## Supplemental Data 1 for "Rewiring phospholipid biosynthesis reveals robustness in membrane homeostasis and uncovers lipid regulatory players": PC-ER_PE-endo_Kennedy-pathway.bed (part 2 of 4)

```
chrV 151348 151349 . 1020
chrV 151352 151353 . 220
chrV 151356 151357 . 1600
chrV 151359 151360 . 160
chrV 151361 151362 . 360
chrV 151364 151365 . 280
chrV 151365 151366 . 240
chrV 151369 151370 . 920
chrV 151376 151377 . 220
chrV 151379 151380 . 220
chrV 151384 151385 . 9200
chrV 151397 151398 . 120
chrV 151403 151404 . 520
chrV 151409 151410 . 640
chrV 151425 151426 . 620
chrV 151428 151429 . 560
chrV 151428 151429 . 240
chrV 151434 151435 . 160
chrV 151436 151437 . 720
chrV 151452 151453 . 3020
chrV 151455 151456 . 180
chrV 151458 151459 . 380
chrV 151461 151462 . 760
chrV 151465 151466 . 880
chrV 151465 151466 . 680
chrV 151467 151468 . 420
chrV 151469 151470 . 220
chrV 151471 151472 . 1960
chrV 151480 151481 . 560
chrV 151492 151493 . 1360
chrV 151521 151522 . 160
chrV 151534 151535 . 1660
chrV 151574 151575 . 220
chrV 151595 151596 . 360
chrV 151601 151602 . 420
chrV 151604 151605 . 140
chrV 151629 151630 . 180
chrV 151633 151634 . 1880
chrV 151667 151668 . 1020
chrV 151732 151733 . 140
chrV 151745 151746 . 340
chrV 151764 151765 . 1160
chrV 151782 151783 . 160
chrV 151786 151787 . 120
chrV 151808 151809 . 780
chrV 151824 151825 . 120
chrV 151858 151859 . 140
chrV 151874 151875 . 200
chrV 151897 151898 . 120
chrV 151909 151910 . 880
chrV 151920 151921 . 240
chrV 151936 151937 . 9560
chrV 151941 151942 . 1520
chrV 151945 151946 . 4060
chrV 151948 151949 . 140
chrV 151953 151954 . 6220
chrV 151961 151962 . 440
chrV 151967 151968 . 420
chrV 152138 152139 . 240
chrV 152141 152142 . 1620
chrV 152161 152162 . 180
chrV 152170 152171 . 600
chrV 152173 152174 . 680
chrV 152173 152174 . 120
chrV 152174 152175 . 740
chrV 152175 152176 . 340
chrV 152176 152177 . 560
chrV 152177 152178 . 140
chrV 152178 152179 . 120
chrV 152181 152182 . 120
chrV 152187 152188 . 1000
chrV 152206 152207 . 120
chrV 152211 152212 . 760
chrV 152220 152221 . 680
chrV 152244 152245 . 1560
chrV 152292 152293 . 140
chrV 152332 152333 . 120
chrV 152343 152344 . 3360
chrV 152357 152358 . 1120
chrV 152360 152361 . 360
chrV 152364 152365 . 1300
chrV 152404 152405 . 660
chrV 152408 152409 . 480
chrV 152489 152490 . 200
chrV 152513 152514 . 320
chrV 152525 152526 . 320
chrV 152529 152530 . 1340
chrV 152530 152531 . 140
chrV 152531 152532 . 140
chrV 152531 152532 . 1460
chrV 152536 152537 . 1120
chrV 152542 152543 . 540
chrV 152544 152545 . 400
chrV 152553 152554 . 120
chrV 152564 152565 . 220
chrV 152571 152572 . 640
chrV 152581 152582 . 160
chrV 152585 152586 . 400
chrV 152596 152597 . 380
chrV 152604 152605 . 240
chrV 152607 152608 . 240
chrV 152609 152610 . 1200
chrV 152615 152616 . 780
chrV 152626 152627 . 2140
chrV 152633 152634 . 280
chrV 152687 152688 . 200
chrV 152688 152689 . 120
chrV 152691 152692 . 1620
chrV 152692 152693 . 640
chrV 152692 152693 . 120
chrV 152693 152694 . 120
chrV 152693 152694 . 120
chrV 152694 152695 . 120
chrV 152694 152695 . 480
chrV 152706 152707 . 200
chrV 152726 152727 . 2480
chrV 152730 152731 . 320
chrV 152732 152733 . 680
chrV 152736 152737 . 1060
chrV 152739 152740 . 520
chrV 152743 152744 . 1920
chrV 152744 152745 . 120
chrV 152745 152746 . 440
chrV 152746 152747 . 200
chrV 152747 152748 . 140
chrV 152749 152750 . 1820
chrV 152752 152753 . 900
chrV 152754 152755 . 1040
chrV 152766 152767 . 5160
chrV 152781 152782 . 140
chrV 152793 152794 . 140
chrV 152820 152821 . 840
chrV 152822 152823 . 200
chrV 152830 152831 . 380
chrV 152842 152843 . 1200
chrV 152849 152850 . 1180
chrV 152859 152860 . 400
chrV 152871 152872 . 340
chrV 152874 152875 . 2140
chrV 152877 152878 . 180
chrV 152878 152879 . 460
chrV 152882 152883 . 340
chrV 152882 152883 . 340
chrV 152886 152887 . 180
chrV 152890 152891 . 4540
chrV 152894 152895 . 120
chrV 152897 152898 . 1080
chrV 152907 152908 . 220
chrV 152907 152908 . 160
chrV 152911 152912 . 200
chrV 152915 152916 . 320
chrV 152940 152941 . 1860
chrV 152946 152947 . 120
chrV 152948 152949 . 1260
chrV 152971 152972 . 120
chrV 152974 152975 . 2320
chrV 152991 152992 . 260
chrV 152997 152998 . 200
chrV 153010 153011 . 1620
chrV 153042 153043 . 700
chrV 153046 153047 . 120
chrV 153049 153050 . 1880
chrV 153058 153059 . 860
chrV 153068 153069 . 1180
chrV 153074 153075 . 780
chrV 153079 153080 . 1920
chrV 153083 153084 . 2780
chrV 153088 153089 . 1420
chrV 153096 153097 . 3940
chrV 153099 153100 . 220
chrV 153099 153100 . 1220
chrV 153101 153102 . 2800
chrV 153101 153102 . 140
chrV 153103 153104 . 3060
chrV 153103 153104 . 140
chrV 153108 153109 . 2800
chrV 153116 153117 . 180
chrV 153124 153125 . 2060
chrV 153132 153133 . 140
chrV 153133 153134 . 140
chrV 153138 153139 . 120
chrV 153142 153143 . 120
chrV 153148 153149 . 1960
chrV 153165 153166 . 300
chrV 153170 153171 . 260
chrV 153188 153189 . 700
chrV 153189 153190 . 140
chrV 153191 153192 . 180
chrV 153196 153197 . 7900
chrV 153198 153199 . 300
chrV 153200 153201 . 140
chrV 153201 153202 . 260
chrV 153201 153202 . 560
chrV 153202 153203 . 120
chrV 153202 153203 . 1480
chrV 153204 153205 . 400
chrV 153205 153206 . 120
chrV 153206 153207 . 160
chrV 153209 153210 . 4920
chrV 153213 153214 . 180
chrV 153214 153215 . 440
chrV 153217 153218 . 260
chrV 153219 153220 . 940
chrV 153221 153222 . 420
chrV 153222 153223 . 120
chrV 153224 153225 . 120
chrV 153225 153226 . 340
chrV 153227 153228 . 180
chrV 153229 153230 . 3060
chrV 153232 153233 . 700
chrV 153235 153236 . 480
chrV 153237 153238 . 680
chrV 153243 153244 . 7500
chrV 153247 153248 . 440
chrV 153251 153252 . 500
chrV 153252 153253 . 160
chrV 153252 153253 . 560
chrV 153253 153254 . 380
chrV 153253 153254 . 120
chrV 153257 153258 . 120
chrV 153260 153261 . 820
chrV 153263 153264 . 760
chrV 153264 153265 . 120
chrV 153270 153271 . 240
chrV 153272 153273 . 1000
chrV 153275 153276 . 500
chrV 153278 153279 . 280
chrV 153278 153279 . 460
chrV 153279 153280 . 160
chrV 153282 153283 . 1840
chrV 153286 153287 . 720
chrV 153286 153287 . 200
chrV 153287 153288 . 320
chrV 153288 153289 . 120
chrV 153300 153301 . 3820
chrV 153324 153325 . 240
chrV 153325 153326 . 620
chrV 153333 153334 . 1780
chrV 153347 153348 . 540
chrV 153351 153352 . 520
chrV 153352 153353 . 160
chrV 153357 153358 . 120
chrV 153366 153367 . 400
chrV 153373 153374 . 120
chrV 153384 153385 . 400
chrV 153402 153403 . 240
chrV 153411 153412 . 500
chrV 153429 153430 . 720
chrV 153440 153441 . 1360
chrV 153445 153446 . 420
chrV 153454 153455 . 160
chrV 153502 153503 . 2000
chrV 153512 153513 . 200
chrV 153516 153517 . 120
chrV 153528 153529 . 540
chrV 153539 153540 . 180
chrV 153542 153543 . 1620
chrV 153571 153572 . 700
chrV 153577 153578 . 260
chrV 153587 153588 . 2360
chrV 153602 153603 . 600
chrV 153602 153603 . 140
chrV 153607 153608 . 1020
chrV 153615 153616 . 120
chrV 153617 153618 . 160
chrV 153623 153624 . 1280
chrV 153634 153635 . 120
chrV 153638 153639 . 1360
chrV 153643 153644 . 140
chrV 153650 153651 . 420
chrV 153657 153658 . 160
chrV 153664 153665 . 160
chrV 153674 153675 . 340
chrV 153682 153683 . 360
chrV 153698 153699 . 140
chrV 153784 153785 . 120
chrV 153803 153804 . 260
chrV 153811 153812 . 120
chrV 153849 153850 . 140
chrV 153858 153859 . 320
chrV 153869 153870 . 2620
chrV 153934 153935 . 440
chrV 153939 153940 . 220
chrV 153996 153997 . 800
chrV 154001 154002 . 840
chrV 154018 154019 . 360
chrV 154040 154041 . 540
chrV 154080 154081 . 140
chrV 154087 154088 . 3080
chrV 154094 154095 . 180
chrV 154111 154112 . 160
chrV 154159 154160 . 160
chrV 154170 154171 . 800
chrV 154267 154268 . 640
chrV 154326 154327 . 180
chrV 154372 154373 . 1580
chrV 154494 154495 . 3420
chrV 154578 154579 . 120
chrV 154609 154610 . 160
chrV 154626 154627 . 280
chrV 154627 154628 . 200
chrV 154627 154628 . 120
chrV 154675 154676 . 780
chrV 154717 154718 . 780
chrV 154816 154817 . 540
chrV 154842 154843 . 1540
chrV 154870 154871 . 340
chrV 154913 154914 . 120
chrV 154918 154919 . 260
chrV 155036 155037 . 120
chrV 155046 155047 . 2180
chrV 155143 155144 . 1440
chrV 155149 155150 . 900
chrV 155152 155153 . 1160
chrV 155203 155204 . 160
chrV 155255 155256 . 200
chrV 155267 155268 . 240
chrV 155326 155327 . 660
chrV 155330 155331 . 980
chrV 155342 155343 . 3040
chrV 155348 155349 . 280
chrV 155395 155396 . 840
chrV 155451 155452 . 740
chrV 155513 155514 . 1380
chrV 155520 155521 . 200
chrV 155530 155531 . 140
chrV 155532 155533 . 120
chrV 155582 155583 . 5520
chrV 155594 155595 . 520
chrV 155611 155612 . 2020
chrV 155633 155634 . 300
chrV 155651 155652 . 2380
chrV 155696 155697 . 1600
chrV 155700 155701 . 120
chrV 155718 155719 . 620
chrV 155749 155750 . 1400
chrV 155753 155754 . 140
chrV 155772 155773 . 120
chrV 155787 155788 . 420
chrV 155797 155798 . 220
chrV 155863 155864 . 640
chrV 156017 156018 . 140
chrV 156039 156040 . 120
chrV 156047 156048 . 380
chrV 156121 156122 . 120
chrV 156161 156162 . 120
chrV 156186 156187 . 120
chrV 156211 156212 . 160
chrV 156230 156231 . 160
chrV 156239 156240 . 200
chrV 156366 156367 . 180
chrV 156373 156374 . 140
chrV 156378 156379 . 180
chrV 156385 156386 . 140
chrV 156389 156390 . 220
chrV 156393 156394 . 120
chrV 156401 156402 . 140
chrV 156415 156416 . 120
chrV 156430 156431 . 140
chrV 156494 156495 . 320
chrV 156533 156534 . 120
chrV 156538 156539 . 140
chrV 156541 156542 . 140
chrV 156545 156546 . 1620
chrV 156554 156555 . 140
chrV 156555 156556 . 420
chrV 156559 156560 . 140
chrV 156560 156561 . 160
chrV 156571 156572 . 540
chrV 156578 156579 . 660
chrV 156582 156583 . 160
chrV 156583 156584 . 360
chrV 156597 156598 . 1420
chrV 156606 156607 . 120
chrV 156631 156632 . 160
chrV 156635 156636 . 180
chrV 156648 156649 . 120
chrV 156656 156657 . 200
chrV 156659 156660 . 1240
chrV 156674 156675 . 760
chrV 156674 156675 . 120
chrV 156689 156690 . 8200
chrV 156698 156699 . 240
chrV 156703 156704 . 360
chrV 156706 156707 . 160
chrV 156708 156709 . 1020
chrV 156718 156719 . 400
chrV 156721 156722 . 740
chrV 156903 156904 . 840
chrV 156910 156911 . 1040
chrV 156940 156941 . 420
chrV 157064 157065 . 360
chrV 157183 157184 . 280
chrV 157232 157233 . 280
chrV 157265 157266 . 120
chrV 157528 157529 . 120
chrV 157616 157617 . 120
chrV 157623 157624 . 120
chrV 157696 157697 . 140
chrV 159161 159162 . 120
chrV 159168 159169 . 180
chrV 159173 159174 . 520
chrV 159180 159181 . 160
chrV 159183 159184 . 280
chrV 159191 159192 . 440
chrV 159191 159192 . 160
chrV 159192 159193 . 700
chrV 159196 159197 . 1300
chrV 159208 159209 . 240
chrV 159212 159213 . 4220
chrV 159218 159219 . 140
chrV 159219 159220 . 2320
chrV 159221 159222 . 580
chrV 159221 159222 . 180
chrV 159222 159223 . 620
chrV 159222 159223 . 140
chrV 159224 159225 . 200
chrV 159228 159229 . 400
chrV 159230 159231 . 1580
chrV 159245 159246 . 3620
chrV 159248 159249 . 160
chrV 159250 159251 . 860
chrV 159250 159251 . 120
chrV 159252 159253 . 4080
chrV 159253 159254 . 120
chrV 159254 159255 . 140
chrV 159256 159257 . 120
chrV 159263 159264 . 800
chrV 159277 159278 . 2740
chrV 159280 159281 . 240
chrV 159281 159282 . 180
chrV 159285 159286 . 180
chrV 159290 159291 . 160
chrV 159299 159300 . 1200
chrV 159302 159303 . 160
chrV 159302 159303 . 400
chrV 159312 159313 . 320
chrV 159319 159320 . 300
chrV 159391 159392 . 1640
chrV 159412 159413 . 1020
chrV 159442 159443 . 160
chrV 159471 159472 . 160
chrV 159475 159476 . 240
chrV 159481 159482 . 120
chrV 159484 159485 . 1980
chrV 159487 159488 . 720
chrV 159487 159488 . 200
chrV 159488 159489 . 120
chrV 159488 159489 . 140
chrV 159490 159491 . 280
chrV 159492 159493 . 780
chrV 159495 159496 . 1440
chrV 159497 159498 . 2160
chrV 159504 159505 . 660
chrV 159506 159507 . 7620
chrV 159507 159508 . 2280
chrV 159511 159512 . 440
chrV 159524 159525 . 120
chrV 159528 159529 . 260
chrV 159536 159537 . 280
chrV 159542 159543 . 260
chrV 159545 159546 . 1520
chrV 159558 159559 . 960
chrV 159566 159567 . 840
chrV 159587 159588 . 220
chrV 159648 159649 . 2520
chrV 159657 159658 . 1220
chrV 159666 159667 . 280
chrV 159671 159672 . 840
chrV 159673 159674 . 380
chrV 159744 159745 . 200
chrV 159794 159795 . 3700
chrV 159801 159802 . 500
chrV 159822 159823 . 640
chrV 159824 159825 . 640
chrV 159855 159856 . 380
chrV 159946 159947 . 480
chrV 159978 159979 . 120
chrV 159992 159993 . 180
chrV 160006 160007 . 440
chrV 160028 160029 . 660
chrV 160031 160032 . 140
chrV 160032 160033 . 3220
chrV 160037 160038 . 140
chrV 160041 160042 . 120
chrV 160075 160076 . 120
chrV 160080 160081 . 760
chrV 160108 160109 . 360
chrV 160112 160113 . 220
chrV 160128 160129 . 400
chrV 160142 160143 . 1140
chrV 160159 160160 . 2840
chrV 160161 160162 . 200
chrV 160161 160162 . 500
chrV 160201 160202 . 860
chrV 160211 160212 . 400
chrV 160222 160223 . 720
chrV 160271 160272 . 200
chrV 160276 160277 . 520
chrV 160281 160282 . 160
chrV 160294 160295 . 440
chrV 160299 160300 . 280
chrV 160300 160301 . 120
chrV 160308 160309 . 300
chrV 160311 160312 . 440
chrV 160316 160317 . 3100
chrV 160318 160319 . 540
chrV 160321 160322 . 4020
chrV 160324 160325 . 200
chrV 160327 160328 . 2660
chrV 160334 160335 . 1260
chrV 160339 160340 . 260
chrV 160340 160341 . 1940
chrV 160342 160343 . 140
chrV 160343 160344 . 1340
chrV 160345 160346 . 140
chrV 160349 160350 . 120
chrV 160351 160352 . 160
chrV 160353 160354 . 240
chrV 160355 160356 . 180
chrV 160356 160357 . 700
chrV 160361 160362 . 280
chrV 160372 160373 . 160
chrV 160374 160375 . 340
chrV 160377 160378 . 1060
chrV 160382 160383 . 200
chrV 160387 160388 . 200
chrV 160394 160395 . 280
chrV 160408 160409 . 120
chrV 160420 160421 . 1020
chrV 160423 160424 . 3360
chrV 160429 160430 . 120
chrV 160431 160432 . 360
chrV 160441 160442 . 120
chrV 160476 160477 . 820
chrV 160519 160520 . 160
chrV 160552 160553 . 3440
chrV 160555 160556 . 300
chrV 160578 160579 . 2560
chrV 160584 160585 . 120
chrV 160589 160590 . 140
chrV 160591 160592 . 8280
chrV 160593 160594 . 220
chrV 160600 160601 . 180
chrV 160736 160737 . 740
chrV 160770 160771 . 120
chrV 160783 160784 . 320
chrV 160788 160789 . 5580
chrV 160897 160898 . 400
chrV 160932 160933 . 4100
chrV 160933 160934 . 1180
chrV 160933 160934 . 200
chrV 160943 160944 . 3420
chrV 160959 160960 . 2340
chrV 161061 161062 . 2020
chrV 161069 161070 . 120
chrV 161078 161079 . 1340
chrV 161099 161100 . 1220
chrV 161101 161102 . 140
chrV 161106 161107 . 5460
chrV 161254 161255 . 1120
chrV 161268 161269 . 120
chrV 161312 161313 . 180
chrV 161579 161580 . 9120
chrV 161624 161625 . 1240
chrV 161740 161741 . 200
chrV 161756 161757 . 9240
chrV 161817 161818 . 1780
chrV 161861 161862 . 2420
chrV 161867 161868 . 1500
chrV 161874 161875 . 120
chrV 161887 161888 . 1380
chrV 161929 161930 . 120
chrV 161965 161966 . 2060
chrV 162038 162039 . 1120
chrV 162094 162095 . 120
chrV 162098 162099 . 120
chrV 162134 162135 . 2080
chrV 162146 162147 . 1840
chrV 162182 162183 . 2360
chrV 162189 162190 . 1420
chrV 162321 162322 . 140
chrV 162325 162326 . 140
chrV 162332 162333 . 1140
chrV 162339 162340 . 180
chrV 162341 162342 . 120
chrV 162342 162343 . 260
chrV 162344 162345 . 160
chrV 162346 162347 . 1060
chrV 162366 162367 . 280
chrV 162376 162377 . 140
chrV 162412 162413 . 400
chrV 162456 162457 . 300
chrV 162470 162471 . 220
chrV 162492 162493 . 200
chrV 162500 162501 . 260
chrV 162503 162504 . 200
chrV 162506 162507 . 600
chrV 162506 162507 . 140
chrV 162508 162509 . 700
chrV 162508 162509 . 120
chrV 162510 162511 . 240
chrV 162514 162515 . 200
chrV 162515 162516 . 180
chrV 162519 162520 . 1200
chrV 162525 162526 . 560
chrV 162528 162529 . 700
chrV 162536 162537 . 480
chrV 162540 162541 . 780
chrV 162547 162548 . 300
chrV 162589 162590 . 1740
chrV 162591 162592 . 140
chrV 162593 162594 . 380
chrV 162593 162594 . 120
chrV 162595 162596 . 1340
chrV 162596 162597 . 240
chrV 162598 162599 . 240
chrV 162600 162601 . 260
chrV 162616 162617 . 5060
chrV 162623 162624 . 420
chrV 162628 162629 . 120
chrV 162631 162632 . 400
chrV 162632 162633 . 220
chrV 162634 162635 . 120
chrV 162636 162637 . 140
chrV 162639 162640 . 160
chrV 162643 162644 . 300
chrV 162648 162649 . 1100
chrV 162652 162653 . 140
chrV 162652 162653 . 120
chrV 162662 162663 . 700
chrV 162669 162670 . 1620
chrV 162672 162673 . 120
chrV 162678 162679 . 120
chrV 162687 162688 . 680
chrV 162767 162768 . 140
chrV 164094 164095 . 180
chrV 164100 164101 . 240
chrV 164103 164104 . 400
chrV 164241 164242 . 180
chrV 164394 164395 . 140
chrV 164411 164412 . 160
chrV 164418 164419 . 840
chrV 164421 164422 . 120
chrV 164428 164429 . 600
chrV 164438 164439 . 360
chrV 164446 164447 . 180
chrV 164476 164477 . 300
chrV 164560 164561 . 780
chrV 164602 164603 . 980
chrV 164613 164614 . 300
chrV 164615 164616 . 620
chrV 164636 164637 . 6600
chrV 164652 164653 . 4680
chrV 164658 164659 . 120
chrV 164673 164674 . 3840
chrV 164781 164782 . 120
chrV 164806 164807 . 1080
chrV 164820 164821 . 120
chrV 164824 164825 . 200
chrV 164850 164851 . 500
chrV 165028 165029 . 200
chrV 165138 165139 . 160
chrV 165148 165149 . 120
chrV 165232 165233 . 160
chrV 165279 165280 . 260
chrV 165365 165366 . 140
chrV 165397 165398 . 300
chrV 165511 165512 . 1260
chrV 165582 165583 . 1340
chrV 165604 165605 . 200
chrV 165627 165628 . 200
chrV 165652 165653 . 120
chrV 165678 165679 . 640
chrV 165745 165746 . 1080
chrV 165756 165757 . 520
chrV 165785 165786 . 820
chrV 165791 165792 . 120
chrV 165830 165831 . 120
chrV 165882 165883 . 440
chrV 166094 166095 . 9540
chrV 166270 166271 . 280
chrV 166272 166273 . 300
chrV 166277 166278 . 120
chrV 166288 166289 . 160
chrV 166624 166625 . 120
chrV 166745 166746 . 520
chrV 166769 166770 . 220
chrV 166775 166776 . 180
chrV 166783 166784 . 240
chrV 166925 166926 . 3020
chrV 166929 166930 . 320
chrV 166936 166937 . 220
chrV 166941 166942 . 360
chrV 166952 166953 . 300
chrV 166954 166955 . 480
chrV 166965 166966 . 1360
chrV 166975 166976 . 800
chrV 166978 166979 . 240
chrV 166984 166985 . 480
chrV 166993 166994 . 120
chrV 167000 167001 . 260
chrV 167005 167006 . 1220
chrV 167008 167009 . 620
chrV 167012 167013 . 220
chrV 167020 167021 . 4640
chrV 167027 167028 . 1340
chrV 167029 167030 . 160
chrV 167029 167030 . 120
chrV 167030 167031 . 1700
chrV 167030 167031 . 360
chrV 167031 167032 . 140
chrV 167035 167036 . 360
chrV 167039 167040 . 320
chrV 167041 167042 . 1040
chrV 167044 167045 . 760
chrV 167047 167048 . 1380
chrV 167051 167052 . 220
chrV 167083 167084 . 2700
chrV 167095 167096 . 860
chrV 167159 167160 . 140
chrV 167322 167323 . 140
chrV 167329 167330 . 140
chrV 167344 167345 . 300
chrV 167373 167374 . 540
chrV 167627 167628 . 1200
chrV 167657 167658 . 460
chrV 167663 167664 . 600
chrV 167664 167665 . 120
chrV 167669 167670 . 380
chrV 167671 167672 . 120
chrV 167685 167686 . 1220
chrV 167738 167739 . 140
chrV 167748 167749 . 120
chrV 167751 167752 . 260
chrV 167762 167763 . 980
chrV 167766 167767 . 120
chrV 167768 167769 . 580
chrV 167778 167779 . 860
chrV 167783 167784 . 120
chrV 167784 167785 . 120
chrV 167784 167785 . 140
chrV 167785 167786 . 120
chrV 167797 167798 . 160
chrV 167805 167806 . 140
chrV 167815 167816 . 300
chrV 167919 167920 . 140
chrV 167956 167957 . 420
chrV 167990 167991 . 540
chrV 168266 168267 . 160
chrV 168267 168268 . 720
chrV 168315 168316 . 340
chrV 168318 168319 . 620
chrV 168485 168486 . 140
chrV 168485 168486 . 1940
chrV 168529 168530 . 600
chrV 168574 168575 . 160
chrV 168645 168646 . 1780
chrV 168650 168651 . 200
chrV 168708 168709 . 160
chrV 168809 168810 . 2200
chrV 168906 168907 . 180
chrV 169031 169032 . 120
chrV 169163 169164 . 940
chrV 169357 169358 . 160
chrV 169568 169569 . 140
chrV 169757 169758 . 160
chrV 169777 169778 . 120
chrV 169797 169798 . 120
chrV 169980 169981 . 120
chrV 170316 170317 . 580
chrV 170346 170347 . 200
chrV 170714 170715 . 120
chrV 170925 170926 . 820
chrV 171098 171099 . 660
chrV 171384 171385 . 120
chrV 171402 171403 . 180
chrV 171436 171437 . 4600
chrV 171852 171853 . 120
chrV 171909 171910 . 140
chrV 171912 171913 . 320
chrV 171915 171916 . 220
chrV 171915 171916 . 140
chrV 171921 171922 . 180
chrV 171923 171924 . 120
chrV 171932 171933 . 180
chrV 171933 171934 . 120
chrV 171936 171937 . 300
chrV 171937 171938 . 220
chrV 171940 171941 . 660
chrV 171941 171942 . 320
chrV 171942 171943 . 140
chrV 171942 171943 . 160
chrV 171943 171944 . 380
chrV 171952 171953 . 120
chrV 171974 171975 . 420
chrV 171982 171983 . 1560
chrV 171990 171991 . 140
chrV 171992 171993 . 120
chrV 171997 171998 . 120
chrV 172016 172017 . 240
chrV 172024 172025 . 1980
chrV 172030 172031 . 380
chrV 172032 172033 . 120
chrV 172037 172038 . 1040
chrV 172077 172078 . 140
chrV 172683 172684 . 180
chrV 172690 172691 . 120
chrV 172725 172726 . 820
chrV 172844 172845 . 1000
chrV 172870 172871 . 1240
chrV 172893 172894 . 720
chrV 172945 172946 . 620
chrV 173020 173021 . 420
chrV 173040 173041 . 120
chrV 173047 173048 . 4280
chrV 173058 173059 . 240
chrV 173086 173087 . 300
chrV 173166 173167 . 140
chrV 173185 173186 . 860
chrV 173189 173190 . 200
chrV 173210 173211 . 400
chrV 173249 173250 . 1340
chrV 173254 173255 . 120
chrV 173256 173257 . 2620
chrV 173256 173257 . 120
chrV 173258 173259 . 140
chrV 173330 173331 . 120
chrV 173385 173386 . 240
chrV 173390 173391 . 400
chrV 173395 173396 . 1920
chrV 173401 173402 . 200
chrV 173401 173402 . 120
chrV 173404 173405 . 880
chrV 173411 173412 . 160
chrV 173416 173417 . 1760
chrV 173431 173432 . 540
chrV 173436 173437 . 580
chrV 173437 173438 . 120
chrV 173437 173438 . 120
chrV 173447 173448 . 580
chrV 173453 173454 . 3960
chrV 173457 173458 . 300
chrV 173462 173463 . 980
chrV 173462 173463 . 360
chrV 173463 173464 . 400
chrV 173466 173467 . 2020
chrV 173468 173469 . 180
chrV 173470 173471 . 220
chrV 173472 173473 . 860
chrV 173474 173475 . 980
chrV 173479 173480 . 3540
chrV 173483 173484 . 200
chrV 173486 173487 . 120
chrV 173498 173499 . 2740
chrV 173503 173504 . 120
chrV 173513 173514 . 47540
chrV 173593 173594 . 2180
chrV 173610 173611 . 440
chrV 173618 173619 . 420
chrV 173702 173703 . 220
chrV 173726 173727 . 1020
chrV 173740 173741 . 1480
chrV 173820 173821 . 480
chrV 173825 173826 . 720
chrV 173828 173829 . 1680
chrV 173831 173832 . 700
chrV 173832 173833 . 1260
chrV 173841 173842 . 2180
chrV 173852 173853 . 120
chrV 173969 173970 . 1300
chrV 173989 173990 . 800
chrV 173997 173998 . 4000
chrV 174007 174008 . 1680
chrV 174007 174008 . 120
chrV 174008 174009 . 120
chrV 174008 174009 . 1220
chrV 174019 174020 . 2140
chrV 174020 174021 . 180
chrV 174025 174026 . 140
chrV 174035 174036 . 2240
chrV 174051 174052 . 7680
chrV 174062 174063 . 380
chrV 174157 174158 . 260
chrV 174166 174167 . 260
chrV 174179 174180 . 1400
chrV 174190 174191 . 140
chrV 174191 174192 . 320
chrV 174191 174192 . 120
chrV 174201 174202 . 1320
chrV 174213 174214 . 580
chrV 174337 174338 . 440
chrV 174340 174341 . 320
chrV 174344 174345 . 120
chrV 174353 174354 . 200
chrV 174357 174358 . 240
chrV 174361 174362 . 980
chrV 174516 174517 . 560
chrV 174523 174524 . 640
chrV 174549 174550 . 320
chrV 174567 174568 . 560
chrV 174687 174688 . 140
chrV 174699 174700 . 180
chrV 174726 174727 . 140
chrV 174732 174733 . 120
chrV 174740 174741 . 660
chrV 174746 174747 . 740
chrV 174751 174752 . 700
chrV 174767 174768 . 3240
chrV 174774 174775 . 140
chrV 174778 174779 . 300
chrV 174780 174781 . 2700
chrV 174785 174786 . 1080
chrV 174786 174787 . 700
chrV 174787 174788 . 140
chrV 174789 174790 . 300
chrV 174804 174805 . 820
chrV 174820 174821 . 580
chrV 174835 174836 . 660
chrV 174855 174856 . 180
chrV 174875 174876 . 160
chrV 174907 174908 . 3280
chrV 174911 174912 . 420
chrV 174923 174924 . 2020
chrV 174931 174932 . 1120
chrV 174952 174953 . 1900
chrV 174987 174988 . 320
chrV 175004 175005 . 540
chrV 175050 175051 . 180
chrV 175072 175073 . 420
chrV 175360 175361 . 220
chrV 175411 175412 . 4860
chrV 175416 175417 . 240
chrV 175440 175441 . 120
chrV 175562 175563 . 140
chrV 175604 175605 . 160
chrV 175609 175610 . 220
chrV 175791 175792 . 360
chrV 175833 175834 . 120
chrV 175980 175981 . 120
chrV 176000 176001 . 140
chrV 176187 176188 . 220
chrV 176212 176213 . 300
chrV 176216 176217 . 340
chrV 176223 176224 . 180
chrV 176267 176268 . 2160
chrV 176367 176368 . 3580
chrV 176529 176530 . 180
chrV 176534 176535 . 160
chrV 176570 176571 . 120
chrV 176578 176579 . 360
chrV 176668 176669 . 120
chrV 176696 176697 . 920
chrV 176872 176873 . 160
chrV 176880 176881 . 2420
chrV 176896 176897 . 220
chrV 176900 176901 . 200
chrV 176977 176978 . 160
chrV 176993 176994 . 120
chrV 177002 177003 . 1300
chrV 177014 177015 . 580
chrV 177107 177108 . 900
chrV 177116 177117 . 180
chrV 177143 177144 . 180
chrV 177143 177144 . 160
chrV 177149 177150 . 180
chrV 177183 177184 . 180
chrV 177192 177193 . 140
chrV 177200 177201 . 360
chrV 177205 177206 . 200
chrV 177206 177207 . 160
chrV 177206 177207 . 10940
chrV 177214 177215 . 120
chrV 177220 177221 . 3520
chrV 177228 177229 . 380
chrV 177287 177288 . 160
chrV 177341 177342 . 220
chrV 177343 177344 . 760
chrV 177350 177351 . 320
chrV 177356 177357 . 360
chrV 177368 177369 . 1300
chrV 177374 177375 . 120
chrV 177378 177379 . 220
chrV 177496 177497 . 160
chrV 177599 177600 . 120
chrV 177610 177611 . 140
chrV 177614 177615 . 3200
chrV 177616 177617 . 120
chrV 177624 177625 . 1380
chrV 177629 177630 . 120
chrV 177630 177631 . 1500
chrV 177631 177632 . 200
chrV 177634 177635 . 860
chrV 177645 177646 . 120
chrV 177651 177652 . 4080
chrV 177654 177655 . 120
chrV 177654 177655 . 120
chrV 177655 177656 . 140
chrV 177655 177656 . 140
chrV 177659 177660 . 120
chrV 177659 177660 . 1240
chrV 177665 177666 . 120
chrV 177667 177668 . 240
chrV 177672 177673 . 160
chrV 177679 177680 . 860
chrV 177680 177681 . 120
chrV 177681 177682 . 120
chrV 177686 177687 . 140
chrV 177692 177693 . 220
chrV 177699 177700 . 920
chrV 177714 177715 . 140
chrV 177721 177722 . 120
chrV 177726 177727 . 540
chrV 177728 177729 . 120
chrV 177729 177730 . 1940
chrV 177736 177737 . 360
chrV 177739 177740 . 160
chrV 177744 177745 . 140
chrV 177752 177753 . 480
chrV 178422 178423 . 180
chrV 178447 178448 . 260
chrV 178452 178453 . 3820
chrV 178466 178467 . 120
chrV 178585 178586 . 2720
chrV 178587 178588 . 140
chrV 178604 178605 . 140
chrV 178610 178611 . 3080
chrV 178611 178612 . 360
chrV 178619 178620 . 680
chrV 178627 178628 . 680
chrV 178632 178633 . 300
chrV 178633 178634 . 2580
chrV 178633 178634 . 700
chrV 178636 178637 . 440
chrV 178636 178637 . 680
chrV 178638 178639 . 120
chrV 178638 178639 . 140
chrV 178639 178640 . 1540
chrV 178639 178640 . 120
chrV 178644 178645 . 3780
chrV 178644 178645 . 1220
chrV 178645 178646 . 180
chrV 178649 178650 . 460
chrV 178650 178651 . 1280
chrV 178650 178651 . 960
chrV 178651 178652 . 120
chrV 178651 178652 . 1980
chrV 178653 178654 . 140
chrV 178658 178659 . 700
chrV 178661 178662 . 620
chrV 178702 178703 . 160
chrV 178710 178711 . 200
chrV 178713 178714 . 520
chrV 178718 178719 . 860
chrV 178719 178720 . 220
chrV 178720 178721 . 2360
chrV 178720 178721 . 120
chrV 178721 178722 . 4420
chrV 178729 178730 . 2560
chrV 178732 178733 . 860
chrV 178748 178749 . 1040
chrV 178750 178751 . 1240
chrV 178752 178753 . 140
chrV 178753 178754 . 340
chrV 178760 178761 . 2140
chrV 178880 178881 . 120
chrV 178908 178909 . 11600
chrV 179068 179069 . 300
chrV 179069 179070 . 280
chrV 179252 179253 . 240
chrV 182245 182246 . 720
chrV 182272 182273 . 1280
chrV 182275 182276 . 220
chrV 182312 182313 . 1040
chrV 182390 182391 . 160
chrV 182403 182404 . 3760
chrV 182418 182419 . 120
chrV 182431 182432 . 760
chrV 182435 182436 . 120
chrV 182442 182443 . 5420
chrV 182452 182453 . 2720
chrV 182472 182473 . 120
chrV 182486 182487 . 720
chrV 182508 182509 . 1100
chrV 182516 182517 . 520
chrV 182527 182528 . 340
chrV 182535 182536 . 300
chrV 182545 182546 . 120
chrV 182557 182558 . 1560
chrV 182578 182579 . 220
chrV 182844 182845 . 160
chrV 182906 182907 . 360
chrV 183318 183319 . 1420
chrV 183590 183591 . 1160
chrV 183669 183670 . 120
chrV 183824 183825 . 180
chrV 183932 183933 . 140
chrV 183958 183959 . 1200
chrV 183989 183990 . 2000
chrV 184166 184167 . 160
chrV 184172 184173 . 220
chrV 184280 184281 . 260
chrV 184318 184319 . 180
chrV 184323 184324 . 140
chrV 184331 184332 . 280
chrV 184338 184339 . 320
chrV 184345 184346 . 120
chrV 184352 184353 . 280
chrV 184356 184357 . 540
chrV 184366 184367 . 120
chrV 184374 184375 . 440
chrV 184392 184393 . 1340
chrV 184399 184400 . 340
chrV 184400 184401 . 140
chrV 184401 184402 . 120
chrV 184407 184408 . 920
chrV 184407 184408 . 140
chrV 184422 184423 . 160
chrV 184427 184428 . 140
chrV 184432 184433 . 260
chrV 184434 184435 . 740
chrV 184434 184435 . 120
chrV 184451 184452 . 420
chrV 184482 184483 . 360
chrV 184587 184588 . 580
chrV 184620 184621 . 180
chrV 184640 184641 . 1160
chrV 184767 184768 . 300
chrV 184782 184783 . 320
chrV 184811 184812 . 140
chrV 184967 184968 . 160
chrV 185467 185468 . 900
chrV 185544 185545 . 560
chrV 185661 185662 . 160
chrV 186139 186140 . 1640
chrV 186246 186247 . 360
chrV 186336 186337 . 280
chrV 186341 186342 . 2300
chrV 186428 186429 . 120
chrV 186612 186613 . 160
chrV 186839 186840 . 540
chrV 186902 186903 . 200
chrV 186984 186985 . 280
chrV 186990 186991 . 140
chrV 187041 187042 . 120
chrV 187051 187052 . 120
chrV 187056 187057 . 720
chrV 187060 187061 . 480
chrV 187061 187062 . 140
chrV 187066 187067 . 220
chrV 187071 187072 . 740
chrV 187079 187080 . 120
chrV 187085 187086 . 140
chrV 187212 187213 . 200
chrV 187231 187232 . 740
chrV 187239 187240 . 380
chrV 187241 187242 . 1520
chrV 187245 187246 . 840
chrV 187289 187290 . 2620
chrV 187304 187305 . 500
chrV 187340 187341 . 200
chrV 187396 187397 . 140
chrV 187415 187416 . 380
chrV 187499 187500 . 140
chrV 187516 187517 . 3980
chrV 187522 187523 . 340
chrV 187546 187547 . 180
chrV 187550 187551 . 6600
chrV 187561 187562 . 120
chrV 187572 187573 . 160
chrV 187604 187605 . 920
chrV 187611 187612 . 460
chrV 187614 187615 . 220
chrV 187630 187631 . 200
chrV 187635 187636 . 160
chrV 187639 187640 . 220
chrV 187642 187643 . 120
chrV 187643 187644 . 900
chrV 187660 187661 . 160
chrV 187748 187749 . 360
chrV 187806 187807 . 1320
chrV 187899 187900 . 680
chrV 187918 187919 . 460
chrV 187950 187951 . 200
chrV 188060 188061 . 240
chrV 188127 188128 . 860
chrV 188134 188135 . 540
chrV 188143 188144 . 2000
chrV 188147 188148 . 660
chrV 188153 188154 . 2760
chrV 188158 188159 . 400
chrV 188161 188162 . 1740
chrV 188162 188163 . 760
chrV 188163 188164 . 120
chrV 188166 188167 . 620
chrV 188176 188177 . 240
chrV 188179 188180 . 440
chrV 188182 188183 . 180
chrV 188184 188185 . 1100
chrV 188189 188190 . 420
chrV 188199 188200 . 820
chrV 188202 188203 . 120
chrV 188212 188213 . 1140
chrV 188365 188366 . 140
chrV 188378 188379 . 120
chrV 188439 188440 . 160
chrV 188857 188858 . 280
chrV 189355 189356 . 120
chrV 189378 189379 . 160
chrV 189544 189545 . 160
chrV 189713 189714 . 380
chrV 189717 189718 . 700
chrV 189727 189728 . 840
chrV 189774 189775 . 4400
chrV 189842 189843 . 980
chrV 189866 189867 . 840
chrV 189933 189934 . 660
chrV 189999 190000 . 580
chrV 190017 190018 . 10200
chrV 190049 190050 . 160
chrV 190473 190474 . 120
chrV 190605 190606 . 500
chrV 190658 190659 . 300
chrV 191005 191006 . 420
chrV 191025 191026 . 240
chrV 191077 191078 . 620
chrV 191104 191105 . 180
chrV 191155 191156 . 2740
chrV 191573 191574 . 480
chrV 191609 191610 . 1100
chrV 191721 191722 . 120
chrV 191739 191740 . 540
chrV 191754 191755 . 140
chrV 191757 191758 . 120
chrV 191761 191762 . 180
chrV 191762 191763 . 1860
chrV 191765 191766 . 160
chrV 191767 191768 . 180
chrV 191890 191891 . 160
chrV 191898 191899 . 300
chrV 191902 191903 . 380
chrV 191918 191919 . 440
chrV 191919 191920 . 360
chrV 191920 191921 . 480
chrV 191925 191926 . 1540
chrV 191925 191926 . 160
chrV 191929 191930 . 460
chrV 191932 191933 . 180
chrV 191933 191934 . 1260
chrV 191933 191934 . 180
chrV 191936 191937 . 140
chrV 191941 191942 . 180
chrV 191942 191943 . 120
chrV 191945 191946 . 240
chrV 191953 191954 . 480
chrV 191955 191956 . 860
chrV 191958 191959 . 160
chrV 191961 191962 . 540
chrV 191963 191964 . 200
chrV 191969 191970 . 640
chrV 192718 192719 . 380
chrV 192734 192735 . 300
chrV 192737 192738 . 340
chrV 192741 192742 . 360
chrV 192745 192746 . 300
chrV 192753 192754 . 220
chrV 192759 192760 . 520
chrV 192798 192799 . 1160
chrV 192800 192801 . 320
chrV 192806 192807 . 120
chrV 192807 192808 . 1340
chrV 192822 192823 . 240
chrV 192831 192832 . 1000
chrV 192836 192837 . 1280
chrV 192888 192889 . 900
chrV 193043 193044 . 640
chrV 193058 193059 . 140
chrV 193138 193139 . 220
chrV 193148 193149 . 440
chrV 193193 193194 . 160
chrV 193198 193199 . 260
chrV 193206 193207 . 380
chrV 193265 193266 . 300
chrV 193281 193282 . 180
chrV 193289 193290 . 160
chrV 193292 193293 . 140
chrV 193297 193298 . 140
chrV 193299 193300 . 260
chrV 193299 193300 . 120
chrV 193301 193302 . 1040
chrV 193303 193304 . 120
chrV 193307 193308 . 160
chrV 193315 193316 . 2420
chrV 193324 193325 . 420
chrV 193326 193327 . 200
chrV 193330 193331 . 480
chrV 193338 193339 . 160
chrV 193361 193362 . 380
chrV 193387 193388 . 640
chrV 193396 193397 . 200
chrV 193413 193414 . 1020
chrV 193416 193417 . 140
chrV 193429 193430 . 240
chrV 193437 193438 . 300
chrV 193449 193450 . 120
chrV 193466 193467 . 160
chrV 193483 193484 . 680
chrV 193488 193489 . 120
chrV 193492 193493 . 120
chrV 193495 193496 . 280
chrV 193502 193503 . 1340
chrV 193541 193542 . 120
chrV 193544 193545 . 260
chrV 193553 193554 . 480
chrV 193574 193575 . 1120
chrV 193624 193625 . 360
chrV 193669 193670 . 420
chrV 193757 193758 . 980
chrV 193784 193785 . 1080
chrV 193845 193846 . 200
chrV 194008 194009 . 1660
chrV 194050 194051 . 1120
chrV 194059 194060 . 400
chrV 194065 194066 . 220
chrV 194077 194078 . 560
chrV 194089 194090 . 640
chrV 194095 194096 . 320
chrV 194111 194112 . 800
chrV 194123 194124 . 540
chrV 194134 194135 . 120
chrV 194146 194147 . 140
chrV 194156 194157 . 580
chrV 194161 194162 . 120
chrV 194191 194192 . 140
chrV 194197 194198 . 180
chrV 194208 194209 . 1340
chrV 194228 194229 . 340
chrV 194296 194297 . 140
chrV 194313 194314 . 440
chrV 194447 194448 . 180
chrV 194618 194619 . 760
chrV 194622 194623 . 260
chrV 194626 194627 . 120
chrV 194628 194629 . 880
chrV 194637 194638 . 120
chrV 194647 194648 . 140
chrV 194647 194648 . 260
chrV 194648 194649 . 1100
chrV 194649 194650 . 1660
chrV 194655 194656 . 1600
chrV 194661 194662 . 140
chrV 194662 194663 . 120
chrV 194666 194667 . 480
chrV 194668 194669 . 220
chrV 194673 194674 . 1960
chrV 194674 194675 . 140
chrV 194676 194677 . 580
chrV 194682 194683 . 240
chrV 194685 194686 . 160
chrV 194689 194690 . 180
chrV 194713 194714 . 120
chrV 194720 194721 . 240
chrV 194750 194751 . 300
chrV 194761 194762 . 160
chrV 194763 194764 . 140
chrV 194816 194817 . 4140
chrV 194832 194833 . 780
chrV 194834 194835 . 260
chrV 194851 194852 . 1280
chrV 194867 194868 . 600
chrV 194915 194916 . 780
chrV 194919 194920 . 620
chrV 194926 194927 . 600
chrV 194934 194935 . 700
chrV 194937 194938 . 460
chrV 194940 194941 . 3420
chrV 194957 194958 . 160
chrV 194958 194959 . 600
chrV 194964 194965 . 120
chrV 194964 194965 . 460
chrV 194968 194969 . 1260
chrV 194975 194976 . 1600
chrV 194988 194989 . 140
chrV 194993 194994 . 240
chrV 194999 195000 . 5660
chrV 195002 195003 . 120
chrV 195004 195005 . 640
chrV 195017 195018 . 4220
chrV 195024 195025 . 1240
chrV 195037 195038 . 1120
chrV 195040 195041 . 400
chrV 195049 195050 . 340
chrV 195056 195057 . 640
chrV 195093 195094 . 120
chrV 195124 195125 . 260
chrV 195139 195140 . 2680
chrV 195157 195158 . 220
chrV 195162 195163 . 120
chrV 195169 195170 . 1000
chrV 195209 195210 . 760
chrV 195218 195219 . 480
chrV 195269 195270 . 580
chrV 195305 195306 . 2100
chrV 195371 195372 . 480
chrV 195401 195402 . 120
chrV 195543 195544 . 460
chrV 195553 195554 . 160
chrV 195704 195705 . 120
chrV 195740 195741 . 1160
chrV 195786 195787 . 120
chrV 196022 196023 . 520
chrV 196048 196049 . 120
chrV 196060 196061 . 120
chrV 196065 196066 . 120
chrV 196066 196067 . 140
chrV 196066 196067 . 2340
chrV 196231 196232 . 440
chrV 196573 196574 . 120
chrV 196717 196718 . 180
chrV 196723 196724 . 200
chrV 196729 196730 . 260
chrV 196746 196747 . 120
chrV 196762 196763 . 360
chrV 196767 196768 . 120
chrV 196768 196769 . 180
chrV 196809 196810 . 1080
chrV 196812 196813 . 860
chrV 196815 196816 . 3580
chrV 196816 196817 . 460
chrV 196818 196819 . 220
chrV 196822 196823 . 660
chrV 196834 196835 . 320
chrV 196835 196836 . 120
chrV 196839 196840 . 220
chrV 196852 196853 . 1000
chrV 196853 196854 . 580
chrV 196857 196858 . 560
chrV 196862 196863 . 760
chrV 196866 196867 . 300
chrV 196873 196874 . 760
chrV 196881 196882 . 540
chrV 196904 196905 . 380
chrV 198461 198462 . 760
chrV 198558 198559 . 460
chrV 198634 198635 . 600
chrV 198655 198656 . 200
chrV 198693 198694 . 1380
chrV 198712 198713 . 2780
chrV 198727 198728 . 120
chrV 198733 198734 . 360
chrV 198739 198740 . 560
chrV 198764 198765 . 220
chrV 198939 198940 . 120
chrV 198949 198950 . 260
chrV 199253 199254 . 280
chrV 199391 199392 . 140
chrV 200902 200903 . 1980
chrV 200909 200910 . 180
chrV 200911 200912 . 480
chrV 200920 200921 . 320
chrV 200920 200921 . 180
chrV 200925 200926 . 180
chrV 200929 200930 . 1800
chrV 200975 200976 . 900
chrV 200985 200986 . 160
chrV 200992 200993 . 1760
chrV 200993 200994 . 720
chrV 201000 201001 . 1320
chrV 201012 201013 . 360
chrV 201020 201021 . 280
chrV 201023 201024 . 800
chrV 201039 201040 . 220
chrV 201941 201942 . 120
chrV 201947 201948 . 280
chrV 201979 201980 . 380
chrV 202017 202018 . 980
chrV 202023 202024 . 140
chrV 202035 202036 . 240
chrV 202039 202040 . 160
chrV 202044 202045 . 2000
chrV 202047 202048 . 260
chrV 202057 202058 . 160
chrV 202059 202060 . 1340
chrV 202062 202063 . 340
chrV 202066 202067 . 480
chrV 202077 202078 . 600
chrV 202247 202248 . 3660
chrV 202259 202260 . 380
chrV 202274 202275 . 3160
chrV 202533 202534 . 140
chrV 202606 202607 . 220
chrV 202737 202738 . 180
chrV 202775 202776 . 220
chrV 202785 202786 . 120
chrV 202787 202788 . 440
chrV 202797 202798 . 220
chrV 202799 202800 . 1740
chrV 202799 202800 . 120
chrV 202800 202801 . 120
chrV 202800 202801 . 300
chrV 202803 202804 . 1220
chrV 202808 202809 . 200
chrV 202828 202829 . 200
chrV 202955 202956 . 160
chrV 202975 202976 . 120
chrV 202978 202979 . 700
chrV 202990 202991 . 300
chrV 203005 203006 . 140
chrV 203167 203168 . 160
chrV 203407 203408 . 1300
chrV 203456 203457 . 320
chrV 203836 203837 . 1220
chrV 204192 204193 . 140
chrV 204351 204352 . 2640
chrV 204358 204359 . 120
chrV 204361 204362 . 980
chrV 204470 204471 . 160
chrV 204537 204538 . 200
chrV 204574 204575 . 400
chrV 204685 204686 . 400
chrV 204739 204740 . 160
chrV 205035 205036 . 1820
chrV 205036 205037 . 400
chrV 205039 205040 . 720
chrV 205047 205048 . 1640
chrV 205078 205079 . 240
chrV 205122 205123 . 120
chrV 205127 205128 . 880
chrV 205133 205134 . 160
chrV 205139 205140 . 2940
chrV 205148 205149 . 1520
chrV 205158 205159 . 940
chrV 205162 205163 . 320
chrV 205171 205172 . 480
chrV 205184 205185 . 240
chrV 205207 205208 . 200
chrV 206997 206998 . 180
chrV 207091 207092 . 140
chrV 207095 207096 . 300
chrV 207104 207105 . 1400
chrV 207110 207111 . 960
chrV 207120 207121 . 1000
chrV 207236 207237 . 120
chrV 207281 207282 . 120
chrV 207293 207294 . 2220
chrV 207300 207301 . 720
chrV 207413 207414 . 320
chrV 207449 207450 . 320
chrV 207452 207453 . 400
chrV 207456 207457 . 540
chrV 207463 207464 . 260
chrV 207465 207466 . 560
chrV 207474 207475 . 7560
chrV 207475 207476 . 280
chrV 207476 207477 . 120
chrV 207483 207484 . 540
chrV 207537 207538 . 1580
chrV 207628 207629 . 120
chrV 208273 208274 . 1440
chrV 208370 208371 . 120
chrV 208384 208385 . 240
chrV 208421 208422 . 220
chrV 208429 208430 . 180
chrV 208563 208564 . 520
chrV 208574 208575 . 120
chrV 208582 208583 . 440
chrV 208590 208591 . 4320
chrV 208608 208609 . 120
chrV 208627 208628 . 240
chrV 208636 208637 . 120
chrV 208640 208641 . 160
chrV 208645 208646 . 560
chrV 208648 208649 . 120
chrV 208654 208655 . 7260
chrV 208666 208667 . 540
chrV 208686 208687 . 560
chrV 208693 208694 . 220
chrV 208698 208699 . 420
chrV 208702 208703 . 1040
chrV 208703 208704 . 340
chrV 208703 208704 . 900
chrV 208704 208705 . 120
chrV 208708 208709 . 160
chrV 208710 208711 . 140
chrV 208712 208713 . 800
chrV 208715 208716 . 2720
chrV 208721 208722 . 260
chrV 208734 208735 . 1140
chrV 208738 208739 . 1200
chrV 208744 208745 . 160
chrV 208811 208812 . 460
chrV 208841 208842 . 980
chrV 208869 208870 . 200
chrV 209046 209047 . 200
chrV 209084 209085 . 580
chrV 209198 209199 . 180
chrV 209207 209208 . 3060
chrV 209384 209385 . 180
chrV 209839 209840 . 460
chrV 209859 209860 . 1700
chrV 209891 209892 . 200
chrV 209894 209895 . 120
chrV 210167 210168 . 620
chrV 210170 210171 . 120
chrV 210179 210180 . 260
chrV 210345 210346 . 600
chrV 210355 210356 . 1360
chrV 210373 210374 . 300
chrV 210373 210374 . 180
chrV 210374 210375 . 120
chrV 210378 210379 . 780
chrV 210382 210383 . 980
chrV 210390 210391 . 420
chrV 210399 210400 . 560
chrV 210403 210404 . 340
chrV 210404 210405 . 600
chrV 210408 210409 . 420
chrV 210416 210417 . 280
chrV 210428 210429 . 160
chrV 210446 210447 . 1240
chrV 210463 210464 . 900
chrV 210483 210484 . 1600
chrV 210495 210496 . 840
chrV 210496 210497 . 1140
chrV 210959 210960 . 280
chrV 210963 210964 . 560
chrV 211135 211136 . 120
chrV 211235 211236 . 160
chrV 211255 211256 . 1100
chrV 211321 211322 . 180
chrV 211335 211336 . 1600
chrV 211345 211346 . 440
chrV 211353 211354 . 1840
chrV 211370 211371 . 500
chrV 211517 211518 . 120
chrV 211532 211533 . 320
chrV 211545 211546 . 560
chrV 211560 211561 . 500
chrV 211586 211587 . 160
chrV 211588 211589 . 140
chrV 211593 211594 . 520
chrV 211599 211600 . 140
chrV 211602 211603 . 120
chrV 211667 211668 . 920
chrV 211675 211676 . 140
chrV 211677 211678 . 360
chrV 211698 211699 . 1560
chrV 211703 211704 . 1380
chrV 211705 211706 . 220
chrV 211715 211716 . 740
chrV 211725 211726 . 660
chrV 211731 211732 . 320
chrV 211735 211736 . 200
chrV 211746 211747 . 160
chrV 211748 211749 . 260
chrV 211749 211750 . 140
chrV 211755 211756 . 160
chrV 211759 211760 . 900
chrV 211767 211768 . 120
chrV 211783 211784 . 160
chrV 211832 211833 . 2600
chrV 211844 211845 . 1200
chrV 211865 211866 . 460
chrV 211974 211975 . 1560
chrV 212055 212056 . 500
chrV 212072 212073 . 620
chrV 212087 212088 . 1460
chrV 212094 212095 . 1040
chrV 212140 212141 . 240
chrV 212148 212149 . 720
chrV 212195 212196 . 1020
chrV 212222 212223 . 1600
chrV 212295 212296 . 340
chrV 212319 212320 . 420
chrV 212362 212363 . 160
chrV 212405 212406 . 320
chrV 212492 212493 . 380
chrV 212514 212515 . 1220
chrV 212621 212622 . 540
chrV 213258 213259 . 380
chrV 213268 213269 . 140
chrV 213321 213322 . 680
chrV 213329 213330 . 320
chrV 213358 213359 . 120
chrV 213361 213362 . 220
chrV 213367 213368 . 360
chrV 213370 213371 . 1100
chrV 213372 213373 . 5160
chrV 213378 213379 . 300
chrV 213390 213391 . 3480
chrV 213396 213397 . 120
chrV 213558 213559 . 160
chrV 214181 214182 . 380
chrV 214230 214231 . 360
chrV 214474 214475 . 180
chrV 214789 214790 . 520
chrV 214797 214798 . 1860
chrV 214807 214808 . 560
chrV 214829 214830 . 120
chrV 214852 214853 . 780
chrV 214864 214865 . 620
chrV 214902 214903 . 3400
chrV 214908 214909 . 340
chrV 214913 214914 . 360
chrV 214921 214922 . 2500
chrV 214931 214932 . 800
chrV 214932 214933 . 420
chrV 214956 214957 . 280
chrV 214965 214966 . 120
chrV 214968 214969 . 4260
chrV 214973 214974 . 140
chrV 215413 215414 . 280
chrV 215432 215433 . 1560
chrV 215438 215439 . 660
chrV 216085 216086 . 300
chrV 216304 216305 . 880
chrV 216919 216920 . 280
chrV 217121 217122 . 300
chrV 217127 217128 . 660
chrV 217591 217592 . 180
chrV 217602 217603 . 200
chrV 217649 217650 . 900
chrV 217675 217676 . 1280
chrV 217678 217679 . 120
chrV 217972 217973 . 1660
chrV 218024 218025 . 1100
chrV 218056 218057 . 140
chrV 218440 218441 . 140
chrV 218644 218645 . 140
chrV 218772 218773 . 120
chrV 218807 218808 . 140
chrV 219101 219102 . 360
chrV 219190 219191 . 300
chrV 219369 219370 . 360
chrV 219665 219666 . 680
chrV 219672 219673 . 1520
chrV 219867 219868 . 160
chrV 220314 220315 . 660
chrV 220345 220346 . 1260
chrV 220460 220461 . 120
chrV 220523 220524 . 140
chrV 220580 220581 . 120
chrV 220861 220862 . 340
chrV 220890 220891 . 420
chrV 221150 221151 . 200
chrV 221154 221155 . 1820
chrV 221173 221174 . 160
chrV 221194 221195 . 300
chrV 221275 221276 . 120
chrV 221300 221301 . 440
chrV 221325 221326 . 280
chrV 221330 221331 . 4560
chrV 221336 221337 . 260
chrV 221336 221337 . 120
chrV 221348 221349 . 200
chrV 221350 221351 . 12080
chrV 221370 221371 . 120
chrV 221580 221581 . 2060
chrV 221587 221588 . 560
chrV 221593 221594 . 120
chrV 221595 221596 . 3160
chrV 221599 221600 . 500
chrV 221734 221735 . 680
chrV 221738 221739 . 320
chrV 221744 221745 . 180
chrV 221752 221753 . 340
chrV 221756 221757 . 940
chrV 221761 221762 . 860
chrV 221764 221765 . 180
chrV 221775 221776 . 460
chrV 221799 221800 . 6600
chrV 221924 221925 . 180
chrV 222167 222168 . 320
chrV 222198 222199 . 180
chrV 222220 222221 . 560
chrV 222229 222230 . 940
chrV 222237 222238 . 2620
chrV 222240 222241 . 540
chrV 222241 222242 . 120
chrV 222243 222244 . 2060
chrV 222251 222252 . 480
chrV 222260 222261 . 300
chrV 222268 222269 . 300
chrV 222279 222280 . 180
chrV 222285 222286 . 420
chrV 222351 222352 . 520
chrV 222355 222356 . 400
chrV 222358 222359 . 1040
chrV 222363 222364 . 120
chrV 222371 222372 . 1080
chrV 222375 222376 . 520
chrV 222376 222377 . 1260
chrV 222496 222497 . 2280
chrV 222506 222507 . 340
chrV 222514 222515 . 660
chrV 222520 222521 . 140
chrV 222524 222525 . 120
chrV 222526 222527 . 380
chrV 222526 222527 . 140
chrV 222529 222530 . 220
chrV 222534 222535 . 260
chrV 222537 222538 . 120
chrV 222538 222539 . 120
chrV 222539 222540 . 380
chrV 222543 222544 . 3240
chrV 222547 222548 . 160
chrV 222550 222551 . 360
chrV 222556 222557 . 760
chrV 222556 222557 . 120
chrV 222557 222558 . 140
chrV 222557 222558 . 860
chrV 222601 222602 . 160
chrV 222699 222700 . 560
chrV 222734 222735 . 1100
chrV 222752 222753 . 180
chrV 222761 222762 . 1320
chrV 222766 222767 . 140
chrV 222796 222797 . 700
chrV 222822 222823 . 380
chrV 222920 222921 . 1460
chrV 222971 222972 . 1340
chrV 222977 222978 . 1320
chrV 222986 222987 . 2720
chrV 223000 223001 . 180
chrV 223011 223012 . 1080
chrV 223033 223034 . 220
chrV 223050 223051 . 120
chrV 223074 223075 . 3320
chrV 223080 223081 . 160
chrV 223082 223083 . 180
chrV 223091 223092 . 340
chrV 223108 223109 . 140
chrV 223113 223114 . 800
chrV 223117 223118 . 16940
chrV 223146 223147 . 240
chrV 223167 223168 . 120
chrV 223173 223174 . 580
chrV 223175 223176 . 300
chrV 223183 223184 . 3040
chrV 223191 223192 . 580
chrV 223202 223203 . 320
chrV 223203 223204 . 140
chrV 223204 223205 . 180
chrV 223242 223243 . 5420
chrV 223282 223283 . 140
chrV 223361 223362 . 460
chrV 224950 224951 . 280
chrV 225301 225302 . 120
chrV 225320 225321 . 160
chrV 225342 225343 . 820
chrV 225352 225353 . 120
chrV 225355 225356 . 300
chrV 225356 225357 . 420
chrV 225357 225358 . 320
chrV 225357 225358 . 160
chrV 225358 225359 . 120
chrV 225374 225375 . 140
chrV 225379 225380 . 140
chrV 225380 225381 . 160
chrV 225385 225386 . 160
chrV 225389 225390 . 280
chrV 225397 225398 . 320
chrV 225432 225433 . 140
chrV 225436 225437 . 520
chrV 225441 225442 . 1040
chrV 225444 225445 . 720
chrV 225453 225454 . 160
chrV 225536 225537 . 180
chrV 225617 225618 . 140
chrV 225622 225623 . 1380
chrV 225627 225628 . 260
chrV 225707 225708 . 1820
chrV 225716 225717 . 240
chrV 225724 225725 . 380
chrV 225727 225728 . 240
chrV 225732 225733 . 140
chrV 225733 225734 . 5280
chrV 225785 225786 . 1360
chrV 225807 225808 . 4600
chrV 225817 225818 . 640
chrV 225882 225883 . 160
chrV 226074 226075 . 1360
chrV 226124 226125 . 160
chrV 226161 226162 . 1460
chrV 226270 226271 . 600
chrV 226284 226285 . 460
chrV 226316 226317 . 520
chrV 226426 226427 . 120
chrV 226533 226534 . 1500
chrV 226610 226611 . 660
chrV 226622 226623 . 420
chrV 226627 226628 . 460
chrV 226752 226753 . 1680
chrV 226791 226792 . 2860
chrV 228145 228146 . 160
chrV 228295 228296 . 280
chrV 228518 228519 . 7120
chrV 228525 228526 . 280
chrV 228528 228529 . 160
chrV 228628 228629 . 720
chrV 228726 228727 . 780
chrV 228743 228744 . 400
chrV 228790 228791 . 740
chrV 228811 228812 . 600
chrV 228986 228987 . 860
chrV 229022 229023 . 260
chrV 229170 229171 . 680
chrV 229222 229223 . 580
chrV 229377 229378 . 120
chrV 229531 229532 . 1520
chrV 229539 229540 . 220
chrV 229548 229549 . 840
chrV 229564 229565 . 560
chrV 229572 229573 . 380
chrV 229583 229584 . 400
chrV 229622 229623 . 660
chrV 229630 229631 . 200
chrV 229637 229638 . 440
chrV 229649 229650 . 160
chrV 229655 229656 . 580
chrV 229661 229662 . 300
chrV 229664 229665 . 1440
chrV 229671 229672 . 3840
chrV 229691 229692 . 460
chrV 229752 229753 . 240
chrV 229804 229805 . 380
chrV 229855 229856 . 180
chrV 229876 229877 . 240
chrV 230044 230045 . 120
chrV 230110 230111 . 420
chrV 230163 230164 . 400
chrV 230323 230324 . 660
chrV 230332 230333 . 5580
chrV 230812 230813 . 160
chrV 231099 231100 . 120
chrV 231107 231108 . 120
chrV 231735 231736 . 300
chrV 231909 231910 . 500
chrV 232062 232063 . 260
chrV 232173 232174 . 320
chrV 232281 232282 . 180
chrV 232301 232302 . 260
chrV 232334 232335 . 180
chrV 232348 232349 . 180
chrV 232359 232360 . 360
chrV 232374 232375 . 120
chrV 232509 232510 . 220
chrV 233021 233022 . 500
chrV 233320 233321 . 240
chrV 233433 233434 . 1980
chrV 233627 233628 . 220
chrV 233662 233663 . 640
chrV 233685 233686 . 1480
chrV 233690 233691 . 1480
chrV 233974 233975 . 380
chrV 233988 233989 . 160
chrV 234042 234043 . 480
chrV 234095 234096 . 180
chrV 234171 234172 . 160
chrV 234191 234192 . 280
chrV 234232 234233 . 220
chrV 234394 234395 . 120
chrV 234545 234546 . 120
chrV 234695 234696 . 440
chrV 234704 234705 . 200
chrV 234716 234717 . 180
chrV 234724 234725 . 200
chrV 234725 234726 . 120
chrV 234729 234730 . 520
chrV 234738 234739 . 280
chrV 234739 234740 . 140
chrV 234740 234741 . 180
chrV 234745 234746 . 1580
chrV 234747 234748 . 160
chrV 234748 234749 . 200
chrV 234748 234749 . 120
chrV 234781 234782 . 140
chrV 234783 234784 . 120
chrV 234786 234787 . 200
chrV 234794 234795 . 620
chrV 234801 234802 . 160
chrV 234805 234806 . 3300
chrV 234811 234812 . 260
chrV 234822 234823 . 1180
chrV 234836 234837 . 860
chrV 234973 234974 . 460
chrV 234978 234979 . 400
chrV 235025 235026 . 1020
chrV 235039 235040 . 1020
chrV 235109 235110 . 420
chrV 235153 235154 . 400
chrV 235352 235353 . 1020
chrV 235484 235485 . 160
chrV 235517 235518 . 1100
chrV 235545 235546 . 120
chrV 235577 235578 . 180
chrV 235655 235656 . 540
chrV 235906 235907 . 120
chrV 237200 237201 . 160
chrV 237215 237216 . 120
chrV 237215 237216 . 120
chrV 237231 237232 . 160
chrV 237235 237236 . 140
chrV 237245 237246 . 1800
chrV 237249 237250 . 120
chrV 237253 237254 . 140
chrV 237258 237259 . 720
chrV 237262 237263 . 300
chrV 237267 237268 . 320
chrV 237311 237312 . 8360
chrV 237378 237379 . 3000
chrV 237382 237383 . 280
chrV 237383 237384 . 1480
chrV 237390 237391 . 1540
chrV 237393 237394 . 540
chrV 237396 237397 . 640
chrV 237401 237402 . 220
chrV 237407 237408 . 940
chrV 237418 237419 . 300
chrV 237448 237449 . 380
chrV 237454 237455 . 120
chrV 237478 237479 . 220
chrV 237547 237548 . 860
chrV 237585 237586 . 120
chrV 237643 237644 . 160
chrV 238097 238098 . 440
chrV 238156 238157 . 940
chrV 238182 238183 . 600
chrV 238188 238189 . 160
chrV 238189 238190 . 260
chrV 238192 238193 . 420
chrV 238206 238207 . 140
chrV 238225 238226 . 640
chrV 238267 238268 . 1600
chrV 238278 238279 . 120
chrV 238313 238314 . 120
chrV 238324 238325 . 120
chrV 238330 238331 . 380
chrV 238335 238336 . 180
chrV 238341 238342 . 120
chrV 238343 238344 . 4540
chrV 238366 238367 . 640
chrV 238412 238413 . 740
chrV 238448 238449 . 580
chrV 238480 238481 . 2220
chrV 238483 238484 . 540
chrV 238495 238496 . 420
chrV 238500 238501 . 1580
chrV 238502 238503 . 540
chrV 238517 238518 . 140
chrV 238524 238525 . 300
chrV 238527 238528 . 440
chrV 238533 238534 . 720
chrV 238543 238544 . 600
chrV 238551 238552 . 920
chrV 238562 238563 . 160
chrV 238563 238564 . 1540
chrV 238580 238581 . 160
chrV 238614 238615 . 1360
chrV 238621 238622 . 120
chrV 238761 238762 . 2340
chrV 238785 238786 . 320
chrV 238804 238805 . 800
chrV 238807 238808 . 900
chrV 239304 239305 . 340
chrV 239325 239326 . 980
chrV 239474 239475 . 800
chrV 239481 239482 . 980
chrV 239496 239497 . 240
chrV 239529 239530 . 2800
chrV 239541 239542 . 120
chrV 239555 239556 . 180
chrV 239715 239716 . 120
chrV 240022 240023 . 1380
chrV 240042 240043 . 140
chrV 240052 240053 . 1160
chrV 240064 240065 . 1420
chrV 240098 240099 . 120
chrV 240104 240105 . 360
chrV 240138 240139 . 2780
chrV 240158 240159 . 280
chrV 240289 240290 . 200
chrV 240980 240981 . 360
chrV 240994 240995 . 160
chrV 241391 241392 . 280
chrV 241523 241524 . 900
chrV 241626 241627 . 200
chrV 241669 241670 . 340
chrV 241676 241677 . 200
chrV 241718 241719 . 160
chrV 241800 241801 . 140
chrV 241803 241804 . 120
chrV 241806 241807 . 220
chrV 241838 241839 . 260
chrV 241883 241884 . 380
chrV 241915 241916 . 180
chrV 241933 241934 . 580
chrV 241944 241945 . 220
chrV 241953 241954 . 440
chrV 241993 241994 . 180
chrV 242004 242005 . 160
chrV 242009 242010 . 120
chrV 242024 242025 . 340
chrV 242045 242046 . 560
chrV 242067 242068 . 840
chrV 242092 242093 . 1560
chrV 242109 242110 . 5220
chrV 242140 242141 . 120
chrV 242253 242254 . 160
chrV 242296 242297 . 480
chrV 242351 242352 . 120
chrV 242364 242365 . 120
chrV 242401 242402 . 460
chrV 242421 242422 . 260
chrV 242437 242438 . 300
chrV 242439 242440 . 120
chrV 242459 242460 . 160
chrV 242464 242465 . 140
chrV 242499 242500 . 160
chrV 242510 242511 . 120
chrV 242521 242522 . 180
chrV 242532 242533 . 120
chrV 242540 242541 . 220
chrV 242541 242542 . 200
chrV 242547 242548 . 160
chrV 242592 242593 . 220
chrV 242609 242610 . 280
chrV 242640 242641 . 480
chrV 242646 242647 . 840
chrV 242651 242652 . 140
chrV 242689 242690 . 440
chrV 242702 242703 . 620
chrV 242723 242724 . 140
chrV 242731 242732 . 200
chrV 242732 242733 . 140
chrV 242733 242734 . 460
chrV 242733 242734 . 160
chrV 242734 242735 . 120
chrV 242741 242742 . 140
chrV 242744 242745 . 160
chrV 242764 242765 . 240
chrV 242797 242798 . 180
chrV 242809 242810 . 120
chrV 242811 242812 . 120
chrV 242867 242868 . 120
chrV 242877 242878 . 1480
chrV 242937 242938 . 240
chrV 242947 242948 . 260
chrV 242952 242953 . 2100
chrV 242977 242978 . 480
chrV 242981 242982 . 120
chrV 242995 242996 . 120
chrV 242996 242997 . 120
chrV 242997 242998 . 640
chrV 243006 243007 . 520
chrV 243030 243031 . 1120
chrV 243041 243042 . 120
chrV 243056 243057 . 880
chrV 243068 243069 . 620
chrV 243071 243072 . 760
chrV 243074 243075 . 460
chrV 243076 243077 . 200
chrV 243079 243080 . 380
chrV 243082 243083 . 120
chrV 243098 243099 . 840
chrV 243099 243100 . 140
chrV 243099 243100 . 120
chrV 243100 243101 . 120
chrV 243148 243149 . 160
chrV 243245 243246 . 480
chrV 243414 243415 . 460
chrV 243421 243422 . 300
chrV 243519 243520 . 140
chrV 243559 243560 . 280
chrV 243585 243586 . 160
chrV 243594 243595 . 1040
chrV 243597 243598 . 220
chrV 243600 243601 . 560
chrV 243625 243626 . 120
chrV 243640 243641 . 2020
chrV 243648 243649 . 680
chrV 243858 243859 . 140
chrV 243950 243951 . 1540
chrV 244459 244460 . 280
chrV 244522 244523 . 280
chrV 244593 244594 . 1200
chrV 244750 244751 . 140
chrV 244757 244758 . 220
chrV 245115 245116 . 620
chrV 245218 245219 . 160
chrV 245556 245557 . 1300
chrV 245788 245789 . 140
chrV 245859 245860 . 240
chrV 246704 246705 . 120
chrV 246748 246749 . 380
chrV 246753 246754 . 120
chrV 246777 246778 . 120
chrV 246794 246795 . 120
chrV 246797 246798 . 120
chrV 246878 246879 . 780
chrV 246962 246963 . 940
chrV 246983 246984 . 140
chrV 246988 246989 . 460
chrV 247015 247016 . 280
chrV 247025 247026 . 420
chrV 247455 247456 . 360
chrV 247628 247629 . 180
chrV 247944 247945 . 160
chrV 248274 248275 . 180
chrV 248299 248300 . 120
chrV 248321 248322 . 480
chrV 248329 248330 . 520
chrV 248341 248342 . 1260
chrV 248365 248366 . 1320
chrV 248401 248402 . 420
chrV 248404 248405 . 340
chrV 248409 248410 . 960
chrV 248423 248424 . 340
chrV 248443 248444 . 160
chrV 248788 248789 . 140
chrV 249151 249152 . 340
chrV 249318 249319 . 1560
chrV 249477 249478 . 1600
chrV 249779 249780 . 160
chrV 249815 249816 . 420
chrV 249871 249872 . 140
chrV 249883 249884 . 140
chrV 249942 249943 . 620
chrV 249954 249955 . 220
chrV 249957 249958 . 260
chrV 249965 249966 . 200
chrV 250080 250081 . 120
chrV 250144 250145 . 120
chrV 250150 250151 . 980
chrV 250206 250207 . 180
chrV 250209 250210 . 1120
chrV 250310 250311 . 440
chrV 250382 250383 . 160
chrV 250396 250397 . 180
chrV 250504 250505 . 240
chrV 250512 250513 . 260
chrV 250515 250516 . 180
chrV 250562 250563 . 440
chrV 250564 250565 . 320
chrV 250592 250593 . 420
chrV 250598 250599 . 320
chrV 250606 250607 . 120
chrV 250610 250611 . 480
chrV 250620 250621 . 480
chrV 251093 251094 . 600
chrV 251101 251102 . 2060
chrV 251267 251268 . 220
chrV 251269 251270 . 800
chrV 251271 251272 . 680
chrV 251291 251292 . 320
chrV 251320 251321 . 1660
chrV 251332 251333 . 720
chrV 251338 251339 . 300
chrV 251480 251481 . 460
chrV 251484 251485 . 1420
chrV 251490 251491 . 180
chrV 251498 251499 . 1740
chrV 251502 251503 . 160
chrV 251507 251508 . 260
chrV 251515 251516 . 180
chrV 251518 251519 . 180
chrV 251530 251531 . 220
chrV 251534 251535 . 260
chrV 251539 251540 . 200
chrV 251544 251545 . 220
chrV 251546 251547 . 1040
chrV 251556 251557 . 160
chrV 251593 251594 . 660
chrV 251607 251608 . 300
chrV 251613 251614 . 220
chrV 251616 251617 . 440
chrV 251762 251763 . 1200
chrV 251768 251769 . 160
chrV 251988 251989 . 140
chrV 252863 252864 . 120
chrV 253157 253158 . 160
chrV 253231 253232 . 320
chrV 253341 253342 . 800
chrV 253575 253576 . 480
chrV 253611 253612 . 280
chrV 253640 253641 . 220
chrV 253763 253764 . 200
chrV 253797 253798 . 480
chrV 253848 253849 . 240
chrV 253989 253990 . 120
chrV 254078 254079 . 120
chrV 254265 254266 . 120
chrV 254293 254294 . 160
chrV 254361 254362 . 140
chrV 254473 254474 . 260
chrV 254482 254483 . 220
chrV 254489 254490 . 400
chrV 254493 254494 . 1440
chrV 254494 254495 . 120
chrV 254507 254508 . 820
chrV 254510 254511 . 120
chrV 254523 254524 . 540
chrV 254527 254528 . 1280
chrV 254565 254566 . 120
chrV 254574 254575 . 940
chrV 254582 254583 . 900
chrV 254584 254585 . 260
chrV 254590 254591 . 680
chrV 254593 254594 . 320
chrV 254614 254615 . 220
chrV 254747 254748 . 660
chrV 254947 254948 . 300
chrV 254947 254948 . 240
chrV 255163 255164 . 340
chrV 255404 255405 . 460
chrV 255760 255761 . 200
chrV 255766 255767 . 2580
chrV 255837 255838 . 200
chrV 255859 255860 . 2660
chrV 255888 255889 . 320
chrV 255891 255892 . 480
chrV 255910 255911 . 3720
chrV 256013 256014 . 720
chrV 256024 256025 . 740
chrV 256059 256060 . 920
chrV 256144 256145 . 300
chrV 256150 256151 . 120
chrV 256152 256153 . 2140
chrV 256164 256165 . 1320
chrV 256199 256200 . 4120
chrV 256209 256210 . 140
chrV 256244 256245 . 160
chrV 256245 256246 . 120
chrV 256245 256246 . 2260
chrV 256264 256265 . 1220
chrV 256349 256350 . 760
chrV 256673 256674 . 260
chrV 256785 256786 . 220
chrV 256939 256940 . 460
chrV 257004 257005 . 1120
chrV 257125 257126 . 660
chrV 257153 257154 . 1660
chrV 257183 257184 . 120
chrV 257479 257480 . 520
chrV 257483 257484 . 380
chrV 257762 257763 . 180
chrV 257785 257786 . 200
chrV 257909 257910 . 300
chrV 258033 258034 . 340
chrV 258091 258092 . 1140
chrV 258104 258105 . 220
chrV 258113 258114 . 300
chrV 258117 258118 . 260
chrV 258125 258126 . 440
chrV 258133 258134 . 2060
chrV 258150 258151 . 4820
chrV 258164 258165 . 180
chrV 258196 258197 . 220
chrV 258216 258217 . 2080
chrV 258224 258225 . 220
chrV 258246 258247 . 2320
chrV 258280 258281 . 1100
chrV 258303 258304 . 1220
chrV 258318 258319 . 740
chrV 258323 258324 . 220
chrV 258359 258360 . 440
chrV 258397 258398 . 860
chrV 258425 258426 . 240
chrV 258434 258435 . 1500
chrV 258501 258502 . 360
chrV 258541 258542 . 2000
chrV 258558 258559 . 120
chrV 258639 258640 . 220
chrV 258747 258748 . 960
chrV 258882 258883 . 140
chrV 258897 258898 . 620
chrV 259000 259001 . 4880
chrV 259123 259124 . 580
chrV 259125 259126 . 1220
chrV 259125 259126 . 120
chrV 259126 259127 . 140
chrV 259199 259200 . 4260
chrV 259221 259222 . 800
chrV 259339 259340 . 480
chrV 259378 259379 . 1140
chrV 259382 259383 . 4360
chrV 259540 259541 . 140
chrV 259621 259622 . 120
chrV 259723 259724 . 480
chrV 259724 259725 . 300
chrV 259724 259725 . 120
chrV 259725 259726 . 120
chrV 259805 259806 . 200
chrV 259859 259860 . 1940
chrV 259904 259905 . 500
chrV 259936 259937 . 900
chrV 259942 259943 . 160
chrV 259964 259965 . 220
chrV 259982 259983 . 160
chrV 259989 259990 . 200
chrV 259992 259993 . 760
chrV 260011 260012 . 740
chrV 260015 260016 . 480
chrV 260115 260116 . 380
chrV 260123 260124 . 660
chrV 260125 260126 . 500
chrV 260134 260135 . 15100
chrV 260148 260149 . 120
chrV 260152 260153 . 440
chrV 260160 260161 . 480
chrV 260163 260164 . 880
chrV 260187 260188 . 140
chrV 260203 260204 . 400
chrV 260209 260210 . 320
chrV 260216 260217 . 1540
chrV 260224 260225 . 140
chrV 260254 260255 . 220
chrV 260281 260282 . 700
chrV 260284 260285 . 220
chrV 260299 260300 . 1000
chrV 260329 260330 . 180
chrV 260348 260349 . 640
chrV 260396 260397 . 1280
chrV 260405 260406 . 140
chrV 260409 260410 . 140
chrV 260422 260423 . 1160
chrV 260473 260474 . 1440
chrV 260529 260530 . 120
chrV 260568 260569 . 360
chrV 260573 260574 . 660
chrV 260621 260622 . 160
chrV 260753 260754 . 480
chrV 260764 260765 . 220
chrV 260988 260989 . 860
chrV 261039 261040 . 120
chrV 261130 261131 . 120
chrV 261147 261148 . 1280
chrV 261222 261223 . 120
chrV 261232 261233 . 220
chrV 261278 261279 . 220
chrV 261285 261286 . 220
chrV 261296 261297 . 1040
chrV 261321 261322 . 640
chrV 261412 261413 . 1400
chrV 261423 261424 . 120
chrV 261429 261430 . 120
chrV 261595 261596 . 1300
chrV 261646 261647 . 240
chrV 261668 261669 . 660
chrV 261672 261673 . 3820
chrV 261684 261685 . 160
chrV 261692 261693 . 3480
chrV 261745 261746 . 940
chrV 261753 261754 . 1060
chrV 261753 261754 . 180
chrV 261755 261756 . 140
chrV 261775 261776 . 2840
chrV 261777 261778 . 500
chrV 261782 261783 . 500
chrV 261784 261785 . 2280
chrV 261791 261792 . 980
chrV 261803 261804 . 1440
chrV 261818 261819 . 1180
chrV 261836 261837 . 460
chrV 261866 261867 . 160
chrV 261873 261874 . 160
chrV 261882 261883 . 1580
chrV 261884 261885 . 1620
chrV 261885 261886 . 560
chrV 261890 261891 . 340
chrV 261902 261903 . 3400
chrV 261909 261910 . 260
chrV 261911 261912 . 140
chrV 261945 261946 . 480
chrV 262053 262054 . 1560
chrV 262129 262130 . 2040
chrV 262136 262137 . 4340
chrV 262156 262157 . 200
chrV 262405 262406 . 1060
chrV 262436 262437 . 440
chrV 262498 262499 . 180
chrV 262502 262503 . 440
chrV 262518 262519 . 500
chrV 262862 262863 . 300
chrV 262954 262955 . 160
chrV 262962 262963 . 280
chrV 263055 263056 . 120
chrV 263356 263357 . 300
chrV 263394 263395 . 120
chrV 263702 263703 . 140
chrV 263842 263843 . 340
chrV 264185 264186 . 220
chrV 264219 264220 . 380
chrV 264221 264222 . 180
chrV 264221 264222 . 120
chrV 264249 264250 . 220
chrV 264270 264271 . 1480
chrV 264289 264290 . 120
chrV 264311 264312 . 380
chrV 264334 264335 . 360
chrV 264342 264343 . 600
chrV 264365 264366 . 180
chrV 264389 264390 . 960
chrV 264405 264406 . 580
chrV 264417 264418 . 240
chrV 264445 264446 . 160
chrV 264537 264538 . 260
chrV 264546 264547 . 160
chrV 264603 264604 . 980
chrV 264620 264621 . 1020
chrV 264655 264656 . 200
chrV 264675 264676 . 560
chrV 264710 264711 . 1080
chrV 264769 264770 . 260
chrV 264772 264773 . 780
chrV 264791 264792 . 460
chrV 264815 264816 . 980
chrV 264818 264819 . 1880
chrV 264828 264829 . 540
chrV 264870 264871 . 1080
chrV 264883 264884 . 480
chrV 264884 264885 . 180
chrV 265920 265921 . 200
chrV 265928 265929 . 300
chrV 265955 265956 . 240
chrV 265963 265964 . 300
chrV 265966 265967 . 120
chrV 265967 265968 . 260
chrV 265973 265974 . 180
chrV 265978 265979 . 220
chrV 266031 266032 . 140
chrV 266045 266046 . 180
chrV 266080 266081 . 140
chrV 266087 266088 . 220
chrV 266130 266131 . 1120
chrV 266152 266153 . 240
chrV 266156 266157 . 600
chrV 266163 266164 . 120
chrV 266198 266199 . 720
chrV 266213 266214 . 200
chrV 266215 266216 . 2740
chrV 266225 266226 . 1280
chrV 266228 266229 . 120
chrV 266235 266236 . 3000
chrV 266281 266282 . 760
chrV 266296 266297 . 1520
chrV 266299 266300 . 120
chrV 266310 266311 . 120
chrV 266358 266359 . 1200
chrV 266363 266364 . 500
chrV 268242 268243 . 920
chrV 268301 268302 . 220
chrV 268322 268323 . 420
chrV 268329 268330 . 220
chrV 268407 268408 . 180
chrV 268412 268413 . 120
chrV 268459 268460 . 820
chrV 268503 268504 . 560
chrV 268559 268560 . 120
chrV 268565 268566 . 240
chrV 268571 268572 . 1500
chrV 268576 268577 . 120
chrV 268579 268580 . 380
chrV 268588 268589 . 2280
chrV 268592 268593 . 140
chrV 268594 268595 . 500
chrV 268658 268659 . 220
chrV 268669 268670 . 120
chrV 268680 268681 . 900
chrV 268688 268689 . 240
chrV 268688 268689 . 3500
chrV 268701 268702 . 120
chrV 268703 268704 . 120
chrV 268709 268710 . 1200
chrV 268724 268725 . 140
chrV 268732 268733 . 320
chrV 268740 268741 . 1160
chrV 268750 268751 . 360
chrV 268754 268755 . 500
chrV 268760 268761 . 180
chrV 268838 268839 . 400
chrV 268873 268874 . 320
chrV 268909 268910 . 180
chrV 268918 268919 . 720
chrV 268922 268923 . 220
chrV 268928 268929 . 880
chrV 268936 268937 . 2360
chrV 268936 268937 . 480
chrV 268938 268939 . 120
chrV 268983 268984 . 720
chrV 269037 269038 . 340
chrV 269043 269044 . 120
chrV 269060 269061 . 1260
chrV 269079 269080 . 6500
chrV 269126 269127 . 1000
chrV 269129 269130 . 160
chrV 269133 269134 . 320
chrV 269189 269190 . 280
chrV 269201 269202 . 120
chrV 269243 269244 . 1040
chrV 270267 270268 . 120
chrV 270344 270345 . 120
chrV 270371 270372 . 120
chrV 270595 270596 . 120
chrV 270606 270607 . 180
chrV 270606 270607 . 120
chrV 270644 270645 . 120
chrV 271008 271009 . 3200
chrV 271202 271203 . 360
chrV 271250 271251 . 160
chrV 271255 271256 . 1960
chrV 271264 271265 . 2500
chrV 271268 271269 . 180
chrV 271273 271274 . 160
chrV 271275 271276 . 740
chrV 271290 271291 . 460
chrV 271293 271294 . 320
chrV 271370 271371 . 1400
chrV 271436 271437 . 340
chrV 271615 271616 . 240
chrV 271624 271625 . 580
chrV 271629 271630 . 160
chrV 271671 271672 . 240
chrV 271677 271678 . 380
chrV 271694 271695 . 180
chrV 271698 271699 . 240
chrV 271698 271699 . 120
chrV 271879 271880 . 140
chrV 271960 271961 . 680
chrV 272031 272032 . 160
chrV 272120 272121 . 1080
chrV 272123 272124 . 120
chrV 272125 272126 . 380
chrV 272297 272298 . 180
chrV 272316 272317 . 740
chrV 272349 272350 . 180
chrV 272372 272373 . 120
chrV 272388 272389 . 200
chrV 272409 272410 . 440
chrV 272413 272414 . 200
chrV 272418 272419 . 360
chrV 272426 272427 . 1980
chrV 272625 272626 . 500
chrV 272762 272763 . 440
chrV 272922 272923 . 1020
chrV 273075 273076 . 1120
chrV 273110 273111 . 160
chrV 273522 273523 . 1400
chrV 273590 273591 . 2520
chrV 273597 273598 . 1080
chrV 273753 273754 . 140
chrV 273817 273818 . 900
chrV 273967 273968 . 120
chrV 274010 274011 . 300
chrV 274241 274242 . 660
chrV 274305 274306 . 120
chrV 274307 274308 . 260
chrV 274320 274321 . 140
chrV 274324 274325 . 360
chrV 274334 274335 . 700
chrV 274362 274363 . 1040
chrV 274385 274386 . 760
chrV 274409 274410 . 180
chrV 274433 274434 . 200
chrV 274515 274516 . 120
chrV 274523 274524 . 160
chrV 274596 274597 . 660
chrV 274598 274599 . 180
chrV 274753 274754 . 1200
chrV 274879 274880 . 360
chrV 274884 274885 . 940
chrV 275099 275100 . 940
chrV 275127 275128 . 140
chrV 275433 275434 . 320
chrV 275514 275515 . 180
chrV 275898 275899 . 460
chrV 275961 275962 . 860
chrV 276085 276086 . 140
chrV 276280 276281 . 5720
chrV 276318 276319 . 240
chrV 276342 276343 . 140
chrV 276733 276734 . 140
chrV 276875 276876 . 360
chrV 277233 277234 . 160
chrV 277404 277405 . 760
chrV 277418 277419 . 680
chrV 277440 277441 . 140
chrV 277478 277479 . 480
chrV 277491 277492 . 1940
chrV 277668 277669 . 180
chrV 277755 277756 . 240
chrV 279492 279493 . 280
chrV 279658 279659 . 120
chrV 279771 279772 . 500
chrV 279772 279773 . 440
chrV 279773 279774 . 120
chrV 279948 279949 . 120
chrV 280278 280279 . 780
chrV 280393 280394 . 1220
chrV 280666 280667 . 900
chrV 280851 280852 . 160
chrV 280860 280861 . 400
chrV 280910 280911 . 180
chrV 281138 281139 . 120
chrV 281166 281167 . 440
chrV 281257 281258 . 120
chrV 281422 281423 . 120
chrV 281426 281427 . 120
chrV 281540 281541 . 160
chrV 281569 281570 . 140
chrV 281879 281880 . 320
chrV 281895 281896 . 480
chrV 281898 281899 . 160
chrV 281902 281903 . 540
chrV 282044 282045 . 500
chrV 282058 282059 . 1000
chrV 282223 282224 . 540
chrV 282265 282266 . 1040
chrV 282313 282314 . 920
chrV 282343 282344 . 620
chrV 282432 282433 . 160
chrV 282436 282437 . 2720
chrV 282442 282443 . 120
chrV 282635 282636 . 480
chrV 282682 282683 . 180
chrV 282752 282753 . 1280
chrV 282766 282767 . 460
chrV 282810 282811 . 360
chrV 282886 282887 . 800
chrV 283114 283115 . 120
chrV 283115 283116 . 240
chrV 283120 283121 . 1480
chrV 283259 283260 . 240
chrV 283401 283402 . 740
chrV 283589 283590 . 1080
chrV 283603 283604 . 420
chrV 283672 283673 . 140
chrV 284272 284273 . 1260
chrV 284291 284292 . 160
chrV 284293 284294 . 460
chrV 284410 284411 . 220
chrV 284418 284419 . 180
chrV 284495 284496 . 1560
chrV 284507 284508 . 1060
chrV 284520 284521 . 520
chrV 284523 284524 . 400
chrV 284531 284532 . 3020
chrV 284556 284557 . 220
chrV 284563 284564 . 240
chrV 284583 284584 . 120
chrV 284591 284592 . 400
chrV 284595 284596 . 200
chrV 284603 284604 . 2860
chrV 284609 284610 . 580
chrV 284634 284635 . 420
chrV 284680 284681 . 580
chrV 284689 284690 . 120
chrV 284715 284716 . 1480
chrV 284809 284810 . 260
chrV 284826 284827 . 3640
chrV 284832 284833 . 2500
chrV 284846 284847 . 280
chrV 284890 284891 . 540
chrV 284896 284897 . 920
chrV 284900 284901 . 2280
chrV 284916 284917 . 260
chrV 284924 284925 . 2100
chrV 284947 284948 . 480
chrV 284951 284952 . 2460
chrV 284955 284956 . 760
chrV 284963 284964 . 120
chrV 284976 284977 . 120
chrV 284990 284991 . 200
chrV 285004 285005 . 2600
chrV 285044 285045 . 1100
chrV 285050 285051 . 1020
chrV 285058 285059 . 8300
chrV 285069 285070 . 180
chrV 285072 285073 . 320
chrV 285084 285085 . 1560
chrV 285088 285089 . 1180
chrV 285091 285092 . 120
chrV 285092 285093 . 120
chrV 285094 285095 . 600
chrV 285098 285099 . 2060
chrV 285098 285099 . 4780
chrV 285099 285100 . 140
chrV 285101 285102 . 280
chrV 285115 285116 . 400
chrV 285122 285123 . 360
chrV 285442 285443 . 400
chrV 285463 285464 . 840
chrV 285738 285739 . 840
chrV 285769 285770 . 740
chrV 285918 285919 . 800
chrV 286041 286042 . 140
chrV 286092 286093 . 120
chrV 286301 286302 . 280
chrV 286398 286399 . 860
chrV 286400 286401 . 880
chrV 286406 286407 . 200
chrV 286701 286702 . 1980
chrV 286914 286915 . 240
chrV 286970 286971 . 340
chrV 287063 287064 . 160
chrV 287204 287205 . 360
chrV 287214 287215 . 560
chrV 287242 287243 . 140
chrV 287255 287256 . 120
chrV 287296 287297 . 120
chrV 287300 287301 . 140
chrV 287312 287313 . 140
chrV 287321 287322 . 440
chrV 287329 287330 . 3460
chrV 287349 287350 . 120
chrV 287403 287404 . 1040
chrV 287409 287410 . 120
chrV 287442 287443 . 120
chrV 287452 287453 . 400
chrV 287547 287548 . 200
chrV 287550 287551 . 680
chrV 287555 287556 . 1180
chrV 287606 287607 . 1700
chrV 287616 287617 . 140
chrV 287627 287628 . 220
chrV 287640 287641 . 1460
chrV 287658 287659 . 160
chrV 287663 287664 . 280
chrV 287678 287679 . 1060
chrV 288193 288194 . 760
chrV 288206 288207 . 120
chrV 288218 288219 . 420
chrV 288317 288318 . 200
chrV 288380 288381 . 440
chrV 288424 288425 . 120
chrV 288432 288433 . 200
chrV 288497 288498 . 320
chrV 288500 288501 . 1500
chrV 288585 288586 . 160
chrV 288707 288708 . 660
chrV 288931 288932 . 900
chrV 289111 289112 . 2140
chrV 289223 289224 . 540
chrV 289227 289228 . 340
chrV 289229 289230 . 260
chrV 289237 289238 . 160
chrV 289266 289267 . 1900
chrV 289270 289271 . 480
chrV 289270 289271 . 140
chrV 289271 289272 . 120
chrV 289272 289273 . 300
chrV 289285 289286 . 2060
chrV 289298 289299 . 440
chrV 289322 289323 . 240
chrV 289325 289326 . 160
chrV 289448 289449 . 1240
chrV 289523 289524 . 220
chrV 290192 290193 . 440
chrV 290751 290752 . 260
chrV 290870 290871 . 280
chrV 290914 290915 . 120
chrV 291060 291061 . 920
chrV 291175 291176 . 640
chrV 291177 291178 . 140
chrV 291226 291227 . 440
chrV 291399 291400 . 840
chrV 291429 291430 . 140
chrV 291570 291571 . 140
chrV 291619 291620 . 5200
chrV 291627 291628 . 520
chrV 291677 291678 . 760
chrV 291685 291686 . 160
chrV 291688 291689 . 160
chrV 291691 291692 . 200
chrV 291702 291703 . 140
chrV 291732 291733 . 140
chrV 291735 291736 . 120
chrV 291789 291790 . 120
chrV 291812 291813 . 220
chrV 291924 291925 . 320
chrV 292234 292235 . 380
chrV 292251 292252 . 1420
chrV 292317 292318 . 2800
chrV 292391 292392 . 1240
chrV 292422 292423 . 3660
chrV 292562 292563 . 140
chrV 292677 292678 . 340
chrV 292715 292716 . 140
chrV 292740 292741 . 140
chrV 292744 292745 . 780
chrV 292751 292752 . 300
chrV 292757 292758 . 180
chrV 292757 292758 . 320
chrV 292773 292774 . 760
chrV 292842 292843 . 160
chrV 292868 292869 . 340
chrV 292883 292884 . 240
chrV 292915 292916 . 140
chrV 292924 292925 . 120
chrV 294668 294669 . 120
chrV 294670 294671 . 140
chrV 294670 294671 . 120
chrV 294690 294691 . 540
chrV 294702 294703 . 740
chrV 294713 294714 . 380
chrV 294899 294900 . 2480
chrV 294920 294921 . 140
chrV 294968 294969 . 1160
chrV 294998 294999 . 480
chrV 295006 295007 . 340
chrV 295019 295020 . 2000
chrV 295046 295047 . 1900
chrV 295048 295049 . 120
chrV 295051 295052 . 160
chrV 295057 295058 . 700
chrV 295067 295068 . 2480
chrV 295084 295085 . 200
chrV 295101 295102 . 780
chrV 295128 295129 . 220
chrV 295159 295160 . 140
chrV 295164 295165 . 160
chrV 295168 295169 . 360
chrV 295171 295172 . 720
chrV 295179 295180 . 480
chrV 295188 295189 . 1360
chrV 295197 295198 . 320
chrV 295201 295202 . 120
chrV 295208 295209 . 1060
chrV 295210 295211 . 840
chrV 295213 295214 . 400
chrV 295218 295219 . 3040
chrV 295221 295222 . 1480
chrV 295233 295234 . 760
chrV 295337 295338 . 200
chrV 295340 295341 . 120
chrV 298074 298075 . 500
chrV 298202 298203 . 260
chrV 298209 298210 . 320
chrV 298217 298218 . 980
chrV 298230 298231 . 2920
chrV 298240 298241 . 200
chrV 298288 298289 . 320
chrV 298304 298305 . 220
chrV 298448 298449 . 560
chrV 298471 298472 . 180
chrV 298480 298481 . 320
chrV 298481 298482 . 240
chrV 298484 298485 . 120
chrV 298502 298503 . 500
chrV 298545 298546 . 260
chrV 298549 298550 . 120
chrV 298595 298596 . 240
chrV 298720 298721 . 400
chrV 301618 301619 . 780
chrV 301676 301677 . 180
chrV 301687 301688 . 2320
chrV 301750 301751 . 220
chrV 301763 301764 . 480
chrV 301764 301765 . 160
chrV 301788 301789 . 1320
chrV 301831 301832 . 120
chrV 302137 302138 . 440
chrV 302372 302373 . 120
chrV 302382 302383 . 140
chrV 302393 302394 . 140
chrV 302413 302414 . 120
chrV 302419 302420 . 440
chrV 302540 302541 . 320
chrV 302585 302586 . 700
chrV 302594 302595 . 120
chrV 302677 302678 . 380
chrV 302722 302723 . 420
chrV 302739 302740 . 420
chrV 302810 302811 . 520
chrV 302879 302880 . 200
chrV 302944 302945 . 1080
chrV 303016 303017 . 1440
chrV 303088 303089 . 120
chrV 303187 303188 . 1220
chrV 303191 303192 . 520
chrV 303205 303206 . 320
chrV 303264 303265 . 360
chrV 303285 303286 . 160
chrV 303352 303353 . 420
chrV 303363 303364 . 180
chrV 303391 303392 . 1060
chrV 303394 303395 . 120
chrV 303411 303412 . 800
chrV 303449 303450 . 1520
chrV 303470 303471 . 2160
chrV 303471 303472 . 120
chrV 303474 303475 . 460
chrV 303474 303475 . 140
chrV 303490 303491 . 320
chrV 303511 303512 . 120
chrV 303518 303519 . 1000
chrV 303554 303555 . 620
chrV 303557 303558 . 500
chrV 303560 303561 . 140
chrV 303567 303568 . 1020
chrV 303570 303571 . 240
chrV 303570 303571 . 180
chrV 303573 303574 . 140
chrV 303579 303580 . 260
chrV 303583 303584 . 120
chrV 303593 303594 . 720
chrV 303600 303601 . 340
chrV 303604 303605 . 160
chrV 303631 303632 . 1220
chrV 303637 303638 . 500
chrV 303643 303644 . 240
chrV 303644 303645 . 440
chrV 303669 303670 . 780
chrV 303687 303688 . 3460
chrV 303688 303689 . 760
chrV 303692 303693 . 120
chrV 303695 303696 . 180
chrV 303696 303697 . 3080
chrV 303696 303697 . 120
chrV 303699 303700 . 2440
chrV 303704 303705 . 220
chrV 303727 303728 . 160
chrV 303764 303765 . 8860
chrV 303773 303774 . 1000
chrV 303780 303781 . 140
chrV 303806 303807 . 680
chrV 303820 303821 . 160
chrV 303943 303944 . 140
chrV 303972 303973 . 840
chrV 304153 304154 . 700
chrV 304164 304165 . 380
chrV 304251 304252 . 300
chrV 304455 304456 . 320
chrV 304495 304496 . 500
chrV 304979 304980 . 440
chrV 305003 305004 . 440
chrV 305489 305490 . 120
chrV 305516 305517 . 120
chrV 305784 305785 . 120
chrV 305920 305921 . 1360
chrV 305922 305923 . 160
chrV 305922 305923 . 140
chrV 305925 305926 . 120
chrV 305929 305930 . 300
chrV 305935 305936 . 1080
chrV 305949 305950 . 420
chrV 305958 305959 . 580
chrV 305967 305968 . 1660
chrV 307302 307303 . 540
chrV 307472 307473 . 820
chrV 307522 307523 . 200
chrV 307530 307531 . 780
chrV 307546 307547 . 740
chrV 307550 307551 . 140
chrV 307553 307554 . 320
chrV 307562 307563 . 800
chrV 307563 307564 . 540
chrV 307563 307564 . 240
chrV 308244 308245 . 440
chrV 308582 308583 . 780
chrV 308737 308738 . 200
chrV 308752 308753 . 1220
chrV 308770 308771 . 2500
chrV 309058 309059 . 120
chrV 309424 309425 . 460
chrV 309579 309580 . 1320
chrV 309687 309688 . 120
chrV 309723 309724 . 180
chrV 310153 310154 . 2180
chrV 310229 310230 . 140
chrV 310441 310442 . 2920
chrV 310607 310608 . 640
chrV 310774 310775 . 120
chrV 311135 311136 . 760
chrV 311190 311191 . 900
chrV 311286 311287 . 480
chrV 311325 311326 . 2380
chrV 311329 311330 . 500
chrV 311335 311336 . 120
chrV 311432 311433 . 620
chrV 311441 311442 . 260
chrV 311456 311457 . 1540
chrV 311466 311467 . 220
chrV 311473 311474 . 3420
chrV 311478 311479 . 1300
chrV 311480 311481 . 380
chrV 311497 311498 . 120
chrV 311499 311500 . 120
chrV 311503 311504 . 120
chrV 311515 311516 . 1000
chrV 311532 311533 . 120
chrV 311535 311536 . 120
chrV 311541 311542 . 3400
chrV 311637 311638 . 600
chrV 311642 311643 . 160
chrV 311644 311645 . 1360
chrV 311674 311675 . 180
chrV 311676 311677 . 180
chrV 311680 311681 . 320
chrV 311692 311693 . 140
chrV 311693 311694 . 160
chrV 311715 311716 . 520
chrV 311726 311727 . 2240
chrV 311738 311739 . 800
chrV 311739 311740 . 340
chrV 311742 311743 . 180
chrV 311756 311757 . 1080
chrV 311758 311759 . 140
chrV 311758 311759 . 120
chrV 311763 311764 . 120
chrV 311771 311772 . 120
chrV 311793 311794 . 160
chrV 311813 311814 . 480
chrV 311833 311834 . 160
chrV 311843 311844 . 120
chrV 311870 311871 . 360
chrV 311891 311892 . 540
chrV 311920 311921 . 460
chrV 311949 311950 . 2380
chrV 311950 311951 . 320
chrV 311956 311957 . 1080
chrV 311962 311963 . 240
chrV 311965 311966 . 260
chrV 311965 311966 . 120
chrV 311969 311970 . 2800
chrV 311971 311972 . 140
chrV 311972 311973 . 120
chrV 311973 311974 . 240
chrV 311974 311975 . 2380
chrV 311976 311977 . 460
chrV 311987 311988 . 460
chrV 311988 311989 . 300
chrV 311993 311994 . 240
chrV 312154 312155 . 1720
chrV 312176 312177 . 120
chrV 312186 312187 . 4560
chrV 312196 312197 . 440
chrV 312204 312205 . 140
chrV 312208 312209 . 1300
chrV 312245 312246 . 520
chrV 312351 312352 . 1460
chrV 312384 312385 . 120
chrV 312504 312505 . 900
chrV 312544 312545 . 140
chrV 312547 312548 . 880
chrV 312552 312553 . 140
chrV 312584 312585 . 300
chrV 312677 312678 . 160
chrV 312711 312712 . 840
chrV 312716 312717 . 940
chrV 312746 312747 . 740
chrV 312929 312930 . 120
chrV 312937 312938 . 360
chrV 312951 312952 . 1080
chrV 312959 312960 . 120
chrV 313083 313084 . 220
chrV 313106 313107 . 180
chrV 313155 313156 . 140
chrV 313164 313165 . 740
chrV 313274 313275 . 140
chrV 313487 313488 . 860
chrV 313579 313580 . 8980
chrV 313641 313642 . 120
chrV 313644 313645 . 120
chrV 313647 313648 . 180
chrV 313686 313687 . 580
chrV 313737 313738 . 120
chrV 313744 313745 . 260
chrV 313767 313768 . 120
chrV 313956 313957 . 240
chrV 314005 314006 . 540
chrV 314022 314023 . 280
chrV 314092 314093 . 120
chrV 314100 314101 . 800
chrV 314114 314115 . 120
chrV 314120 314121 . 280
chrV 314123 314124 . 120
chrV 314129 314130 . 2360
chrV 314375 314376 . 540
chrV 314389 314390 . 920
chrV 314768 314769 . 140
chrV 315181 315182 . 360
chrV 315277 315278 . 120
chrV 315414 315415 . 240
chrV 315734 315735 . 180
chrV 316222 316223 . 280
chrV 316422 316423 . 920
chrV 316536 316537 . 960
chrV 316540 316541 . 520
chrV 316634 316635 . 120
chrV 316637 316638 . 1020
chrV 316644 316645 . 260
chrV 316648 316649 . 3400
chrV 316655 316656 . 1080
chrV 316681 316682 . 860
chrV 316699 316700 . 300
chrV 316779 316780 . 120
chrV 316809 316810 . 260
chrV 316821 316822 . 140
chrV 316857 316858 . 200
chrV 317023 317024 . 1060
chrV 317078 317079 . 160
chrV 317108 317109 . 360
chrV 317359 317360 . 7000
chrV 317460 317461 . 1960
chrV 317521 317522 . 2200
chrV 317637 317638 . 3420
chrV 317736 317737 . 120
chrV 317833 317834 . 220
chrV 317978 317979 . 320
chrV 317989 317990 . 300
chrV 318052 318053 . 480
chrV 318112 318113 . 1100
chrV 318266 318267 . 280
chrV 318421 318422 . 260
chrV 318579 318580 . 200
chrV 318579 318580 . 140
chrV 318600 318601 . 120
chrV 318607 318608 . 120
chrV 318629 318630 . 260
chrV 318631 318632 . 120
chrV 318633 318634 . 300
chrV 318646 318647 . 140
chrV 318653 318654 . 140
chrV 318663 318664 . 120
chrV 318677 318678 . 560
chrV 318692 318693 . 660
chrV 318701 318702 . 300
chrV 318705 318706 . 140
chrV 318732 318733 . 300
chrV 319151 319152 . 1660
chrV 319450 319451 . 200
chrV 319613 319614 . 120
chrV 319613 319614 . 180
chrV 319689 319690 . 240
chrV 319768 319769 . 800
chrV 319797 319798 . 200
chrV 319813 319814 . 740
chrV 319840 319841 . 540
chrV 319851 319852 . 240
chrV 319854 319855 . 560
chrV 319857 319858 . 5680
chrV 319859 319860 . 360
chrV 319863 319864 . 120
chrV 319868 319869 . 3280
chrV 319874 319875 . 2080
chrV 319882 319883 . 1260
chrV 319887 319888 . 380
chrV 319892 319893 . 400
chrV 320055 320056 . 260
chrV 320228 320229 . 120
chrV 320412 320413 . 3580
chrV 320521 320522 . 160
chrV 320551 320552 . 780
chrV 320566 320567 . 540
chrV 320958 320959 . 160
chrV 321134 321135 . 1920
chrV 321467 321468 . 200
chrV 321621 321622 . 2120
chrV 321953 321954 . 360
chrV 321972 321973 . 320
chrV 321980 321981 . 160
chrV 321982 321983 . 120
chrV 321991 321992 . 1540
chrV 322003 322004 . 1120
chrV 322065 322066 . 900
chrV 322130 322131 . 120
chrV 322152 322153 . 120
chrV 322176 322177 . 220
chrV 322404 322405 . 180
chrV 322426 322427 . 140
chrV 322433 322434 . 220
chrV 322516 322517 . 400
chrV 322521 322522 . 120
chrV 322649 322650 . 520
chrV 322677 322678 . 1960
chrV 323424 323425 . 120
chrV 323518 323519 . 300
chrV 323569 323570 . 380
chrV 323677 323678 . 120
chrV 323829 323830 . 2680
chrV 324038 324039 . 180
chrV 324203 324204 . 120
chrV 324315 324316 . 160
chrV 324379 324380 . 1080
chrV 326039 326040 . 340
chrV 326055 326056 . 3660
chrV 326127 326128 . 1320
chrV 326130 326131 . 420
chrV 326133 326134 . 140
chrV 326153 326154 . 180
chrV 326193 326194 . 200
chrV 326285 326286 . 280
chrV 326528 326529 . 600
chrV 326582 326583 . 180
chrV 326590 326591 . 140
chrV 326917 326918 . 720
chrV 326947 326948 . 220
chrV 327129 327130 . 6420
chrV 327140 327141 . 460
chrV 327149 327150 . 200
chrV 327197 327198 . 2140
chrV 327206 327207 . 580
chrV 327212 327213 . 180
chrV 327242 327243 . 200
chrV 327263 327264 . 120
chrV 327267 327268 . 1000
chrV 327398 327399 . 420
chrV 327644 327645 . 120
chrV 328028 328029 . 200
chrV 328039 328040 . 120
chrV 328046 328047 . 240
chrV 328271 328272 . 260
chrV 328359 328360 . 280
chrV 328361 328362 . 320
chrV 328369 328370 . 120
chrV 328372 328373 . 220
chrV 328373 328374 . 3040
chrV 328381 328382 . 300
chrV 328395 328396 . 140
chrV 329091 329092 . 120
chrV 330291 330292 . 220
chrV 330386 330387 . 2240
chrV 330434 330435 . 780
chrV 330446 330447 . 2860
chrV 330454 330455 . 1620
chrV 330465 330466 . 480
chrV 330471 330472 . 120
chrV 330662 330663 . 200
chrV 330778 330779 . 260
chrV 330986 330987 . 560
chrV 330994 330995 . 1120
chrV 331026 331027 . 2020
chrV 331181 331182 . 1700
chrV 331185 331186 . 1020
chrV 331193 331194 . 840
chrV 331286 331287 . 580
chrV 331649 331650 . 120
chrV 331896 331897 . 4740
chrV 331926 331927 . 3520
chrV 332133 332134 . 1200
chrV 332157 332158 . 300
chrV 332169 332170 . 2920
chrV 332374 332375 . 300
chrV 332388 332389 . 440
chrV 332579 332580 . 280
chrV 332755 332756 . 3700
chrV 332872 332873 . 120
chrV 332909 332910 . 460
chrV 332915 332916 . 500
chrV 333017 333018 . 220
chrV 333021 333022 . 420
chrV 333039 333040 . 380
chrV 333080 333081 . 120
chrV 333273 333274 . 440
chrV 333367 333368 . 120
chrV 333413 333414 . 1420
chrV 333426 333427 . 160
chrV 333431 333432 . 220
chrV 333529 333530 . 440
chrV 333552 333553 . 3200
chrV 333768 333769 . 1280
chrV 334139 334140 . 480
chrV 334483 334484 . 220
chrV 334539 334540 . 3080
chrV 334558 334559 . 120
chrV 334718 334719 . 5160
chrV 335180 335181 . 240
chrV 335285 335286 . 220
chrV 335309 335310 . 640
chrV 335326 335327 . 1160
chrV 335358 335359 . 280
chrV 335423 335424 . 1340
chrV 335430 335431 . 120
chrV 335441 335442 . 200
chrV 335450 335451 . 120
chrV 335455 335456 . 120
chrV 335467 335468 . 160
chrV 335473 335474 . 120
chrV 335481 335482 . 260
chrV 335498 335499 . 220
chrV 335510 335511 . 120
chrV 335514 335515 . 140
chrV 335536 335537 . 120
chrV 335547 335548 . 2560
chrV 335556 335557 . 1120
chrV 335559 335560 . 400
chrV 335576 335577 . 1000
chrV 335663 335664 . 180
chrV 335666 335667 . 1260
chrV 335669 335670 . 140
chrV 335692 335693 . 400
chrV 335706 335707 . 140
chrV 335729 335730 . 280
chrV 335737 335738 . 120
chrV 335765 335766 . 120
chrV 335771 335772 . 260
chrV 335777 335778 . 280
chrV 335779 335780 . 140
chrV 335783 335784 . 280
chrV 335786 335787 . 300
chrV 335792 335793 . 260
chrV 335803 335804 . 240
chrV 335814 335815 . 120
chrV 335818 335819 . 260
chrV 335819 335820 . 120
chrV 335828 335829 . 1020
chrV 335834 335835 . 140
chrV 335851 335852 . 280
chrV 335856 335857 . 1380
chrV 335943 335944 . 140
chrV 335950 335951 . 3780
chrV 335979 335980 . 140
chrV 335988 335989 . 120
chrV 335991 335992 . 1660
chrV 336021 336022 . 140
chrV 336051 336052 . 1820
chrV 336059 336060 . 2420
chrV 336102 336103 . 740
chrV 336120 336121 . 440
chrV 336144 336145 . 360
chrV 336165 336166 . 500
chrV 336257 336258 . 380
chrV 336406 336407 . 680
chrV 336411 336412 . 2540
chrV 336472 336473 . 160
chrV 336508 336509 . 240
chrV 336520 336521 . 180
chrV 336527 336528 . 220
chrV 336770 336771 . 920
chrV 337014 337015 . 120
chrV 337039 337040 . 120
chrV 337079 337080 . 180
chrV 337299 337300 . 120
chrV 337417 337418 . 140
chrV 337693 337694 . 160
chrV 337708 337709 . 120
chrV 337719 337720 . 120
chrV 337726 337727 . 1040
chrV 337735 337736 . 140
chrV 337743 337744 . 560
chrV 337818 337819 . 1280
chrV 337821 337822 . 620
chrV 337826 337827 . 160
chrV 337829 337830 . 120
chrV 337829 337830 . 700
chrV 337845 337846 . 160
chrV 338004 338005 . 580
chrV 338519 338520 . 140
chrV 339162 339163 . 760
chrV 339168 339169 . 160
chrV 339214 339215 . 120
chrV 339524 339525 . 120
chrV 339532 339533 . 360
chrV 339568 339569 . 180
chrV 339578 339579 . 120
chrV 339590 339591 . 140
chrV 339642 339643 . 120
chrV 339898 339899 . 320
chrV 340681 340682 . 300
chrV 340824 340825 . 140
chrV 341690 341691 . 120
chrV 341787 341788 . 200
chrV 342226 342227 . 500
chrV 342227 342228 . 120
chrV 342239 342240 . 180
chrV 342302 342303 . 180
chrV 342321 342322 . 1100
chrV 342431 342432 . 500
chrV 342446 342447 . 380
chrV 342458 342459 . 120
chrV 342464 342465 . 160
chrV 342468 342469 . 140
chrV 342479 342480 . 420
chrV 342492 342493 . 120
chrV 342494 342495 . 120
chrV 342502 342503 . 120
chrV 342503 342504 . 120
chrV 342509 342510 . 2640
chrV 342521 342522 . 180
chrV 342537 342538 . 120
chrV 342556 342557 . 120
chrV 342566 342567 . 1000
chrV 342575 342576 . 1400
chrV 342576 342577 . 1420
chrV 342580 342581 . 280
chrV 342583 342584 . 180
chrV 342584 342585 . 240
chrV 342585 342586 . 1240
chrV 342603 342604 . 800
chrV 342728 342729 . 200
chrV 342743 342744 . 180
chrV 342779 342780 . 240
chrV 342784 342785 . 1780
chrV 342793 342794 . 1060
chrV 342803 342804 . 580
chrV 342806 342807 . 120
chrV 342816 342817 . 1540
chrV 342819 342820 . 700
chrV 342827 342828 . 1060
chrV 342834 342835 . 600
chrV 343223 343224 . 620
chrV 343254 343255 . 120
chrV 343259 343260 . 340
chrV 343268 343269 . 780
chrV 343279 343280 . 220
chrV 343287 343288 . 120
chrV 343296 343297 . 1880
chrV 343303 343304 . 180
chrV 343327 343328 . 180
chrV 343334 343335 . 380
chrV 343341 343342 . 160
chrV 343342 343343 . 180
chrV 343344 343345 . 140
chrV 343458 343459 . 440
chrV 343498 343499 . 160
chrV 343587 343588 . 520
chrV 343616 343617 . 620
chrV 343787 343788 . 260
chrV 343798 343799 . 160
chrV 347213 347214 . 640
chrV 347266 347267 . 2620
chrV 347269 347270 . 120
chrV 347415 347416 . 280
chrV 347608 347609 . 260
chrV 347611 347612 . 120
chrV 347712 347713 . 1000
chrV 347747 347748 . 120
chrV 347781 347782 . 500
chrV 347915 347916 . 1360
chrV 347984 347985 . 1660
chrV 348110 348111 . 7680
chrV 348125 348126 . 180
chrV 348129 348130 . 1680
chrV 348132 348133 . 120
chrV 348170 348171 . 120
chrV 348453 348454 . 2240
chrV 348465 348466 . 360
chrV 348483 348484 . 1980
chrV 348515 348516 . 500
chrV 348518 348519 . 2400
chrV 348677 348678 . 1780
chrV 348683 348684 . 120
chrV 349486 349487 . 260
chrV 349494 349495 . 440
chrV 349505 349506 . 300
chrV 349525 349526 . 620
chrV 349527 349528 . 180
chrV 349535 349536 . 2200
chrV 349597 349598 . 420
chrV 349753 349754 . 1180
chrV 349792 349793 . 1160
chrV 349809 349810 . 900
chrV 349829 349830 . 140
chrV 349832 349833 . 680
chrV 349838 349839 . 1460
chrV 349936 349937 . 200
chrV 350094 350095 . 120
chrV 350884 350885 . 500
chrV 351218 351219 . 1460
chrV 351226 351227 . 120
chrV 351378 351379 . 120
chrV 351414 351415 . 900
chrV 351432 351433 . 280
chrV 351440 351441 . 340
chrV 351446 351447 . 120
chrV 351467 351468 . 460
chrV 351503 351504 . 1080
chrV 351521 351522 . 280
chrV 352142 352143 . 180
chrV 352520 352521 . 240
chrV 352530 352531 . 460
chrV 352553 352554 . 660
chrV 352676 352677 . 640
chrV 352692 352693 . 260
chrV 352769 352770 . 340
chrV 352822 352823 . 980
chrV 352828 352829 . 120
chrV 352844 352845 . 1020
chrV 353421 353422 . 160
chrV 353558 353559 . 720
chrV 353569 353570 . 1540
chrV 353580 353581 . 480
chrV 353680 353681 . 200
chrV 353688 353689 . 840
chrV 353691 353692 . 220
chrV 353707 353708 . 1460
chrV 353831 353832 . 580
chrV 353863 353864 . 460
chrV 354020 354021 . 600
chrV 354042 354043 . 160
chrV 354192 354193 . 380
chrV 354206 354207 . 120
chrV 354213 354214 . 200
chrV 354223 354224 . 180
chrV 354258 354259 . 280
chrV 354276 354277 . 160
chrV 354339 354340 . 160
chrV 354943 354944 . 120
chrV 355035 355036 . 520
chrV 355047 355048 . 120
chrV 355051 355052 . 180
chrV 355056 355057 . 180
chrV 355080 355081 . 580
chrV 355117 355118 . 160
chrV 355122 355123 . 280
chrV 355135 355136 . 220
chrV 355138 355139 . 560
chrV 355143 355144 . 240
chrV 355186 355187 . 220
chrV 355203 355204 . 200
chrV 355208 355209 . 120
chrV 355216 355217 . 240
chrV 355228 355229 . 740
chrV 355243 355244 . 800
chrV 355273 355274 . 180
chrV 355462 355463 . 480
chrV 355578 355579 . 120
chrV 355585 355586 . 520
chrV 355691 355692 . 320
chrV 356197 356198 . 120
chrV 356580 356581 . 340
chrV 356870 356871 . 1020
chrV 356882 356883 . 1300
chrV 357078 357079 . 120
chrV 357215 357216 . 120
chrV 357242 357243 . 800
chrV 357284 357285 . 180
chrV 357531 357532 . 920
chrV 357549 357550 . 2920
chrV 357759 357760 . 160
chrV 357869 357870 . 580
chrV 357880 357881 . 120
chrV 358012 358013 . 460
chrV 358093 358094 . 1500
chrV 358168 358169 . 180
chrV 358310 358311 . 3780
chrV 358315 358316 . 160
chrV 358335 358336 . 2460
chrV 358440 358441 . 620
chrV 358457 358458 . 960
chrV 358492 358493 . 540
chrV 358620 358621 . 300
chrV 359145 359146 . 280
chrV 359154 359155 . 240
chrV 359221 359222 . 460
chrV 359377 359378 . 120
chrV 359431 359432 . 120
chrV 359439 359440 . 120
chrV 359453 359454 . 180
chrV 359644 359645 . 180
chrV 359772 359773 . 200
chrV 359948 359949 . 120
chrV 359959 359960 . 440
chrV 360194 360195 . 800
chrV 360430 360431 . 760
chrV 360483 360484 . 160
chrV 360553 360554 . 120
chrV 360673 360674 . 360
chrV 360820 360821 . 520
chrV 360878 360879 . 440
chrV 360986 360987 . 120
chrV 361159 361160 . 340
chrV 361381 361382 . 920
chrV 361386 361387 . 360
chrV 361543 361544 . 280
chrV 361555 361556 . 480
chrV 361561 361562 . 420
chrV 361683 361684 . 800
chrV 361695 361696 . 1400
chrV 361826 361827 . 160
chrV 361846 361847 . 1080
chrV 361892 361893 . 120
chrV 361898 361899 . 280
chrV 361904 361905 . 140
chrV 361907 361908 . 600
chrV 361913 361914 . 180
chrV 361915 361916 . 160
chrV 361959 361960 . 660
chrV 362096 362097 . 1420
chrV 362206 362207 . 140
chrV 362257 362258 . 1100
chrV 362272 362273 . 1200
chrV 362287 362288 . 180
chrV 362332 362333 . 620
chrV 362398 362399 . 140
chrV 362465 362466 . 120
chrV 362602 362603 . 200
chrV 363845 363846 . 580
chrV 363899 363900 . 540
chrV 363965 363966 . 120
chrV 363976 363977 . 120
chrV 364002 364003 . 120
chrV 364129 364130 . 620
chrV 364130 364131 . 140
chrV 364173 364174 . 180
chrV 364196 364197 . 280
chrV 364235 364236 . 140
chrV 364245 364246 . 120
chrV 364268 364269 . 300
chrV 364306 364307 . 540
chrV 364320 364321 . 200
chrV 364342 364343 . 140
chrV 364706 364707 . 540
chrV 364723 364724 . 2200
chrV 364732 364733 . 540
chrV 365226 365227 . 1180
chrV 365463 365464 . 880
chrV 365545 365546 . 340
chrV 365899 365900 . 7680
chrV 366041 366042 . 740
chrV 366200 366201 . 300
chrV 366213 366214 . 180
chrV 366600 366601 . 240
chrV 366632 366633 . 720
chrV 366646 366647 . 240
chrV 366662 366663 . 480
chrV 366674 366675 . 200
chrV 366680 366681 . 400
chrV 366695 366696 . 180
chrV 366698 366699 . 260
chrV 366711 366712 . 400
chrV 366725 366726 . 260
chrV 366737 366738 . 180
chrV 367456 367457 . 360
chrV 367461 367462 . 580
chrV 367461 367462 . 140
chrV 367750 367751 . 620
chrV 367973 367974 . 120
chrV 368540 368541 . 140
chrV 368587 368588 . 680
chrV 368710 368711 . 160
chrV 369014 369015 . 120
chrV 369177 369178 . 1300
chrV 369712 369713 . 780
chrV 369862 369863 . 280
chrV 370005 370006 . 160
chrV 370089 370090 . 320
chrV 370269 370270 . 160
chrV 370381 370382 . 160
chrV 370491 370492 . 1640
chrV 371043 371044 . 460
chrV 371159 371160 . 220
chrV 371618 371619 . 140
chrV 371764 371765 . 200
chrV 371770 371771 . 200
chrV 371888 371889 . 140
chrV 371960 371961 . 260
chrV 372103 372104 . 3980
chrV 372127 372128 . 600
chrV 372133 372134 . 120
chrV 372134 372135 . 440
chrV 372136 372137 . 460
chrV 372194 372195 . 580
chrV 372202 372203 . 120
chrV 372203 372204 . 220
chrV 372204 372205 . 120
chrV 372215 372216 . 220
chrV 373018 373019 . 120
chrV 373061 373062 . 120
chrV 373069 373070 . 320
chrV 373078 373079 . 120
chrV 373103 373104 . 580
chrV 373107 373108 . 120
chrV 373111 373112 . 120
chrV 373124 373125 . 160
chrV 373152 373153 . 160
chrV 373164 373165 . 120
chrV 373168 373169 . 260
chrV 373170 373171 . 300
chrV 374586 374587 . 960
chrV 374752 374753 . 2180
chrV 374765 374766 . 120
chrV 374772 374773 . 160
chrV 374782 374783 . 2520
chrV 374791 374792 . 240
chrV 374806 374807 . 860
chrV 374812 374813 . 1260
chrV 374875 374876 . 140
chrV 374884 374885 . 120
chrV 374909 374910 . 800
chrV 375140 375141 . 280
chrV 375166 375167 . 460
chrV 375260 375261 . 120
chrV 375297 375298 . 140
chrV 375440 375441 . 1280
chrV 376092 376093 . 340
chrV 376448 376449 . 360
chrV 376786 376787 . 360
chrV 376843 376844 . 320
chrV 377305 377306 . 560
chrV 377314 377315 . 240
chrV 377344 377345 . 120
chrV 377512 377513 . 140
chrV 377513 377514 . 120
chrV 377814 377815 . 240
chrV 377820 377821 . 160
chrV 377847 377848 . 160
chrV 377854 377855 . 120
chrV 377861 377862 . 1260
chrV 377867 377868 . 120
chrV 377869 377870 . 600
chrV 377883 377884 . 700
chrV 377892 377893 . 1340
chrV 377898 377899 . 360
chrV 377902 377903 . 4500
chrV 377910 377911 . 120
chrV 377924 377925 . 140
chrV 377944 377945 . 340
chrV 377951 377952 . 1920
chrV 377991 377992 . 240
chrV 378112 378113 . 1820
chrV 378118 378119 . 360
chrV 378315 378316 . 620
chrV 378355 378356 . 260
chrV 378472 378473 . 280
chrV 378480 378481 . 2440
chrV 378493 378494 . 120
chrV 378502 378503 . 1580
chrV 378549 378550 . 400
chrV 378555 378556 . 600
chrV 378586 378587 . 280
chrV 378594 378595 . 120
chrV 378864 378865 . 200
chrV 378912 378913 . 120
chrV 381167 381168 . 120
chrV 382325 382326 . 760
chrV 382331 382332 . 160
chrV 382335 382336 . 120
chrV 382405 382406 . 280
chrV 382417 382418 . 220
chrV 382431 382432 . 140
chrV 382437 382438 . 620
chrV 382445 382446 . 120
chrV 382471 382472 . 120
chrV 382576 382577 . 260
chrV 382636 382637 . 360
chrV 385931 385932 . 1040
chrV 386077 386078 . 320
chrV 386208 386209 . 200
chrV 386239 386240 . 120
chrV 386271 386272 . 160
chrV 386272 386273 . 300
chrV 386295 386296 . 980
chrV 386307 386308 . 4120
chrV 386349 386350 . 180
chrV 386734 386735 . 1680
chrV 386751 386752 . 360
chrV 386763 386764 . 2140
chrV 386804 386805 . 3940
chrV 386927 386928 . 240
chrV 386952 386953 . 140
chrV 386962 386963 . 140
chrV 387059 387060 . 1180
chrV 387075 387076 . 120
chrV 387083 387084 . 760
chrV 387111 387112 . 680
chrV 387593 387594 . 140
chrV 387616 387617 . 160
chrV 388007 388008 . 2400
chrV 388030 388031 . 700
chrV 388130 388131 . 220
chrV 388212 388213 . 120
chrV 388480 388481 . 180
chrV 388927 388928 . 320
chrV 389141 389142 . 120
chrV 389147 389148 . 660
chrV 389501 389502 . 120
chrV 389553 389554 . 1100
chrV 389599 389600 . 2400
chrV 389600 389601 . 420
chrV 389601 389602 . 160
chrV 389726 389727 . 560
chrV 389849 389850 . 1720
chrV 389950 389951 . 500
chrV 390097 390098 . 140
chrV 390191 390192 . 140
chrV 390214 390215 . 260
chrV 390357 390358 . 240
chrV 390381 390382 . 140
chrV 390691 390692 . 600
chrV 390694 390695 . 520
chrV 390702 390703 . 480
chrV 390711 390712 . 220
chrV 390871 390872 . 280
chrV 390923 390924 . 200
chrV 390951 390952 . 980
chrV 391751 391752 . 120
chrV 391907 391908 . 120
chrV 391965 391966 . 3180
chrV 392290 392291 . 140
chrV 392486 392487 . 860
chrV 392497 392498 . 140
chrV 393046 393047 . 760
chrV 393103 393104 . 660
chrV 393401 393402 . 260
chrV 393424 393425 . 180
chrV 393507 393508 . 120
chrV 393525 393526 . 140
chrV 393908 393909 . 860
chrV 394061 394062 . 120
chrV 394103 394104 . 7440
chrV 394109 394110 . 740
chrV 394110 394111 . 120
chrV 394119 394120 . 120
chrV 394132 394133 . 2240
chrV 394161 394162 . 1500
chrV 394190 394191 . 160
chrV 394206 394207 . 2780
chrV 394338 394339 . 480
chrV 394346 394347 . 660
chrV 394366 394367 . 140
chrV 394452 394453 . 420
chrV 395116 395117 . 460
chrV 395128 395129 . 520
chrV 395136 395137 . 160
chrV 395139 395140 . 180
chrV 395148 395149 . 260
chrV 395161 395162 . 120
chrV 395169 395170 . 180
chrV 395177 395178 . 820
chrV 395183 395184 . 520
chrV 395743 395744 . 160
chrV 395759 395760 . 1100
chrV 395774 395775 . 240
chrV 395783 395784 . 520
chrV 395957 395958 . 600
chrV 395978 395979 . 3700
chrV 396302 396303 . 220
chrV 396305 396306 . 260
chrV 396309 396310 . 200
chrV 396330 396331 . 1260
chrV 396332 396333 . 140
chrV 396333 396334 . 120
chrV 396339 396340 . 1140
chrV 396340 396341 . 560
chrV 396343 396344 . 1560
chrV 396356 396357 . 2720
chrV 396524 396525 . 120
chrV 397759 397760 . 720
chrV 397774 397775 . 980
chrV 397788 397789 . 640
chrV 397811 397812 . 5380
chrV 397842 397843 . 940
chrV 398104 398105 . 120
chrV 398128 398129 . 120
chrV 399138 399139 . 200
chrV 399236 399237 . 140
chrV 399273 399274 . 340
chrV 399291 399292 . 640
chrV 399301 399302 . 220
chrV 399305 399306 . 240
chrV 399311 399312 . 2180
chrV 399317 399318 . 2780
chrV 399323 399324 . 120
chrV 399324 399325 . 800
chrV 399324 399325 . 420
chrV 399325 399326 . 120
chrV 399325 399326 . 260
chrV 399329 399330 . 1080
chrV 399332 399333 . 200
chrV 399336 399337 . 200
chrV 399350 399351 . 180
chrV 399403 399404 . 120
chrV 399489 399490 . 140
chrV 399568 399569 . 1640
chrV 399668 399669 . 140
chrV 399688 399689 . 680
chrV 399699 399700 . 7720
chrV 399706 399707 . 120
chrV 399886 399887 . 460
chrV 399916 399917 . 180
chrV 400228 400229 . 200
chrV 400250 400251 . 1200
chrV 400391 400392 . 2200
chrV 400396 400397 . 120
chrV 400438 400439 . 840
chrV 400656 400657 . 1480
chrV 400708 400709 . 5940
chrV 400714 400715 . 120
chrV 400833 400834 . 120
chrV 400893 400894 . 300
chrV 400901 400902 . 500
chrV 400907 400908 . 640
chrV 400912 400913 . 2440
chrV 400926 400927 . 3800
chrV 400928 400929 . 660
chrV 401010 401011 . 120
chrV 401018 401019 . 780
chrV 401031 401032 . 2940
chrV 401042 401043 . 2140
chrV 401051 401052 . 180
chrV 401058 401059 . 140
chrV 401374 401375 . 180
chrV 401426 401427 . 120
chrV 401729 401730 . 160
chrV 401746 401747 . 440
chrV 401946 401947 . 600
chrV 402007 402008 . 140
chrV 402010 402011 . 1060
chrV 402171 402172 . 2580
chrV 402192 402193 . 180
chrV 402194 402195 . 420
chrV 402199 402200 . 140
chrV 402209 402210 . 380
chrV 402214 402215 . 660
chrV 402224 402225 . 120
chrV 402226 402227 . 1400
chrV 402235 402236 . 220
chrV 402251 402252 . 400
chrV 402401 402402 . 920
chrV 402403 402404 . 180
chrV 402413 402414 . 320
chrV 402449 402450 . 1140
chrV 402456 402457 . 1080
chrV 402486 402487 . 2100
chrV 402541 402542 . 360
chrV 402620 402621 . 2460
chrV 402630 402631 . 920
chrV 402647 402648 . 180
chrV 402703 402704 . 200
chrV 402790 402791 . 180
chrV 403016 403017 . 440
chrV 403467 403468 . 440
chrV 403996 403997 . 140
chrV 404126 404127 . 380
chrV 404471 404472 . 120
chrV 404482 404483 . 1900
chrV 404536 404537 . 200
chrV 404544 404545 . 240
chrV 404554 404555 . 220
chrV 404560 404561 . 980
chrV 404561 404562 . 220
chrV 404561 404562 . 320
chrV 404565 404566 . 340
chrV 404576 404577 . 280
chrV 404582 404583 . 480
chrV 404604 404605 . 120
chrV 404730 404731 . 140
chrV 404750 404751 . 200
chrV 404767 404768 . 460
chrV 404781 404782 . 140
chrV 404945 404946 . 300
chrV 405514 405515 . 400
chrV 405851 405852 . 160
chrV 406151 406152 . 340
chrV 406229 406230 . 200
chrV 406438 406439 . 120
chrV 406541 406542 . 120
chrV 406778 406779 . 120
chrV 406848 406849 . 120
chrV 406886 406887 . 220
chrV 407000 407001 . 160
chrV 407051 407052 . 140
chrV 407064 407065 . 140
chrV 407067 407068 . 120
chrV 407075 407076 . 140
chrV 407333 407334 . 420
chrV 407486 407487 . 500
chrV 407510 407511 . 1680
chrV 407620 407621 . 160
chrV 407631 407632 . 120
chrV 407921 407922 . 1640
chrV 408000 408001 . 460
chrV 408086 408087 . 1800
chrV 408102 408103 . 1260
chrV 408124 408125 . 3140
chrV 408177 408178 . 180
chrV 408181 408182 . 1920
chrV 408192 408193 . 640
chrV 408212 408213 . 420
chrV 409053 409054 . 500
chrV 409078 409079 . 220
chrV 409162 409163 . 140
chrV 409412 409413 . 300
chrV 409440 409441 . 740
chrV 409444 409445 . 340
chrV 409453 409454 . 160
chrV 409463 409464 . 400
chrV 409472 409473 . 1380
chrV 409477 409478 . 1400
chrV 409494 409495 . 240
chrV 409620 409621 . 2140
chrV 409665 409666 . 940
chrV 409992 409993 . 400
chrV 411063 411064 . 120
chrV 412652 412653 . 1080
chrV 413059 413060 . 180
chrV 413069 413070 . 160
chrV 413155 413156 . 140
chrV 413218 413219 . 120
chrV 414259 414260 . 200
chrV 414264 414265 . 580
chrV 414272 414273 . 300
chrV 414300 414301 . 4380
chrV 414303 414304 . 380
chrV 414312 414313 . 3880
chrV 414335 414336 . 160
chrV 414339 414340 . 980
chrV 414344 414345 . 340
chrV 414346 414347 . 800
chrV 414387 414388 . 180
chrV 414417 414418 . 280
chrV 414424 414425 . 400
chrV 414439 414440 . 1760
chrV 415540 415541 . 620
chrV 415549 415550 . 320
chrV 415576 415577 . 180
chrV 415581 415582 . 180
chrV 415591 415592 . 180
chrV 415599 415600 . 1120
chrV 415702 415703 . 1460
chrV 415711 415712 . 2720
chrV 415726 415727 . 120
chrV 415781 415782 . 120
chrV 415785 415786 . 280
chrV 415799 415800 . 160
chrV 415992 415993 . 120
chrV 416106 416107 . 120
chrV 416112 416113 . 380
chrV 416235 416236 . 880
chrV 416285 416286 . 160
chrV 416448 416449 . 2120
chrV 416599 416600 . 140
chrV 416677 416678 . 180
chrV 416692 416693 . 1760
chrV 416888 416889 . 1580
chrV 416910 416911 . 120
chrV 416922 416923 . 340
chrV 416931 416932 . 120
chrV 417349 417350 . 180
chrV 417362 417363 . 120
chrV 417368 417369 . 1700
chrV 417398 417399 . 1860
chrV 417481 417482 . 120
chrV 417647 417648 . 220
chrV 418110 418111 . 280
chrV 418238 418239 . 800
chrV 418723 418724 . 180
chrV 418727 418728 . 120
chrV 418739 418740 . 8420
chrV 418799 418800 . 120
chrV 418820 418821 . 180
chrV 418869 418870 . 340
chrV 419143 419144 . 380
chrV 419865 419866 . 3320
chrV 420078 420079 . 140
chrV 420407 420408 . 240
chrV 420579 420580 . 780
chrV 420832 420833 . 2500
chrV 420859 420860 . 140
chrV 420896 420897 . 360
chrV 420907 420908 . 940
chrV 421032 421033 . 260
chrV 421062 421063 . 1120
chrV 421172 421173 . 220
chrV 421379 421380 . 120
chrV 421529 421530 . 1140
chrV 421541 421542 . 120
chrV 422009 422010 . 200
chrV 422083 422084 . 120
chrV 422132 422133 . 240
chrV 422147 422148 . 1980
chrV 422353 422354 . 120
chrV 422573 422574 . 980
chrV 422584 422585 . 740
chrV 422588 422589 . 400
chrV 422594 422595 . 1700
chrV 422596 422597 . 1820
chrV 422597 422598 . 120
chrV 422600 422601 . 220
chrV 422610 422611 . 200
chrV 422637 422638 . 760
chrV 422668 422669 . 660
chrV 422672 422673 . 1440
chrV 422676 422677 . 180
chrV 422692 422693 . 140
chrV 422738 422739 . 1060
chrV 422789 422790 . 140
chrV 422935 422936 . 2700
chrV 422976 422977 . 200
chrV 422980 422981 . 180
chrV 423025 423026 . 260
chrV 423177 423178 . 2140
chrV 423180 423181 . 560
chrV 423233 423234 . 1700
chrV 423240 423241 . 1100
chrV 423309 423310 . 500
chrV 423367 423368 . 160
chrV 423376 423377 . 120
chrV 423477 423478 . 120
chrV 423830 423831 . 120
chrV 424410 424411 . 360
chrV 424452 424453 . 680
chrV 424458 424459 . 340
chrV 424468 424469 . 300
chrV 424473 424474 . 200
chrV 424476 424477 . 260
chrV 424476 424477 . 1580
chrV 424477 424478 . 620
chrV 424477 424478 . 120
chrV 424489 424490 . 3760
chrV 424491 424492 . 160
chrV 424495 424496 . 640
chrV 424498 424499 . 640
chrV 424501 424502 . 3240
chrV 424505 424506 . 1080
chrV 424515 424516 . 300
chrV 424517 424518 . 280
chrV 424549 424550 . 160
chrV 424580 424581 . 1180
chrV 424606 424607 . 140
chrV 424612 424613 . 560
chrV 424623 424624 . 700
chrV 424639 424640 . 160
chrV 424642 424643 . 180
chrV 424646 424647 . 1340
chrV 424665 424666 . 520
chrV 424781 424782 . 260
chrV 424818 424819 . 540
chrV 424932 424933 . 320
chrV 424954 424955 . 140
chrV 425079 425080 . 500
chrV 425109 425110 . 120
chrV 425124 425125 . 220
chrV 425140 425141 . 240
chrV 425174 425175 . 260
chrV 425175 425176 . 1120
chrV 425177 425178 . 240
chrV 425213 425214 . 280
chrV 425219 425220 . 800
chrV 425287 425288 . 860
chrV 425318 425319 . 1360
chrV 425377 425378 . 9320
chrV 425394 425395 . 820
chrV 425483 425484 . 220
chrV 425486 425487 . 3160
chrV 425490 425491 . 440
chrV 425510 425511 . 440
chrV 425519 425520 . 120
chrV 425596 425597 . 400
chrV 425601 425602 . 280
chrV 425755 425756 . 420
chrV 425819 425820 . 1760
chrV 426094 426095 . 160
chrV 426340 426341 . 1380
chrV 426359 426360 . 2240
chrV 426580 426581 . 1980
chrV 426691 426692 . 800
chrV 427492 427493 . 620
chrV 427614 427615 . 280
chrV 427627 427628 . 120
chrV 427663 427664 . 2620
chrV 427665 427666 . 140
chrV 427689 427690 . 140
chrV 427694 427695 . 200
chrV 427772 427773 . 640
chrV 428054 428055 . 480
chrV 428079 428080 . 2560
chrV 428335 428336 . 1020
chrV 428577 428578 . 660
chrV 428655 428656 . 200
chrV 428862 428863 . 120
chrV 428897 428898 . 120
chrV 428971 428972 . 1560
chrV 429597 429598 . 200
chrV 429611 429612 . 180
chrV 429652 429653 . 220
chrV 429758 429759 . 540
chrV 430199 430200 . 1260
chrV 430679 430680 . 140
chrV 430695 430696 . 120
chrV 430709 430710 . 120
chrV 430716 430717 . 120
chrV 430719 430720 . 420
chrV 430720 430721 . 160
chrV 430727 430728 . 320
chrV 430911 430912 . 340
chrV 430922 430923 . 180
chrV 430942 430943 . 1640
chrV 430962 430963 . 780
chrV 430965 430966 . 120
chrV 430989 430990 . 980
chrV 430995 430996 . 440
chrV 431006 431007 . 1980
chrV 431030 431031 . 640
chrV 431073 431074 . 120
chrV 431212 431213 . 320
chrV 431215 431216 . 240
chrV 431215 431216 . 200
chrV 431264 431265 . 320
chrV 431283 431284 . 120
chrV 431289 431290 . 120
chrV 431299 431300 . 5700
chrV 431309 431310 . 120
chrV 431358 431359 . 140
chrV 431405 431406 . 160
chrV 431434 431435 . 200
chrV 431439 431440 . 2560
chrV 431449 431450 . 120
chrV 431454 431455 . 360
chrV 431463 431464 . 180
chrV 431469 431470 . 1080
chrV 431477 431478 . 120
chrV 431547 431548 . 120
chrV 431565 431566 . 780
chrV 431599 431600 . 3180
chrV 431606 431607 . 260
chrV 431822 431823 . 160
chrV 431986 431987 . 240
chrV 432080 432081 . 180
chrV 432094 432095 . 140
chrV 432299 432300 . 940
chrV 432308 432309 . 1820
chrV 432339 432340 . 660
chrV 432345 432346 . 180
chrV 434488 434489 . 120
chrV 434493 434494 . 220
chrV 434499 434500 . 120
chrV 434516 434517 . 140
chrV 435211 435212 . 180
chrV 435501 435502 . 140
chrV 435564 435565 . 860
chrV 435575 435576 . 1780
chrV 435584 435585 . 260
chrV 435589 435590 . 120
chrV 435627 435628 . 1000
chrV 435633 435634 . 400
chrV 435651 435652 . 140
chrV 435688 435689 . 120
chrV 435690 435691 . 900
chrV 435692 435693 . 140
chrV 435703 435704 . 120
chrV 435714 435715 . 1880
chrV 435718 435719 . 120
chrV 435733 435734 . 30640
chrV 435743 435744 . 680
chrV 435894 435895 . 120
chrV 435936 435937 . 360
chrV 436166 436167 . 140
chrV 436223 436224 . 860
chrV 436246 436247 . 340
chrV 436383 436384 . 160
chrV 436400 436401 . 160
chrV 436583 436584 . 2100
chrV 436720 436721 . 360
chrV 436948 436949 . 840
chrV 437200 437201 . 280
chrV 437377 437378 . 120
chrV 437617 437618 . 120
chrV 437686 437687 . 280
chrV 437764 437765 . 800
chrV 437880 437881 . 160
chrV 437880 437881 . 200
chrV 437905 437906 . 200
chrV 437917 437918 . 3360
chrV 437926 437927 . 340
chrV 437940 437941 . 1680
chrV 437945 437946 . 1620
chrV 437958 437959 . 580
chrV 438172 438173 . 1500
chrV 438475 438476 . 260
chrV 438481 438482 . 400
chrV 438517 438518 . 580
chrV 438583 438584 . 1380
chrV 438598 438599 . 220
chrV 438618 438619 . 200
chrV 438749 438750 . 220
chrV 438783 438784 . 400
chrV 438795 438796 . 460
chrV 438821 438822 . 320
chrV 438969 438970 . 1960
chrV 438979 438980 . 280
chrV 438989 438990 . 1040
chrV 439029 439030 . 3320
chrV 439030 439031 . 120
chrV 439031 439032 . 160
chrV 439031 439032 . 640
chrV 439051 439052 . 260
chrV 439057 439058 . 160
chrV 439058 439059 . 180
chrV 439061 439062 . 1060
chrV 439084 439085 . 140
chrV 439168 439169 . 1620
chrV 439232 439233 . 180
chrV 439243 439244 . 200
chrV 439258 439259 . 2520
chrV 439266 439267 . 1860
chrV 439276 439277 . 280
chrV 439285 439286 . 360
chrV 439329 439330 . 180
chrV 439333 439334 . 480
chrV 439335 439336 . 5660
chrV 439343 439344 . 880
chrV 439345 439346 . 120
chrV 439347 439348 . 300
chrV 439355 439356 . 220
chrV 439360 439361 . 140
chrV 439364 439365 . 560
chrV 439365 439366 . 660
chrV 439370 439371 . 2260
chrV 439380 439381 . 120
chrV 439385 439386 . 320
chrV 439393 439394 . 240
chrV 439400 439401 . 1280
chrV 439405 439406 . 520
chrV 439427 439428 . 280
chrV 439453 439454 . 360
chrV 439562 439563 . 520
chrV 439579 439580 . 120
chrV 439606 439607 . 140
chrV 440884 440885 . 140
chrV 441024 441025 . 600
chrV 441210 441211 . 120
chrV 441242 441243 . 440
chrV 441349 441350 . 940
chrV 441406 441407 . 10940
chrV 441412 441413 . 980
chrV 441752 441753 . 160
chrV 441883 441884 . 1880
chrV 441941 441942 . 200
chrV 441992 441993 . 180
chrV 441998 441999 . 420
chrV 442514 442515 . 1100
chrV 442533 442534 . 660
chrV 442534 442535 . 3580
chrV 442559 442560 . 1660
chrV 442699 442700 . 240
chrV 443008 443009 . 120
chrV 443131 443132 . 500
chrV 443139 443140 . 920
chrV 443190 443191 . 160
chrV 443231 443232 . 640
chrV 443353 443354 . 320
chrV 443368 443369 . 520
chrV 443387 443388 . 160
chrV 443402 443403 . 2000
chrV 449252 449253 . 320
chrV 449564 449565 . 120
chrV 449703 449704 . 120
chrV 450186 450187 . 340
chrV 450379 450380 . 200
chrV 450585 450586 . 1080
chrV 451053 451054 . 2700
chrV 451390 451391 . 340
chrV 451415 451416 . 740
chrV 451468 451469 . 380
chrV 451476 451477 . 120
chrV 451481 451482 . 120
chrV 451484 451485 . 240
chrV 451497 451498 . 220
chrV 451643 451644 . 660
chrV 451652 451653 . 1000
chrV 452175 452176 . 480
chrV 452183 452184 . 700
chrV 452508 452509 . 340
chrV 452678 452679 . 180
chrV 452871 452872 . 760
chrV 453011 453012 . 160
chrV 453045 453046 . 480
chrV 453051 453052 . 2180
chrV 453142 453143 . 180
chrV 453221 453222 . 1100
chrV 453299 453300 . 140
chrV 453308 453309 . 180
chrV 453319 453320 . 120
chrV 453488 453489 . 120
chrV 453498 453499 . 1040
chrV 453662 453663 . 120
chrV 454044 454045 . 1060
chrV 454176 454177 . 780
chrV 454201 454202 . 400
chrV 454380 454381 . 840
chrV 454420 454421 . 260
chrV 455036 455037 . 140
chrV 455100 455101 . 120
chrV 455179 455180 . 160
chrV 455199 455200 . 360
chrV 455227 455228 . 1620
chrV 455231 455232 . 1620
chrV 455296 455297 . 120
chrV 455598 455599 . 1480
chrV 455824 455825 . 1240
chrV 455947 455948 . 500
chrV 456132 456133 . 880
chrV 456141 456142 . 1780
chrV 456150 456151 . 140
chrV 456155 456156 . 300
chrV 456175 456176 . 440
chrV 456177 456178 . 120
chrV 456180 456181 . 440
chrV 456182 456183 . 700
chrV 456192 456193 . 580
chrV 456196 456197 . 320
chrV 456202 456203 . 660
chrV 456225 456226 . 400
chrV 456244 456245 . 840
chrV 456245 456246 . 160
chrV 456246 456247 . 120
chrV 456362 456363 . 580
chrV 456411 456412 . 220
chrV 456419 456420 . 200
chrV 456719 456720 . 3240
chrV 456914 456915 . 160
chrV 456924 456925 . 360
chrV 457030 457031 . 500
chrV 457271 457272 . 200
chrV 457284 457285 . 920
chrV 457407 457408 . 240
chrV 457659 457660 . 320
chrV 457689 457690 . 1220
chrV 457704 457705 . 2380
chrV 457785 457786 . 860
chrV 457851 457852 . 5140
chrV 457888 457889 . 1280
chrV 458268 458269 . 500
chrV 458421 458422 . 580
chrV 458466 458467 . 380
chrV 458622 458623 . 160
chrV 458941 458942 . 160
chrV 458997 458998 . 120
chrV 459174 459175 . 2440
chrV 459312 459313 . 1900
chrV 459446 459447 . 740
chrV 459655 459656 . 120
chrV 459873 459874 . 460
chrV 460108 460109 . 420
chrV 460113 460114 . 360
chrV 460175 460176 . 13680
chrV 460280 460281 . 180
chrV 460294 460295 . 840
chrV 460330 460331 . 360
chrV 460334 460335 . 440
chrV 460386 460387 . 120
chrV 460394 460395 . 160
chrV 460406 460407 . 120
chrV 460414 460415 . 220
chrV 460419 460420 . 220
chrV 460434 460435 . 220
chrV 460546 460547 . 140
chrV 460563 460564 . 140
chrV 461422 461423 . 260
chrV 461454 461455 . 520
chrV 461783 461784 . 140
chrV 461786 461787 . 120
chrV 461800 461801 . 260
chrV 461847 461848 . 360
chrV 461865 461866 . 220
chrV 461870 461871 . 140
chrV 461882 461883 . 140
chrV 461894 461895 . 140
chrV 461913 461914 . 280
chrV 461932 461933 . 180
chrV 461948 461949 . 120
chrV 461963 461964 . 120
chrV 461969 461970 . 220
chrV 461996 461997 . 120
chrV 462008 462009 . 280
chrV 462028 462029 . 140
chrV 462096 462097 . 120
chrV 462103 462104 . 120
chrV 462123 462124 . 140
chrV 462151 462152 . 140
chrV 462163 462164 . 160
chrV 462168 462169 . 140
chrV 462195 462196 . 140
chrV 462210 462211 . 120
chrV 462211 462212 . 260
chrV 462218 462219 . 120
chrV 462229 462230 . 120
chrV 462338 462339 . 140
chrV 462351 462352 . 180
chrV 462462 462463 . 340
chrV 462518 462519 . 740
chrV 462531 462532 . 220
chrV 462840 462841 . 120
chrV 462861 462862 . 120
chrV 462944 462945 . 220
chrV 462985 462986 . 960
chrV 462997 462998 . 1800
chrV 463004 463005 . 340
chrV 464278 464279 . 140
chrV 464304 464305 . 120
chrV 464932 464933 . 460
chrV 464935 464936 . 1220
chrV 464945 464946 . 800
chrV 464950 464951 . 260
chrV 464950 464951 . 12760
chrV 464997 464998 . 360
chrV 465039 465040 . 140
chrV 465058 465059 . 980
chrV 466188 466189 . 140
chrV 466209 466210 . 520
chrV 466226 466227 . 140
chrV 466442 466443 . 560
chrV 466553 466554 . 140
chrV 466772 466773 . 160
chrV 467034 467035 . 460
chrV 467110 467111 . 120
chrV 467386 467387 . 2380
chrV 467401 467402 . 160
chrV 467549 467550 . 4760
chrV 467574 467575 . 740
chrV 467622 467623 . 540
chrV 467655 467656 . 480
chrV 467673 467674 . 800
chrV 467691 467692 . 960
chrV 467895 467896 . 120
chrV 467920 467921 . 220
chrV 467925 467926 . 3080
chrV 467933 467934 . 160
chrV 467943 467944 . 320
chrV 467962 467963 . 820
chrV 467983 467984 . 140
chrV 468002 468003 . 120
chrV 468005 468006 . 140
chrV 468009 468010 . 620
chrV 468020 468021 . 1120
chrV 468036 468037 . 1900
chrV 468067 468068 . 540
chrV 468072 468073 . 600
chrV 468099 468100 . 940
chrV 468116 468117 . 420
chrV 468142 468143 . 120
chrV 468145 468146 . 360
chrV 468158 468159 . 120
chrV 468167 468168 . 900
chrV 468171 468172 . 800
chrV 468191 468192 . 560
chrV 468253 468254 . 300
chrV 468479 468480 . 180
chrV 468499 468500 . 1300
chrV 468504 468505 . 300
chrV 468511 468512 . 500
chrV 468601 468602 . 400
chrV 468657 468658 . 180
chrV 468684 468685 . 780
chrV 469000 469001 . 2280
chrV 469018 469019 . 380
chrV 469032 469033 . 160
chrV 469050 469051 . 240
chrV 469056 469057 . 140
chrV 469208 469209 . 180
chrV 469241 469242 . 3360
chrV 469345 469346 . 2100
chrV 469389 469390 . 120
chrV 469467 469468 . 180
chrV 469541 469542 . 340
chrV 469544 469545 . 160
chrV 469554 469555 . 200
chrV 469570 469571 . 160
chrV 469583 469584 . 140
chrV 469605 469606 . 180
chrV 471280 471281 . 220
chrV 472073 472074 . 1040
chrV 472352 472353 . 660
chrV 472362 472363 . 300
chrV 472380 472381 . 1200
chrV 472553 472554 . 180
chrV 472568 472569 . 120
chrV 472621 472622 . 2800
chrV 472643 472644 . 3780
chrV 472645 472646 . 320
chrV 472651 472652 . 200
chrV 472655 472656 . 900
chrV 472662 472663 . 380
chrV 472673 472674 . 220
chrV 472801 472802 . 1000
chrV 472813 472814 . 800
chrV 472828 472829 . 940
chrV 472864 472865 . 2940
chrV 473003 473004 . 6980
chrV 473047 473048 . 1880
chrV 473246 473247 . 360
chrV 473419 473420 . 240
chrV 473524 473525 . 200
chrV 473548 473549 . 1640
chrV 473735 473736 . 140
chrV 473744 473745 . 260
chrV 473749 473750 . 160
chrV 473759 473760 . 280
chrV 473862 473863 . 220
chrV 473879 473880 . 1120
chrV 473904 473905 . 400
chrV 474010 474011 . 160
chrV 474031 474032 . 180
chrV 474040 474041 . 300
chrV 474047 474048 . 1280
chrV 474059 474060 . 480
chrV 474073 474074 . 280
chrV 474081 474082 . 420
chrV 474085 474086 . 1720
chrV 474086 474087 . 740
chrV 474087 474088 . 120
chrV 474088 474089 . 140
chrV 474091 474092 . 160
chrV 474120 474121 . 120
chrV 474126 474127 . 520
chrV 474155 474156 . 580
chrV 474195 474196 . 120
chrV 474298 474299 . 640
chrV 474342 474343 . 1000
chrV 474390 474391 . 1000
chrV 474393 474394 . 120
chrV 474435 474436 . 180
chrV 474538 474539 . 140
chrV 474540 474541 . 400
chrV 474545 474546 . 300
chrV 474551 474552 . 160
chrV 474654 474655 . 300
chrV 474659 474660 . 400
chrV 474662 474663 . 2140
chrV 474765 474766 . 260
chrV 474849 474850 . 2500
chrV 474853 474854 . 160
chrV 474859 474860 . 1280
chrV 474864 474865 . 200
chrV 474871 474872 . 160
chrV 474873 474874 . 1460
chrV 474883 474884 . 1340
chrV 474903 474904 . 1660
chrV 474919 474920 . 420
chrV 474954 474955 . 140
chrV 474960 474961 . 120
chrV 474963 474964 . 3040
chrV 474963 474964 . 120
chrV 474964 474965 . 120
chrV 474966 474967 . 200
chrV 474975 474976 . 120
chrV 474979 474980 . 2100
chrV 474996 474997 . 3600
chrV 475022 475023 . 200
chrV 475044 475045 . 880
chrV 475266 475267 . 320
chrV 475283 475284 . 200
chrV 475300 475301 . 180
chrV 475345 475346 . 340
chrV 475476 475477 . 840
chrV 475482 475483 . 260
chrV 475510 475511 . 220
chrV 475592 475593 . 1280
chrV 475729 475730 . 1180
chrV 475805 475806 . 600
chrV 475953 475954 . 1940
chrV 476106 476107 . 120
chrV 476313 476314 . 400
chrV 476317 476318 . 140
chrV 476324 476325 . 2920
chrV 477553 477554 . 720
chrV 478758 478759 . 120
chrV 481716 481717 . 340
chrV 482728 482729 . 140
chrV 482745 482746 . 140
chrV 482910 482911 . 1060
chrV 482924 482925 . 300
chrV 482929 482930 . 340
chrV 482933 482934 . 720
chrV 483073 483074 . 120
chrV 483106 483107 . 140
chrV 483141 483142 . 140
chrV 483150 483151 . 160
chrV 483153 483154 . 140
chrV 483159 483160 . 380
chrV 483189 483190 . 120
chrV 483201 483202 . 260
chrV 483255 483256 . 580
chrV 483263 483264 . 160
chrV 483450 483451 . 160
chrV 484058 484059 . 120
chrV 484092 484093 . 340
chrV 484391 484392 . 440
chrV 484400 484401 . 2440
chrV 484404 484405 . 840
chrV 484440 484441 . 360
chrV 484447 484448 . 360
chrV 484483 484484 . 520
chrV 484493 484494 . 140
chrV 484494 484495 . 180
chrV 484705 484706 . 220
chrV 484720 484721 . 1420
chrV 484741 484742 . 120
chrV 486234 486235 . 200
chrV 486371 486372 . 1160
chrV 486390 486391 . 160
chrV 486513 486514 . 1940
chrV 486601 486602 . 320
chrV 486876 486877 . 200
chrV 486884 486885 . 120
chrV 486940 486941 . 200
chrV 487026 487027 . 1520
chrV 487028 487029 . 760
chrV 487245 487246 . 3700
chrV 487246 487247 . 120
chrV 487260 487261 . 400
chrV 487304 487305 . 500
chrV 487353 487354 . 260
chrV 487461 487462 . 580
chrV 487469 487470 . 440
chrV 487475 487476 . 120
chrV 487476 487477 . 440
chrV 487476 487477 . 2240
chrV 487484 487485 . 2100
chrV 487611 487612 . 120
chrV 487648 487649 . 9480
chrV 487674 487675 . 300
chrV 488036 488037 . 120
chrV 488093 488094 . 480
chrV 488101 488102 . 360
chrV 488107 488108 . 620
chrV 488393 488394 . 200
chrV 488550 488551 . 120
chrV 488611 488612 . 120
chrV 488639 488640 . 200
chrV 488696 488697 . 560
chrV 489083 489084 . 120
chrV 489397 489398 . 120
chrV 489473 489474 . 540
chrV 489960 489961 . 360
chrV 490035 490036 . 520
chrV 490043 490044 . 480
chrV 490121 490122 . 760
chrV 490437 490438 . 140
chrV 490581 490582 . 120
chrV 490601 490602 . 1060
chrV 490931 490932 . 200
chrV 490932 490933 . 320
chrV 490956 490957 . 280
chrV 490965 490966 . 300
chrV 490980 490981 . 120
chrV 491029 491030 . 460
chrV 491032 491033 . 180
chrV 491039 491040 . 1040
chrV 491049 491050 . 120
chrV 491062 491063 . 300
chrV 491069 491070 . 160
chrV 491072 491073 . 280
chrV 491077 491078 . 140
chrV 491301 491302 . 820
chrV 491353 491354 . 860
chrV 491359 491360 . 520
chrV 491365 491366 . 860
chrV 491369 491370 . 3360
chrV 491370 491371 . 140
chrV 491370 491371 . 120
chrV 491373 491374 . 160
chrV 491391 491392 . 120
chrV 491406 491407 . 500
chrV 491414 491415 . 2860
chrV 491422 491423 . 640
chrV 492059 492060 . 840
chrV 492078 492079 . 160
chrV 492095 492096 . 120
chrV 492116 492117 . 500
chrV 492124 492125 . 520
chrV 492182 492183 . 1780
chrV 492215 492216 . 120
chrV 492229 492230 . 1400
chrV 492278 492279 . 120
chrV 492288 492289 . 140
chrV 492299 492300 . 2080
chrV 492513 492514 . 280
chrV 498359 498360 . 120
chrV 498519 498520 . 200
chrV 498860 498861 . 160
chrV 498871 498872 . 300
chrV 498883 498884 . 120
chrV 498885 498886 . 180
chrV 498899 498900 . 320
chrV 498914 498915 . 140
chrV 498957 498958 . 140
chrV 498962 498963 . 980
chrV 498968 498969 . 400
chrV 498998 498999 . 500
chrV 499036 499037 . 140
chrV 499167 499168 . 300
chrV 499731 499732 . 620
chrV 500431 500432 . 560
chrV 500446 500447 . 640
chrV 500457 500458 . 240
chrV 500466 500467 . 220
chrV 500477 500478 . 120
chrV 500479 500480 . 10940
chrV 500483 500484 . 160
chrV 500488 500489 . 3300
chrV 500528 500529 . 180
chrV 500532 500533 . 160
chrV 500547 500548 . 1600
chrV 500564 500565 . 120
chrV 500570 500571 . 8320
chrV 500920 500921 . 120
chrV 501008 501009 . 120
chrV 501045 501046 . 120
chrV 501054 501055 . 160
chrV 501251 501252 . 160
chrV 501773 501774 . 380
chrV 501948 501949 . 280
chrV 502315 502316 . 460
chrV 502624 502625 . 1040
chrV 502788 502789 . 300
chrV 502791 502792 . 300
chrV 502944 502945 . 1000
chrV 502966 502967 . 160
chrV 503008 503009 . 260
chrV 503012 503013 . 1420
chrV 503025 503026 . 1500
chrV 503216 503217 . 120
chrV 503358 503359 . 160
chrV 503502 503503 . 900
chrV 503657 503658 . 520
chrV 503688 503689 . 220
chrV 503830 503831 . 120
chrV 503845 503846 . 280
chrV 503857 503858 . 140
chrV 503863 503864 . 300
chrV 503870 503871 . 180
chrV 503880 503881 . 440
chrV 503914 503915 . 200
chrV 503919 503920 . 240
chrV 503931 503932 . 140
chrV 503984 503985 . 860
chrV 504005 504006 . 660
chrV 504196 504197 . 120
chrV 504570 504571 . 980
chrV 504719 504720 . 120
chrV 504772 504773 . 260
chrV 504912 504913 . 120
chrV 504948 504949 . 5680
chrV 504988 504989 . 920
chrV 505005 505006 . 120
chrV 505010 505011 . 460
chrV 505033 505034 . 580
chrV 505090 505091 . 420
chrV 505141 505142 . 120
chrV 507444 507445 . 420
chrV 507588 507589 . 140
chrV 507708 507709 . 320
chrV 508014 508015 . 120
chrV 508110 508111 . 820
chrV 508867 508868 . 460
chrV 509201 509202 . 300
chrV 509756 509757 . 180
chrV 509843 509844 . 1200
chrV 509935 509936 . 160
chrV 509937 509938 . 120
chrV 509938 509939 . 840
chrV 509938 509939 . 700
chrV 509942 509943 . 1020
chrV 509975 509976 . 120
chrV 510007 510008 . 140
chrV 510083 510084 . 1560
chrV 510084 510085 . 120
chrV 510085 510086 . 1640
chrV 510110 510111 . 200
chrV 510119 510120 . 440
chrV 510163 510164 . 680
chrV 510271 510272 . 180
chrV 510286 510287 . 180
chrV 510289 510290 . 180
chrV 512128 512129 . 360
chrV 512300 512301 . 120
chrV 512340 512341 . 200
chrV 512373 512374 . 120
chrV 512385 512386 . 200
chrV 512401 512402 . 540
chrV 512408 512409 . 320
chrV 512427 512428 . 280
chrV 512575 512576 . 120
chrV 512610 512611 . 2820
chrV 512888 512889 . 2420
chrV 513105 513106 . 140
chrV 513629 513630 . 640
chrV 514072 514073 . 200
chrV 514214 514215 . 380
chrV 515340 515341 . 220
chrV 516459 516460 . 480
chrV 516471 516472 . 180
chrV 516473 516474 . 160
chrV 516490 516491 . 880
chrV 516650 516651 . 380
chrV 516662 516663 . 620
chrV 516735 516736 . 2040
chrV 516820 516821 . 280
chrV 516865 516866 . 2120
chrV 516881 516882 . 220
chrV 516900 516901 . 180
chrV 516904 516905 . 1660
chrV 516910 516911 . 360
chrV 517094 517095 . 120
chrV 517230 517231 . 2100
chrV 517345 517346 . 120
chrV 517436 517437 . 120
chrV 517451 517452 . 340
chrV 517577 517578 . 140
chrV 517636 517637 . 260
chrV 517639 517640 . 620
chrV 517688 517689 . 2360
chrV 517692 517693 . 880
chrV 517702 517703 . 1300
chrV 517702 517703 . 480
chrV 517705 517706 . 120
chrV 517705 517706 . 1380
chrV 517721 517722 . 560
chrV 517752 517753 . 840
chrV 517769 517770 . 260
chrV 517774 517775 . 380
chrV 518439 518440 . 120
chrV 518584 518585 . 1240
chrV 518679 518680 . 440
chrV 519209 519210 . 120
chrV 519294 519295 . 1120
chrV 519466 519467 . 140
chrV 519988 519989 . 620
chrV 520029 520030 . 120
chrV 520223 520224 . 1000
chrV 520494 520495 . 120
chrV 520537 520538 . 1040
chrV 520559 520560 . 200
chrV 520697 520698 . 500
chrV 520854 520855 . 300
chrV 520927 520928 . 360
chrV 521036 521037 . 160
chrV 522080 522081 . 120
chrV 522688 522689 . 500
chrV 522744 522745 . 240
chrV 522751 522752 . 120
chrV 522768 522769 . 940
chrV 522773 522774 . 360
chrV 522778 522779 . 460
chrV 522831 522832 . 280
chrV 522988 522989 . 720
chrV 523074 523075 . 280
chrV 523077 523078 . 140
chrV 523082 523083 . 540
chrV 523263 523264 . 800
chrV 523292 523293 . 320
chrV 523419 523420 . 560
chrV 523551 523552 . 620
chrV 523595 523596 . 800
chrV 523679 523680 . 120
chrV 524046 524047 . 500
chrV 524403 524404 . 720
chrV 525229 525230 . 520
chrV 525248 525249 . 860
chrV 525365 525366 . 120
chrV 525641 525642 . 180
chrV 525773 525774 . 120
chrV 525779 525780 . 6440
chrV 525790 525791 . 140
chrV 525802 525803 . 140
chrV 525806 525807 . 140
chrV 525812 525813 . 380
chrV 525813 525814 . 360
chrV 525813 525814 . 480
chrV 525824 525825 . 120
chrV 525832 525833 . 1200
chrV 525850 525851 . 320
chrV 525852 525853 . 420
chrV 525857 525858 . 200
chrV 525860 525861 . 120
chrV 525867 525868 . 120
chrV 525872 525873 . 380
chrV 525918 525919 . 2500
chrV 526038 526039 . 120
chrV 526044 526045 . 480
chrV 526126 526127 . 120
chrV 526178 526179 . 180
chrV 526186 526187 . 180
chrV 526605 526606 . 740
chrV 526645 526646 . 160
chrV 526651 526652 . 200
chrV 526768 526769 . 160
chrV 526809 526810 . 640
chrV 526813 526814 . 140
chrV 526814 526815 . 120
chrV 526825 526826 . 220
chrV 526826 526827 . 120
chrV 526909 526910 . 2320
chrV 526915 526916 . 1700
chrV 526970 526971 . 140
chrV 529420 529421 . 880
chrV 529425 529426 . 3620
chrV 535962 535963 . 260
chrV 536124 536125 . 220
chrV 536128 536129 . 740
chrV 536136 536137 . 760
chrV 536143 536144 . 520
chrV 536193 536194 . 180
chrV 536198 536199 . 1660
chrV 536368 536369 . 380
chrV 536691 536692 . 180
chrV 536702 536703 . 680
chrV 536917 536918 . 300
chrV 536996 536997 . 120
chrV 537226 537227 . 120
chrV 537558 537559 . 320
chrV 538335 538336 . 120
chrV 538699 538700 . 280
chrV 538831 538832 . 120
chrV 538838 538839 . 200
chrV 538981 538982 . 740
chrV 538984 538985 . 460
chrV 539181 539182 . 1320
chrV 539337 539338 . 1200
chrV 539352 539353 . 520
chrV 539356 539357 . 240
chrV 539493 539494 . 140
chrV 539495 539496 . 260
chrV 539509 539510 . 200
chrV 539631 539632 . 1040
chrV 539659 539660 . 420
chrV 539719 539720 . 460
chrV 539805 539806 . 120
chrV 539856 539857 . 120
chrV 540013 540014 . 3460
chrV 540023 540024 . 900
chrV 540300 540301 . 500
chrV 540315 540316 . 140
chrV 540456 540457 . 1020
chrV 540466 540467 . 960
chrV 540475 540476 . 760
chrV 540531 540532 . 140
chrV 540574 540575 . 1880
chrV 540760 540761 . 200
chrV 540763 540764 . 260
chrV 540784 540785 . 400
chrV 541102 541103 . 160
chrV 541296 541297 . 160
chrV 541318 541319 . 340
chrV 541437 541438 . 720
chrV 541483 541484 . 460
chrV 541518 541519 . 160
chrV 541528 541529 . 320
chrV 541575 541576 . 300
chrV 541586 541587 . 120
chrV 541593 541594 . 2940
chrV 541596 541597 . 2300
chrV 541607 541608 . 220
chrV 541616 541617 . 1560
chrV 541978 541979 . 320
chrV 542060 542061 . 340
chrV 542138 542139 . 1360
chrV 542296 542297 . 160
chrV 542319 542320 . 120
chrV 542430 542431 . 820
chrV 542551 542552 . 800
chrV 542635 542636 . 200
chrV 542792 542793 . 680
chrV 542796 542797 . 380
chrV 542888 542889 . 120
chrV 542922 542923 . 400
chrV 542953 542954 . 1120
chrV 542961 542962 . 220
chrV 542985 542986 . 1000
chrV 542988 542989 . 120
chrV 542996 542997 . 6120
chrV 543318 543319 . 160
chrV 543374 543375 . 800
chrV 543738 543739 . 780
chrV 543753 543754 . 120
chrV 543784 543785 . 120
chrV 543827 543828 . 7920
chrV 543890 543891 . 860
chrV 543932 543933 . 240
chrV 544041 544042 . 280
chrV 544057 544058 . 220
chrV 544093 544094 . 120
chrV 544099 544100 . 160
chrV 544205 544206 . 320
chrV 544224 544225 . 700
chrV 544255 544256 . 200
chrV 544257 544258 . 720
chrV 544268 544269 . 240
chrV 544284 544285 . 320
chrV 544297 544298 . 740
chrV 544299 544300 . 160
chrV 544393 544394 . 180
chrV 544405 544406 . 160
chrV 544428 544429 . 140
chrV 544438 544439 . 140
chrV 544443 544444 . 440
chrV 544475 544476 . 660
chrV 544475 544476 . 180
chrV 544476 544477 . 120
chrV 544487 544488 . 580
chrV 544497 544498 . 160
chrV 544503 544504 . 140
chrV 544511 544512 . 500
chrV 544516 544517 . 1420
chrV 544554 544555 . 1500
chrV 544659 544660 . 1880
chrV 544661 544662 . 240
chrV 544711 544712 . 180
chrV 544740 544741 . 660
chrV 544748 544749 . 300
chrV 544775 544776 . 2180
chrV 544784 544785 . 200
chrV 544790 544791 . 980
chrV 544815 544816 . 1320
chrV 544818 544819 . 940
chrV 544824 544825 . 220
chrV 544858 544859 . 300
chrV 544862 544863 . 2400
chrV 544892 544893 . 3520
chrV 544897 544898 . 180
chrV 544923 544924 . 520
chrV 544931 544932 . 240
chrV 544951 544952 . 860
chrV 544957 544958 . 120
chrV 544974 544975 . 1920
chrV 545006 545007 . 900
chrV 545038 545039 . 300
chrV 545040 545041 . 2040
chrV 545094 545095 . 180
chrV 545108 545109 . 140
chrV 545120 545121 . 2020
chrV 545124 545125 . 220
chrV 545124 545125 . 8440
chrV 545130 545131 . 200
chrV 545177 545178 . 120
chrV 545199 545200 . 120
chrV 545325 545326 . 120
chrV 545333 545334 . 180
chrV 545338 545339 . 640
chrV 545430 545431 . 120
chrV 545463 545464 . 140
chrV 545504 545505 . 200
chrV 545514 545515 . 120
chrV 545515 545516 . 140
chrV 545534 545535 . 280
chrV 545559 545560 . 2160
chrV 546072 546073 . 300
chrV 546084 546085 . 180
chrV 546351 546352 . 120
chrV 546357 546358 . 140
chrV 546479 546480 . 160
chrV 546575 546576 . 560
chrV 546600 546601 . 400
chrV 546605 546606 . 3200
chrV 546613 546614 . 620
chrV 546624 546625 . 3100
chrV 546627 546628 . 860
chrV 546629 546630 . 420
chrV 546638 546639 . 820
chrV 546643 546644 . 120
chrV 546649 546650 . 1320
chrV 546696 546697 . 240
chrV 546701 546702 . 2640
chrV 546703 546704 . 540
chrV 546708 546709 . 520
chrV 546709 546710 . 1420
chrV 546711 546712 . 3680
chrV 546711 546712 . 2860
chrV 546713 546714 . 120
chrV 546716 546717 . 2020
chrV 546760 546761 . 1620
chrV 546768 546769 . 160
chrV 546773 546774 . 540
chrV 547984 547985 . 1740
chrV 548191 548192 . 680
chrV 548201 548202 . 160
chrV 548232 548233 . 220
chrV 548257 548258 . 700
chrV 548445 548446 . 160
chrV 548473 548474 . 120
chrV 548784 548785 . 460
chrV 549018 549019 . 1100
chrV 549116 549117 . 300
chrV 549190 549191 . 120
chrV 549247 549248 . 1300
chrV 549284 549285 . 1300
chrV 549308 549309 . 760
chrV 549350 549351 . 300
chrV 549356 549357 . 340
chrV 549361 549362 . 240
chrV 549379 549380 . 860
chrV 549414 549415 . 140
chrV 549419 549420 . 1000
chrV 549436 549437 . 200
chrV 549457 549458 . 6840
chrV 549548 549549 . 280
chrV 549575 549576 . 120
chrV 549601 549602 . 120
chrV 549635 549636 . 120
chrV 549728 549729 . 1700
chrV 549874 549875 . 1000
chrV 549887 549888 . 320
chrV 549995 549996 . 160
chrV 550037 550038 . 120
chrV 550053 550054 . 120
chrV 550291 550292 . 1640
chrV 550369 550370 . 2000
chrV 550548 550549 . 780
chrV 550716 550717 . 380
chrV 551211 551212 . 1540
chrV 551249 551250 . 3080
chrV 551253 551254 . 340
chrV 551258 551259 . 280
chrV 551264 551265 . 120
chrV 551270 551271 . 4600
chrV 551322 551323 . 1000
chrV 551413 551414 . 820
chrV 551418 551419 . 1360
chrV 551564 551565 . 720
chrV 551587 551588 . 380
chrV 551669 551670 . 140
chrV 551778 551779 . 760
chrV 551788 551789 . 1060
chrV 551814 551815 . 140
chrV 552365 552366 . 180
chrV 552378 552379 . 880
chrV 552391 552392 . 1180
chrV 552419 552420 . 120
chrV 552425 552426 . 160
chrV 552430 552431 . 260
chrV 552455 552456 . 120
chrV 552966 552967 . 180
chrV 553186 553187 . 180
chrV 553435 553436 . 480
chrV 553462 553463 . 840
chrV 553624 553625 . 1180
chrV 553641 553642 . 760
chrV 553809 553810 . 3220
chrV 553814 553815 . 580
chrV 553819 553820 . 160
chrV 553982 553983 . 1120
chrV 554001 554002 . 160
chrV 554074 554075 . 900
chrV 554080 554081 . 1040
chrV 554082 554083 . 340
chrV 554082 554083 . 480
chrV 554295 554296 . 140
chrV 554435 554436 . 360
chrV 554444 554445 . 160
chrV 554543 554544 . 5520
chrV 554756 554757 . 120
chrV 554901 554902 . 540
chrV 554992 554993 . 220
chrV 555039 555040 . 380
chrV 555097 555098 . 120
chrV 555100 555101 . 200
chrV 555121 555122 . 120
chrV 555328 555329 . 700
chrV 555466 555467 . 380
chrV 556071 556072 . 120
chrV 556118 556119 . 2580
chrV 556186 556187 . 4140
chrV 556326 556327 . 3300
chrV 556346 556347 . 440
chrV 556521 556522 . 160
chrV 556575 556576 . 1440
chrV 556702 556703 . 300
chrV 556899 556900 . 660
chrV 557121 557122 . 260
chrV 557196 557197 . 320
chrV 557399 557400 . 1640
chrV 557710 557711 . 200
chrV 557756 557757 . 120
chrV 558173 558174 . 2880
chrV 558584 558585 . 120
chrV 558618 558619 . 1320
chrV 558641 558642 . 320
chrV 558684 558685 . 540
chrV 558691 558692 . 1880
chrV 558809 558810 . 120
chrV 558861 558862 . 120
chrV 558921 558922 . 220
chrV 559102 559103 . 240
chrV 559108 559109 . 120
chrV 559139 559140 . 840
chrV 559147 559148 . 4420
chrV 559151 559152 . 1180
chrV 559155 559156 . 580
chrV 559163 559164 . 160
chrV 559168 559169 . 1960
chrV 559176 559177 . 3740
chrV 559184 559185 . 380
chrV 559191 559192 . 960
chrV 559196 559197 . 3100
chrV 559221 559222 . 3060
chrV 559237 559238 . 860
chrV 559258 559259 . 400
chrV 559271 559272 . 2080
chrV 559282 559283 . 940
chrV 559307 559308 . 400
chrV 559314 559315 . 3360
chrV 559559 559560 . 120
chrV 559623 559624 . 420
chrV 559928 559929 . 520
chrV 560150 560151 . 1060
chrV 560455 560456 . 840
chrV 560480 560481 . 660
chrV 560517 560518 . 840
chrV 560528 560529 . 320
chrV 560536 560537 . 820
chrV 560542 560543 . 1600
chrV 560575 560576 . 1820
chrV 560576 560577 . 220
chrV 560577 560578 . 120
chrV 560585 560586 . 1120
chrV 560589 560590 . 1040
chrV 560599 560600 . 1840
chrV 560605 560606 . 360
chrV 560607 560608 . 700
chrV 560778 560779 . 840
chrV 560789 560790 . 280
chrV 560929 560930 . 240
chrV 560933 560934 . 360
chrV 561125 561126 . 1620
chrV 561157 561158 . 140
chrV 561158 561159 . 1180
chrV 561158 561159 . 2380
chrV 561197 561198 . 1160
chrV 561305 561306 . 6700
chrV 561315 561316 . 260
chrV 561327 561328 . 160
chrV 561348 561349 . 160
chrV 561359 561360 . 2760
chrV 561380 561381 . 300
chrV 561510 561511 . 120
chrV 561586 561587 . 220
chrV 561599 561600 . 120
chrV 561608 561609 . 220
chrV 561611 561612 . 120
chrV 561796 561797 . 220
chrV 562337 562338 . 1440
chrV 562347 562348 . 440
chrV 562493 562494 . 420
chrV 562629 562630 . 120
chrV 562662 562663 . 140
chrV 562713 562714 . 560
chrV 562796 562797 . 720
chrV 562803 562804 . 160
chrV 562807 562808 . 1080
chrV 562811 562812 . 420
chrV 562819 562820 . 1260
chrV 562853 562854 . 140
chrV 562856 562857 . 460
chrV 562892 562893 . 2660
chrV 562900 562901 . 120
chrV 562905 562906 . 120
chrV 562911 562912 . 840
chrV 562918 562919 . 540
chrV 562923 562924 . 720
chrV 562926 562927 . 240
chrV 563128 563129 . 120
chrV 563251 563252 . 300
chrV 563418 563419 . 200
chrV 563946 563947 . 380
chrV 563951 563952 . 260
chrV 563957 563958 . 560
chrV 564137 564138 . 400
chrV 565037 565038 . 580
chrV 565040 565041 . 2240
chrV 565054 565055 . 160
chrV 565067 565068 . 1400
chrV 565316 565317 . 900
chrV 565325 565326 . 320
chrV 565329 565330 . 180
chrV 565460 565461 . 180
chrV 565484 565485 . 1340
chrV 565486 565487 . 380
chrV 565512 565513 . 120
chrV 565530 565531 . 640
chrV 565713 565714 . 120
chrV 565823 565824 . 140
chrV 565935 565936 . 1220
chrV 566157 566158 . 2940
chrV 566539 566540 . 220
chrV 566799 566800 . 380
chrV 566883 566884 . 1460
chrV 566999 567000 . 400
chrV 567118 567119 . 120
chrV 567142 567143 . 540
chrV 567212 567213 . 200
chrV 567318 567319 . 140
chrV 567657 567658 . 360
chrV 567664 567665 . 620
chrV 567677 567678 . 220
chrV 567680 567681 . 2140
chrV 567763 567764 . 640
chrV 567766 567767 . 1120
chrV 567780 567781 . 600
chrV 567788 567789 . 240
chrV 567794 567795 . 180
chrV 567794 567795 . 860
chrV 567834 567835 . 220
chrV 567857 567858 . 760
chrV 567879 567880 . 220
chrV 567974 567975 . 120
chrV 567983 567984 . 480
chrV 568111 568112 . 1440
chrV 568314 568315 . 140
chrV 568432 568433 . 1640
chrV 568458 568459 . 180
chrV 568718 568719 . 220
chrV 568925 568926 . 980
chrV 569037 569038 . 500
chrV 569063 569064 . 380
chrV 569135 569136 . 1320
chrV 569184 569185 . 260
chrV 569201 569202 . 320
chrV 569245 569246 . 400
chrV 569332 569333 . 240
chrV 569350 569351 . 120
chrV 569382 569383 . 320
chrV 569429 569430 . 400
chrV 569479 569480 . 260
chrV 569533 569534 . 200
chrV 569595 569596 . 140
chrV 569606 569607 . 620
chrV 569620 569621 . 220
chrV 569671 569672 . 120
chrV 569706 569707 . 260
chrV 569813 569814 . 120
chrV 569822 569823 . 1820
chrV 569833 569834 . 3080
chrV 569840 569841 . 1180
chrV 569886 569887 . 340
chrV 569897 569898 . 140
chrV 569899 569900 . 1440
chrV 569907 569908 . 180
chrV 569910 569911 . 880
chrV 569917 569918 . 18040
chrV 569951 569952 . 2120
chrV 569952 569953 . 1440
chrV 569954 569955 . 1860
chrV 569964 569965 . 1240
chrV 569973 569974 . 1180
chrV 570071 570072 . 120
chrV 570084 570085 . 1300
chrV 570088 570089 . 120
chrV 570093 570094 . 3220
chrV 570112 570113 . 2920
chrV 570113 570114 . 240
chrV 570114 570115 . 180
chrV 570155 570156 . 1560
chrV 570163 570164 . 1500
chrV 570191 570192 . 2620
chrV 570195 570196 . 120
chrV 570197 570198 . 4320
chrV 570198 570199 . 1160
chrV 570199 570200 . 120
chrV 570201 570202 . 1980
chrV 570206 570207 . 160
chrV 570209 570210 . 240
chrV 570212 570213 . 260
chrV 570213 570214 . 460
chrV 570213 570214 . 3600
chrV 570215 570216 . 520
chrV 570216 570217 . 5920
chrV 570217 570218 . 1560
chrV 570217 570218 . 160
chrV 570218 570219 . 1800
chrV 570218 570219 . 620
chrV 570219 570220 . 120
chrV 570219 570220 . 1460
chrV 570223 570224 . 360
chrV 570223 570224 . 520
chrV 570225 570226 . 120
chrV 570225 570226 . 840
chrV 570227 570228 . 2900
chrV 570227 570228 . 360
chrV 570230 570231 . 1820
chrV 570231 570232 . 820
chrV 570232 570233 . 120
chrV 570232 570233 . 260
chrV 570234 570235 . 180
chrV 570236 570237 . 10100
chrV 570239 570240 . 720
chrV 570246 570247 . 440
chrV 570299 570300 . 1540
chrV 570306 570307 . 6620
chrV 570312 570313 . 480
chrV 570313 570314 . 480
chrV 570318 570319 . 4420
chrV 570323 570324 . 120
chrV 570329 570330 . 6260
chrV 570340 570341 . 520
chrV 570499 570500 . 980
chrV 570580 570581 . 140
chrV 570633 570634 . 120
chrV 570711 570712 . 200
chrV 571445 571446 . 120
chrV 571571 571572 . 820
chrV 571586 571587 . 540
chrV 571610 571611 . 260
chrV 571616 571617 . 500
chrV 571629 571630 . 1180
chrV 571629 571630 . 240
chrV 571630 571631 . 160
chrV 571636 571637 . 420
chrV 571643 571644 . 3700
chrVI 885 886 . 180
chrVI 905 906 . 840
chrVI 926 927 . 340
chrVI 936 937 . 160
chrVI 1076 1077 . 200
chrVI 1157 1158 . 120
chrVI 1426 1427 . 120
chrVI 1516 1517 . 140
chrVI 2072 2073 . 120
chrVI 2976 2977 . 3100
chrVI 3003 3004 . 120
chrVI 3010 3011 . 160
chrVI 3041 3042 . 120
chrVI 3050 3051 . 120
chrVI 3120 3121 . 300
chrVI 3599 3600 . 120
chrVI 3649 3650 . 900
chrVI 3946 3947 . 140
chrVI 3950 3951 . 220
chrVI 3984 3985 . 740
chrVI 4111 4112 . 1360
chrVI 4153 4154 . 360
chrVI 4156 4157 . 300
chrVI 4172 4173 . 360
chrVI 4216 4217 . 140
chrVI 4240 4241 . 1060
chrVI 4242 4243 . 120
chrVI 4242 4243 . 120
chrVI 4251 4252 . 7800
chrVI 4262 4263 . 9440
chrVI 4274 4275 . 140
chrVI 4291 4292 . 120
chrVI 4523 4524 . 220
chrVI 4553 4554 . 15860
chrVI 4565 4566 . 11520
chrVI 4573 4574 . 2380
chrVI 4595 4596 . 800
chrVI 4641 4642 . 3360
chrVI 4827 4828 . 200
chrVI 4846 4847 . 4360
chrVI 4856 4857 . 960
chrVI 4867 4868 . 480
chrVI 4928 4929 . 4860
chrVI 4933 4934 . 6880
chrVI 4956 4957 . 360
chrVI 4967 4968 . 340
chrVI 4973 4974 . 120
chrVI 4986 4987 . 180
chrVI 5078 5079 . 120
chrVI 5131 5132 . 3120
chrVI 5136 5137 . 3760
chrVI 5163 5164 . 2340
chrVI 5168 5169 . 3720
chrVI 5172 5173 . 220
chrVI 5182 5183 . 740
chrVI 5187 5188 . 180
chrVI 5214 5215 . 120
chrVI 5224 5225 . 2860
chrVI 5238 5239 . 140
chrVI 5244 5245 . 280
chrVI 5289 5290 . 300
chrVI 5289 5290 . 120
chrVI 5290 5291 . 460
chrVI 5290 5291 . 1600
chrVI 5300 5301 . 120
chrVI 5308 5309 . 2620
chrVI 5362 5363 . 1260
chrVI 5425 5426 . 180
chrVI 5513 5514 . 1200
chrVI 5541 5542 . 120
chrVI 5549 5550 . 240
chrVI 5646 5647 . 1040
chrVI 5737 5738 . 1340
chrVI 5837 5838 . 120
chrVI 5843 5844 . 340
chrVI 6050 6051 . 1520
chrVI 6080 6081 . 120
chrVI 6097 6098 . 1800
chrVI 6114 6115 . 160
chrVI 6144 6145 . 600
chrVI 6280 6281 . 400
chrVI 6302 6303 . 160
chrVI 6306 6307 . 160
chrVI 6312 6313 . 120
chrVI 6316 6317 . 180
chrVI 6318 6319 . 120
chrVI 6352 6353 . 160
chrVI 6362 6363 . 1320
chrVI 6368 6369 . 120
chrVI 6377 6378 . 140
chrVI 6380 6381 . 4960
chrVI 6383 6384 . 720
chrVI 6388 6389 . 1760
chrVI 6400 6401 . 200
chrVI 6406 6407 . 120
chrVI 6407 6408 . 440
chrVI 6407 6408 . 280
chrVI 6544 6545 . 1220
chrVI 6722 6723 . 1720
chrVI 6872 6873 . 120
chrVI 7398 7399 . 3720
chrVI 7420 7421 . 140
chrVI 7420 7421 . 140
chrVI 7429 7430 . 120
chrVI 7451 7452 . 540
chrVI 7474 7475 . 1340
chrVI 7499 7500 . 240
chrVI 7504 7505 . 420
chrVI 7695 7696 . 320
chrVI 7703 7704 . 320
chrVI 8126 8127 . 4700
chrVI 8338 8339 . 180
chrVI 8395 8396 . 840
chrVI 8604 8605 . 640
chrVI 8664 8665 . 220
chrVI 8667 8668 . 140
chrVI 8684 8685 . 360
chrVI 9275 9276 . 160
chrVI 9286 9287 . 1340
chrVI 9301 9302 . 1460
chrVI 9508 9509 . 600
chrVI 9937 9938 . 1320
chrVI 10598 10599 . 3820
chrVI 10690 10691 . 540
chrVI 10713 10714 . 380
chrVI 10939 10940 . 3320
chrVI 10946 10947 . 12340
chrVI 11099 11100 . 120
chrVI 11106 11107 . 3340
chrVI 11121 11122 . 2040
chrVI 11129 11130 . 280
chrVI 11138 11139 . 3000
chrVI 11146 11147 . 2300
chrVI 11148 11149 . 300
chrVI 11314 11315 . 380
chrVI 12197 12198 . 140
chrVI 12345 12346 . 500
chrVI 12501 12502 . 180
chrVI 13760 13761 . 180
chrVI 14041 14042 . 440
chrVI 14069 14070 . 220
chrVI 14106 14107 . 320
chrVI 14124 14125 . 160
chrVI 14159 14160 . 240
chrVI 14275 14276 . 300
chrVI 14283 14284 . 120
chrVI 14327 14328 . 120
chrVI 14470 14471 . 1200
chrVI 14492 14493 . 3040
chrVI 14499 14500 . 2280
chrVI 14568 14569 . 300
chrVI 14660 14661 . 4140
chrVI 14839 14840 . 1320
chrVI 14876 14877 . 380
chrVI 15123 15124 . 1540
chrVI 15389 15390 . 200
chrVI 15397 15398 . 1060
chrVI 15540 15541 . 260
chrVI 15861 15862 . 600
chrVI 15862 15863 . 1220
chrVI 15863 15864 . 120
chrVI 15864 15865 . 120
chrVI 15891 15892 . 8040
chrVI 16013 16014 . 2500
chrVI 16039 16040 . 200
chrVI 16045 16046 . 1900
chrVI 16051 16052 . 2320
chrVI 16070 16071 . 1360
chrVI 16169 16170 . 2700
chrVI 16345 16346 . 260
chrVI 16388 16389 . 140
chrVI 16492 16493 . 240
chrVI 16501 16502 . 180
chrVI 16502 16503 . 3280
chrVI 16516 16517 . 220
chrVI 16540 16541 . 1360
chrVI 16550 16551 . 220
chrVI 16557 16558 . 2000
chrVI 16562 16563 . 120
chrVI 16604 16605 . 1320
chrVI 16608 16609 . 1880
chrVI 16614 16615 . 160
chrVI 16621 16622 . 1600
chrVI 16645 16646 . 120
chrVI 16655 16656 . 600
chrVI 16766 16767 . 360
chrVI 16794 16795 . 400
chrVI 16935 16936 . 120
chrVI 16949 16950 . 300
chrVI 16985 16986 . 1320
chrVI 17029 17030 . 9720
chrVI 17286 17287 . 120
chrVI 17321 17322 . 860
chrVI 17327 17328 . 120
chrVI 17504 17505 . 280
chrVI 17813 17814 . 520
chrVI 17819 17820 . 2320
chrVI 17838 17839 . 2800
chrVI 18124 18125 . 180
chrVI 18409 18410 . 2720
chrVI 18459 18460 . 460
chrVI 18466 18467 . 11700
chrVI 18536 18537 . 500
chrVI 19053 19054 . 140
chrVI 19054 19055 . 440
chrVI 19070 19071 . 700
chrVI 19141 19142 . 120
chrVI 19168 19169 . 440
chrVI 19342 19343 . 160
chrVI 19398 19399 . 220
chrVI 19506 19507 . 1480
chrVI 19518 19519 . 720
chrVI 19585 19586 . 1660
chrVI 19732 19733 . 1720
chrVI 19769 19770 . 120
chrVI 19770 19771 . 1040
chrVI 19781 19782 . 140
chrVI 19790 19791 . 120
chrVI 19798 19799 . 260
chrVI 19813 19814 . 160
chrVI 19827 19828 . 1080
chrVI 19889 19890 . 180
chrVI 19939 19940 . 200
chrVI 19951 19952 . 420
chrVI 19962 19963 . 180
chrVI 19978 19979 . 180
chrVI 20029 20030 . 220
chrVI 20058 20059 . 700
chrVI 20077 20078 . 440
chrVI 20180 20181 . 360
chrVI 20200 20201 . 120
chrVI 20216 20217 . 620
chrVI 20274 20275 . 1640
chrVI 20291 20292 . 140
chrVI 20372 20373 . 120
chrVI 20485 20486 . 240
chrVI 20503 20504 . 980
chrVI 20506 20507 . 260
chrVI 20622 20623 . 120
chrVI 20665 20666 . 440
chrVI 20681 20682 . 160
chrVI 20724 20725 . 220
chrVI 20766 20767 . 300
chrVI 20776 20777 . 340
chrVI 20862 20863 . 360
chrVI 20905 20906 . 200
chrVI 20993 20994 . 2740
chrVI 20998 20999 . 2300
chrVI 21043 21044 . 220
chrVI 21046 21047 . 940
chrVI 21084 21085 . 1080
chrVI 21158 21159 . 560
chrVI 21225 21226 . 780
chrVI 21245 21246 . 1860
chrVI 21278 21279 . 360
chrVI 21307 21308 . 440
chrVI 21374 21375 . 120
chrVI 21419 21420 . 240
chrVI 21467 21468 . 1440
chrVI 21718 21719 . 360
chrVI 21787 21788 . 120
chrVI 21837 21838 . 500
chrVI 22081 22082 . 700
chrVI 22104 22105 . 640
chrVI 22167 22168 . 240
chrVI 22281 22282 . 220
chrVI 22404 22405 . 680
chrVI 22548 22549 . 240
chrVI 22632 22633 . 200
chrVI 22750 22751 . 1780
chrVI 22760 22761 . 440
chrVI 22768 22769 . 1140
chrVI 22784 22785 . 1800
chrVI 22791 22792 . 1460
chrVI 22903 22904 . 260
chrVI 22906 22907 . 160
chrVI 22908 22909 . 160
chrVI 22914 22915 . 780
chrVI 22921 22922 . 200
chrVI 22955 22956 . 420
chrVI 22960 22961 . 4060
chrVI 22962 22963 . 340
chrVI 22974 22975 . 220
chrVI 22983 22984 . 840
chrVI 23009 23010 . 700
chrVI 23015 23016 . 180
chrVI 23019 23020 . 880
chrVI 23038 23039 . 1080
chrVI 23046 23047 . 140
chrVI 23048 23049 . 3160
chrVI 23052 23053 . 160
chrVI 23052 23053 . 280
chrVI 23058 23059 . 120
chrVI 23066 23067 . 1240
chrVI 23082 23083 . 260
chrVI 23095 23096 . 340
chrVI 23124 23125 . 220
chrVI 23204 23205 . 700
chrVI 23220 23221 . 6420
chrVI 23313 23314 . 120
chrVI 23424 23425 . 240
chrVI 23467 23468 . 2820
chrVI 23557 23558 . 940
chrVI 23754 23755 . 600
chrVI 23780 23781 . 140
chrVI 23950 23951 . 2740
chrVI 24058 24059 . 1520
chrVI 24106 24107 . 120
chrVI 24123 24124 . 120
chrVI 24170 24171 . 240
chrVI 24518 24519 . 1180
chrVI 24620 24621 . 160
chrVI 24633 24634 . 140
chrVI 24795 24796 . 120
chrVI 25131 25132 . 240
chrVI 25187 25188 . 140
chrVI 25284 25285 . 640
chrVI 25462 25463 . 140
chrVI 25737 25738 . 780
chrVI 25791 25792 . 5380
chrVI 25848 25849 . 140
chrVI 26110 26111 . 360
chrVI 26201 26202 . 120
chrVI 26430 26431 . 320
chrVI 26490 26491 . 500
chrVI 26738 26739 . 1660
chrVI 26792 26793 . 280
chrVI 26882 26883 . 140
chrVI 27092 27093 . 260
chrVI 27253 27254 . 420
chrVI 27496 27497 . 2100
chrVI 27631 27632 . 180
chrVI 27638 27639 . 260
chrVI 27646 27647 . 200
chrVI 27679 27680 . 140
chrVI 27760 27761 . 680
chrVI 27766 27767 . 260
chrVI 27774 27775 . 520
chrVI 27779 27780 . 2880
chrVI 27787 27788 . 240
chrVI 27808 27809 . 320
chrVI 27814 27815 . 580
chrVI 27831 27832 . 160
chrVI 27913 27914 . 140
chrVI 27948 27949 . 660
chrVI 27958 27959 . 160
chrVI 27959 27960 . 480
chrVI 27968 27969 . 140
chrVI 27986 27987 . 620
chrVI 27996 27997 . 120
chrVI 27999 28000 . 140
chrVI 28127 28128 . 4060
chrVI 28143 28144 . 1640
chrVI 28159 28160 . 160
chrVI 28171 28172 . 620
chrVI 28172 28173 . 280
chrVI 28173 28174 . 140
chrVI 28182 28183 . 340
chrVI 28325 28326 . 1620
chrVI 28482 28483 . 120
chrVI 28485 28486 . 520
chrVI 28526 28527 . 2040
chrVI 28644 28645 . 380
chrVI 28671 28672 . 240
chrVI 28811 28812 . 3700
chrVI 28836 28837 . 480
chrVI 28966 28967 . 180
chrVI 29005 29006 . 980
chrVI 29016 29017 . 760
chrVI 29024 29025 . 340
chrVI 29152 29153 . 460
chrVI 29259 29260 . 10180
chrVI 29286 29287 . 640
chrVI 29771 29772 . 120
chrVI 29898 29899 . 160
chrVI 29967 29968 . 880
chrVI 30047 30048 . 2180
chrVI 30066 30067 . 380
chrVI 30070 30071 . 120
chrVI 30317 30318 . 120
chrVI 30357 30358 . 1480
chrVI 30626 30627 . 220
chrVI 30627 30628 . 600
chrVI 30662 30663 . 660
chrVI 30674 30675 . 200
chrVI 30815 30816 . 240
chrVI 30888 30889 . 280
chrVI 30896 30897 . 140
chrVI 31024 31025 . 460
chrVI 31034 31035 . 900
chrVI 31145 31146 . 140
chrVI 31206 31207 . 740
chrVI 31215 31216 . 1800
chrVI 31278 31279 . 520
chrVI 31343 31344 . 120
chrVI 31433 31434 . 120
chrVI 31566 31567 . 1700
chrVI 31685 31686 . 440
chrVI 31742 31743 . 260
chrVI 31908 31909 . 1100
chrVI 31922 31923 . 860
chrVI 32058 32059 . 160
chrVI 32072 32073 . 1460
chrVI 32088 32089 . 2240
chrVI 32099 32100 . 300
chrVI 32120 32121 . 160
chrVI 32143 32144 . 520
chrVI 32154 32155 . 180
chrVI 32164 32165 . 3340
chrVI 32169 32170 . 2720
chrVI 32173 32174 . 1500
chrVI 32173 32174 . 820
chrVI 32181 32182 . 400
chrVI 32186 32187 . 460
chrVI 32192 32193 . 740
chrVI 32356 32357 . 720
chrVI 32499 32500 . 180
chrVI 32561 32562 . 920
chrVI 32576 32577 . 700
chrVI 32606 32607 . 120
chrVI 32608 32609 . 280
chrVI 32608 32609 . 120
chrVI 32637 32638 . 120
chrVI 32663 32664 . 200
chrVI 32668 32669 . 1120
chrVI 32673 32674 . 740
chrVI 32739 32740 . 2280
chrVI 32741 32742 . 740
chrVI 32749 32750 . 140
chrVI 32753 32754 . 120
chrVI 32757 32758 . 7960
chrVI 32780 32781 . 660
chrVI 32817 32818 . 200
chrVI 32831 32832 . 240
chrVI 32911 32912 . 360
chrVI 32918 32919 . 300
chrVI 32937 32938 . 160
chrVI 32941 32942 . 160
chrVI 32941 32942 . 120
chrVI 32947 32948 . 940
chrVI 32953 32954 . 5320
chrVI 32974 32975 . 8000
chrVI 33025 33026 . 120
chrVI 33148 33149 . 740
chrVI 33174 33175 . 2160
chrVI 33223 33224 . 420
chrVI 33256 33257 . 120
chrVI 33404 33405 . 360
chrVI 33446 33447 . 1900
chrVI 33461 33462 . 240
chrVI 33676 33677 . 760
chrVI 33686 33687 . 140
chrVI 33716 33717 . 440
chrVI 33759 33760 . 1980
chrVI 33934 33935 . 920
chrVI 33979 33980 . 120
chrVI 34002 34003 . 1500
chrVI 34179 34180 . 580
chrVI 34680 34681 . 120
chrVI 34716 34717 . 1520
chrVI 34829 34830 . 1200
chrVI 34839 34840 . 220
chrVI 34963 34964 . 700
chrVI 35136 35137 . 420
chrVI 35205 35206 . 260
chrVI 35636 35637 . 120
chrVI 35803 35804 . 200
chrVI 35971 35972 . 120
chrVI 35986 35987 . 120
chrVI 36018 36019 . 5680
chrVI 36179 36180 . 120
chrVI 36360 36361 . 480
chrVI 36435 36436 . 4440
chrVI 36476 36477 . 1000
chrVI 36484 36485 . 440
chrVI 36494 36495 . 440
chrVI 36506 36507 . 160
chrVI 36626 36627 . 120
chrVI 36628 36629 . 1460
chrVI 36651 36652 . 3200
chrVI 36661 36662 . 200
chrVI 36677 36678 . 2640
chrVI 36690 36691 . 5780
chrVI 36707 36708 . 1480
chrVI 36710 36711 . 2220
chrVI 36721 36722 . 900
chrVI 36727 36728 . 120
chrVI 36764 36765 . 660
chrVI 36774 36775 . 180
chrVI 36903 36904 . 140
chrVI 36913 36914 . 180
chrVI 36944 36945 . 840
chrVI 37047 37048 . 140
chrVI 37073 37074 . 180
chrVI 37077 37078 . 260
chrVI 37117 37118 . 640
chrVI 37347 37348 . 140
chrVI 37558 37559 . 520
chrVI 37907 37908 . 620
chrVI 38029 38030 . 120
chrVI 38308 38309 . 260
chrVI 38314 38315 . 220
chrVI 38545 38546 . 240
chrVI 38548 38549 . 1260
chrVI 38566 38567 . 800
chrVI 38643 38644 . 140
chrVI 38646 38647 . 180
chrVI 38650 38651 . 120
chrVI 38681 38682 . 680
chrVI 38702 38703 . 180
chrVI 38779 38780 . 120
chrVI 38805 38806 . 220
chrVI 38938 38939 . 560
chrVI 38960 38961 . 1640
chrVI 39120 39121 . 120
chrVI 39463 39464 . 120
chrVI 40232 40233 . 1660
chrVI 40246 40247 . 180
chrVI 40293 40294 . 1080
chrVI 40297 40298 . 720
chrVI 40329 40330 . 740
chrVI 40343 40344 . 3580
chrVI 40344 40345 . 760
chrVI 40344 40345 . 180
chrVI 40348 40349 . 540
chrVI 40352 40353 . 160
chrVI 40371 40372 . 480
chrVI 40855 40856 . 160
chrVI 40980 40981 . 140
chrVI 41159 41160 . 500
chrVI 41336 41337 . 600
chrVI 41366 41367 . 440
chrVI 41413 41414 . 120
chrVI 41577 41578 . 680
chrVI 41757 41758 . 200
chrVI 41933 41934 . 760
chrVI 41942 41943 . 300
chrVI 42124 42125 . 500
chrVI 42301 42302 . 640
chrVI 42313 42314 . 860
chrVI 42341 42342 . 1460
chrVI 42444 42445 . 760
chrVI 42513 42514 . 180
chrVI 42628 42629 . 120
chrVI 42640 42641 . 300
chrVI 42664 42665 . 260
chrVI 42703 42704 . 220
chrVI 42710 42711 . 380
chrVI 42718 42719 . 300
chrVI 42721 42722 . 280
chrVI 42734 42735 . 740
chrVI 42744 42745 . 120
chrVI 42783 42784 . 340
chrVI 42893 42894 . 1080
chrVI 43068 43069 . 360
chrVI 43112 43113 . 180
chrVI 43280 43281 . 1260
chrVI 43388 43389 . 260
chrVI 43406 43407 . 1000
chrVI 43429 43430 . 160
chrVI 43437 43438 . 4560
chrVI 43452 43453 . 180
chrVI 43473 43474 . 540
chrVI 43474 43475 . 300
chrVI 43502 43503 . 640
chrVI 44510 44511 . 580
chrVI 44518 44519 . 240
chrVI 44533 44534 . 1260
chrVI 44545 44546 . 740
chrVI 44551 44552 . 660
chrVI 44583 44584 . 160
chrVI 44584 44585 . 400
chrVI 44600 44601 . 400
chrVI 44607 44608 . 660
chrVI 44655 44656 . 2420
chrVI 44661 44662 . 860
chrVI 44666 44667 . 440
chrVI 44787 44788 . 240
chrVI 44823 44824 . 200
chrVI 44992 44993 . 2620
chrVI 45130 45131 . 1900
chrVI 45161 45162 . 680
chrVI 45278 45279 . 320
chrVI 45286 45287 . 300
chrVI 45292 45293 . 160
chrVI 45294 45295 . 120
chrVI 45310 45311 . 1160
chrVI 45411 45412 . 120
chrVI 45444 45445 . 300
chrVI 45469 45470 . 1060
chrVI 45589 45590 . 220
chrVI 45593 45594 . 600
chrVI 45607 45608 . 180
chrVI 45673 45674 . 420
chrVI 45678 45679 . 440
chrVI 45877 45878 . 2840
chrVI 45993 45994 . 220
chrVI 46013 46014 . 200
chrVI 46049 46050 . 1120
chrVI 46155 46156 . 6880
chrVI 46166 46167 . 420
chrVI 46185 46186 . 1880
chrVI 46315 46316 . 340
chrVI 46321 46322 . 2500
chrVI 46465 46466 . 1600
chrVI 46514 46515 . 240
chrVI 46840 46841 . 200
chrVI 46980 46981 . 2500
chrVI 46984 46985 . 1660
chrVI 47050 47051 . 200
chrVI 47109 47110 . 120
chrVI 47234 47235 . 580
chrVI 47304 47305 . 320
chrVI 47637 47638 . 1380
chrVI 47696 47697 . 920
chrVI 47746 47747 . 180
chrVI 47785 47786 . 1260
chrVI 47806 47807 . 320
chrVI 47813 47814 . 1280
chrVI 47820 47821 . 3320
chrVI 47825 47826 . 1360
chrVI 47833 47834 . 540
chrVI 47837 47838 . 1260
chrVI 47845 47846 . 2180
chrVI 47845 47846 . 200
chrVI 47860 47861 . 1320
chrVI 47871 47872 . 420
chrVI 47973 47974 . 2660
chrVI 48014 48015 . 2360
chrVI 48018 48019 . 680
chrVI 48047 48048 . 260
chrVI 48257 48258 . 2100
chrVI 48263 48264 . 120
chrVI 48326 48327 . 940
chrVI 48511 48512 . 140
chrVI 48532 48533 . 2140
chrVI 48712 48713 . 8820
chrVI 48733 48734 . 6100
chrVI 48854 48855 . 1220
chrVI 48858 48859 . 280
chrVI 48860 48861 . 1160
chrVI 49013 49014 . 940
chrVI 49022 49023 . 320
chrVI 49027 49028 . 400
chrVI 49033 49034 . 120
chrVI 49039 49040 . 1360
chrVI 49043 49044 . 200
chrVI 49091 49092 . 200
chrVI 49137 49138 . 200
chrVI 49238 49239 . 520
chrVI 49251 49252 . 220
chrVI 49277 49278 . 440
chrVI 49281 49282 . 1060
chrVI 49283 49284 . 360
chrVI 49405 49406 . 340
chrVI 49431 49432 . 680
chrVI 49438 49439 . 140
chrVI 49455 49456 . 2480
chrVI 49692 49693 . 300
chrVI 49757 49758 . 140
chrVI 50071 50072 . 840
chrVI 50089 50090 . 460
chrVI 50100 50101 . 3460
chrVI 50108 50109 . 1300
chrVI 50258 50259 . 580
chrVI 50266 50267 . 1220
chrVI 50406 50407 . 1380
chrVI 50504 50505 . 280
chrVI 51152 51153 . 120
chrVI 51162 51163 . 120
chrVI 51183 51184 . 120
chrVI 51196 51197 . 380
chrVI 51212 51213 . 660
chrVI 51217 51218 . 300
chrVI 51221 51222 . 120
chrVI 51225 51226 . 120
chrVI 51267 51268 . 140
chrVI 51380 51381 . 640
chrVI 51763 51764 . 400
chrVI 51771 51772 . 120
chrVI 51787 51788 . 480
chrVI 51810 51811 . 2040
chrVI 51820 51821 . 3020
chrVI 51868 51869 . 160
chrVI 51905 51906 . 4780
chrVI 51922 51923 . 520
chrVI 52000 52001 . 1440
chrVI 52076 52077 . 260
chrVI 52160 52161 . 980
chrVI 52172 52173 . 1480
chrVI 52342 52343 . 460
chrVI 52661 52662 . 580
chrVI 52675 52676 . 120
chrVI 52733 52734 . 460
chrVI 52808 52809 . 120
chrVI 52850 52851 . 360
chrVI 52877 52878 . 1680
chrVI 52896 52897 . 120
chrVI 52924 52925 . 620
chrVI 52977 52978 . 140
chrVI 53015 53016 . 300
chrVI 53022 53023 . 1480
chrVI 53029 53030 . 180
chrVI 53079 53080 . 260
chrVI 53108 53109 . 360
chrVI 53133 53134 . 200
chrVI 54890 54891 . 120
chrVI 54963 54964 . 1520
chrVI 54970 54971 . 180
chrVI 54970 54971 . 340
chrVI 54998 54999 . 160
chrVI 55007 55008 . 240
chrVI 55012 55013 . 200
chrVI 55014 55015 . 600
chrVI 55023 55024 . 980
chrVI 55053 55054 . 520
chrVI 55071 55072 . 120
chrVI 55242 55243 . 260
chrVI 55257 55258 . 120
chrVI 55260 55261 . 140
chrVI 55263 55264 . 160
chrVI 55266 55267 . 120
chrVI 55283 55284 . 680
chrVI 55286 55287 . 160
chrVI 55289 55290 . 1740
chrVI 55295 55296 . 200
chrVI 55299 55300 . 200
chrVI 56062 56063 . 840
chrVI 56066 56067 . 220
chrVI 56067 56068 . 420
chrVI 56079 56080 . 1740
chrVI 56084 56085 . 1280
chrVI 56088 56089 . 120
chrVI 56090 56091 . 140
chrVI 56103 56104 . 420
chrVI 56104 56105 . 120
chrVI 56108 56109 . 1280
chrVI 56110 56111 . 120
chrVI 56112 56113 . 3940
chrVI 56128 56129 . 1480
chrVI 56140 56141 . 440
chrVI 56184 56185 . 120
chrVI 56189 56190 . 460
chrVI 56192 56193 . 720
chrVI 56200 56201 . 420
chrVI 56203 56204 . 300
chrVI 56218 56219 . 120
chrVI 56226 56227 . 8440
chrVI 56237 56238 . 140
chrVI 56251 56252 . 1420
chrVI 56272 56273 . 520
chrVI 56282 56283 . 200
chrVI 57901 57902 . 120
chrVI 57908 57909 . 1320
chrVI 57952 57953 . 120
chrVI 58000 58001 . 360
chrVI 58164 58165 . 240
chrVI 58166 58167 . 180
chrVI 58173 58174 . 1640
chrVI 58316 58317 . 1620
chrVI 58319 58320 . 200
chrVI 58326 58327 . 12240
chrVI 58327 58328 . 6080
chrVI 58327 58328 . 160
chrVI 58328 58329 . 160
chrVI 58328 58329 . 220
chrVI 58329 58330 . 220
chrVI 58338 58339 . 1840
chrVI 58340 58341 . 1980
chrVI 58346 58347 . 300
chrVI 58349 58350 . 340
chrVI 58349 58350 . 1380
chrVI 58355 58356 . 740
chrVI 58357 58358 . 2640
chrVI 58363 58364 . 160
chrVI 58415 58416 . 260
chrVI 58432 58433 . 700
chrVI 58433 58434 . 180
chrVI 58434 58435 . 140
chrVI 58434 58435 . 10160
chrVI 58437 58438 . 1520
chrVI 58437 58438 . 120
chrVI 58440 58441 . 1440
chrVI 58441 58442 . 300
chrVI 58441 58442 . 140
chrVI 58442 58443 . 1220
chrVI 58446 58447 . 920
chrVI 58447 58448 . 480
chrVI 58453 58454 . 11700
chrVI 58459 58460 . 440
chrVI 58465 58466 . 2140
chrVI 58534 58535 . 1220
chrVI 58536 58537 . 1240
chrVI 58545 58546 . 340
chrVI 58549 58550 . 140
chrVI 58553 58554 . 140
chrVI 58701 58702 . 260
chrVI 58705 58706 . 1780
chrVI 58843 58844 . 900
chrVI 59016 59017 . 120
chrVI 59175 59176 . 960
chrVI 59366 59367 . 700
chrVI 59641 59642 . 3520
chrVI 59693 59694 . 1680
chrVI 59879 59880 . 180
chrVI 60037 60038 . 440
chrVI 60193 60194 . 320
chrVI 60306 60307 . 160
chrVI 60474 60475 . 360
chrVI 60660 60661 . 120
chrVI 60667 60668 . 120
chrVI 60893 60894 . 180
chrVI 61082 61083 . 500
chrVI 61414 61415 . 800
chrVI 61640 61641 . 1360
chrVI 61813 61814 . 1660
chrVI 61901 61902 . 180
chrVI 61975 61976 . 6020
chrVI 62077 62078 . 560
chrVI 62090 62091 . 1560
chrVI 62249 62250 . 760
chrVI 62306 62307 . 280
chrVI 62796 62797 . 120
chrVI 62805 62806 . 120
chrVI 62842 62843 . 140
chrVI 62880 62881 . 200
chrVI 62897 62898 . 160
chrVI 63019 63020 . 840
chrVI 63161 63162 . 120
chrVI 63619 63620 . 120
chrVI 63671 63672 . 360
chrVI 63681 63682 . 240
chrVI 63883 63884 . 160
chrVI 63907 63908 . 640
chrVI 64044 64045 . 880
chrVI 64120 64121 . 120
chrVI 64132 64133 . 1960
chrVI 64138 64139 . 1360
chrVI 64144 64145 . 220
chrVI 64151 64152 . 500
chrVI 64164 64165 . 340
chrVI 64167 64168 . 380
chrVI 64174 64175 . 120
chrVI 64179 64180 . 540
chrVI 64190 64191 . 960
chrVI 64320 64321 . 1400
chrVI 64332 64333 . 180
chrVI 64341 64342 . 140
chrVI 64347 64348 . 200
chrVI 64355 64356 . 1640
chrVI 64370 64371 . 660
chrVI 64507 64508 . 120
chrVI 64558 64559 . 120
chrVI 64608 64609 . 220
chrVI 64694 64695 . 200
chrVI 64703 64704 . 780
chrVI 64730 64731 . 480
chrVI 64986 64987 . 120
chrVI 65021 65022 . 1340
chrVI 65035 65036 . 120
chrVI 65040 65041 . 700
chrVI 65046 65047 . 2740
chrVI 65047 65048 . 120
chrVI 65048 65049 . 2100
chrVI 65048 65049 . 340
chrVI 65050 65051 . 440
chrVI 65056 65057 . 440
chrVI 65057 65058 . 160
chrVI 65058 65059 . 120
chrVI 65058 65059 . 1640
chrVI 65067 65068 . 4660
chrVI 65093 65094 . 2000
chrVI 65099 65100 . 180
chrVI 65100 65101 . 1120
chrVI 65105 65106 . 740
chrVI 65109 65110 . 900
chrVI 65210 65211 . 760
chrVI 65216 65217 . 180
chrVI 65220 65221 . 700
chrVI 65221 65222 . 120
chrVI 65229 65230 . 120
chrVI 65236 65237 . 1280
chrVI 65246 65247 . 140
chrVI 65260 65261 . 140
chrVI 65260 65261 . 260
chrVI 65264 65265 . 400
chrVI 65271 65272 . 640
chrVI 65279 65280 . 660
chrVI 65289 65290 . 1280
chrVI 65400 65401 . 320
chrVI 65415 65416 . 1800
chrVI 65573 65574 . 560
chrVI 65583 65584 . 160
chrVI 65630 65631 . 360
chrVI 65741 65742 . 3820
chrVI 65757 65758 . 340
chrVI 65798 65799 . 540
chrVI 66178 66179 . 140
chrVI 66532 66533 . 180
chrVI 66716 66717 . 120
chrVI 66726 66727 . 500
chrVI 67053 67054 . 540
chrVI 67130 67131 . 120
chrVI 67222 67223 . 820
chrVI 67306 67307 . 280
chrVI 67325 67326 . 160
chrVI 67450 67451 . 140
chrVI 67459 67460 . 280
chrVI 67476 67477 . 900
chrVI 67674 67675 . 120
chrVI 67757 67758 . 2540
chrVI 67811 67812 . 200
chrVI 68069 68070 . 860
chrVI 68117 68118 . 940
chrVI 68128 68129 . 3500
chrVI 68279 68280 . 1300
chrVI 68596 68597 . 320
chrVI 68604 68605 . 1300
chrVI 68615 68616 . 720
chrVI 68776 68777 . 380
chrVI 68792 68793 . 760
chrVI 68807 68808 . 180
chrVI 68813 68814 . 180
chrVI 68945 68946 . 240
chrVI 68952 68953 . 1500
chrVI 69115 69116 . 160
chrVI 69182 69183 . 220
chrVI 69245 69246 . 400
chrVI 69248 69249 . 120
chrVI 69286 69287 . 160
chrVI 69641 69642 . 700
chrVI 69671 69672 . 200
chrVI 69683 69684 . 160
chrVI 69843 69844 . 1340
chrVI 69872 69873 . 1060
chrVI 69999 70000 . 140
chrVI 70029 70030 . 140
chrVI 70046 70047 . 540
chrVI 70065 70066 . 220
chrVI 70244 70245 . 200
chrVI 70270 70271 . 300
chrVI 70473 70474 . 560
chrVI 70629 70630 . 140
chrVI 71016 71017 . 340
chrVI 71452 71453 . 140
chrVI 71455 71456 . 120
chrVI 71647 71648 . 180
chrVI 71789 71790 . 140
chrVI 72426 72427 . 120
chrVI 72662 72663 . 120
chrVI 73124 73125 . 160
chrVI 73431 73432 . 120
chrVI 73794 73795 . 240
chrVI 73946 73947 . 400
chrVI 73963 73964 . 1140
chrVI 73967 73968 . 720
chrVI 74014 74015 . 1360
chrVI 74162 74163 . 120
chrVI 74172 74173 . 160
chrVI 74172 74173 . 640
chrVI 74207 74208 . 1280
chrVI 74283 74284 . 1180
chrVI 74290 74291 . 420
chrVI 74330 74331 . 520
chrVI 74425 74426 . 120
chrVI 74448 74449 . 180
chrVI 74465 74466 . 1140
chrVI 74533 74534 . 2640
chrVI 74551 74552 . 3620
chrVI 74566 74567 . 580
chrVI 74629 74630 . 620
chrVI 74672 74673 . 120
chrVI 74674 74675 . 720
chrVI 74682 74683 . 140
chrVI 74684 74685 . 760
chrVI 74692 74693 . 120
chrVI 74704 74705 . 1460
chrVI 74704 74705 . 120
chrVI 74705 74706 . 120
chrVI 74705 74706 . 580
chrVI 74706 74707 . 120
chrVI 74706 74707 . 160
chrVI 74711 74712 . 180
chrVI 74718 74719 . 2000
chrVI 74718 74719 . 140
chrVI 74719 74720 . 120
chrVI 74722 74723 . 160
chrVI 74723 74724 . 120
chrVI 74731 74732 . 220
chrVI 74738 74739 . 140
chrVI 74744 74745 . 320
chrVI 74745 74746 . 140
chrVI 74754 74755 . 240
chrVI 74763 74764 . 240
chrVI 74768 74769 . 3120
chrVI 74768 74769 . 120
chrVI 74769 74770 . 240
chrVI 74775 74776 . 160
chrVI 74781 74782 . 120
chrVI 74959 74960 . 180
chrVI 74964 74965 . 3360
chrVI 74972 74973 . 320
chrVI 74976 74977 . 120
chrVI 74983 74984 . 600
chrVI 74987 74988 . 540
chrVI 74991 74992 . 3120
chrVI 74993 74994 . 260
chrVI 74993 74994 . 120
chrVI 74999 75000 . 340
chrVI 75002 75003 . 280
chrVI 75007 75008 . 180
chrVI 75010 75011 . 120
chrVI 75011 75012 . 420
chrVI 75015 75016 . 160
chrVI 75036 75037 . 460
chrVI 75040 75041 . 340
chrVI 75055 75056 . 260
chrVI 75237 75238 . 160
chrVI 75619 75620 . 120
chrVI 76244 76245 . 120
chrVI 76362 76363 . 240
chrVI 76474 76475 . 160
chrVI 76535 76536 . 120
chrVI 76536 76537 . 120
chrVI 76550 76551 . 120
chrVI 76558 76559 . 120
chrVI 76594 76595 . 120
chrVI 76604 76605 . 140
chrVI 76608 76609 . 200
chrVI 76709 76710 . 120
chrVI 76722 76723 . 120
chrVI 76816 76817 . 180
chrVI 76927 76928 . 120
chrVI 76961 76962 . 280
chrVI 77107 77108 . 220
chrVI 77149 77150 . 420
chrVI 77218 77219 . 1100
chrVI 77222 77223 . 220
chrVI 77343 77344 . 300
chrVI 77350 77351 . 260
chrVI 77411 77412 . 120
chrVI 77527 77528 . 120
chrVI 77705 77706 . 140
chrVI 77743 77744 . 120
chrVI 77829 77830 . 440
chrVI 77860 77861 . 140
chrVI 77869 77870 . 160
chrVI 77869 77870 . 1180
chrVI 77871 77872 . 1000
chrVI 77871 77872 . 120
chrVI 77875 77876 . 8640
chrVI 77890 77891 . 300
chrVI 77893 77894 . 120
chrVI 79247 79248 . 260
chrVI 79285 79286 . 280
chrVI 79288 79289 . 120
chrVI 79434 79435 . 280
chrVI 79437 79438 . 1620
chrVI 79465 79466 . 460
chrVI 79482 79483 . 120
chrVI 79597 79598 . 1300
chrVI 79770 79771 . 960
chrVI 79913 79914 . 140
chrVI 79935 79936 . 140
chrVI 80239 80240 . 120
chrVI 80243 80244 . 440
chrVI 80248 80249 . 160
chrVI 80259 80260 . 1160
chrVI 80262 80263 . 160
chrVI 80267 80268 . 260
chrVI 80307 80308 . 400
chrVI 80311 80312 . 260
chrVI 80323 80324 . 140
chrVI 80358 80359 . 560
chrVI 80372 80373 . 7360
chrVI 80384 80385 . 180
chrVI 80502 80503 . 1500
chrVI 80846 80847 . 1480
chrVI 80896 80897 . 160
chrVI 81604 81605 . 520
chrVI 81652 81653 . 760
chrVI 81804 81805 . 180
chrVI 81816 81817 . 120
chrVI 81964 81965 . 300
chrVI 81978 81979 . 540
chrVI 81984 81985 . 500
chrVI 81984 81985 . 180
chrVI 82089 82090 . 140
chrVI 82100 82101 . 120
chrVI 82135 82136 . 1160
chrVI 82204 82205 . 5840
chrVI 82212 82213 . 140
chrVI 82221 82222 . 2040
chrVI 82240 82241 . 120
chrVI 82258 82259 . 160
chrVI 82297 82298 . 1300
chrVI 82303 82304 . 200
chrVI 82322 82323 . 120
chrVI 82327 82328 . 400
chrVI 82352 82353 . 1320
chrVI 82379 82380 . 120
chrVI 82384 82385 . 160
chrVI 82445 82446 . 2000
chrVI 82454 82455 . 360
chrVI 82460 82461 . 180
chrVI 82532 82533 . 1140
chrVI 82567 82568 . 1560
chrVI 82582 82583 . 3100
chrVI 82738 82739 . 160
chrVI 82766 82767 . 6280
chrVI 82899 82900 . 180
chrVI 83299 83300 . 320
chrVI 83351 83352 . 160
chrVI 83419 83420 . 4740
chrVI 83440 83441 . 1700
chrVI 83605 83606 . 200
chrVI 83681 83682 . 820
chrVI 83747 83748 . 580
chrVI 83755 83756 . 180
chrVI 83770 83771 . 260
chrVI 83783 83784 . 320
chrVI 83896 83897 . 140
chrVI 83926 83927 . 140
chrVI 83940 83941 . 160
chrVI 84044 84045 . 360
chrVI 84111 84112 . 500
chrVI 84228 84229 . 820
chrVI 84362 84363 . 120
chrVI 84533 84534 . 180
chrVI 84538 84539 . 220
chrVI 85156 85157 . 180
chrVI 85897 85898 . 360
chrVI 86178 86179 . 140
chrVI 86525 86526 . 120
chrVI 86682 86683 . 240
chrVI 86833 86834 . 780
chrVI 87195 87196 . 120
chrVI 87333 87334 . 440
chrVI 87345 87346 . 160
chrVI 87353 87354 . 200
chrVI 87370 87371 . 300
chrVI 87373 87374 . 340
chrVI 87385 87386 . 300
chrVI 87387 87388 . 540
chrVI 87388 87389 . 1080
chrVI 87392 87393 . 340
chrVI 87411 87412 . 520
chrVI 87439 87440 . 2060
chrVI 87439 87440 . 120
chrVI 87449 87450 . 120
chrVI 87460 87461 . 1000
chrVI 87466 87467 . 260
chrVI 87469 87470 . 5180
chrVI 87638 87639 . 140
chrVI 87641 87642 . 160
chrVI 87644 87645 . 180
chrVI 87752 87753 . 700
chrVI 87804 87805 . 240
chrVI 87820 87821 . 180
chrVI 87826 87827 . 480
chrVI 87884 87885 . 2220
chrVI 87998 87999 . 1020
chrVI 88065 88066 . 440
chrVI 88622 88623 . 120
chrVI 90380 90381 . 660
chrVI 90441 90442 . 440
chrVI 90447 90448 . 260
chrVI 90488 90489 . 240
chrVI 90491 90492 . 120
chrVI 90511 90512 . 160
chrVI 90596 90597 . 140
chrVI 90644 90645 . 1060
chrVI 90665 90666 . 140
chrVI 90674 90675 . 200
chrVI 90693 90694 . 460
chrVI 90705 90706 . 940
chrVI 90718 90719 . 120
chrVI 90718 90719 . 220
chrVI 90723 90724 . 200
chrVI 90726 90727 . 160
chrVI 90729 90730 . 140
chrVI 90731 90732 . 380
chrVI 90731 90732 . 180
chrVI 90732 90733 . 340
chrVI 90732 90733 . 120
chrVI 90733 90734 . 500
chrVI 90735 90736 . 140
chrVI 90737 90738 . 400
chrVI 90737 90738 . 400
chrVI 90741 90742 . 2660
chrVI 90745 90746 . 600
chrVI 90749 90750 . 1220
chrVI 90770 90771 . 220
chrVI 90876 90877 . 160
chrVI 90881 90882 . 1580
chrVI 90885 90886 . 780
chrVI 90886 90887 . 640
chrVI 90888 90889 . 220
chrVI 90890 90891 . 5740
chrVI 90892 90893 . 680
chrVI 90893 90894 . 120
chrVI 90893 90894 . 880
chrVI 90897 90898 . 1000
chrVI 90899 90900 . 7700
chrVI 90899 90900 . 960
chrVI 90900 90901 . 120
chrVI 90900 90901 . 540
chrVI 90901 90902 . 120
chrVI 90902 90903 . 2920
chrVI 90903 90904 . 1080
chrVI 90913 90914 . 440
chrVI 90919 90920 . 840
chrVI 90933 90934 . 680
chrVI 91092 91093 . 420
chrVI 91100 91101 . 120
chrVI 91106 91107 . 200
chrVI 91208 91209 . 440
chrVI 91232 91233 . 800
chrVI 91664 91665 . 140
chrVI 91734 91735 . 320
chrVI 91890 91891 . 120
chrVI 92078 92079 . 960
chrVI 92181 92182 . 180
chrVI 92390 92391 . 300
chrVI 92832 92833 . 140
chrVI 92839 92840 . 640
chrVI 92940 92941 . 120
chrVI 93045 93046 . 480
chrVI 93061 93062 . 2560
chrVI 93146 93147 . 260
chrVI 93192 93193 . 1360
chrVI 93220 93221 . 260
chrVI 93242 93243 . 120
chrVI 93247 93248 . 120
chrVI 93248 93249 . 240
chrVI 93252 93253 . 480
chrVI 93270 93271 . 300
chrVI 93301 93302 . 4940
chrVI 93306 93307 . 120
chrVI 93309 93310 . 120
chrVI 93319 93320 . 1780
chrVI 93321 93322 . 1260
chrVI 93323 93324 . 200
chrVI 93326 93327 . 120
chrVI 93331 93332 . 9420
chrVI 93336 93337 . 260
chrVI 93352 93353 . 120
chrVI 93354 93355 . 320
chrVI 93385 93386 . 140
chrVI 93408 93409 . 680
chrVI 93504 93505 . 580
chrVI 95135 95136 . 200
chrVI 95138 95139 . 160
chrVI 95143 95144 . 2640
chrVI 95149 95150 . 140
chrVI 95162 95163 . 180
chrVI 95168 95169 . 1220
chrVI 95201 95202 . 140
chrVI 95213 95214 . 160
chrVI 95214 95215 . 1320
chrVI 95218 95219 . 160
chrVI 95224 95225 . 620
chrVI 95227 95228 . 1660
chrVI 95233 95234 . 440
chrVI 95238 95239 . 960
chrVI 95257 95258 . 140
chrVI 95261 95262 . 260
chrVI 95265 95266 . 200
chrVI 95268 95269 . 240
chrVI 95276 95277 . 1300
chrVI 95280 95281 . 140
chrVI 95280 95281 . 500
chrVI 95287 95288 . 200
chrVI 95291 95292 . 1100
chrVI 95315 95316 . 400
chrVI 95351 95352 . 120
chrVI 95358 95359 . 140
chrVI 95362 95363 . 300
chrVI 95406 95407 . 220
chrVI 95422 95423 . 220
chrVI 95431 95432 . 520
chrVI 95440 95441 . 280
chrVI 95448 95449 . 280
chrVI 95460 95461 . 140
chrVI 95488 95489 . 240
chrVI 95496 95497 . 380
chrVI 95510 95511 . 220
chrVI 95522 95523 . 120
chrVI 95524 95525 . 1920
chrVI 95528 95529 . 140
chrVI 95533 95534 . 180
chrVI 95538 95539 . 120
chrVI 95543 95544 . 120
chrVI 95547 95548 . 140
chrVI 95550 95551 . 200
chrVI 95551 95552 . 160
chrVI 95569 95570 . 1380
chrVI 95576 95577 . 440
chrVI 95579 95580 . 120
chrVI 95584 95585 . 140
chrVI 95588 95589 . 1440
chrVI 95588 95589 . 120
chrVI 95590 95591 . 140
chrVI 95590 95591 . 180
chrVI 95594 95595 . 680
chrVI 95599 95600 . 120
chrVI 95650 95651 . 140
chrVI 95667 95668 . 320
chrVI 95671 95672 . 1680
chrVI 95677 95678 . 280
chrVI 95699 95700 . 180
chrVI 95710 95711 . 1500
chrVI 95720 95721 . 120
chrVI 95720 95721 . 380
chrVI 95723 95724 . 700
chrVI 95731 95732 . 5280
chrVI 95737 95738 . 560
chrVI 95742 95743 . 460
chrVI 95746 95747 . 420
chrVI 95753 95754 . 720
chrVI 95765 95766 . 700
chrVI 95768 95769 . 120
chrVI 95775 95776 . 1020
chrVI 95781 95782 . 360
chrVI 95790 95791 . 760
chrVI 95800 95801 . 1340
chrVI 95809 95810 . 220
chrVI 95816 95817 . 380
chrVI 95822 95823 . 300
chrVI 95832 95833 . 1040
chrVI 95879 95880 . 380
chrVI 95889 95890 . 1120
chrVI 95890 95891 . 700
chrVI 95895 95896 . 340
chrVI 95901 95902 . 620
chrVI 95906 95907 . 260
chrVI 95909 95910 . 320
chrVI 95922 95923 . 2320
chrVI 95925 95926 . 660
chrVI 95928 95929 . 280
chrVI 95933 95934 . 120
chrVI 95935 95936 . 1920
chrVI 95937 95938 . 120
chrVI 95940 95941 . 680
chrVI 95943 95944 . 420
chrVI 95946 95947 . 140
chrVI 95953 95954 . 640
chrVI 95966 95967 . 420
chrVI 95994 95995 . 120
chrVI 95998 95999 . 4260
chrVI 96036 96037 . 180
chrVI 96040 96041 . 180
chrVI 96059 96060 . 120
chrVI 96083 96084 . 140
chrVI 96088 96089 . 120
chrVI 96115 96116 . 160
chrVI 96150 96151 . 420
chrVI 96311 96312 . 740
chrVI 96348 96349 . 480
chrVI 96451 96452 . 29900
chrVI 96483 96484 . 3100
chrVI 96543 96544 . 260
chrVI 96563 96564 . 120
chrVI 96583 96584 . 120
chrVI 96900 96901 . 200
chrVI 96911 96912 . 240
chrVI 97033 97034 . 140
chrVI 97092 97093 . 120
chrVI 97103 97104 . 140
chrVI 97135 97136 . 140
chrVI 97141 97142 . 220
chrVI 97169 97170 . 140
chrVI 97464 97465 . 1600
chrVI 97481 97482 . 420
chrVI 97552 97553 . 140
chrVI 97556 97557 . 320
chrVI 97556 97557 . 120
chrVI 97579 97580 . 700
chrVI 97604 97605 . 140
chrVI 97682 97683 . 140
chrVI 97706 97707 . 300
chrVI 97729 97730 . 360
chrVI 97753 97754 . 1080
chrVI 97756 97757 . 220
chrVI 97880 97881 . 300
chrVI 97894 97895 . 420
chrVI 97898 97899 . 220
chrVI 97918 97919 . 1400
chrVI 97920 97921 . 380
chrVI 97925 97926 . 2600
chrVI 97934 97935 . 140
chrVI 97937 97938 . 280
chrVI 97949 97950 . 520
chrVI 98053 98054 . 880
chrVI 98071 98072 . 640
chrVI 98080 98081 . 2880
chrVI 98091 98092 . 160
chrVI 98092 98093 . 1040
chrVI 98098 98099 . 120
chrVI 98103 98104 . 120
chrVI 98108 98109 . 2260
chrVI 98115 98116 . 4580
chrVI 98121 98122 . 2100
chrVI 98134 98135 . 360
chrVI 98138 98139 . 420
chrVI 98140 98141 . 480
chrVI 98150 98151 . 2020
chrVI 98153 98154 . 280
chrVI 98164 98165 . 1200
chrVI 98168 98169 . 200
chrVI 98295 98296 . 800
chrVI 98348 98349 . 6000
chrVI 98476 98477 . 300
chrVI 98671 98672 . 120
chrVI 98691 98692 . 120
chrVI 98851 98852 . 140
chrVI 98895 98896 . 180
chrVI 98912 98913 . 140
chrVI 98957 98958 . 240
chrVI 99123 99124 . 180
chrVI 99515 99516 . 140
chrVI 99597 99598 . 660
chrVI 99650 99651 . 120
chrVI 99706 99707 . 220
chrVI 99950 99951 . 240
chrVI 99954 99955 . 120
chrVI 100025 100026 . 160
chrVI 100495 100496 . 200
chrVI 100718 100719 . 120
chrVI 100906 100907 . 1120
chrVI 100953 100954 . 1840
chrVI 100985 100986 . 1920
chrVI 101009 101010 . 220
chrVI 101011 101012 . 2100
chrVI 101018 101019 . 220
chrVI 101056 101057 . 1440
chrVI 101113 101114 . 180
chrVI 101145 101146 . 2500
chrVI 101166 101167 . 2220
chrVI 101181 101182 . 160
chrVI 101282 101283 . 120
chrVI 101288 101289 . 520
chrVI 101291 101292 . 400
chrVI 101296 101297 . 120
chrVI 101299 101300 . 500
chrVI 101300 101301 . 120
chrVI 101306 101307 . 2620
chrVI 101315 101316 . 120
chrVI 101374 101375 . 640
chrVI 101386 101387 . 580
chrVI 101390 101391 . 1460
chrVI 101395 101396 . 600
chrVI 101408 101409 . 380
chrVI 101419 101420 . 900
chrVI 101423 101424 . 140
chrVI 101432 101433 . 160
chrVI 101439 101440 . 340
chrVI 101451 101452 . 280
chrVI 101490 101491 . 1320
chrVI 101496 101497 . 1800
chrVI 101504 101505 . 660
chrVI 101515 101516 . 3600
chrVI 101523 101524 . 300
chrVI 101526 101527 . 120
chrVI 101530 101531 . 120
chrVI 101534 101535 . 4720
chrVI 101543 101544 . 140
chrVI 103224 103225 . 140
chrVI 103232 103233 . 120
chrVI 103273 103274 . 180
chrVI 103280 103281 . 240
chrVI 103284 103285 . 1760
chrVI 103288 103289 . 300
chrVI 103292 103293 . 120
chrVI 103294 103295 . 200
chrVI 103304 103305 . 860
chrVI 103310 103311 . 420
chrVI 103402 103403 . 2000
chrVI 103443 103444 . 9520
chrVI 103506 103507 . 180
chrVI 103513 103514 . 160
chrVI 103522 103523 . 240
chrVI 103523 103524 . 940
chrVI 103537 103538 . 220
chrVI 103549 103550 . 1400
chrVI 103556 103557 . 440
chrVI 103561 103562 . 1540
chrVI 103564 103565 . 260
chrVI 103570 103571 . 2960
chrVI 103573 103574 . 540
chrVI 103579 103580 . 2140
chrVI 103579 103580 . 120
chrVI 103580 103581 . 120
chrVI 103581 103582 . 640
chrVI 103582 103583 . 140
chrVI 103584 103585 . 320
chrVI 103585 103586 . 660
chrVI 103590 103591 . 400
chrVI 103593 103594 . 2100
chrVI 103600 103601 . 360
chrVI 103616 103617 . 320
chrVI 103619 103620 . 420
chrVI 103631 103632 . 840
chrVI 103631 103632 . 240
chrVI 103635 103636 . 1420
chrVI 103637 103638 . 880
chrVI 103642 103643 . 1100
chrVI 103644 103645 . 400
chrVI 103648 103649 . 180
chrVI 103675 103676 . 600
chrVI 103969 103970 . 260
chrVI 104273 104274 . 140
chrVI 104471 104472 . 140
chrVI 104475 104476 . 120
chrVI 104485 104486 . 180
chrVI 104502 104503 . 1200
chrVI 104510 104511 . 680
chrVI 104528 104529 . 920
chrVI 104529 104530 . 240
chrVI 104532 104533 . 120
chrVI 104555 104556 . 180
chrVI 104604 104605 . 160
chrVI 104613 104614 . 1260
chrVI 104617 104618 . 280
chrVI 104728 104729 . 1440
chrVI 104738 104739 . 500
chrVI 104743 104744 . 140
chrVI 104755 104756 . 220
chrVI 104757 104758 . 400
chrVI 104779 104780 . 400
chrVI 104796 104797 . 620
chrVI 106267 106268 . 1180
chrVI 106320 106321 . 400
chrVI 106330 106331 . 800
chrVI 106344 106345 . 820
chrVI 106350 106351 . 320
chrVI 106353 106354 . 380
chrVI 106354 106355 . 220
chrVI 106363 106364 . 240
chrVI 106371 106372 . 660
chrVI 106378 106379 . 140
chrVI 106386 106387 . 300
chrVI 106395 106396 . 440
chrVI 106398 106399 . 700
chrVI 106398 106399 . 1760
chrVI 106406 106407 . 120
chrVI 106432 106433 . 1000
chrVI 106521 106522 . 460
chrVI 106535 106536 . 160
chrVI 106568 106569 . 140
chrVI 106575 106576 . 280
chrVI 106579 106580 . 120
chrVI 106590 106591 . 120
chrVI 106628 106629 . 140
chrVI 106648 106649 . 160
chrVI 106725 106726 . 420
chrVI 106731 106732 . 200
chrVI 106734 106735 . 500
chrVI 106739 106740 . 240
chrVI 106743 106744 . 360
chrVI 106745 106746 . 400
chrVI 106746 106747 . 740
chrVI 106746 106747 . 120
chrVI 106748 106749 . 460
chrVI 106753 106754 . 200
chrVI 106759 106760 . 1320
chrVI 106780 106781 . 600
chrVI 106795 106796 . 1160
chrVI 106823 106824 . 940
chrVI 106829 106830 . 300
chrVI 106865 106866 . 160
chrVI 106873 106874 . 160
chrVI 106961 106962 . 420
chrVI 106962 106963 . 220
chrVI 106974 106975 . 160
chrVI 106986 106987 . 380
chrVI 107015 107016 . 480
chrVI 107017 107018 . 240
chrVI 107047 107048 . 3260
chrVI 107059 107060 . 400
chrVI 107066 107067 . 1900
chrVI 107076 107077 . 480
chrVI 107102 107103 . 680
chrVI 107113 107114 . 140
chrVI 107124 107125 . 120
chrVI 107137 107138 . 120
chrVI 107152 107153 . 320
chrVI 107158 107159 . 340
chrVI 107218 107219 . 740
chrVI 107258 107259 . 120
chrVI 107273 107274 . 2020
chrVI 107367 107368 . 160
chrVI 107370 107371 . 220
chrVI 107408 107409 . 260
chrVI 107473 107474 . 220
chrVI 107520 107521 . 120
chrVI 107526 107527 . 140
chrVI 107531 107532 . 2080
chrVI 107587 107588 . 120
chrVI 107652 107653 . 520
chrVI 107657 107658 . 440
chrVI 107659 107660 . 160
chrVI 107662 107663 . 760
chrVI 107706 107707 . 660
chrVI 107739 107740 . 140
chrVI 107740 107741 . 520
chrVI 107740 107741 . 380
chrVI 107741 107742 . 120
chrVI 107741 107742 . 160
chrVI 107804 107805 . 400
chrVI 107812 107813 . 380
chrVI 107818 107819 . 1280
chrVI 107824 107825 . 120
chrVI 107826 107827 . 140
chrVI 107830 107831 . 200
chrVI 107844 107845 . 1280
chrVI 107847 107848 . 120
chrVI 107849 107850 . 2360
chrVI 107863 107864 . 180
chrVI 107878 107879 . 6500
chrVI 107901 107902 . 1360
chrVI 107903 107904 . 520
chrVI 107909 107910 . 440
chrVI 107951 107952 . 140
chrVI 107960 107961 . 1000
chrVI 107973 107974 . 120
chrVI 108018 108019 . 1940
chrVI 108026 108027 . 600
chrVI 108145 108146 . 120
chrVI 108303 108304 . 4480
chrVI 108310 108311 . 120
chrVI 108325 108326 . 2540
chrVI 108357 108358 . 180
chrVI 108360 108361 . 120
chrVI 108367 108368 . 620
chrVI 108413 108414 . 2760
chrVI 108427 108428 . 380
chrVI 108434 108435 . 600
chrVI 108438 108439 . 3860
chrVI 108463 108464 . 260
chrVI 108486 108487 . 180
chrVI 108494 108495 . 280
chrVI 108520 108521 . 320
chrVI 108559 108560 . 2900
chrVI 108580 108581 . 120
chrVI 108593 108594 . 1040
chrVI 108613 108614 . 480
chrVI 108710 108711 . 360
chrVI 108718 108719 . 400
chrVI 108726 108727 . 320
chrVI 108843 108844 . 500
chrVI 108875 108876 . 480
chrVI 108996 108997 . 120
chrVI 109045 109046 . 1340
chrVI 109182 109183 . 420
chrVI 109217 109218 . 980
chrVI 109266 109267 . 960
chrVI 109300 109301 . 380
chrVI 109367 109368 . 120
chrVI 109534 109535 . 360
chrVI 109655 109656 . 400
chrVI 109665 109666 . 280
chrVI 109673 109674 . 2580
chrVI 109704 109705 . 300
chrVI 109723 109724 . 120
chrVI 109845 109846 . 540
chrVI 109848 109849 . 460
chrVI 109851 109852 . 720
chrVI 109856 109857 . 120
chrVI 109863 109864 . 2140
chrVI 109972 109973 . 120
chrVI 109998 109999 . 160
chrVI 110004 110005 . 640
chrVI 110010 110011 . 340
chrVI 110012 110013 . 1100
chrVI 110013 110014 . 200
chrVI 110014 110015 . 2640
chrVI 110025 110026 . 2660
chrVI 110028 110029 . 200
chrVI 110028 110029 . 2920
chrVI 110032 110033 . 400
chrVI 110035 110036 . 720
chrVI 110037 110038 . 180
chrVI 110042 110043 . 5480
chrVI 110047 110048 . 340
chrVI 110061 110062 . 560
chrVI 110068 110069 . 260
chrVI 110094 110095 . 4880
chrVI 110097 110098 . 440
chrVI 110098 110099 . 1320
chrVI 110105 110106 . 160
chrVI 110107 110108 . 260
chrVI 110108 110109 . 2080
chrVI 110115 110116 . 200
chrVI 110128 110129 . 780
chrVI 110139 110140 . 440
chrVI 110142 110143 . 340
chrVI 110143 110144 . 220
chrVI 110143 110144 . 120
chrVI 110145 110146 . 420
chrVI 110151 110152 . 1140
chrVI 110159 110160 . 520
chrVI 110181 110182 . 2400
chrVI 110187 110188 . 580
chrVI 110298 110299 . 220
chrVI 110335 110336 . 480
chrVI 110483 110484 . 160
chrVI 110485 110486 . 520
chrVI 110505 110506 . 120
chrVI 110506 110507 . 140
chrVI 110506 110507 . 1500
chrVI 110507 110508 . 120
chrVI 110508 110509 . 120
chrVI 110525 110526 . 140
chrVI 110529 110530 . 760
chrVI 110549 110550 . 140
chrVI 110552 110553 . 840
chrVI 110677 110678 . 1240
chrVI 110691 110692 . 180
chrVI 110750 110751 . 180
chrVI 110754 110755 . 440
chrVI 110851 110852 . 120
chrVI 110857 110858 . 240
chrVI 110925 110926 . 120
chrVI 111025 111026 . 640
chrVI 111037 111038 . 4080
chrVI 111124 111125 . 160
chrVI 111358 111359 . 200
chrVI 111363 111364 . 180
chrVI 111377 111378 . 220
chrVI 111388 111389 . 1120
chrVI 111422 111423 . 200
chrVI 111441 111442 . 160
chrVI 111446 111447 . 740
chrVI 111467 111468 . 240
chrVI 111513 111514 . 220
chrVI 111536 111537 . 160
chrVI 111541 111542 . 180
chrVI 111577 111578 . 120
chrVI 111689 111690 . 880
chrVI 111732 111733 . 800
chrVI 111737 111738 . 240
chrVI 111753 111754 . 120
chrVI 111759 111760 . 260
chrVI 111764 111765 . 220
chrVI 111824 111825 . 120
chrVI 111842 111843 . 720
chrVI 111879 111880 . 120
chrVI 111890 111891 . 160
chrVI 111900 111901 . 200
chrVI 111922 111923 . 120
chrVI 111925 111926 . 480
chrVI 111940 111941 . 260
chrVI 111947 111948 . 1820
chrVI 111964 111965 . 220
chrVI 111964 111965 . 260
chrVI 111968 111969 . 340
chrVI 111975 111976 . 1320
chrVI 111978 111979 . 140
chrVI 111979 111980 . 140
chrVI 111979 111980 . 200
chrVI 112006 112007 . 1400
chrVI 112018 112019 . 540
chrVI 112040 112041 . 140
chrVI 112045 112046 . 240
chrVI 112065 112066 . 120
chrVI 112075 112076 . 160
chrVI 112123 112124 . 120
chrVI 112201 112202 . 180
chrVI 112206 112207 . 2020
chrVI 112341 112342 . 120
chrVI 112346 112347 . 340
chrVI 112358 112359 . 180
chrVI 112376 112377 . 120
chrVI 112389 112390 . 1320
chrVI 112514 112515 . 300
chrVI 112569 112570 . 2000
chrVI 112574 112575 . 180
chrVI 112602 112603 . 180
chrVI 112683 112684 . 220
chrVI 112708 112709 . 160
chrVI 112857 112858 . 720
chrVI 112908 112909 . 360
chrVI 112963 112964 . 600
chrVI 113052 113053 . 140
chrVI 113064 113065 . 240
chrVI 113073 113074 . 700
chrVI 113182 113183 . 380
chrVI 113212 113213 . 120
chrVI 113220 113221 . 420
chrVI 113390 113391 . 120
chrVI 113558 113559 . 5700
chrVI 113584 113585 . 1500
chrVI 113640 113641 . 200
chrVI 113698 113699 . 120
chrVI 113723 113724 . 120
chrVI 113729 113730 . 2740
chrVI 113737 113738 . 1020
chrVI 113843 113844 . 1240
chrVI 113869 113870 . 680
chrVI 113920 113921 . 1320
chrVI 114073 114074 . 160
chrVI 114076 114077 . 420
chrVI 114080 114081 . 120
chrVI 114084 114085 . 200
chrVI 114086 114087 . 780
chrVI 114137 114138 . 520
chrVI 114158 114159 . 1540
chrVI 114168 114169 . 220
chrVI 114176 114177 . 180
chrVI 114188 114189 . 360
chrVI 114192 114193 . 300
chrVI 114299 114300 . 220
chrVI 114318 114319 . 560
chrVI 114329 114330 . 160
chrVI 114349 114350 . 540
chrVI 114380 114381 . 200
chrVI 114498 114499 . 220
chrVI 114518 114519 . 2560
chrVI 114528 114529 . 700
chrVI 114531 114532 . 180
chrVI 114647 114648 . 800
chrVI 114649 114650 . 800
chrVI 114655 114656 . 220
chrVI 114657 114658 . 320
chrVI 114658 114659 . 840
chrVI 114662 114663 . 740
chrVI 114676 114677 . 380
chrVI 114681 114682 . 500
chrVI 114685 114686 . 180
chrVI 114692 114693 . 260
chrVI 114693 114694 . 220
chrVI 114696 114697 . 240
chrVI 114699 114700 . 160
chrVI 114713 114714 . 140
chrVI 114717 114718 . 3200
chrVI 114722 114723 . 120
chrVI 114744 114745 . 1240
chrVI 114829 114830 . 300
chrVI 114861 114862 . 140
chrVI 114887 114888 . 120
chrVI 114938 114939 . 2020
chrVI 114944 114945 . 120
chrVI 115023 115024 . 360
chrVI 115053 115054 . 1480
chrVI 115064 115065 . 520
chrVI 115081 115082 . 2660
chrVI 115097 115098 . 2200
chrVI 115122 115123 . 200
chrVI 115327 115328 . 140
chrVI 115330 115331 . 240
chrVI 115448 115449 . 120
chrVI 115449 115450 . 4020
chrVI 115455 115456 . 120
chrVI 115475 115476 . 120
chrVI 115485 115486 . 1420
chrVI 115634 115635 . 200
chrVI 115639 115640 . 1520
chrVI 115647 115648 . 2260
chrVI 115659 115660 . 5860
chrVI 115799 115800 . 1020
chrVI 115804 115805 . 280
chrVI 115828 115829 . 120
chrVI 115828 115829 . 220
chrVI 115846 115847 . 700
chrVI 115855 115856 . 200
chrVI 115858 115859 . 180
chrVI 115858 115859 . 760
chrVI 115864 115865 . 300
chrVI 115868 115869 . 200
chrVI 115878 115879 . 760
chrVI 115887 115888 . 780
chrVI 115894 115895 . 1900
chrVI 115901 115902 . 2540
chrVI 115908 115909 . 340
chrVI 115919 115920 . 420
chrVI 115926 115927 . 2040
chrVI 115938 115939 . 120
chrVI 116002 116003 . 3060
chrVI 116056 116057 . 180
chrVI 118415 118416 . 120
chrVI 118492 118493 . 120
chrVI 118509 118510 . 140
chrVI 118592 118593 . 880
chrVI 118623 118624 . 160
chrVI 118647 118648 . 120
chrVI 118655 118656 . 220
chrVI 118663 118664 . 540
chrVI 118668 118669 . 300
chrVI 118675 118676 . 120
chrVI 118689 118690 . 160
chrVI 118720 118721 . 120
chrVI 118739 118740 . 120
chrVI 118795 118796 . 660
chrVI 118799 118800 . 460
chrVI 118958 118959 . 180
chrVI 119023 119024 . 120
chrVI 119026 119027 . 560
chrVI 119033 119034 . 3660
chrVI 119039 119040 . 260
chrVI 119201 119202 . 1560
chrVI 119205 119206 . 5180
chrVI 119217 119218 . 140
chrVI 119217 119218 . 340
chrVI 119221 119222 . 540
chrVI 119224 119225 . 200
chrVI 119226 119227 . 2360
chrVI 119231 119232 . 280
chrVI 119233 119234 . 760
chrVI 119236 119237 . 160
chrVI 119237 119238 . 720
chrVI 119237 119238 . 3820
chrVI 119238 119239 . 6560
chrVI 119238 119239 . 240
chrVI 119239 119240 . 140
chrVI 119239 119240 . 3320
chrVI 119240 119241 . 160
chrVI 119245 119246 . 1220
chrVI 119265 119266 . 2980
chrVI 119302 119303 . 1120
chrVI 119312 119313 . 1760
chrVI 119314 119315 . 340
chrVI 119314 119315 . 140
chrVI 119322 119323 . 200
chrVI 119324 119325 . 380
chrVI 119329 119330 . 840
chrVI 119340 119341 . 140
chrVI 119343 119344 . 300
chrVI 119343 119344 . 160
chrVI 119354 119355 . 640
chrVI 119355 119356 . 2300
chrVI 119356 119357 . 140
chrVI 119356 119357 . 3780
chrVI 119366 119367 . 280
chrVI 123169 123170 . 280
chrVI 123173 123174 . 280
chrVI 123175 123176 . 380
chrVI 123176 123177 . 120
chrVI 123177 123178 . 840
chrVI 123181 123182 . 440
chrVI 123193 123194 . 2780
chrVI 123198 123199 . 400
chrVI 123204 123205 . 140
chrVI 123207 123208 . 200
chrVI 123212 123213 . 180
chrVI 123242 123243 . 600
chrVI 123245 123246 . 1260
chrVI 123247 123248 . 700
chrVI 123248 123249 . 320
chrVI 123249 123250 . 680
chrVI 123251 123252 . 520
chrVI 123254 123255 . 160
chrVI 123259 123260 . 500
chrVI 123265 123266 . 200
chrVI 123281 123282 . 580
chrVI 123291 123292 . 600
chrVI 123291 123292 . 120
chrVI 123292 123293 . 120
chrVI 123293 123294 . 140
chrVI 123294 123295 . 140
chrVI 123295 123296 . 880
chrVI 123298 123299 . 980
chrVI 123299 123300 . 120
chrVI 123300 123301 . 140
chrVI 123301 123302 . 260
chrVI 123303 123304 . 440
chrVI 123314 123315 . 1300
chrVI 123334 123335 . 740
chrVI 123339 123340 . 120
chrVI 123339 123340 . 280
chrVI 123469 123470 . 260
chrVI 123479 123480 . 140
chrVI 123481 123482 . 340
chrVI 123483 123484 . 2900
chrVI 123492 123493 . 4260
chrVI 123502 123503 . 420
chrVI 123612 123613 . 640
chrVI 123615 123616 . 4320
chrVI 123620 123621 . 1140
chrVI 123643 123644 . 660
chrVI 123651 123652 . 120
chrVI 123687 123688 . 220
chrVI 123761 123762 . 920
chrVI 123789 123790 . 140
chrVI 123793 123794 . 2780
chrVI 123811 123812 . 120
chrVI 123938 123939 . 900
chrVI 123991 123992 . 160
chrVI 124108 124109 . 2360
chrVI 124112 124113 . 180
chrVI 124130 124131 . 120
chrVI 124133 124134 . 200
chrVI 124468 124469 . 400
chrVI 124635 124636 . 1480
chrVI 124668 124669 . 4540
chrVI 124753 124754 . 120
chrVI 124780 124781 . 1960
chrVI 124822 124823 . 5720
chrVI 124913 124914 . 240
chrVI 124936 124937 . 1100
chrVI 125015 125016 . 180
chrVI 125122 125123 . 11820
chrVI 125156 125157 . 3700
chrVI 125225 125226 . 1840
chrVI 125600 125601 . 120
chrVI 125646 125647 . 120
chrVI 125872 125873 . 220
chrVI 125904 125905 . 2840
chrVI 125933 125934 . 180
chrVI 125947 125948 . 2200
chrVI 125985 125986 . 140
chrVI 126242 126243 . 220
chrVI 126263 126264 . 760
chrVI 126280 126281 . 1260
chrVI 126324 126325 . 960
chrVI 126396 126397 . 1260
chrVI 126404 126405 . 1860
chrVI 126532 126533 . 880
chrVI 126868 126869 . 120
chrVI 126888 126889 . 3060
chrVI 126914 126915 . 140
chrVI 127238 127239 . 360
chrVI 127276 127277 . 400
chrVI 127277 127278 . 200
chrVI 127358 127359 . 780
chrVI 127537 127538 . 2760
chrVI 127587 127588 . 120
chrVI 127608 127609 . 1780
chrVI 127713 127714 . 340
chrVI 127742 127743 . 120
chrVI 127856 127857 . 2980
chrVI 127897 127898 . 400
chrVI 127984 127985 . 1760
chrVI 128007 128008 . 460
chrVI 128045 128046 . 1060
chrVI 128053 128054 . 820
chrVI 128056 128057 . 440
chrVI 128101 128102 . 200
chrVI 128102 128103 . 160
chrVI 128110 128111 . 180
chrVI 128171 128172 . 140
chrVI 128181 128182 . 1080
chrVI 128192 128193 . 340
chrVI 128392 128393 . 120
chrVI 128419 128420 . 1520
chrVI 128462 128463 . 820
chrVI 128501 128502 . 1380
chrVI 128518 128519 . 3860
chrVI 128591 128592 . 920
chrVI 128652 128653 . 520
chrVI 128656 128657 . 2600
chrVI 128672 128673 . 2300
chrVI 128684 128685 . 140
chrVI 128711 128712 . 320
chrVI 128755 128756 . 240
chrVI 128836 128837 . 200
chrVI 128876 128877 . 1040
chrVI 128978 128979 . 3980
chrVI 128986 128987 . 2980
chrVI 129010 129011 . 180
chrVI 129052 129053 . 1340
chrVI 129073 129074 . 1600
chrVI 129127 129128 . 120
chrVI 129176 129177 . 120
chrVI 129249 129250 . 140
chrVI 129262 129263 . 1840
chrVI 129311 129312 . 120
chrVI 129461 129462 . 2540
chrVI 129478 129479 . 420
chrVI 129552 129553 . 7160
chrVI 129588 129589 . 160
chrVI 129640 129641 . 1640
chrVI 129695 129696 . 440
chrVI 129766 129767 . 1100
chrVI 129780 129781 . 320
chrVI 129789 129790 . 220
chrVI 129802 129803 . 120
chrVI 129809 129810 . 120
chrVI 129812 129813 . 320
chrVI 129818 129819 . 740
chrVI 129828 129829 . 280
chrVI 129866 129867 . 460
chrVI 129909 129910 . 420
chrVI 129959 129960 . 180
chrVI 129978 129979 . 360
chrVI 129982 129983 . 540
chrVI 129992 129993 . 720
chrVI 130000 130001 . 160
chrVI 130000 130001 . 160
chrVI 130005 130006 . 640
chrVI 130010 130011 . 140
chrVI 130023 130024 . 640
chrVI 130058 130059 . 1620
chrVI 130069 130070 . 780
chrVI 130075 130076 . 780
chrVI 130077 130078 . 540
chrVI 130081 130082 . 120
chrVI 130088 130089 . 260
chrVI 130092 130093 . 180
chrVI 130110 130111 . 120
chrVI 130122 130123 . 1140
chrVI 130125 130126 . 540
chrVI 130133 130134 . 2480
chrVI 130135 130136 . 120
chrVI 130141 130142 . 160
chrVI 130196 130197 . 280
chrVI 130260 130261 . 180
chrVI 130266 130267 . 680
chrVI 130277 130278 . 1160
chrVI 130279 130280 . 2260
chrVI 130279 130280 . 160
chrVI 130280 130281 . 200
chrVI 130281 130282 . 280
chrVI 130282 130283 . 1000
chrVI 130282 130283 . 560
chrVI 130284 130285 . 120
chrVI 130285 130286 . 160
chrVI 130286 130287 . 160
chrVI 130289 130290 . 2180
chrVI 131080 131081 . 460
chrVI 131091 131092 . 200
chrVI 131232 131233 . 280
chrVI 131239 131240 . 120
chrVI 131247 131248 . 120
chrVI 131268 131269 . 120
chrVI 131434 131435 . 460
chrVI 131442 131443 . 380
chrVI 131448 131449 . 120
chrVI 131449 131450 . 240
chrVI 131459 131460 . 260
chrVI 131469 131470 . 220
chrVI 131470 131471 . 180
chrVI 131472 131473 . 140
chrVI 131473 131474 . 120
chrVI 131475 131476 . 340
chrVI 131477 131478 . 120
chrVI 131479 131480 . 120
chrVI 131539 131540 . 160
chrVI 131611 131612 . 220
chrVI 131623 131624 . 500
chrVI 131637 131638 . 420
chrVI 131645 131646 . 2060
chrVI 131653 131654 . 120
chrVI 131668 131669 . 1120
chrVI 131672 131673 . 480
chrVI 131678 131679 . 1300
chrVI 131691 131692 . 320
chrVI 131709 131710 . 280
chrVI 131714 131715 . 5300
chrVI 131719 131720 . 900
chrVI 131732 131733 . 160
chrVI 131766 131767 . 200
chrVI 131778 131779 . 320
chrVI 131876 131877 . 460
chrVI 131910 131911 . 1740
chrVI 131917 131918 . 120
chrVI 131937 131938 . 120
chrVI 132039 132040 . 220
chrVI 132054 132055 . 120
chrVI 132059 132060 . 140
chrVI 132073 132074 . 500
chrVI 132098 132099 . 160
chrVI 132207 132208 . 600
chrVI 132360 132361 . 340
chrVI 132491 132492 . 740
chrVI 132524 132525 . 1580
chrVI 132572 132573 . 1400
chrVI 132918 132919 . 160
chrVI 132922 132923 . 180
chrVI 132946 132947 . 140
chrVI 133066 133067 . 140
chrVI 133127 133128 . 160
chrVI 133137 133138 . 800
chrVI 133349 133350 . 660
chrVI 133379 133380 . 180
chrVI 133390 133391 . 960
chrVI 133394 133395 . 1560
chrVI 133396 133397 . 300
chrVI 133478 133479 . 600
chrVI 133488 133489 . 600
chrVI 133494 133495 . 120
chrVI 133627 133628 . 820
chrVI 133632 133633 . 5460
chrVI 133654 133655 . 1320
chrVI 133658 133659 . 1660
chrVI 133675 133676 . 480
chrVI 133915 133916 . 900
chrVI 133939 133940 . 160
chrVI 134003 134004 . 120
chrVI 134035 134036 . 5640
chrVI 134061 134062 . 320
chrVI 134084 134085 . 120
chrVI 134098 134099 . 120
chrVI 134098 134099 . 320
chrVI 134127 134128 . 480
chrVI 134165 134166 . 780
chrVI 134248 134249 . 900
chrVI 134297 134298 . 220
chrVI 134302 134303 . 180
chrVI 134315 134316 . 240
chrVI 134334 134335 . 220
chrVI 134388 134389 . 4860
chrVI 134410 134411 . 120
chrVI 134427 134428 . 300
chrVI 134432 134433 . 660
chrVI 134435 134436 . 120
chrVI 134450 134451 . 580
chrVI 134471 134472 . 340
chrVI 134491 134492 . 640
chrVI 134555 134556 . 160
chrVI 134571 134572 . 440
chrVI 134610 134611 . 540
chrVI 134634 134635 . 280
chrVI 134639 134640 . 360
chrVI 134655 134656 . 240
chrVI 134674 134675 . 120
chrVI 134682 134683 . 120
chrVI 134694 134695 . 200
chrVI 134705 134706 . 280
chrVI 134707 134708 . 120
chrVI 134722 134723 . 180
chrVI 134725 134726 . 740
chrVI 134732 134733 . 3580
chrVI 134735 134736 . 280
chrVI 134736 134737 . 1040
chrVI 134738 134739 . 120
chrVI 134739 134740 . 280
chrVI 134744 134745 . 520
chrVI 134745 134746 . 1000
chrVI 134746 134747 . 120
chrVI 134748 134749 . 140
chrVI 134750 134751 . 120
chrVI 134757 134758 . 200
chrVI 134777 134778 . 480
chrVI 134781 134782 . 880
chrVI 134788 134789 . 2480
chrVI 134805 134806 . 420
chrVI 134812 134813 . 140
chrVI 134813 134814 . 240
chrVI 134819 134820 . 1100
chrVI 134826 134827 . 380
chrVI 134876 134877 . 1000
chrVI 134937 134938 . 280
chrVI 134966 134967 . 2480
chrVI 134981 134982 . 1460
chrVI 134998 134999 . 380
chrVI 135112 135113 . 120
chrVI 135143 135144 . 580
chrVI 135184 135185 . 1100
chrVI 135192 135193 . 140
chrVI 135196 135197 . 5780
chrVI 135208 135209 . 1020
chrVI 135304 135305 . 220
chrVI 135335 135336 . 6680
chrVI 135336 135337 . 220
chrVI 135336 135337 . 160
chrVI 135353 135354 . 500
chrVI 135520 135521 . 260
chrVI 135546 135547 . 1020
chrVI 135640 135641 . 120
chrVI 135742 135743 . 120
chrVI 135774 135775 . 200
chrVI 135782 135783 . 140
chrVI 135810 135811 . 120
chrVI 135822 135823 . 120
chrVI 135886 135887 . 180
chrVI 135896 135897 . 1560
chrVI 135899 135900 . 140
chrVI 135904 135905 . 280
chrVI 135922 135923 . 220
chrVI 135938 135939 . 600
chrVI 135949 135950 . 380
chrVI 135953 135954 . 800
chrVI 135959 135960 . 920
chrVI 135962 135963 . 680
chrVI 135965 135966 . 180
chrVI 135965 135966 . 480
chrVI 135972 135973 . 280
chrVI 135977 135978 . 240
chrVI 135980 135981 . 160
chrVI 135986 135987 . 2520
chrVI 135992 135993 . 340
chrVI 136005 136006 . 1300
chrVI 136021 136022 . 1000
chrVI 136039 136040 . 220
chrVI 136053 136054 . 1520
chrVI 136070 136071 . 540
chrVI 136078 136079 . 860
chrVI 136090 136091 . 580
chrVI 136193 136194 . 420
chrVI 136202 136203 . 440
chrVI 136208 136209 . 5600
chrVI 136217 136218 . 1280
chrVI 136222 136223 . 540
chrVI 136230 136231 . 1340
chrVI 136236 136237 . 1140
chrVI 136237 136238 . 140
chrVI 136248 136249 . 140
chrVI 136391 136392 . 260
chrVI 136406 136407 . 520
chrVI 136409 136410 . 640
chrVI 136418 136419 . 320
chrVI 136427 136428 . 1960
chrVI 136528 136529 . 240
chrVI 136547 136548 . 740
chrVI 136559 136560 . 140
chrVI 136576 136577 . 200
chrVI 136594 136595 . 2100
chrVI 136618 136619 . 120
chrVI 136618 136619 . 1160
chrVI 136620 136621 . 120
chrVI 136674 136675 . 360
chrVI 136712 136713 . 420
chrVI 136750 136751 . 660
chrVI 136787 136788 . 1760
chrVI 136791 136792 . 120
chrVI 136798 136799 . 1680
chrVI 136817 136818 . 1940
chrVI 136901 136902 . 3900
chrVI 136912 136913 . 140
chrVI 136917 136918 . 480
chrVI 136942 136943 . 480
chrVI 137089 137090 . 780
chrVI 137230 137231 . 220
chrVI 137235 137236 . 1040
chrVI 137264 137265 . 1140
chrVI 137269 137270 . 260
chrVI 137281 137282 . 3240
chrVI 137284 137285 . 1260
chrVI 137285 137286 . 380
chrVI 137287 137288 . 360
chrVI 137287 137288 . 120
chrVI 137288 137289 . 280
chrVI 137292 137293 . 1140
chrVI 137297 137298 . 540
chrVI 137305 137306 . 1340
chrVI 137308 137309 . 1100
chrVI 137314 137315 . 340
chrVI 137316 137317 . 140
chrVI 137326 137327 . 2780
chrVI 137339 137340 . 2760
chrVI 137339 137340 . 140
chrVI 137341 137342 . 420
chrVI 137347 137348 . 4780
chrVI 137348 137349 . 120
chrVI 137349 137350 . 120
chrVI 137349 137350 . 380
chrVI 137350 137351 . 120
chrVI 137350 137351 . 480
chrVI 137358 137359 . 500
chrVI 137361 137362 . 1840
chrVI 137361 137362 . 120
chrVI 137362 137363 . 140
chrVI 137378 137379 . 180
chrVI 137381 137382 . 360
chrVI 137418 137419 . 360
chrVI 137460 137461 . 380
chrVI 137464 137465 . 260
chrVI 137618 137619 . 200
chrVI 137623 137624 . 280
chrVI 137629 137630 . 140
chrVI 137631 137632 . 360
chrVI 137641 137642 . 240
chrVI 137643 137644 . 1120
chrVI 137786 137787 . 200
chrVI 137794 137795 . 540
chrVI 137805 137806 . 320
chrVI 137809 137810 . 160
chrVI 137817 137818 . 160
chrVI 137818 137819 . 140
chrVI 137824 137825 . 220
chrVI 137890 137891 . 120
chrVI 137908 137909 . 120
chrVI 137943 137944 . 180
chrVI 137949 137950 . 140
chrVI 137962 137963 . 120
chrVI 137972 137973 . 140
chrVI 137983 137984 . 260
chrVI 143808 143809 . 160
chrVI 143825 143826 . 240
chrVI 143865 143866 . 500
chrVI 143868 143869 . 340
chrVI 143876 143877 . 140
chrVI 143879 143880 . 140
chrVI 143891 143892 . 120
chrVI 143907 143908 . 380
chrVI 143922 143923 . 160
chrVI 143942 143943 . 220
chrVI 143945 143946 . 160
chrVI 143952 143953 . 740
chrVI 143960 143961 . 120
chrVI 143963 143964 . 280
chrVI 143991 143992 . 200
chrVI 144005 144006 . 1440
chrVI 144014 144015 . 220
chrVI 144063 144064 . 180
chrVI 144079 144080 . 200
chrVI 144093 144094 . 460
chrVI 144104 144105 . 140
chrVI 144107 144108 . 500
chrVI 144122 144123 . 1520
chrVI 144138 144139 . 120
chrVI 144140 144141 . 660
chrVI 144152 144153 . 440
chrVI 144153 144154 . 180
chrVI 144169 144170 . 780
chrVI 144176 144177 . 660
chrVI 144185 144186 . 340
chrVI 144194 144195 . 140
chrVI 144201 144202 . 180
chrVI 144205 144206 . 880
chrVI 144219 144220 . 400
chrVI 144227 144228 . 260
chrVI 144230 144231 . 740
chrVI 144240 144241 . 1000
chrVI 144259 144260 . 2380
chrVI 144277 144278 . 300
chrVI 144286 144287 . 2220
chrVI 144292 144293 . 420
chrVI 144294 144295 . 2260
chrVI 144298 144299 . 300
chrVI 144304 144305 . 540
chrVI 144308 144309 . 200
chrVI 144313 144314 . 1340
chrVI 144332 144333 . 300
chrVI 144337 144338 . 120
chrVI 144343 144344 . 660
chrVI 144347 144348 . 460
chrVI 144353 144354 . 440
chrVI 144358 144359 . 900
chrVI 144367 144368 . 500
chrVI 144375 144376 . 140
chrVI 144498 144499 . 120
chrVI 144533 144534 . 400
chrVI 144540 144541 . 140
chrVI 144540 144541 . 380
chrVI 144634 144635 . 860
chrVI 144662 144663 . 200
chrVI 144669 144670 . 340
chrVI 144673 144674 . 280
chrVI 144692 144693 . 500
chrVI 144709 144710 . 180
chrVI 144716 144717 . 160
chrVI 144724 144725 . 180
chrVI 144729 144730 . 120
chrVI 144734 144735 . 600
chrVI 144745 144746 . 240
chrVI 144753 144754 . 240
chrVI 144761 144762 . 340
chrVI 144765 144766 . 880
chrVI 144841 144842 . 120
chrVI 144872 144873 . 520
chrVI 144884 144885 . 140
chrVI 144885 144886 . 580
chrVI 144886 144887 . 540
chrVI 144893 144894 . 600
chrVI 144901 144902 . 1140
chrVI 144909 144910 . 180
chrVI 144930 144931 . 200
chrVI 144942 144943 . 240
chrVI 144950 144951 . 120
chrVI 144954 144955 . 280
chrVI 144972 144973 . 760
chrVI 145051 145052 . 380
chrVI 145054 145055 . 600
chrVI 145082 145083 . 220
chrVI 145089 145090 . 1080
chrVI 145156 145157 . 200
chrVI 146442 146443 . 120
chrVI 146955 146956 . 1160
chrVI 146966 146967 . 120
chrVI 146974 146975 . 160
chrVI 146975 146976 . 440
chrVI 146975 146976 . 1180
chrVI 146976 146977 . 280
chrVI 146976 146977 . 120
chrVI 146977 146978 . 1880
chrVI 146977 146978 . 120
chrVI 146978 146979 . 120
chrVI 146978 146979 . 940
chrVI 146979 146980 . 120
chrVI 146984 146985 . 1260
chrVI 146985 146986 . 160
chrVI 146985 146986 . 2120
chrVI 146986 146987 . 540
chrVI 146986 146987 . 120
chrVI 146990 146991 . 5320
chrVI 146998 146999 . 6260
chrVI 147002 147003 . 180
chrVI 147003 147004 . 1100
chrVI 147010 147011 . 1320
chrVI 147010 147011 . 180
chrVI 147011 147012 . 120
chrVI 147011 147012 . 120
chrVI 147012 147013 . 160
chrVI 147018 147019 . 200
chrVI 147018 147019 . 200
chrVI 147026 147027 . 580
chrVI 147043 147044 . 580
chrVI 147053 147054 . 340
chrVI 147055 147056 . 3440
chrVI 147058 147059 . 280
chrVI 147062 147063 . 200
chrVI 147064 147065 . 560
chrVI 147067 147068 . 4140
chrVI 147069 147070 . 280
chrVI 147073 147074 . 120
chrVI 147073 147074 . 280
chrVI 147076 147077 . 2560
chrVI 147078 147079 . 200
chrVI 147079 147080 . 280
chrVI 147079 147080 . 120
chrVI 147084 147085 . 200
chrVI 147086 147087 . 120
chrVI 147086 147087 . 620
chrVI 147087 147088 . 180
chrVI 147088 147089 . 860
chrVI 147090 147091 . 140
chrVI 147096 147097 . 1380
chrVI 147098 147099 . 1120
chrVI 147102 147103 . 180
chrVI 147106 147107 . 720
chrVI 147111 147112 . 160
chrVI 147114 147115 . 260
chrVI 147124 147125 . 2860
chrVI 147232 147233 . 280
chrVI 147414 147415 . 140
chrVI 147578 147579 . 140
chrVI 147755 147756 . 500
chrVI 148155 148156 . 180
chrVI 148295 148296 . 160
chrVI 148309 148310 . 200
chrVI 148327 148328 . 300
chrVI 148466 148467 . 120
chrVI 148477 148478 . 120
chrVI 148488 148489 . 220
chrVI 148494 148495 . 120
chrVI 148500 148501 . 180
chrVI 148655 148656 . 300
chrVI 148677 148678 . 120
chrVI 148684 148685 . 120
chrVI 148688 148689 . 180
chrVI 148697 148698 . 460
chrVI 148703 148704 . 620
chrVI 148706 148707 . 240
chrVI 148718 148719 . 380
chrVI 148728 148729 . 440
chrVI 148745 148746 . 640
chrVI 148767 148768 . 820
chrVI 148868 148869 . 220
chrVI 148877 148878 . 740
chrVI 148882 148883 . 1520
chrVI 148903 148904 . 560
chrVI 148914 148915 . 3040
chrVI 148929 148930 . 340
chrVI 148935 148936 . 200
chrVI 148968 148969 . 520
chrVI 148976 148977 . 300
chrVI 148983 148984 . 800
chrVI 148986 148987 . 120
chrVI 148991 148992 . 340
chrVI 148991 148992 . 120
chrVI 149002 149003 . 180
chrVI 149008 149009 . 340
chrVI 149031 149032 . 620
chrVI 149035 149036 . 600
chrVI 149051 149052 . 280
chrVI 149501 149502 . 120
chrVI 149522 149523 . 400
chrVI 149677 149678 . 300
chrVI 149682 149683 . 280
chrVI 149803 149804 . 1560
chrVI 149831 149832 . 180
chrVI 149837 149838 . 200
chrVI 149843 149844 . 120
chrVI 149848 149849 . 180
chrVI 149850 149851 . 1660
chrVI 149851 149852 . 120
chrVI 149851 149852 . 380
chrVI 149852 149853 . 120
chrVI 149855 149856 . 11020
chrVI 149866 149867 . 19340
chrVI 149911 149912 . 120
chrVI 149918 149919 . 380
chrVI 149919 149920 . 460
chrVI 149922 149923 . 480
chrVI 149923 149924 . 280
chrVI 149924 149925 . 120
chrVI 149924 149925 . 3940
chrVI 149926 149927 . 200
chrVI 149926 149927 . 3120
chrVI 149927 149928 . 200
chrVI 149927 149928 . 140
chrVI 149929 149930 . 340
chrVI 149930 149931 . 900
chrVI 149933 149934 . 120
chrVI 149935 149936 . 5280
chrVI 149940 149941 . 340
chrVI 149942 149943 . 920
chrVI 149948 149949 . 620
chrVI 149948 149949 . 120
chrVI 149951 149952 . 200
chrVI 149952 149953 . 980
chrVI 149954 149955 . 120
chrVI 149954 149955 . 500
chrVI 149960 149961 . 400
chrVI 150269 150270 . 180
chrVI 151780 151781 . 140
chrVI 151877 151878 . 500
chrVI 151955 151956 . 280
chrVI 151978 151979 . 1500
chrVI 152045 152046 . 360
chrVI 152050 152051 . 220
chrVI 152176 152177 . 680
chrVI 152214 152215 . 160
chrVI 152496 152497 . 420
chrVI 152520 152521 . 560
chrVI 152532 152533 . 680
chrVI 152553 152554 . 180
chrVI 152555 152556 . 1860
chrVI 152557 152558 . 120
chrVI 152571 152572 . 200
chrVI 152571 152572 . 180
chrVI 152575 152576 . 140
chrVI 152581 152582 . 200
chrVI 152617 152618 . 180
chrVI 152655 152656 . 140
chrVI 152671 152672 . 840
chrVI 152680 152681 . 3420
chrVI 152685 152686 . 120
chrVI 153177 153178 . 240
chrVI 153189 153190 . 1780
chrVI 153204 153205 . 340
chrVI 153210 153211 . 380
chrVI 153212 153213 . 120
chrVI 153215 153216 . 580
chrVI 153217 153218 . 1360
chrVI 153219 153220 . 260
chrVI 153219 153220 . 120
chrVI 153221 153222 . 600
chrVI 153221 153222 . 360
chrVI 153223 153224 . 120
chrVI 153223 153224 . 200
chrVI 153229 153230 . 2120
chrVI 153235 153236 . 1360
chrVI 153240 153241 . 620
chrVI 153241 153242 . 380
chrVI 153241 153242 . 200
chrVI 153244 153245 . 840
chrVI 153247 153248 . 780
chrVI 153249 153250 . 440
chrVI 153252 153253 . 180
chrVI 153255 153256 . 620
chrVI 153263 153264 . 580
chrVI 153263 153264 . 220
chrVI 153264 153265 . 380
chrVI 153268 153269 . 120
chrVI 153271 153272 . 1880
chrVI 153273 153274 . 620
chrVI 153275 153276 . 1460
chrVI 153284 153285 . 400
chrVI 153286 153287 . 760
chrVI 153292 153293 . 120
chrVI 153300 153301 . 1380
chrVI 153306 153307 . 820
chrVI 153307 153308 . 300
chrVI 153310 153311 . 3960
chrVI 153315 153316 . 180
chrVI 153317 153318 . 180
chrVI 153317 153318 . 900
chrVI 153321 153322 . 760
chrVI 153350 153351 . 340
chrVI 154296 154297 . 120
chrVI 154357 154358 . 380
chrVI 154364 154365 . 120
chrVI 154385 154386 . 140
chrVI 154443 154444 . 880
chrVI 154452 154453 . 260
chrVI 154459 154460 . 360
chrVI 154483 154484 . 160
chrVI 154947 154948 . 160
chrVI 155895 155896 . 780
chrVI 155908 155909 . 620
chrVI 155928 155929 . 2600
chrVI 155942 155943 . 420
chrVI 155961 155962 . 140
chrVI 155968 155969 . 1860
chrVI 155972 155973 . 220
chrVI 155972 155973 . 620
chrVI 155975 155976 . 140
chrVI 156002 156003 . 860
chrVI 156006 156007 . 480
chrVI 156010 156011 . 1720
chrVI 156014 156015 . 200
chrVI 156016 156017 . 920
chrVI 156018 156019 . 1020
chrVI 156018 156019 . 240
chrVI 156019 156020 . 120
chrVI 156023 156024 . 980
chrVI 156027 156028 . 140
chrVI 156027 156028 . 300
chrVI 156028 156029 . 140
chrVI 156029 156030 . 680
chrVI 156031 156032 . 280
chrVI 156034 156035 . 320
chrVI 156036 156037 . 160
chrVI 156038 156039 . 700
chrVI 156042 156043 . 400
chrVI 156044 156045 . 440
chrVI 156046 156047 . 120
chrVI 156047 156048 . 120
chrVI 156054 156055 . 480
chrVI 156060 156061 . 500
chrVI 156066 156067 . 160
chrVI 156074 156075 . 740
chrVI 156075 156076 . 860
chrVI 156086 156087 . 740
chrVI 156092 156093 . 1000
chrVI 156094 156095 . 6680
chrVI 156108 156109 . 520
chrVI 156128 156129 . 140
chrVI 156148 156149 . 460
chrVI 156150 156151 . 480
chrVI 156158 156159 . 720
chrVI 156174 156175 . 1320
chrVI 156179 156180 . 2460
chrVI 156180 156181 . 140
chrVI 156200 156201 . 640
chrVI 156201 156202 . 1040
chrVI 156209 156210 . 340
chrVI 156228 156229 . 120
chrVI 156249 156250 . 260
chrVI 156252 156253 . 140
chrVI 156257 156258 . 140
chrVI 156268 156269 . 11440
chrVI 156274 156275 . 280
chrVI 156297 156298 . 120
chrVI 156307 156308 . 460
chrVI 156308 156309 . 260
chrVI 156395 156396 . 260
chrVI 156421 156422 . 180
chrVI 156427 156428 . 1380
chrVI 156462 156463 . 540
chrVI 156464 156465 . 240
chrVI 156476 156477 . 1160
chrVI 156553 156554 . 540
chrVI 156571 156572 . 160
chrVI 156624 156625 . 260
chrVI 156688 156689 . 260
chrVI 156860 156861 . 680
chrVI 156893 156894 . 180
chrVI 156921 156922 . 1160
chrVI 156927 156928 . 1640
chrVI 156937 156938 . 180
chrVI 157097 157098 . 120
chrVI 157107 157108 . 120
chrVI 157112 157113 . 1360
chrVI 157122 157123 . 540
chrVI 157126 157127 . 200
chrVI 157135 157136 . 3560
chrVI 157243 157244 . 120
chrVI 157257 157258 . 360
chrVI 157287 157288 . 1740
chrVI 157299 157300 . 1020
chrVI 157324 157325 . 300
chrVI 157351 157352 . 580
chrVI 157485 157486 . 2080
chrVI 157488 157489 . 380
chrVI 157516 157517 . 400
chrVI 157633 157634 . 420
chrVI 157641 157642 . 980
chrVI 157647 157648 . 120
chrVI 157657 157658 . 400
chrVI 157667 157668 . 140
chrVI 157673 157674 . 260
chrVI 157682 157683 . 1140
chrVI 157804 157805 . 2540
chrVI 157805 157806 . 1080
chrVI 157807 157808 . 340
chrVI 157815 157816 . 440
chrVI 157829 157830 . 240
chrVI 157833 157834 . 3540
chrVI 157836 157837 . 900
chrVI 157838 157839 . 760
chrVI 157838 157839 . 160
chrVI 157839 157840 . 860
chrVI 157842 157843 . 460
chrVI 157843 157844 . 120
chrVI 157846 157847 . 180
chrVI 157846 157847 . 200
chrVI 157847 157848 . 120
chrVI 157850 157851 . 500
chrVI 157851 157852 . 1060
chrVI 157852 157853 . 160
chrVI 157853 157854 . 660
chrVI 157853 157854 . 280
chrVI 157854 157855 . 120
chrVI 157860 157861 . 360
chrVI 157861 157862 . 760
chrVI 157862 157863 . 1060
chrVI 157864 157865 . 300
chrVI 157866 157867 . 980
chrVI 157866 157867 . 580
chrVI 157874 157875 . 2140
chrVI 157885 157886 . 360
chrVI 157888 157889 . 880
chrVI 157891 157892 . 3000
chrVI 157893 157894 . 820
chrVI 157896 157897 . 4120
chrVI 157902 157903 . 2580
chrVI 157943 157944 . 160
chrVI 157946 157947 . 680
chrVI 157956 157957 . 500
chrVI 157961 157962 . 120
chrVI 157976 157977 . 580
chrVI 157986 157987 . 380
chrVI 157997 157998 . 140
chrVI 158063 158064 . 380
chrVI 158076 158077 . 160
chrVI 158076 158077 . 240
chrVI 158080 158081 . 180
chrVI 158088 158089 . 260
chrVI 158090 158091 . 880
chrVI 158092 158093 . 540
chrVI 158093 158094 . 700
chrVI 158096 158097 . 220
chrVI 158112 158113 . 840
chrVI 158217 158218 . 120
chrVI 158220 158221 . 260
chrVI 158240 158241 . 260
chrVI 158310 158311 . 180
chrVI 158429 158430 . 660
chrVI 158434 158435 . 120
chrVI 158446 158447 . 660
chrVI 158460 158461 . 320
chrVI 158516 158517 . 400
chrVI 158595 158596 . 240
chrVI 158625 158626 . 220
chrVI 158713 158714 . 380
chrVI 158760 158761 . 820
chrVI 158769 158770 . 200
chrVI 158817 158818 . 500
chrVI 158832 158833 . 440
chrVI 158855 158856 . 400
chrVI 159092 159093 . 500
chrVI 159110 159111 . 820
chrVI 159147 159148 . 120
chrVI 159158 159159 . 300
chrVI 159173 159174 . 300
chrVI 159177 159178 . 3240
chrVI 159182 159183 . 540
chrVI 159189 159190 . 340
chrVI 159191 159192 . 800
chrVI 159200 159201 . 120
chrVI 159209 159210 . 220
chrVI 159215 159216 . 680
chrVI 159222 159223 . 120
chrVI 159225 159226 . 1520
chrVI 159230 159231 . 300
chrVI 159234 159235 . 140
chrVI 159242 159243 . 540
chrVI 159253 159254 . 440
chrVI 159279 159280 . 320
chrVI 159360 159361 . 320
chrVI 159372 159373 . 5620
chrVI 159380 159381 . 520
chrVI 159383 159384 . 4740
chrVI 159383 159384 . 120
chrVI 159384 159385 . 120
chrVI 159389 159390 . 660
chrVI 159393 159394 . 980
chrVI 159397 159398 . 880
chrVI 159401 159402 . 2060
chrVI 159404 159405 . 360
chrVI 159410 159411 . 620
chrVI 159417 159418 . 480
chrVI 159418 159419 . 120
chrVI 159424 159425 . 540
chrVI 159559 159560 . 200
chrVI 159560 159561 . 120
chrVI 159660 159661 . 180
chrVI 159671 159672 . 1260
chrVI 159689 159690 . 400
chrVI 159739 159740 . 420
chrVI 159742 159743 . 380
chrVI 159745 159746 . 640
chrVI 159752 159753 . 160
chrVI 159774 159775 . 520
chrVI 159839 159840 . 2320
chrVI 159918 159919 . 580
chrVI 159933 159934 . 520
chrVI 159973 159974 . 1100
chrVI 160065 160066 . 120
chrVI 160093 160094 . 360
chrVI 160101 160102 . 360
chrVI 160159 160160 . 3620
chrVI 160182 160183 . 120
chrVI 160188 160189 . 9000
chrVI 160198 160199 . 540
chrVI 160211 160212 . 120
chrVI 160225 160226 . 800
chrVI 160248 160249 . 220
chrVI 160308 160309 . 120
chrVI 160339 160340 . 220
chrVI 160355 160356 . 160
chrVI 160357 160358 . 180
chrVI 160358 160359 . 500
chrVI 160364 160365 . 120
chrVI 160371 160372 . 120
chrVI 160376 160377 . 460
chrVI 160380 160381 . 280
chrVI 160388 160389 . 140
chrVI 160399 160400 . 120
chrVI 160404 160405 . 160
chrVI 160408 160409 . 660
chrVI 160428 160429 . 180
chrVI 160429 160430 . 160
chrVI 160448 160449 . 220
chrVI 160451 160452 . 280
chrVI 160461 160462 . 120
chrVI 160462 160463 . 680
chrVI 160465 160466 . 120
chrVI 160468 160469 . 260
chrVI 160471 160472 . 120
chrVI 160473 160474 . 320
chrVI 160479 160480 . 120
chrVI 160484 160485 . 200
chrVI 160488 160489 . 140
chrVI 160823 160824 . 960
chrVI 161112 161113 . 180
chrVI 161241 161242 . 120
chrVI 161245 161246 . 480
chrVI 161320 161321 . 1080
chrVI 161413 161414 . 400
chrVI 161417 161418 . 140
chrVI 161423 161424 . 140
chrVI 161439 161440 . 280
chrVI 161458 161459 . 280
chrVI 161484 161485 . 120
chrVI 161484 161485 . 220
chrVI 161486 161487 . 120
chrVI 161490 161491 . 180
chrVI 161639 161640 . 160
chrVI 161641 161642 . 120
chrVI 161668 161669 . 160
chrVI 161682 161683 . 3280
chrVI 161742 161743 . 180
chrVI 161843 161844 . 280
chrVI 161880 161881 . 200
chrVI 161942 161943 . 160
chrVI 161946 161947 . 120
chrVI 161973 161974 . 180
chrVI 161992 161993 . 140
chrVI 161993 161994 . 160
chrVI 161997 161998 . 220
chrVI 162009 162010 . 340
chrVI 162017 162018 . 120
chrVI 162110 162111 . 260
chrVI 162116 162117 . 300
chrVI 162130 162131 . 320
chrVI 162142 162143 . 1780
chrVI 162149 162150 . 3580
chrVI 162152 162153 . 180
chrVI 162156 162157 . 2600
chrVI 162156 162157 . 120
chrVI 162157 162158 . 560
chrVI 162162 162163 . 220
chrVI 162167 162168 . 280
chrVI 162178 162179 . 180
chrVI 162238 162239 . 120
chrVI 162244 162245 . 160
chrVI 162258 162259 . 120
chrVI 162279 162280 . 120
chrVI 162288 162289 . 120
chrVI 162291 162292 . 120
chrVI 162309 162310 . 880
chrVI 162326 162327 . 300
chrVI 162371 162372 . 340
chrVI 162383 162384 . 400
chrVI 162389 162390 . 1660
chrVI 162392 162393 . 160
chrVI 162394 162395 . 160
chrVI 162398 162399 . 400
chrVI 162406 162407 . 140
chrVI 162409 162410 . 120
chrVI 162421 162422 . 420
chrVI 162540 162541 . 120
chrVI 162561 162562 . 200
chrVI 162727 162728 . 180
chrVI 162749 162750 . 220
chrVI 162769 162770 . 220
chrVI 162858 162859 . 780
chrVI 162869 162870 . 300
chrVI 162869 162870 . 120
chrVI 162875 162876 . 2800
chrVI 162876 162877 . 120
chrVI 162887 162888 . 120
chrVI 163089 163090 . 1300
chrVI 163157 163158 . 1020
chrVI 163181 163182 . 1140
chrVI 163182 163183 . 660
chrVI 163182 163183 . 120
chrVI 163183 163184 . 120
chrVI 163183 163184 . 440
chrVI 163206 163207 . 1220
chrVI 163242 163243 . 140
chrVI 163366 163367 . 620
chrVI 163479 163480 . 200
chrVI 163500 163501 . 120
chrVI 163518 163519 . 620
chrVI 163631 163632 . 340
chrVI 163692 163693 . 200
chrVI 163804 163805 . 200
chrVI 163805 163806 . 600
chrVI 163826 163827 . 420
chrVI 163950 163951 . 120
chrVI 164016 164017 . 240
chrVI 164025 164026 . 240
chrVI 164080 164081 . 380
chrVI 164102 164103 . 160
chrVI 164150 164151 . 980
chrVI 164163 164164 . 1320
chrVI 164198 164199 . 340
chrVI 164312 164313 . 140
chrVI 164316 164317 . 960
chrVI 164326 164327 . 280
chrVI 164338 164339 . 120
chrVI 164349 164350 . 380
chrVI 164471 164472 . 160
chrVI 164517 164518 . 420
chrVI 164543 164544 . 860
chrVI 164654 164655 . 1000
chrVI 164658 164659 . 300
chrVI 164665 164666 . 1720
chrVI 164666 164667 . 840
chrVI 164675 164676 . 960
chrVI 164679 164680 . 820
chrVI 164680 164681 . 400
chrVI 164720 164721 . 380
chrVI 164725 164726 . 1360
chrVI 164827 164828 . 200
chrVI 164839 164840 . 1700
chrVI 164842 164843 . 780
chrVI 164845 164846 . 1860
chrVI 164848 164849 . 1400
chrVI 164856 164857 . 1960
chrVI 164863 164864 . 280
chrVI 164866 164867 . 980
chrVI 164867 164868 . 300
chrVI 164867 164868 . 2880
chrVI 164869 164870 . 580
chrVI 164869 164870 . 120
chrVI 164870 164871 . 140
chrVI 164876 164877 . 7260
chrVI 164884 164885 . 780
chrVI 164918 164919 . 1080
chrVI 164921 164922 . 180
chrVI 164922 164923 . 860
chrVI 164922 164923 . 3000
chrVI 164923 164924 . 180
chrVI 164923 164924 . 160
chrVI 164924 164925 . 120
chrVI 164925 164926 . 300
chrVI 164929 164930 . 420
chrVI 164933 164934 . 480
chrVI 164937 164938 . 340
chrVI 164939 164940 . 320
chrVI 164947 164948 . 2680
chrVI 164950 164951 . 140
chrVI 164950 164951 . 360
chrVI 164955 164956 . 1340
chrVI 164973 164974 . 860
chrVI 164979 164980 . 360
chrVI 164980 164981 . 220
chrVI 164982 164983 . 360
chrVI 165440 165441 . 220
chrVI 165623 165624 . 140
chrVI 165631 165632 . 1120
chrVI 165722 165723 . 120
chrVI 166187 166188 . 1400
chrVI 166241 166242 . 160
chrVI 166254 166255 . 200
chrVI 166290 166291 . 420
chrVI 166456 166457 . 240
chrVI 166462 166463 . 340
chrVI 166516 166517 . 260
chrVI 166547 166548 . 260
chrVI 166550 166551 . 120
chrVI 166583 166584 . 200
chrVI 166596 166597 . 460
chrVI 166603 166604 . 1180
chrVI 166614 166615 . 880
chrVI 166632 166633 . 1440
chrVI 166636 166637 . 500
chrVI 166659 166660 . 120
chrVI 166675 166676 . 280
chrVI 166731 166732 . 440
chrVI 166801 166802 . 500
chrVI 166854 166855 . 2460
chrVI 166884 166885 . 520
chrVI 166963 166964 . 200
chrVI 166972 166973 . 2240
chrVI 166985 166986 . 300
chrVI 166991 166992 . 520
chrVI 166999 167000 . 680
chrVI 167010 167011 . 1280
chrVI 167013 167014 . 860
chrVI 167119 167120 . 680
chrVI 167162 167163 . 140
chrVI 167170 167171 . 1040
chrVI 167210 167211 . 1040
chrVI 167280 167281 . 540
chrVI 167312 167313 . 1020
chrVI 167320 167321 . 340
chrVI 167328 167329 . 300
chrVI 167331 167332 . 220
chrVI 167335 167336 . 440
chrVI 167336 167337 . 480
chrVI 167339 167340 . 460
chrVI 167340 167341 . 360
chrVI 167341 167342 . 740
chrVI 167346 167347 . 120
chrVI 167347 167348 . 200
chrVI 167349 167350 . 5440
chrVI 167359 167360 . 240
chrVI 167361 167362 . 1040
chrVI 167367 167368 . 460
chrVI 167368 167369 . 140
chrVI 167369 167370 . 600
chrVI 167369 167370 . 700
chrVI 167370 167371 . 120
chrVI 167376 167377 . 4600
chrVI 167387 167388 . 580
chrVI 167406 167407 . 140
chrVI 167429 167430 . 1660
chrVI 167445 167446 . 280
chrVI 167478 167479 . 120
chrVI 167481 167482 . 120
chrVI 167490 167491 . 920
chrVI 167537 167538 . 460
chrVI 167554 167555 . 180
chrVI 167567 167568 . 160
chrVI 167580 167581 . 1300
chrVI 167590 167591 . 160
chrVI 167692 167693 . 160
chrVI 167868 167869 . 180
chrVI 167878 167879 . 120
chrVI 167885 167886 . 4500
chrVI 167905 167906 . 260
chrVI 167923 167924 . 1080
chrVI 167931 167932 . 180
chrVI 168064 168065 . 1160
chrVI 168069 168070 . 220
chrVI 168070 168071 . 360
chrVI 168079 168080 . 720
chrVI 168092 168093 . 160
chrVI 168221 168222 . 560
chrVI 168251 168252 . 4220
chrVI 168255 168256 . 620
chrVI 168256 168257 . 520
chrVI 168271 168272 . 760
chrVI 168283 168284 . 120
chrVI 168284 168285 . 220
chrVI 168284 168285 . 700
chrVI 168297 168298 . 440
chrVI 168376 168377 . 120
chrVI 168415 168416 . 780
chrVI 168418 168419 . 180
chrVI 168436 168437 . 2180
chrVI 168441 168442 . 140
chrVI 168461 168462 . 220
chrVI 168483 168484 . 180
chrVI 168494 168495 . 900
chrVI 168505 168506 . 2280
chrVI 168537 168538 . 1760
chrVI 168602 168603 . 800
chrVI 168604 168605 . 420
chrVI 168617 168618 . 2080
chrVI 168766 168767 . 680
chrVI 168783 168784 . 340
chrVI 168792 168793 . 340
chrVI 168813 168814 . 180
chrVI 168817 168818 . 120
chrVI 168839 168840 . 2800
chrVI 168943 168944 . 660
chrVI 168969 168970 . 1920
chrVI 168977 168978 . 440
chrVI 168982 168983 . 360
chrVI 168986 168987 . 180
chrVI 168986 168987 . 200
chrVI 169125 169126 . 4980
chrVI 169138 169139 . 1140
chrVI 169140 169141 . 140
chrVI 169159 169160 . 440
chrVI 169166 169167 . 160
chrVI 169171 169172 . 6860
chrVI 169177 169178 . 560
chrVI 169297 169298 . 180
chrVI 169302 169303 . 1800
chrVI 169318 169319 . 2680
chrVI 169323 169324 . 120
chrVI 169326 169327 . 140
chrVI 169333 169334 . 1480
chrVI 169342 169343 . 2380
chrVI 169345 169346 . 120
chrVI 169345 169346 . 2540
chrVI 169351 169352 . 180
chrVI 169374 169375 . 7200
chrVI 169381 169382 . 160
chrVI 169394 169395 . 180
chrVI 169410 169411 . 140
chrVI 169411 169412 . 240
chrVI 169416 169417 . 4960
chrVI 169428 169429 . 640
chrVI 169429 169430 . 220
chrVI 169432 169433 . 1540
chrVI 169439 169440 . 120
chrVI 169453 169454 . 180
chrVI 169698 169699 . 400
chrVI 169703 169704 . 880
chrVI 169713 169714 . 140
chrVI 169718 169719 . 580
chrVI 169724 169725 . 120
chrVI 169727 169728 . 160
chrVI 169735 169736 . 160
chrVI 169774 169775 . 340
chrVI 169779 169780 . 220
chrVI 169782 169783 . 300
chrVI 169787 169788 . 160
chrVI 169788 169789 . 1540
chrVI 169788 169789 . 1240
chrVI 169789 169790 . 200
chrVI 169798 169799 . 840
chrVI 169803 169804 . 360
chrVI 169804 169805 . 120
chrVI 169816 169817 . 900
chrVI 169820 169821 . 140
chrVI 169841 169842 . 1240
chrVI 169963 169964 . 400
chrVI 169985 169986 . 180
chrVI 170007 170008 . 420
chrVI 170029 170030 . 920
chrVI 170125 170126 . 620
chrVI 170161 170162 . 1080
chrVI 170167 170168 . 640
chrVI 170279 170280 . 120
chrVI 170320 170321 . 120
chrVI 170423 170424 . 2660
chrVI 170479 170480 . 120
chrVI 170608 170609 . 140
chrVI 170631 170632 . 940
chrVI 170803 170804 . 1300
chrVI 170903 170904 . 260
chrVI 171102 171103 . 280
chrVI 171221 171222 . 940
chrVI 171235 171236 . 120
chrVI 171550 171551 . 540
chrVI 171793 171794 . 860
chrVI 171849 171850 . 920
chrVI 171873 171874 . 320
chrVI 171881 171882 . 360
chrVI 171932 171933 . 1120
chrVI 171993 171994 . 960
chrVI 172078 172079 . 800
chrVI 172152 172153 . 180
chrVI 172158 172159 . 180
chrVI 172193 172194 . 820
chrVI 172200 172201 . 240
chrVI 172221 172222 . 160
chrVI 172273 172274 . 120
chrVI 172294 172295 . 200
chrVI 172355 172356 . 180
chrVI 172358 172359 . 220
chrVI 172363 172364 . 1100
chrVI 172369 172370 . 280
chrVI 172392 172393 . 560
chrVI 172404 172405 . 400
chrVI 172431 172432 . 620
chrVI 172467 172468 . 140
chrVI 172475 172476 . 740
chrVI 172506 172507 . 340
chrVI 172523 172524 . 200
chrVI 172628 172629 . 500
chrVI 172682 172683 . 260
chrVI 172801 172802 . 1140
chrVI 172831 172832 . 300
chrVI 173017 173018 . 2060
chrVI 173069 173070 . 140
chrVI 173131 173132 . 600
chrVI 173263 173264 . 120
chrVI 173284 173285 . 160
chrVI 173437 173438 . 400
chrVI 173442 173443 . 2940
chrVI 173462 173463 . 120
chrVI 173473 173474 . 860
chrVI 173505 173506 . 1160
chrVI 173516 173517 . 5080
chrVI 173527 173528 . 200
chrVI 173532 173533 . 180
chrVI 173582 173583 . 280
chrVI 173642 173643 . 340
chrVI 173710 173711 . 2660
chrVI 173721 173722 . 1180
chrVI 173806 173807 . 240
chrVI 173809 173810 . 180
chrVI 173842 173843 . 740
chrVI 173910 173911 . 240
chrVI 173931 173932 . 400
chrVI 173942 173943 . 300
chrVI 173961 173962 . 140
chrVI 173974 173975 . 420
chrVI 173977 173978 . 340
chrVI 173979 173980 . 460
chrVI 173982 173983 . 560
chrVI 173987 173988 . 220
chrVI 173991 173992 . 400
chrVI 173997 173998 . 300
chrVI 174008 174009 . 1340
chrVI 174011 174012 . 400
chrVI 174011 174012 . 120
chrVI 174012 174013 . 180
chrVI 174014 174015 . 220
chrVI 174019 174020 . 2980
chrVI 174027 174028 . 120
chrVI 174032 174033 . 300
chrVI 174039 174040 . 260
chrVI 174080 174081 . 300
chrVI 174081 174082 . 280
chrVI 174082 174083 . 120
chrVI 174084 174085 . 540
chrVI 174088 174089 . 220
chrVI 174090 174091 . 600
chrVI 174090 174091 . 200
chrVI 174093 174094 . 140
chrVI 174095 174096 . 260
chrVI 174100 174101 . 140
chrVI 174103 174104 . 220
chrVI 174108 174109 . 120
chrVI 174111 174112 . 120
chrVI 174115 174116 . 220
chrVI 174115 174116 . 140
chrVI 174116 174117 . 120
chrVI 174117 174118 . 140
chrVI 174123 174124 . 140
chrVI 174125 174126 . 600
chrVI 174128 174129 . 260
chrVI 174141 174142 . 120
chrVI 174173 174174 . 1560
chrVI 174280 174281 . 120
chrVI 174281 174282 . 680
chrVI 174288 174289 . 5260
chrVI 174298 174299 . 220
chrVI 174425 174426 . 120
chrVI 174440 174441 . 240
chrVI 174448 174449 . 140
chrVI 174454 174455 . 120
chrVI 174469 174470 . 1240
chrVI 174471 174472 . 520
chrVI 174475 174476 . 120
chrVI 174478 174479 . 1240
chrVI 174482 174483 . 1000
chrVI 174493 174494 . 340
chrVI 174506 174507 . 140
chrVI 174518 174519 . 180
chrVI 174658 174659 . 1380
chrVI 174726 174727 . 760
chrVI 174729 174730 . 1040
chrVI 174787 174788 . 2460
chrVI 174820 174821 . 140
chrVI 174948 174949 . 520
chrVI 174967 174968 . 120
chrVI 175075 175076 . 440
chrVI 175100 175101 . 400
chrVI 175166 175167 . 660
chrVI 175486 175487 . 1580
chrVI 175611 175612 . 460
chrVI 175612 175613 . 380
chrVI 175704 175705 . 300
chrVI 175716 175717 . 120
chrVI 175756 175757 . 260
chrVI 175824 175825 . 180
chrVI 175837 175838 . 140
chrVI 175874 175875 . 380
chrVI 176024 176025 . 1180
chrVI 176027 176028 . 480
chrVI 176065 176066 . 220
chrVI 176166 176167 . 160
chrVI 176200 176201 . 160
chrVI 176288 176289 . 140
chrVI 176310 176311 . 160
chrVI 176333 176334 . 1360
chrVI 176384 176385 . 120
chrVI 176453 176454 . 160
chrVI 176484 176485 . 140
chrVI 176488 176489 . 1240
chrVI 176492 176493 . 120
chrVI 176514 176515 . 140
chrVI 176522 176523 . 920
chrVI 176539 176540 . 840
chrVI 176559 176560 . 420
chrVI 176561 176562 . 620
chrVI 176569 176570 . 120
chrVI 176648 176649 . 780
chrVI 176650 176651 . 900
chrVI 176662 176663 . 480
chrVI 176667 176668 . 2160
chrVI 176689 176690 . 2080
chrVI 176725 176726 . 1620
chrVI 176739 176740 . 4860
chrVI 176747 176748 . 1300
chrVI 176878 176879 . 140
chrVI 176891 176892 . 1400
chrVI 176905 176906 . 320
chrVI 176909 176910 . 1280
chrVI 176910 176911 . 800
chrVI 176919 176920 . 220
chrVI 176925 176926 . 1700
chrVI 176928 176929 . 140
chrVI 176935 176936 . 4560
chrVI 176939 176940 . 160
chrVI 176942 176943 . 520
chrVI 176945 176946 . 120
chrVI 176950 176951 . 3840
chrVI 176953 176954 . 1880
chrVI 176958 176959 . 1200
chrVI 176960 176961 . 1280
chrVI 176965 176966 . 920
chrVI 176970 176971 . 1080
chrVI 176972 176973 . 540
chrVI 176974 176975 . 140
chrVI 176974 176975 . 120
chrVI 176976 176977 . 2540
chrVI 177038 177039 . 140
chrVI 177041 177042 . 260
chrVI 177049 177050 . 1640
chrVI 177090 177091 . 260
chrVI 177131 177132 . 280
chrVI 177210 177211 . 420
chrVI 177292 177293 . 120
chrVI 177306 177307 . 120
chrVI 177501 177502 . 160
chrVI 177590 177591 . 120
chrVI 177637 177638 . 160
chrVI 177951 177952 . 320
chrVI 178116 178117 . 180
chrVI 178170 178171 . 1460
chrVI 178275 178276 . 680
chrVI 178347 178348 . 560
chrVI 178380 178381 . 200
chrVI 178501 178502 . 280
chrVI 178528 178529 . 260
chrVI 178788 178789 . 160
chrVI 178944 178945 . 140
chrVI 178990 178991 . 160
chrVI 179221 179222 . 220
chrVI 179244 179245 . 300
chrVI 179373 179374 . 120
chrVI 179389 179390 . 140
chrVI 179478 179479 . 220
chrVI 180009 180010 . 200
chrVI 180233 180234 . 120
chrVI 180253 180254 . 1260
chrVI 180361 180362 . 3140
chrVI 180400 180401 . 260
chrVI 180567 180568 . 460
chrVI 180582 180583 . 220
chrVI 180585 180586 . 180
chrVI 180593 180594 . 3600
chrVI 180628 180629 . 680
chrVI 180693 180694 . 1840
chrVI 180699 180700 . 700
chrVI 180767 180768 . 120
chrVI 180901 180902 . 2360
chrVI 180920 180921 . 400
chrVI 180922 180923 . 240
chrVI 180931 180932 . 280
chrVI 180932 180933 . 120
chrVI 180934 180935 . 2220
chrVI 180935 180936 . 140
chrVI 180936 180937 . 120
chrVI 180937 180938 . 140
chrVI 180939 180940 . 340
chrVI 180941 180942 . 120
chrVI 180942 180943 . 1080
chrVI 180954 180955 . 120
chrVI 180956 180957 . 720
chrVI 181000 181001 . 160
chrVI 181040 181041 . 600
chrVI 181066 181067 . 140
chrVI 181120 181121 . 140
chrVI 181127 181128 . 680
chrVI 181251 181252 . 400
chrVI 181263 181264 . 260
chrVI 181282 181283 . 120
chrVI 181317 181318 . 260
chrVI 181326 181327 . 120
chrVI 181409 181410 . 380
chrVI 181424 181425 . 900
chrVI 181445 181446 . 120
chrVI 181537 181538 . 160
chrVI 181541 181542 . 280
chrVI 181580 181581 . 1120
chrVI 181762 181763 . 500
chrVI 181852 181853 . 200
chrVI 181863 181864 . 1500
chrVI 181925 181926 . 120
chrVI 181944 181945 . 580
chrVI 182049 182050 . 140
chrVI 182074 182075 . 280
chrVI 182078 182079 . 740
chrVI 182096 182097 . 240
chrVI 182098 182099 . 180
chrVI 182107 182108 . 600
chrVI 182149 182150 . 1820
chrVI 182158 182159 . 120
chrVI 182166 182167 . 120
chrVI 182187 182188 . 420
chrVI 182318 182319 . 1500
chrVI 182352 182353 . 740
chrVI 182375 182376 . 780
chrVI 182384 182385 . 1460
chrVI 182394 182395 . 320
chrVI 182481 182482 . 120
chrVI 182491 182492 . 600
chrVI 182493 182494 . 240
chrVI 182527 182528 . 180
chrVI 182635 182636 . 1500
chrVI 182664 182665 . 180
chrVI 182744 182745 . 160
chrVI 182784 182785 . 2220
chrVI 182839 182840 . 120
chrVI 182848 182849 . 280
chrVI 182877 182878 . 120
chrVI 182881 182882 . 4220
chrVI 182906 182907 . 540
chrVI 182919 182920 . 980
chrVI 182924 182925 . 2700
chrVI 182931 182932 . 340
chrVI 182935 182936 . 200
chrVI 182942 182943 . 4400
chrVI 182951 182952 . 1140
chrVI 182977 182978 . 120
chrVI 182982 182983 . 2320
chrVI 182994 182995 . 4080
chrVI 183001 183002 . 520
chrVI 183005 183006 . 160
chrVI 183005 183006 . 220
chrVI 183007 183008 . 240
chrVI 183010 183011 . 140
chrVI 183011 183012 . 580
chrVI 183011 183012 . 160
chrVI 183013 183014 . 240
chrVI 183013 183014 . 120
chrVI 183014 183015 . 160
chrVI 183015 183016 . 140
chrVI 183017 183018 . 960
chrVI 183055 183056 . 2300
chrVI 183070 183071 . 3500
chrVI 183072 183073 . 240
chrVI 183076 183077 . 120
chrVI 183077 183078 . 140
chrVI 183080 183081 . 180
chrVI 183086 183087 . 120
chrVI 183099 183100 . 440
chrVI 183105 183106 . 360
chrVI 183111 183112 . 260
chrVI 183115 183116 . 740
chrVI 183121 183122 . 140
chrVI 183151 183152 . 240
chrVI 183154 183155 . 320
chrVI 183158 183159 . 220
chrVI 183160 183161 . 240
chrVI 183161 183162 . 520
chrVI 183167 183168 . 1160
chrVI 183171 183172 . 1500
chrVI 183172 183173 . 220
chrVI 183177 183178 . 5100
chrVI 183189 183190 . 1960
chrVI 183190 183191 . 280
chrVI 183191 183192 . 120
chrVI 183192 183193 . 180
chrVI 183196 183197 . 6220
chrVI 183200 183201 . 880
chrVI 183201 183202 . 140
chrVI 183205 183206 . 180
chrVI 183206 183207 . 1040
chrVI 183213 183214 . 160
chrVI 183214 183215 . 1040
chrVI 183235 183236 . 140
chrVI 183238 183239 . 320
chrVI 183248 183249 . 2180
chrVI 183254 183255 . 120
chrVI 183258 183259 . 120
chrVI 183265 183266 . 3440
chrVI 183272 183273 . 120
chrVI 183282 183283 . 300
chrVI 183290 183291 . 580
chrVI 183292 183293 . 1360
chrVI 183303 183304 . 260
chrVI 183303 183304 . 180
chrVI 183311 183312 . 620
chrVI 183319 183320 . 120
chrVI 183325 183326 . 620
chrVI 183328 183329 . 120
chrVI 183336 183337 . 120
chrVI 183340 183341 . 380
chrVI 183359 183360 . 300
chrVI 183371 183372 . 320
chrVI 183402 183403 . 120
chrVI 183418 183419 . 1040
chrVI 183427 183428 . 1880
chrVI 183579 183580 . 620
chrVI 183589 183590 . 180
chrVI 183619 183620 . 120
chrVI 183628 183629 . 180
chrVI 183713 183714 . 220
chrVI 183733 183734 . 120
chrVI 183756 183757 . 120
chrVI 183764 183765 . 420
chrVI 183767 183768 . 500
chrVI 183771 183772 . 120
chrVI 183772 183773 . 340
chrVI 183777 183778 . 900
chrVI 183785 183786 . 780
chrVI 183794 183795 . 3100
chrVI 183797 183798 . 140
chrVI 183797 183798 . 120
chrVI 183798 183799 . 220
chrVI 183798 183799 . 120
chrVI 183803 183804 . 5680
chrVI 183815 183816 . 260
chrVI 183818 183819 . 340
chrVI 183826 183827 . 400
chrVI 183845 183846 . 120
chrVI 183888 183889 . 540
chrVI 183946 183947 . 1660
chrVI 183952 183953 . 140
chrVI 183956 183957 . 500
chrVI 183960 183961 . 860
chrVI 183960 183961 . 220
chrVI 183963 183964 . 240
chrVI 183964 183965 . 240
chrVI 183976 183977 . 1420
chrVI 183979 183980 . 140
chrVI 183982 183983 . 120
chrVI 183986 183987 . 200
chrVI 183997 183998 . 300
chrVI 184036 184037 . 6640
chrVI 184045 184046 . 380
chrVI 184047 184048 . 180
chrVI 184050 184051 . 340
chrVI 184052 184053 . 1100
chrVI 184052 184053 . 180
chrVI 184055 184056 . 300
chrVI 184058 184059 . 1480
chrVI 184063 184064 . 420
chrVI 184070 184071 . 120
chrVI 184075 184076 . 440
chrVI 184079 184080 . 1080
chrVI 184093 184094 . 580
chrVI 184106 184107 . 6900
chrVI 184116 184117 . 2540
chrVI 184117 184118 . 120
chrVI 184119 184120 . 500
chrVI 184119 184120 . 140
chrVI 184124 184125 . 1740
chrVI 184134 184135 . 1160
chrVI 184165 184166 . 280
chrVI 184168 184169 . 120
chrVI 184173 184174 . 620
chrVI 184178 184179 . 120
chrVI 184180 184181 . 360
chrVI 184186 184187 . 3260
chrVI 184188 184189 . 2440
chrVI 184188 184189 . 120
chrVI 184190 184191 . 140
chrVI 184273 184274 . 1060
chrVI 184316 184317 . 5060
chrVI 184319 184320 . 560
chrVI 184319 184320 . 360
chrVI 184321 184322 . 120
chrVI 184322 184323 . 1580
chrVI 184323 184324 . 1000
chrVI 184323 184324 . 180
chrVI 184327 184328 . 320
chrVI 184327 184328 . 240
chrVI 184331 184332 . 320
chrVI 184338 184339 . 2260
chrVI 184348 184349 . 5920
chrVI 184350 184351 . 400
chrVI 184351 184352 . 1560
chrVI 184358 184359 . 420
chrVI 184359 184360 . 1020
chrVI 184363 184364 . 300
chrVI 184367 184368 . 7020
chrVI 184367 184368 . 460
chrVI 184368 184369 . 260
chrVI 184372 184373 . 520
chrVI 184373 184374 . 200
chrVI 184378 184379 . 240
chrVI 184379 184380 . 120
chrVI 184380 184381 . 380
chrVI 184389 184390 . 340
chrVI 184416 184417 . 1500
chrVI 184425 184426 . 3540
chrVI 184432 184433 . 120
chrVI 184433 184434 . 760
chrVI 184433 184434 . 1340
chrVI 184449 184450 . 220
chrVI 184449 184450 . 1380
chrVI 184457 184458 . 180
chrVI 184461 184462 . 200
chrVI 184469 184470 . 5060
chrVI 184485 184486 . 140
chrVI 184568 184569 . 500
chrVI 184594 184595 . 1440
chrVI 184606 184607 . 880
chrVI 184609 184610 . 1700
chrVI 184617 184618 . 220
chrVI 184625 184626 . 2780
chrVI 184635 184636 . 300
chrVI 184703 184704 . 1080
chrVI 184728 184729 . 160
chrVI 184738 184739 . 220
chrVI 184796 184797 . 140
chrVI 184819 184820 . 160
chrVI 184943 184944 . 720
chrVI 185134 185135 . 240
chrVI 185288 185289 . 920
chrVI 185323 185324 . 200
chrVI 185486 185487 . 1160
chrVI 185529 185530 . 140
chrVI 185687 185688 . 320
chrVI 185692 185693 . 660
chrVI 185702 185703 . 2140
chrVI 185748 185749 . 120
chrVI 185855 185856 . 520
chrVI 186447 186448 . 180
chrVI 186677 186678 . 320
chrVI 189100 189101 . 360
chrVI 189282 189283 . 1320
chrVI 189622 189623 . 180
chrVI 189955 189956 . 120
chrVI 191314 191315 . 120
chrVI 191427 191428 . 680
chrVI 191455 191456 . 320
chrVI 191460 191461 . 320
chrVI 191464 191465 . 2060
chrVI 191468 191469 . 140
chrVI 191487 191488 . 2260
chrVI 191548 191549 . 320
chrVI 191555 191556 . 340
chrVI 191561 191562 . 200
chrVI 191562 191563 . 120
chrVI 191565 191566 . 120
chrVI 191573 191574 . 140
chrVI 191575 191576 . 120
chrVI 191578 191579 . 120
chrVI 191582 191583 . 360
chrVI 191606 191607 . 160
chrVI 191630 191631 . 540
chrVI 191665 191666 . 240
chrVI 191671 191672 . 240
chrVI 191675 191676 . 300
chrVI 191683 191684 . 220
chrVI 191684 191685 . 360
chrVI 191691 191692 . 180
chrVI 191709 191710 . 220
chrVI 191711 191712 . 180
chrVI 191714 191715 . 260
chrVI 191723 191724 . 160
chrVI 191853 191854 . 140
chrVI 191874 191875 . 140
chrVI 191875 191876 . 160
chrVI 191878 191879 . 140
chrVI 191892 191893 . 120
chrVI 192001 192002 . 480
chrVI 192034 192035 . 120
chrVI 192051 192052 . 320
chrVI 192088 192089 . 3300
chrVI 192226 192227 . 2520
chrVI 192243 192244 . 200
chrVI 192663 192664 . 720
chrVI 192881 192882 . 6320
chrVI 192976 192977 . 360
chrVI 193218 193219 . 440
chrVI 193284 193285 . 140
chrVI 193313 193314 . 220
chrVI 193383 193384 . 120
chrVI 193440 193441 . 120
chrVI 193556 193557 . 140
chrVI 193637 193638 . 280
chrVI 193699 193700 . 180
chrVI 193802 193803 . 900
chrVI 193809 193810 . 300
chrVI 193830 193831 . 120
chrVI 193893 193894 . 1060
chrVI 193897 193898 . 5400
chrVI 193923 193924 . 360
chrVI 194006 194007 . 340
chrVI 194016 194017 . 460
chrVI 194020 194021 . 360
chrVI 194024 194025 . 220
chrVI 194039 194040 . 200
chrVI 194066 194067 . 120
chrVI 194067 194068 . 300
chrVI 194152 194153 . 460
chrVI 194195 194196 . 460
chrVI 194214 194215 . 160
chrVI 194303 194304 . 1060
chrVI 194367 194368 . 140
chrVI 194400 194401 . 140
chrVI 194403 194404 . 120
chrVI 194415 194416 . 120
chrVI 194423 194424 . 140
chrVI 194575 194576 . 180
chrVI 194576 194577 . 160
chrVI 194595 194596 . 120
chrVI 194656 194657 . 220
chrVI 194660 194661 . 160
chrVI 194669 194670 . 380
chrVI 194677 194678 . 120
chrVI 194686 194687 . 320
chrVI 194689 194690 . 220
chrVI 194692 194693 . 140
chrVI 194694 194695 . 180
chrVI 194708 194709 . 400
chrVI 194732 194733 . 160
chrVI 194743 194744 . 120
chrVI 194827 194828 . 120
chrVI 194832 194833 . 120
chrVI 194858 194859 . 260
chrVI 194882 194883 . 140
chrVI 195011 195012 . 140
chrVI 195025 195026 . 420
chrVI 195033 195034 . 420
chrVI 195042 195043 . 120
chrVI 195143 195144 . 260
chrVI 195305 195306 . 120
chrVI 195410 195411 . 320
chrVI 195704 195705 . 240
chrVI 195718 195719 . 640
chrVI 195791 195792 . 1920
chrVI 195879 195880 . 160
chrVI 195916 195917 . 160
chrVI 196015 196016 . 580
chrVI 196084 196085 . 140
chrVI 196230 196231 . 2100
chrVI 196249 196250 . 180
chrVI 196392 196393 . 1180
chrVI 196402 196403 . 2380
chrVI 196409 196410 . 420
chrVI 196421 196422 . 820
chrVI 196427 196428 . 360
chrVI 196428 196429 . 220
chrVI 196431 196432 . 260
chrVI 196454 196455 . 660
chrVI 196462 196463 . 180
chrVI 196476 196477 . 1180
chrVI 196484 196485 . 220
chrVI 196485 196486 . 2220
chrVI 196506 196507 . 120
chrVI 196514 196515 . 840
chrVI 196518 196519 . 280
chrVI 196522 196523 . 1480
chrVI 196537 196538 . 260
chrVI 196540 196541 . 120
chrVI 196543 196544 . 1060
chrVI 196575 196576 . 180
chrVI 196612 196613 . 260
chrVI 196617 196618 . 140
chrVI 196662 196663 . 1480
chrVI 196671 196672 . 120
chrVI 196672 196673 . 160
chrVI 196680 196681 . 420
chrVI 196684 196685 . 980
chrVI 196694 196695 . 120
chrVI 196695 196696 . 820
chrVI 196695 196696 . 760
chrVI 196701 196702 . 840
chrVI 196704 196705 . 120
chrVI 196716 196717 . 5640
chrVI 196788 196789 . 1720
chrVI 196919 196920 . 280
chrVI 197012 197013 . 780
chrVI 197031 197032 . 120
chrVI 197045 197046 . 440
chrVI 197059 197060 . 680
chrVI 197084 197085 . 920
chrVI 197087 197088 . 600
chrVI 197107 197108 . 160
chrVI 197152 197153 . 380
chrVI 197196 197197 . 500
chrVI 197211 197212 . 300
chrVI 197232 197233 . 220
chrVI 197310 197311 . 440
chrVI 197400 197401 . 160
chrVI 197519 197520 . 1280
chrVI 197523 197524 . 140
chrVI 197556 197557 . 1680
chrVI 197690 197691 . 220
chrVI 197781 197782 . 540
chrVI 197787 197788 . 440
chrVI 197926 197927 . 2020
chrVI 197974 197975 . 300
chrVI 198302 198303 . 220
chrVI 198407 198408 . 2500
chrVI 198501 198502 . 240
chrVI 198669 198670 . 160
chrVI 198694 198695 . 120
chrVI 198699 198700 . 320
chrVI 198702 198703 . 120
chrVI 198711 198712 . 1100
chrVI 198723 198724 . 1120
chrVI 198885 198886 . 140
chrVI 198933 198934 . 500
chrVI 198990 198991 . 340
chrVI 199055 199056 . 500
chrVI 199066 199067 . 1760
chrVI 199078 199079 . 760
chrVI 199193 199194 . 160
chrVI 199248 199249 . 420
chrVI 199254 199255 . 620
chrVI 199266 199267 . 480
chrVI 199398 199399 . 800
chrVI 199486 199487 . 200
chrVI 199495 199496 . 120
chrVI 199508 199509 . 280
chrVI 199618 199619 . 220
chrVI 199631 199632 . 300
chrVI 199637 199638 . 1040
chrVI 199657 199658 . 1280
chrVI 199680 199681 . 140
chrVI 199691 199692 . 160
chrVI 199702 199703 . 1920
chrVI 199817 199818 . 2940
chrVI 199867 199868 . 160
chrVI 199918 199919 . 220
chrVI 200016 200017 . 5080
chrVI 200019 200020 . 840
chrVI 200022 200023 . 1620
chrVI 200046 200047 . 560
chrVI 200066 200067 . 1980
chrVI 200079 200080 . 3560
chrVI 200089 200090 . 2440
chrVI 200172 200173 . 120
chrVI 200304 200305 . 660
chrVI 200386 200387 . 120
chrVI 200441 200442 . 2560
chrVI 200641 200642 . 500
chrVI 200650 200651 . 1980
chrVI 200677 200678 . 1140
chrVI 200814 200815 . 340
chrVI 201124 201125 . 500
chrVI 201220 201221 . 240
chrVI 201263 201264 . 3300
chrVI 201269 201270 . 120
chrVI 201594 201595 . 1780
chrVI 201633 201634 . 140
chrVI 201838 201839 . 740
chrVI 202003 202004 . 120
chrVI 202010 202011 . 1140
chrVI 202117 202118 . 140
chrVI 202140 202141 . 200
chrVI 202153 202154 . 260
chrVI 202293 202294 . 180
chrVI 202316 202317 . 1080
chrVI 202322 202323 . 160
chrVI 202331 202332 . 200
chrVI 202365 202366 . 160
chrVI 202379 202380 . 540
chrVI 202391 202392 . 500
chrVI 202505 202506 . 200
chrVI 202553 202554 . 620
chrVI 202643 202644 . 360
chrVI 202765 202766 . 200
chrVI 202798 202799 . 220
chrVI 202803 202804 . 340
chrVI 202806 202807 . 180
chrVI 202810 202811 . 260
chrVI 202811 202812 . 600
chrVI 202843 202844 . 1180
chrVI 202866 202867 . 180
chrVI 202978 202979 . 1080
chrVI 203131 203132 . 120
chrVI 203378 203379 . 640
chrVI 203429 203430 . 1100
chrVI 203438 203439 . 660
chrVI 203480 203481 . 200
chrVI 203484 203485 . 340
chrVI 203503 203504 . 180
chrVI 203510 203511 . 120
chrVI 203522 203523 . 140
chrVI 203530 203531 . 1080
chrVI 203530 203531 . 120
chrVI 203531 203532 . 120
chrVI 203536 203537 . 560
chrVI 203538 203539 . 160
chrVI 203543 203544 . 840
chrVI 203544 203545 . 560
chrVI 203552 203553 . 460
chrVI 203552 203553 . 660
chrVI 203554 203555 . 2220
chrVI 203554 203555 . 7240
chrVI 203557 203558 . 11080
chrVI 203564 203565 . 3420
chrVI 203565 203566 . 1560
chrVI 203566 203567 . 1900
chrVI 203574 203575 . 5300
chrVI 203577 203578 . 760
chrVI 203578 203579 . 200
chrVI 203593 203594 . 480
chrVI 203600 203601 . 260
chrVI 203680 203681 . 1020
chrVI 203730 203731 . 420
chrVI 204750 204751 . 220
chrVI 204858 204859 . 760
chrVI 204863 204864 . 120
chrVI 204869 204870 . 680
chrVI 204877 204878 . 860
chrVI 204886 204887 . 1640
chrVI 204888 204889 . 580
chrVI 204894 204895 . 5520
chrVI 204894 204895 . 260
chrVI 204896 204897 . 140
chrVI 204899 204900 . 420
chrVI 204903 204904 . 2480
chrVI 204943 204944 . 360
chrVI 204969 204970 . 640
chrVI 204980 204981 . 1140
chrVI 205069 205070 . 160
chrVI 205194 205195 . 160
chrVI 205206 205207 . 160
chrVI 205220 205221 . 320
chrVI 205368 205369 . 400
chrVI 205471 205472 . 160
chrVI 205487 205488 . 640
chrVI 205506 205507 . 300
chrVI 205510 205511 . 1760
chrVI 205536 205537 . 640
chrVI 205551 205552 . 460
chrVI 205580 205581 . 140
chrVI 205614 205615 . 2940
chrVI 205715 205716 . 560
chrVI 205790 205791 . 200
chrVI 205798 205799 . 220
chrVI 205810 205811 . 180
chrVI 205831 205832 . 1240
chrVI 205840 205841 . 1340
chrVI 205870 205871 . 1260
chrVI 205879 205880 . 5920
chrVI 205886 205887 . 4060
chrVI 205888 205889 . 560
chrVI 205906 205907 . 260
chrVI 205910 205911 . 800
chrVI 205921 205922 . 320
chrVI 205925 205926 . 280
chrVI 205929 205930 . 220
chrVI 205932 205933 . 120
chrVI 205944 205945 . 120
chrVI 205947 205948 . 140
chrVI 205952 205953 . 5140
chrVI 205965 205966 . 4060
chrVI 205972 205973 . 460
chrVI 206033 206034 . 180
chrVI 206098 206099 . 880
chrVI 206135 206136 . 140
chrVI 206250 206251 . 220
chrVI 206298 206299 . 420
chrVI 206354 206355 . 980
chrVI 206402 206403 . 200
chrVI 206404 206405 . 120
chrVI 206412 206413 . 460
chrVI 206418 206419 . 380
chrVI 206429 206430 . 140
chrVI 206488 206489 . 740
chrVI 206607 206608 . 260
chrVI 206701 206702 . 880
chrVI 206708 206709 . 1420
chrVI 206757 206758 . 400
chrVI 206876 206877 . 160
chrVI 206920 206921 . 660
chrVI 207067 207068 . 120
chrVI 207087 207088 . 220
chrVI 207089 207090 . 180
chrVI 207102 207103 . 320
chrVI 207134 207135 . 440
chrVI 207244 207245 . 440
chrVI 207247 207248 . 1420
chrVI 207256 207257 . 180
chrVI 207265 207266 . 1860
chrVI 207279 207280 . 680
chrVI 207283 207284 . 120
chrVI 207287 207288 . 240
chrVI 207287 207288 . 140
chrVI 207292 207293 . 120
chrVI 207303 207304 . 940
chrVI 207322 207323 . 480
chrVI 207336 207337 . 140
chrVI 207340 207341 . 680
chrVI 207346 207347 . 380
chrVI 207351 207352 . 2800
chrVI 207357 207358 . 920
chrVI 207366 207367 . 320
chrVI 207381 207382 . 180
chrVI 207383 207384 . 4820
chrVI 207400 207401 . 680
chrVI 208510 208511 . 220
chrVI 208545 208546 . 180
chrVI 208570 208571 . 1340
chrVI 208576 208577 . 120
chrVI 208581 208582 . 840
chrVI 208585 208586 . 1680
chrVI 210108 210109 . 280
chrVI 210154 210155 . 380
chrVI 210169 210170 . 200
chrVI 210186 210187 . 420
chrVI 210190 210191 . 120
chrVI 210198 210199 . 340
chrVI 210201 210202 . 160
chrVI 210206 210207 . 300
chrVI 210212 210213 . 140
chrVI 210217 210218 . 360
chrVI 210226 210227 . 1240
chrVI 210265 210266 . 300
chrVI 210276 210277 . 1220
chrVI 210284 210285 . 4960
chrVI 210292 210293 . 400
chrVI 210296 210297 . 680
chrVI 210413 210414 . 900
chrVI 210453 210454 . 500
chrVI 210456 210457 . 2000
chrVI 210475 210476 . 940
chrVI 210479 210480 . 340
chrVI 210489 210490 . 1080
chrVI 210557 210558 . 1220
chrVI 210655 210656 . 800
chrVI 210663 210664 . 1660
chrVI 210667 210668 . 800
chrVI 210678 210679 . 800
chrVI 210768 210769 . 540
chrVI 210776 210777 . 440
chrVI 210782 210783 . 3520
chrVI 210791 210792 . 220
chrVI 210791 210792 . 280
chrVI 210794 210795 . 780
chrVI 210799 210800 . 1880
chrVI 210804 210805 . 1540
chrVI 210805 210806 . 2860
chrVI 210806 210807 . 120
chrVI 210808 210809 . 580
chrVI 210811 210812 . 1060
chrVI 210811 210812 . 160
chrVI 210812 210813 . 140
chrVI 210813 210814 . 8660
chrVI 210820 210821 . 3220
chrVI 210820 210821 . 120
chrVI 210821 210822 . 140
chrVI 210821 210822 . 2280
chrVI 210826 210827 . 2760
chrVI 210827 210828 . 200
chrVI 210828 210829 . 220
chrVI 210828 210829 . 2680
chrVI 210836 210837 . 10200
chrVI 210838 210839 . 120
chrVI 210838 210839 . 160
chrVI 210846 210847 . 4960
chrVI 210851 210852 . 6660
chrVI 210860 210861 . 420
chrVI 210988 210989 . 1160
chrVI 210993 210994 . 120
chrVI 211008 211009 . 6220
chrVI 211011 211012 . 180
chrVI 211014 211015 . 3060
chrVI 211040 211041 . 180
chrVI 211047 211048 . 840
chrVI 211171 211172 . 120
chrVI 211176 211177 . 140
chrVI 211179 211180 . 600
chrVI 211224 211225 . 320
chrVI 211305 211306 . 3060
chrVI 211312 211313 . 560
chrVI 211327 211328 . 2540
chrVI 211341 211342 . 640
chrVI 211433 211434 . 760
chrVI 211471 211472 . 660
chrVI 211488 211489 . 120
chrVI 211491 211492 . 140
chrVI 211651 211652 . 440
chrVI 211949 211950 . 120
chrVI 212112 212113 . 1700
chrVI 212150 212151 . 1960
chrVI 212391 212392 . 760
chrVI 212427 212428 . 800
chrVI 212483 212484 . 160
chrVI 212495 212496 . 340
chrVI 212507 212508 . 980
chrVI 212553 212554 . 120
chrVI 212559 212560 . 4680
chrVI 212589 212590 . 440
chrVI 212600 212601 . 560
chrVI 212642 212643 . 120
chrVI 212646 212647 . 120
chrVI 212648 212649 . 360
chrVI 212692 212693 . 260
chrVI 212822 212823 . 540
chrVI 212830 212831 . 140
chrVI 212838 212839 . 2700
chrVI 212840 212841 . 180
chrVI 212857 212858 . 160
chrVI 212860 212861 . 140
chrVI 212995 212996 . 900
chrVI 213005 213006 . 120
chrVI 213010 213011 . 620
chrVI 213013 213014 . 4200
chrVI 213019 213020 . 1840
chrVI 213034 213035 . 800
chrVI 213037 213038 . 860
chrVI 213041 213042 . 1380
chrVI 213042 213043 . 200
chrVI 213048 213049 . 1540
chrVI 213051 213052 . 160
chrVI 213053 213054 . 620
chrVI 213056 213057 . 800
chrVI 213059 213060 . 2980
chrVI 213063 213064 . 1760
chrVI 213069 213070 . 120
chrVI 213100 213101 . 2040
chrVI 213101 213102 . 500
chrVI 213105 213106 . 120
chrVI 213110 213111 . 560
chrVI 213117 213118 . 560
chrVI 213120 213121 . 1120
chrVI 213130 213131 . 180
chrVI 213136 213137 . 420
chrVI 213142 213143 . 200
chrVI 213149 213150 . 360
chrVI 213157 213158 . 220
chrVI 213161 213162 . 220
chrVI 213182 213183 . 160
chrVI 213203 213204 . 120
chrVI 213294 213295 . 140
chrVI 213328 213329 . 120
chrVI 213329 213330 . 340
chrVI 213329 213330 . 860
chrVI 213330 213331 . 120
chrVI 213335 213336 . 1400
chrVI 213368 213369 . 560
chrVI 213373 213374 . 220
chrVI 213384 213385 . 960
chrVI 213459 213460 . 1540
chrVI 213490 213491 . 1660
chrVI 213498 213499 . 3460
chrVI 213549 213550 . 280
chrVI 213583 213584 . 120
chrVI 213811 213812 . 380
chrVI 213827 213828 . 380
chrVI 213841 213842 . 280
chrVI 213849 213850 . 680
chrVI 213880 213881 . 1100
chrVI 213984 213985 . 180
chrVI 214137 214138 . 140
chrVI 214146 214147 . 220
chrVI 214294 214295 . 140
chrVI 214419 214420 . 180
chrVI 214679 214680 . 420
chrVI 214680 214681 . 160
chrVI 214680 214681 . 120
chrVI 214682 214683 . 120
chrVI 214827 214828 . 1280
chrVI 214900 214901 . 260
chrVI 215223 215224 . 1120
chrVI 215360 215361 . 180
chrVI 215362 215363 . 240
chrVI 215702 215703 . 220
chrVI 215951 215952 . 540
chrVI 216060 216061 . 360
chrVI 216088 216089 . 160
chrVI 216152 216153 . 160
chrVI 216159 216160 . 180
chrVI 216287 216288 . 120
chrVI 216293 216294 . 260
chrVI 216300 216301 . 140
chrVI 216318 216319 . 780
chrVI 216436 216437 . 440
chrVI 216453 216454 . 260
chrVI 216464 216465 . 220
chrVI 216467 216468 . 120
chrVI 216470 216471 . 120
chrVI 216506 216507 . 120
chrVI 216519 216520 . 140
chrVI 216530 216531 . 1060
chrVI 216534 216535 . 140
chrVI 216548 216549 . 420
chrVI 216552 216553 . 160
chrVI 216575 216576 . 320
chrVI 216598 216599 . 120
chrVI 220170 220171 . 480
chrVI 220187 220188 . 440
chrVI 220190 220191 . 180
chrVI 220190 220191 . 1120
chrVI 220201 220202 . 160
chrVI 220205 220206 . 360
chrVI 220208 220209 . 280
chrVI 220208 220209 . 7900
chrVI 220213 220214 . 140
chrVI 220218 220219 . 580
chrVI 220221 220222 . 180
chrVI 220229 220230 . 120
chrVI 220232 220233 . 280
chrVI 220234 220235 . 6260
chrVI 220241 220242 . 460
chrVI 220250 220251 . 360
chrVI 220253 220254 . 1060
chrVI 220272 220273 . 240
chrVI 220272 220273 . 740
chrVI 220281 220282 . 1700
chrVI 220301 220302 . 1180
chrVI 220414 220415 . 660
chrVI 220420 220421 . 760
chrVI 220438 220439 . 1260
chrVI 220441 220442 . 380
chrVI 220927 220928 . 120
chrVI 221359 221360 . 160
chrVI 221521 221522 . 460
chrVI 221527 221528 . 3160
chrVI 221551 221552 . 960
chrVI 221570 221571 . 340
chrVI 221578 221579 . 800
chrVI 221591 221592 . 640
chrVI 221598 221599 . 220
chrVI 221643 221644 . 140
chrVI 221794 221795 . 540
chrVI 221824 221825 . 280
chrVI 221850 221851 . 420
chrVI 221858 221859 . 460
chrVI 221866 221867 . 120
chrVI 221953 221954 . 860
chrVI 221960 221961 . 1060
chrVI 221960 221961 . 320
chrVI 221963 221964 . 1260
chrVI 221968 221969 . 120
chrVI 221971 221972 . 420
chrVI 221972 221973 . 1360
chrVI 222021 222022 . 900
chrVI 222029 222030 . 140
chrVI 222133 222134 . 140
chrVI 222168 222169 . 180
chrVI 222179 222180 . 180
chrVI 222183 222184 . 240
chrVI 222227 222228 . 180
chrVI 222234 222235 . 540
chrVI 222325 222326 . 460
chrVI 222346 222347 . 360
chrVI 222351 222352 . 240
chrVI 222368 222369 . 280
chrVI 222373 222374 . 800
chrVI 222488 222489 . 120
chrVI 222536 222537 . 280
chrVI 222622 222623 . 400
chrVI 222708 222709 . 460
chrVI 222726 222727 . 360
chrVI 222872 222873 . 140
chrVI 222882 222883 . 220
chrVI 222906 222907 . 120
chrVI 222926 222927 . 2680
chrVI 222998 222999 . 140
chrVI 223031 223032 . 620
chrVI 223077 223078 . 160
chrVI 223095 223096 . 120
chrVI 223152 223153 . 2020
chrVI 223162 223163 . 260
chrVI 223172 223173 . 360
chrVI 223182 223183 . 140
chrVI 223196 223197 . 220
chrVI 223198 223199 . 500
chrVI 223198 223199 . 240
chrVI 223200 223201 . 120
chrVI 223237 223238 . 860
chrVI 223416 223417 . 540
chrVI 223477 223478 . 200
chrVI 223485 223486 . 300
chrVI 223490 223491 . 440
chrVI 223680 223681 . 760
chrVI 223689 223690 . 140
chrVI 223692 223693 . 180
chrVI 223696 223697 . 320
chrVI 223702 223703 . 2780
chrVI 223836 223837 . 2140
chrVI 223850 223851 . 560
chrVI 223861 223862 . 2700
chrVI 223865 223866 . 120
chrVI 223866 223867 . 280
chrVI 223866 223867 . 860
chrVI 223884 223885 . 120
chrVI 223885 223886 . 500
chrVI 223885 223886 . 1140
chrVI 223889 223890 . 340
chrVI 223898 223899 . 120
chrVI 223904 223905 . 680
chrVI 223908 223909 . 180
chrVI 223921 223922 . 1980
chrVI 223924 223925 . 500
chrVI 223931 223932 . 460
chrVI 223939 223940 . 160
chrVI 223946 223947 . 500
chrVI 223946 223947 . 320
chrVI 223951 223952 . 300
chrVI 223960 223961 . 1880
chrVI 223974 223975 . 240
chrVI 223982 223983 . 220
chrVI 223985 223986 . 820
chrVI 223987 223988 . 140
chrVI 223990 223991 . 120
chrVI 224096 224097 . 740
chrVI 224101 224102 . 120
chrVI 224115 224116 . 120
chrVI 224119 224120 . 6500
chrVI 224127 224128 . 1800
chrVI 224129 224130 . 120
chrVI 224129 224130 . 720
chrVI 224131 224132 . 120
chrVI 224133 224134 . 1940
chrVI 224134 224135 . 140
chrVI 224136 224137 . 620
chrVI 224137 224138 . 180
chrVI 224142 224143 . 1520
chrVI 224182 224183 . 300
chrVI 224187 224188 . 500
chrVI 224214 224215 . 140
chrVI 224348 224349 . 300
chrVI 224352 224353 . 360
chrVI 224364 224365 . 2400
chrVI 224372 224373 . 180
chrVI 224382 224383 . 440
chrVI 224460 224461 . 200
chrVI 224461 224462 . 220
chrVI 224468 224469 . 120
chrVI 224487 224488 . 120
chrVI 224543 224544 . 860
chrVI 224550 224551 . 600
chrVI 224575 224576 . 2360
chrVI 224578 224579 . 120
chrVI 224598 224599 . 140
chrVI 224670 224671 . 120
chrVI 224692 224693 . 540
chrVI 224697 224698 . 1560
chrVI 224716 224717 . 880
chrVI 224743 224744 . 1260
chrVI 224744 224745 . 400
chrVI 224820 224821 . 160
chrVI 224843 224844 . 320
chrVI 224857 224858 . 980
chrVI 224876 224877 . 220
chrVI 224879 224880 . 2640
chrVI 224886 224887 . 280
chrVI 224894 224895 . 580
chrVI 224900 224901 . 160
chrVI 224908 224909 . 220
chrVI 224910 224911 . 280
chrVI 224911 224912 . 460
chrVI 224917 224918 . 280
chrVI 224924 224925 . 560
chrVI 224927 224928 . 760
chrVI 224935 224936 . 3220
chrVI 224940 224941 . 120
chrVI 224942 224943 . 1480
chrVI 224944 224945 . 580
chrVI 224950 224951 . 200
chrVI 224951 224952 . 120
chrVI 224955 224956 . 1040
chrVI 224964 224965 . 440
chrVI 224970 224971 . 260
chrVI 224973 224974 . 260
chrVI 224978 224979 . 660
chrVI 224983 224984 . 680
chrVI 224991 224992 . 520
chrVI 225013 225014 . 300
chrVI 225035 225036 . 440
chrVI 225046 225047 . 140
chrVI 225049 225050 . 560
chrVI 225053 225054 . 120
chrVI 225059 225060 . 460
chrVI 225060 225061 . 260
chrVI 225063 225064 . 260
chrVI 225090 225091 . 120
chrVI 225104 225105 . 440
chrVI 225107 225108 . 160
chrVI 225111 225112 . 200
chrVI 225112 225113 . 680
chrVI 225118 225119 . 220
chrVI 225120 225121 . 460
chrVI 225123 225124 . 540
chrVI 225136 225137 . 220
chrVI 225142 225143 . 760
chrVI 225145 225146 . 160
chrVI 225153 225154 . 140
chrVI 225159 225160 . 300
chrVI 225170 225171 . 120
chrVI 225174 225175 . 200
chrVI 225178 225179 . 180
chrVI 225189 225190 . 320
chrVI 225190 225191 . 560
chrVI 225193 225194 . 560
chrVI 225235 225236 . 160
chrVI 225238 225239 . 160
chrVI 225241 225242 . 240
chrVI 225243 225244 . 980
chrVI 225244 225245 . 180
chrVI 225250 225251 . 220
chrVI 225254 225255 . 640
chrVI 225258 225259 . 380
chrVI 225262 225263 . 200
chrVI 225265 225266 . 120
chrVI 225300 225301 . 460
chrVI 225312 225313 . 140
chrVI 225320 225321 . 140
chrVI 225330 225331 . 460
chrVI 225365 225366 . 180
chrVI 225380 225381 . 140
chrVI 225388 225389 . 700
chrVI 225394 225395 . 540
chrVI 225405 225406 . 160
chrVI 225407 225408 . 800
chrVI 225420 225421 . 260
chrVI 225420 225421 . 1100
chrVI 225423 225424 . 140
chrVI 225428 225429 . 1960
chrVI 225430 225431 . 220
chrVI 225434 225435 . 140
chrVI 225439 225440 . 860
chrVI 225440 225441 . 120
chrVI 225441 225442 . 140
chrVI 225442 225443 . 160
chrVI 225450 225451 . 340
chrVI 225488 225489 . 120
chrVI 225489 225490 . 280
chrVI 225494 225495 . 320
chrVI 225495 225496 . 180
chrVI 225499 225500 . 260
chrVI 225502 225503 . 160
chrVI 225512 225513 . 520
chrVI 225540 225541 . 120
chrVI 225547 225548 . 640
chrVI 225548 225549 . 140
chrVI 225554 225555 . 180
chrVI 225558 225559 . 260
chrVI 225562 225563 . 220
chrVI 225689 225690 . 1360
chrVI 225690 225691 . 120
chrVI 225692 225693 . 180
chrVI 225697 225698 . 120
chrVI 225791 225792 . 120
chrVI 225819 225820 . 540
chrVI 225881 225882 . 480
chrVI 225991 225992 . 220
chrVI 225998 225999 . 600
chrVI 226010 226011 . 920
chrVI 226041 226042 . 820
chrVI 226054 226055 . 700
chrVI 226057 226058 . 880
chrVI 226065 226066 . 2740
chrVI 226066 226067 . 320
chrVI 226066 226067 . 120
chrVI 226068 226069 . 120
chrVI 226071 226072 . 120
chrVI 226072 226073 . 200
chrVI 226073 226074 . 4560
chrVI 226106 226107 . 1260
chrVI 226108 226109 . 160
chrVI 226117 226118 . 3280
chrVI 226121 226122 . 3240
chrVI 226132 226133 . 800
chrVI 226164 226165 . 140
chrVI 226167 226168 . 840
chrVI 226174 226175 . 500
chrVI 226176 226177 . 300
chrVI 226176 226177 . 560
chrVI 226178 226179 . 8960
chrVI 226179 226180 . 760
chrVI 226180 226181 . 120
chrVI 226180 226181 . 240
chrVI 226187 226188 . 640
chrVI 226189 226190 . 620
chrVI 226189 226190 . 160
chrVI 226191 226192 . 3300
chrVI 226197 226198 . 1680
chrVI 226201 226202 . 300
chrVI 226201 226202 . 140
chrVI 226205 226206 . 200
chrVI 226211 226212 . 660
chrVI 226211 226212 . 520
chrVI 226213 226214 . 120
chrVI 226220 226221 . 520
chrVI 226269 226270 . 5620
chrVI 226306 226307 . 980
chrVI 226361 226362 . 17860
chrVI 226367 226368 . 180
chrVI 226371 226372 . 9300
chrVI 226390 226391 . 300
chrVI 226397 226398 . 160
chrVI 226430 226431 . 760
chrVI 226507 226508 . 2580
chrVI 226524 226525 . 1020
chrVI 226565 226566 . 4620
chrVI 226568 226569 . 360
chrVI 226588 226589 . 420
chrVI 226598 226599 . 320
chrVI 226629 226630 . 900
chrVI 226631 226632 . 1400
chrVI 226631 226632 . 140
chrVI 226632 226633 . 120
chrVI 226640 226641 . 160
chrVI 226642 226643 . 1000
chrVI 226646 226647 . 1660
chrVI 226647 226648 . 420
chrVI 226648 226649 . 180
chrVI 226699 226700 . 400
chrVI 226710 226711 . 920
chrVI 226731 226732 . 680
chrVI 226734 226735 . 600
chrVI 226735 226736 . 1180
chrVI 226735 226736 . 140
chrVI 226736 226737 . 1080
chrVI 226736 226737 . 120
chrVI 226762 226763 . 140
chrVI 226833 226834 . 180
chrVI 226838 226839 . 120
chrVI 226846 226847 . 140
chrVI 226852 226853 . 300
chrVI 226859 226860 . 1720
chrVI 226864 226865 . 140
chrVI 226877 226878 . 340
chrVI 226883 226884 . 120
chrVI 226886 226887 . 1360
chrVI 226895 226896 . 1040
chrVI 226901 226902 . 280
chrVI 226909 226910 . 400
chrVI 226910 226911 . 800
chrVI 227087 227088 . 300
chrVI 227119 227120 . 160
chrVI 227320 227321 . 220
chrVI 227364 227365 . 480
chrVI 227373 227374 . 300
chrVI 227536 227537 . 120
chrVI 228889 228890 . 120
chrVI 229222 229223 . 260
chrVI 229234 229235 . 200
chrVI 229244 229245 . 140
chrVI 229245 229246 . 120
chrVI 229258 229259 . 140
chrVI 229260 229261 . 600
chrVI 229269 229270 . 300
chrVI 229272 229273 . 220
chrVI 229309 229310 . 180
chrVI 229314 229315 . 120
chrVI 229317 229318 . 260
chrVI 229317 229318 . 120
chrVI 229321 229322 . 560
chrVI 229342 229343 . 200
chrVI 229345 229346 . 120
chrVI 229349 229350 . 480
chrVI 229368 229369 . 140
chrVI 229382 229383 . 120
chrVI 229507 229508 . 680
chrVI 229527 229528 . 3420
chrVI 229747 229748 . 1480
chrVI 230076 230077 . 120
chrVI 230155 230156 . 280
chrVI 231370 231371 . 140
chrVI 231486 231487 . 680
chrVI 231593 231594 . 700
chrVI 231608 231609 . 580
chrVI 231626 231627 . 380
chrVI 231630 231631 . 4120
chrVI 231633 231634 . 320
chrVI 231651 231652 . 1680
chrVI 231828 231829 . 400
chrVI 231862 231863 . 540
chrVI 231874 231875 . 480
chrVI 231929 231930 . 140
chrVI 231957 231958 . 1220
chrVI 232023 232024 . 1160
chrVI 232072 232073 . 1360
chrVI 232084 232085 . 960
chrVI 232249 232250 . 360
chrVI 232252 232253 . 700
chrVI 232314 232315 . 120
chrVI 232392 232393 . 140
chrVI 232511 232512 . 1240
chrVI 232517 232518 . 120
chrVI 232709 232710 . 1100
chrVI 232918 232919 . 360
chrVI 233080 233081 . 120
chrVI 233175 233176 . 220
chrVI 233500 233501 . 660
chrVI 233591 233592 . 2320
chrVI 233696 233697 . 140
chrVI 233702 233703 . 540
chrVI 233712 233713 . 620
chrVI 233722 233723 . 260
chrVI 233729 233730 . 1060
chrVI 233744 233745 . 120
chrVI 233748 233749 . 120
chrVI 233755 233756 . 120
chrVI 233902 233903 . 960
chrVI 233913 233914 . 220
chrVI 233920 233921 . 280
chrVI 233931 233932 . 280
chrVI 233939 233940 . 180
chrVI 234090 234091 . 2780
chrVI 234145 234146 . 180
chrVI 234350 234351 . 3260
chrVI 234433 234434 . 340
chrVI 234619 234620 . 320
chrVI 235119 235120 . 160
chrVI 235217 235218 . 1260
chrVI 235391 235392 . 120
chrVI 235618 235619 . 1200
chrVI 235828 235829 . 1560
chrVI 236198 236199 . 120
chrVI 236261 236262 . 180
chrVI 236736 236737 . 120
chrVI 236968 236969 . 160
chrVI 237035 237036 . 200
chrVI 237041 237042 . 140
chrVI 237455 237456 . 120
chrVI 237475 237476 . 380
chrVI 237517 237518 . 240
chrVI 237522 237523 . 3480
chrVI 237526 237527 . 400
chrVI 237637 237638 . 1100
chrVI 237647 237648 . 2520
chrVI 237653 237654 . 120
chrVI 237811 237812 . 200
chrVI 237926 237927 . 120
chrVI 238090 238091 . 1320
chrVI 238135 238136 . 160
chrVI 238139 238140 . 160
chrVI 238302 238303 . 1160
chrVI 238312 238313 . 500
chrVI 238316 238317 . 120
chrVI 238346 238347 . 780
chrVI 239347 239348 . 3140
chrVI 239361 239362 . 120
chrVI 239409 239410 . 4240
chrVI 239521 239522 . 200
chrVI 239693 239694 . 1100
chrVI 239717 239718 . 160
chrVI 239732 239733 . 4020
chrVI 239837 239838 . 940
chrVI 239856 239857 . 980
chrVI 239900 239901 . 120
chrVI 239906 239907 . 120
chrVI 239907 239908 . 5120
chrVI 239924 239925 . 200
chrVI 239927 239928 . 2360
chrVI 239931 239932 . 120
chrVI 239943 239944 . 160
chrVI 239948 239949 . 180
chrVI 240095 240096 . 120
chrVI 240095 240096 . 240
chrVI 240097 240098 . 2620
chrVI 240137 240138 . 3240
chrVI 240137 240138 . 160
chrVI 240138 240139 . 220
chrVI 240143 240144 . 120
chrVI 240246 240247 . 140
chrVI 240323 240324 . 200
chrVI 240331 240332 . 2640
chrVI 240442 240443 . 880
chrVI 240600 240601 . 1200
chrVI 240786 240787 . 3820
chrVI 240796 240797 . 380
chrVI 240828 240829 . 480
chrVI 240868 240869 . 1980
chrVI 240945 240946 . 520
chrVI 241140 241141 . 3980
chrVI 241375 241376 . 260
chrVI 241435 241436 . 120
chrVI 241497 241498 . 300
chrVI 241504 241505 . 360
chrVI 241523 241524 . 260
chrVI 241561 241562 . 700
chrVI 241574 241575 . 140
chrVI 241583 241584 . 120
chrVI 241592 241593 . 820
chrVI 241597 241598 . 200
chrVI 241603 241604 . 500
chrVI 241607 241608 . 140
chrVI 241609 241610 . 200
chrVI 241884 241885 . 2220
chrVI 241889 241890 . 160
chrVI 241890 241891 . 120
chrVI 241890 241891 . 120
chrVI 241898 241899 . 480
chrVI 241905 241906 . 120
chrVI 241907 241908 . 340
chrVI 241910 241911 . 220
chrVI 241932 241933 . 120
chrVI 241933 241934 . 2080
chrVI 241956 241957 . 120
chrVI 241993 241994 . 180
chrVI 242106 242107 . 300
chrVI 242120 242121 . 240
chrVI 242150 242151 . 240
chrVI 242250 242251 . 380
chrVI 242265 242266 . 260
chrVI 242318 242319 . 200
chrVI 242462 242463 . 360
chrVI 242751 242752 . 440
chrVI 242899 242900 . 280
chrVI 243044 243045 . 120
chrVI 244169 244170 . 160
chrVI 244180 244181 . 2700
chrVI 244187 244188 . 160
chrVI 244234 244235 . 160
chrVI 244239 244240 . 160
chrVI 244389 244390 . 120
chrVI 244548 244549 . 1360
chrVI 244686 244687 . 220
chrVI 244689 244690 . 140
chrVI 244726 244727 . 980
chrVI 244845 244846 . 500
chrVI 244861 244862 . 500
chrVI 244994 244995 . 600
chrVI 245007 245008 . 180
chrVI 245110 245111 . 920
chrVI 245206 245207 . 220
chrVI 245215 245216 . 240
chrVI 245225 245226 . 280
chrVI 245239 245240 . 460
chrVI 245242 245243 . 120
chrVI 245258 245259 . 220
chrVI 245262 245263 . 240
chrVI 245274 245275 . 800
chrVI 245284 245285 . 260
chrVI 245287 245288 . 200
chrVI 245300 245301 . 240
chrVI 245403 245404 . 1100
chrVI 245457 245458 . 160
chrVI 245590 245591 . 2740
chrVI 245753 245754 . 3380
chrVI 245786 245787 . 120
chrVI 245830 245831 . 1560
chrVI 245915 245916 . 120
chrVI 245944 245945 . 120
chrVI 245976 245977 . 140
chrVI 245985 245986 . 200
chrVI 245997 245998 . 220
chrVI 246017 246018 . 1460
chrVI 246021 246022 . 300
chrVI 246021 246022 . 280
chrVI 246027 246028 . 420
chrVI 246036 246037 . 240
chrVI 246050 246051 . 240
chrVI 246058 246059 . 1620
chrVI 246067 246068 . 720
chrVI 246072 246073 . 260
chrVI 246205 246206 . 160
chrVI 246214 246215 . 140
chrVI 246223 246224 . 340
chrVI 246234 246235 . 160
chrVI 246271 246272 . 160
chrVI 246982 246983 . 200
chrVI 247220 247221 . 680
chrVI 247311 247312 . 160
chrVI 247503 247504 . 460
chrVI 247537 247538 . 180
chrVI 247585 247586 . 160
chrVI 248160 248161 . 120
chrVI 248179 248180 . 120
chrVI 248181 248182 . 180
chrVI 248190 248191 . 440
chrVI 248198 248199 . 560
chrVI 248203 248204 . 1860
chrVI 248210 248211 . 480
chrVI 248212 248213 . 500
chrVI 248257 248258 . 240
chrVI 248262 248263 . 720
chrVI 248264 248265 . 540
chrVI 248265 248266 . 120
chrVI 248271 248272 . 340
chrVI 248291 248292 . 1060
chrVI 248293 248294 . 280
chrVI 248296 248297 . 160
chrVI 248302 248303 . 140
chrVI 248313 248314 . 120
chrVI 248315 248316 . 1480
chrVI 248327 248328 . 2120
chrVI 248332 248333 . 180
chrVI 248455 248456 . 660
chrVI 248633 248634 . 2160
chrVI 248637 248638 . 160
chrVI 248681 248682 . 660
chrVI 248853 248854 . 540
chrVI 248938 248939 . 120
chrVI 248943 248944 . 120
chrVI 248956 248957 . 360
chrVI 248975 248976 . 200
chrVI 248998 248999 . 280
chrVI 249927 249928 . 160
chrVI 249934 249935 . 160
chrVI 249938 249939 . 120
chrVI 249950 249951 . 220
chrVI 249958 249959 . 280
chrVI 249961 249962 . 140
chrVI 249981 249982 . 2720
chrVI 249989 249990 . 140
chrVI 249990 249991 . 120
chrVI 249996 249997 . 10140
chrVI 250045 250046 . 1020
chrVI 250056 250057 . 260
chrVI 250059 250060 . 780
chrVI 250063 250064 . 1240
chrVI 250065 250066 . 340
chrVI 250071 250072 . 220
chrVI 250109 250110 . 360
chrVI 250157 250158 . 120
chrVI 250202 250203 . 180
chrVI 250268 250269 . 200
chrVI 250272 250273 . 240
chrVI 250408 250409 . 240
chrVI 250678 250679 . 420
chrVI 250794 250795 . 820
chrVI 250823 250824 . 1580
chrVI 250949 250950 . 160
chrVI 250981 250982 . 120
chrVI 251045 251046 . 160
chrVI 251068 251069 . 140
chrVI 251844 251845 . 460
chrVI 251864 251865 . 260
chrVI 251881 251882 . 240
chrVI 251884 251885 . 380
chrVI 251887 251888 . 5120
chrVI 251892 251893 . 1680
chrVI 251892 251893 . 120
chrVI 251920 251921 . 5140
chrVI 251922 251923 . 120
chrVI 251923 251924 . 120
chrVI 251923 251924 . 180
chrVI 251924 251925 . 1460
chrVI 251926 251927 . 260
chrVI 251928 251929 . 4280
chrVI 251932 251933 . 180
chrVI 251969 251970 . 10200
chrVI 251978 251979 . 8120
chrVI 251984 251985 . 120
chrVI 251984 251985 . 440
chrVI 251996 251997 . 280
chrVI 251997 251998 . 140
chrVI 251998 251999 . 120
chrVI 252004 252005 . 1520
chrVI 252146 252147 . 200
chrVI 252279 252280 . 220
chrVI 252299 252300 . 160
chrVI 252321 252322 . 1260
chrVI 252329 252330 . 2520
chrVI 252332 252333 . 260
chrVI 252335 252336 . 3840
chrVI 252336 252337 . 580
chrVI 252336 252337 . 120
chrVI 252337 252338 . 120
chrVI 252338 252339 . 180
chrVI 252340 252341 . 540
chrVI 252340 252341 . 4740
chrVI 252388 252389 . 820
chrVI 252397 252398 . 1820
chrVI 252404 252405 . 280
chrVI 252410 252411 . 440
chrVI 252413 252414 . 200
chrVI 252418 252419 . 480
chrVI 252424 252425 . 200
chrVI 252478 252479 . 240
chrVI 252604 252605 . 500
chrVI 253187 253188 . 280
chrVI 253340 253341 . 860
chrVI 253347 253348 . 160
chrVI 253370 253371 . 140
chrVI 253414 253415 . 660
chrVI 253426 253427 . 200
chrVI 253470 253471 . 160
chrVI 253480 253481 . 140
chrVI 253481 253482 . 160
chrVI 253481 253482 . 120
chrVI 253487 253488 . 260
chrVI 253491 253492 . 200
chrVI 253493 253494 . 200
chrVI 253499 253500 . 280
chrVI 253531 253532 . 140
chrVI 253621 253622 . 160
chrVI 253670 253671 . 140
chrVI 253697 253698 . 120
chrVI 253728 253729 . 4940
chrVI 253738 253739 . 480
chrVI 253777 253778 . 280
chrVI 253781 253782 . 1520
chrVI 253784 253785 . 860
chrVI 253817 253818 . 180
chrVI 253865 253866 . 680
chrVI 253913 253914 . 180
chrVI 254015 254016 . 420
chrVI 254085 254086 . 360
chrVI 254128 254129 . 600
chrVI 254133 254134 . 140
chrVI 254313 254314 . 160
chrVI 254342 254343 . 120
chrVI 254388 254389 . 180
chrVI 254397 254398 . 240
chrVI 254964 254965 . 1080
chrVI 254987 254988 . 1340
chrVI 255005 255006 . 1280
chrVI 255190 255191 . 140
chrVI 255202 255203 . 160
chrVI 255276 255277 . 480
chrVI 255293 255294 . 300
chrVI 255304 255305 . 340
chrVI 255308 255309 . 240
chrVI 255330 255331 . 400
chrVI 255349 255350 . 300
chrVI 255358 255359 . 280
chrVI 255372 255373 . 340
chrVI 255403 255404 . 260
chrVI 255406 255407 . 360
chrVI 255408 255409 . 180
chrVI 255415 255416 . 140
chrVI 255434 255435 . 340
chrVI 255437 255438 . 120
chrVI 255445 255446 . 120
chrVI 255449 255450 . 140
chrVI 255472 255473 . 220
chrVI 255482 255483 . 120
chrVI 255595 255596 . 960
chrVI 255630 255631 . 120
chrVI 255753 255754 . 520
chrVI 255814 255815 . 3200
chrVI 255824 255825 . 1140
chrVI 255900 255901 . 320
chrVI 255917 255918 . 1260
chrVI 255919 255920 . 120
chrVI 255927 255928 . 420
chrVI 255936 255937 . 1640
chrVI 255940 255941 . 340
chrVI 255973 255974 . 120
chrVI 255986 255987 . 120
chrVI 255989 255990 . 260
chrVI 256002 256003 . 120
chrVI 256017 256018 . 160
chrVI 256019 256020 . 920
chrVI 256065 256066 . 500
chrVI 256120 256121 . 660
chrVI 256122 256123 . 140
chrVI 256152 256153 . 160
chrVI 256170 256171 . 180
chrVI 256180 256181 . 780
chrVI 256213 256214 . 1300
chrVI 256233 256234 . 120
chrVI 256236 256237 . 120
chrVI 256246 256247 . 500
chrVI 256297 256298 . 1620
chrVI 256305 256306 . 2580
chrVI 256315 256316 . 1060
chrVI 256322 256323 . 140
chrVI 256323 256324 . 180
chrVI 256323 256324 . 10020
chrVI 256339 256340 . 1860
chrVI 256361 256362 . 4480
chrVI 256393 256394 . 800
chrVI 256402 256403 . 120
chrVI 256403 256404 . 280
chrVI 256413 256414 . 7780
chrVI 256424 256425 . 1060
chrVI 256428 256429 . 1200
chrVI 256433 256434 . 2600
chrVI 256441 256442 . 1260
chrVI 256447 256448 . 360
chrVI 256460 256461 . 2960
chrVI 256467 256468 . 4000
chrVI 256486 256487 . 1000
chrVI 256606 256607 . 120
chrVI 256619 256620 . 3100
chrVI 256636 256637 . 120
chrVI 256673 256674 . 140
chrVI 256681 256682 . 1000
chrVI 256700 256701 . 2920
chrVI 256836 256837 . 680
chrVI 256851 256852 . 1460
chrVI 256868 256869 . 140
chrVI 256889 256890 . 120
chrVI 256979 256980 . 140
chrVI 257033 257034 . 120
chrVI 257123 257124 . 1380
chrVI 257138 257139 . 860
chrVI 257149 257150 . 1340
chrVI 257154 257155 . 700
chrVI 257157 257158 . 120
chrVI 257290 257291 . 540
chrVI 257348 257349 . 340
chrVI 257414 257415 . 400
chrVI 257502 257503 . 220
chrVI 257643 257644 . 520
chrVI 257798 257799 . 280
chrVI 258129 258130 . 200
chrVI 258368 258369 . 1440
chrVI 258417 258418 . 160
chrVI 258463 258464 . 320
chrVI 258732 258733 . 140
chrVI 258980 258981 . 220
chrVI 259132 259133 . 1720
chrVI 259140 259141 . 120
chrVI 259144 259145 . 940
chrVI 259330 259331 . 380
chrVI 259697 259698 . 5320
chrVI 259749 259750 . 1560
chrVI 259757 259758 . 1360
chrVI 259934 259935 . 520
chrVI 260384 260385 . 2960
chrVI 260467 260468 . 120
chrVI 260551 260552 . 160
chrVI 260600 260601 . 280
chrVI 260619 260620 . 120
chrVI 260742 260743 . 380
chrVI 260763 260764 . 120
chrVI 260926 260927 . 6040
chrVI 260969 260970 . 940
chrVI 260976 260977 . 1780
chrVI 260982 260983 . 280
chrVI 261099 261100 . 160
chrVI 261121 261122 . 120
chrVI 261130 261131 . 160
chrVI 261133 261134 . 120
chrVI 261155 261156 . 1000
chrVI 261186 261187 . 3660
chrVI 261203 261204 . 1020
chrVI 261209 261210 . 320
chrVI 261215 261216 . 120
chrVI 261217 261218 . 1340
chrVI 261240 261241 . 300
chrVI 261366 261367 . 1520
chrVI 261383 261384 . 1600
chrVI 261406 261407 . 320
chrVI 261421 261422 . 780
chrVI 261442 261443 . 520
chrVI 261596 261597 . 140
chrVI 261631 261632 . 280
chrVI 261635 261636 . 260
chrVI 261643 261644 . 180
chrVI 261689 261690 . 120
chrVI 261693 261694 . 600
chrVI 261701 261702 . 360
chrVI 261704 261705 . 500
chrVI 261856 261857 . 860
chrVI 261857 261858 . 120
chrVI 261860 261861 . 320
chrVI 261899 261900 . 1440
chrVI 261904 261905 . 420
chrVI 262026 262027 . 1760
chrVI 262148 262149 . 2020
chrVI 262340 262341 . 3440
chrVI 262348 262349 . 200
chrVI 262359 262360 . 160
chrVI 262515 262516 . 1100
chrVI 262527 262528 . 140
chrVI 262704 262705 . 520
chrVI 262884 262885 . 940
chrVI 262955 262956 . 160
chrVI 262997 262998 . 160
chrVI 263002 263003 . 220
chrVI 263145 263146 . 1720
chrVI 263190 263191 . 4380
chrVI 263196 263197 . 1480
chrVI 263199 263200 . 5200
chrVI 263205 263206 . 380
chrVI 263206 263207 . 3240
chrVI 263209 263210 . 240
chrVI 263219 263220 . 1300
chrVI 263223 263224 . 620
chrVI 263225 263226 . 140
chrVI 263225 263226 . 140
chrVI 263242 263243 . 1520
chrVI 263264 263265 . 760
chrVI 263273 263274 . 420
chrVI 263284 263285 . 480
chrVI 263290 263291 . 220
chrVI 263292 263293 . 4680
chrVI 263295 263296 . 320
chrVI 263296 263297 . 600
chrVI 263298 263299 . 760
chrVI 263300 263301 . 5200
chrVI 263300 263301 . 120
chrVI 263301 263302 . 160
chrVI 263301 263302 . 1560
chrVI 263304 263305 . 520
chrVI 263311 263312 . 3240
chrVI 263317 263318 . 220
chrVI 263326 263327 . 1660
chrVI 263332 263333 . 740
chrVI 263338 263339 . 140
chrVI 263342 263343 . 120
chrVI 263344 263345 . 560
chrVI 263347 263348 . 600
chrVI 263359 263360 . 4280
chrVI 263366 263367 . 5820
chrVI 263369 263370 . 1000
chrVI 263375 263376 . 120
chrVI 263398 263399 . 160
chrVI 263494 263495 . 120
chrVI 263511 263512 . 640
chrVI 263525 263526 . 240
chrVI 263534 263535 . 420
chrVI 263537 263538 . 300
chrVI 263543 263544 . 140
chrVI 263548 263549 . 2240
chrVI 263548 263549 . 500
chrVI 263564 263565 . 2920
chrVI 263599 263600 . 760
chrVI 263605 263606 . 320
chrVI 263605 263606 . 380
chrVI 263609 263610 . 300
chrVI 263627 263628 . 740
chrVI 263642 263643 . 500
chrVI 263671 263672 . 2160
chrVI 263722 263723 . 980
chrVI 263755 263756 . 640
chrVI 263756 263757 . 340
chrVI 263756 263757 . 180
chrVI 263757 263758 . 140
chrVI 263768 263769 . 200
chrVI 263770 263771 . 180
chrVI 263777 263778 . 6900
chrVI 263781 263782 . 540
chrVI 263800 263801 . 140
chrVI 263826 263827 . 180
chrVI 263861 263862 . 300
chrVI 263874 263875 . 420
chrVI 263910 263911 . 520
chrVI 263940 263941 . 480
chrVI 263941 263942 . 920
chrVI 263987 263988 . 220
chrVI 263997 263998 . 1520
chrVI 264004 264005 . 760
chrVI 264015 264016 . 7780
chrVI 264029 264030 . 180
chrVI 264250 264251 . 520
chrVI 264466 264467 . 140
chrVI 264545 264546 . 2800
chrVI 264557 264558 . 1720
chrVI 264681 264682 . 3860
chrVI 264816 264817 . 180
chrVI 264850 264851 . 300
chrVI 265020 265021 . 240
chrVI 265052 265053 . 240
chrVI 265065 265066 . 160
chrVI 265420 265421 . 140
chrVI 265468 265469 . 1740
chrVI 265588 265589 . 340
chrVI 265589 265590 . 320
chrVI 265594 265595 . 300
chrVI 265644 265645 . 280
chrVI 265697 265698 . 840
chrVI 265753 265754 . 140
chrVI 265767 265768 . 340
chrVI 265800 265801 . 380
chrVI 265857 265858 . 280
chrVI 265883 265884 . 2360
chrVI 265952 265953 . 4300
chrVI 265962 265963 . 360
chrVI 265992 265993 . 3140
chrVI 266055 266056 . 280
chrVI 266295 266296 . 360
chrVI 266327 266328 . 1880
chrVI 266331 266332 . 300
chrVI 266346 266347 . 640
chrVI 266353 266354 . 120
chrVI 266365 266366 . 1220
chrVI 266370 266371 . 1620
chrVI 266390 266391 . 220
chrVI 266393 266394 . 180
chrVI 266396 266397 . 180
chrVI 266399 266400 . 280
chrVI 266404 266405 . 220
chrVI 266421 266422 . 1960
chrVI 266439 266440 . 300
chrVI 266580 266581 . 120
chrVI 266618 266619 . 6440
chrVI 266633 266634 . 6400
chrVI 266797 266798 . 1160
chrVI 266803 266804 . 800
chrVI 266904 266905 . 680
chrVI 266933 266934 . 5480
chrVI 267188 267189 . 620
chrVI 267282 267283 . 120
chrVI 267293 267294 . 1620
chrVI 267334 267335 . 240
chrVI 267493 267494 . 260
chrVI 267525 267526 . 120
chrVI 267728 267729 . 380
chrVI 267802 267803 . 780
chrVI 267835 267836 . 1380
chrVI 267880 267881 . 220
chrVI 268073 268074 . 2120
chrVI 268095 268096 . 300
chrVI 268465 268466 . 300
chrVI 268677 268678 . 160
chrVI 268722 268723 . 960
chrVI 269224 269225 . 140
chrVI 269369 269370 . 180
chrVI 269737 269738 . 280
chrVI 269745 269746 . 140
chrVI 269805 269806 . 140
chrVI 269848 269849 . 160
chrVI 270011 270012 . 200
chrVI 270018 270019 . 4860
chrVI 270024 270025 . 1880
chrVI 270035 270036 . 2020
chrVI 270039 270040 . 1060
chrVI 270049 270050 . 120
chrVI 270057 270058 . 160
chrVI 270061 270062 . 840
chrVI 270066 270067 . 160
chrVI 270069 270070 . 1180
chrVI 270087 270088 . 1740
chrVII 340 341 . 140
chrVII 345 346 . 120
chrVII 667 668 . 620
chrVII 6841 6842 . 120
chrVII 7275 7276 . 120
chrVII 7555 7556 . 280
chrVII 7735 7736 . 4300
chrVII 7777 7778 . 2200
chrVII 8079 8080 . 140
chrVII 8898 8899 . 140
chrVII 9388 9389 . 320
chrVII 9602 9603 . 120
chrVII 9736 9737 . 180
chrVII 9750 9751 . 120
chrVII 10272 10273 . 460
chrVII 10301 10302 . 220
chrVII 10319 10320 . 500
chrVII 10357 10358 . 160
chrVII 10427 10428 . 160
chrVII 10436 10437 . 120
chrVII 10576 10577 . 620
chrVII 11155 11156 . 900
chrVII 11247 11248 . 180
chrVII 11395 11396 . 140
chrVII 11441 11442 . 240
chrVII 11572 11573 . 160
chrVII 11675 11676 . 640
chrVII 11775 11776 . 220
chrVII 11857 11858 . 280
chrVII 11931 11932 . 440
chrVII 12301 12302 . 160
chrVII 12498 12499 . 140
chrVII 12901 12902 . 560
chrVII 12908 12909 . 840
chrVII 13012 13013 . 580
chrVII 13226 13227 . 2480
chrVII 13858 13859 . 220
chrVII 14008 14009 . 320
chrVII 14302 14303 . 140
chrVII 14347 14348 . 820
chrVII 14352 14353 . 120
chrVII 14360 14361 . 1100
chrVII 14586 14587 . 280
chrVII 14596 14597 . 120
chrVII 14597 14598 . 260
chrVII 14598 14599 . 580
chrVII 14644 14645 . 2380
chrVII 14814 14815 . 360
chrVII 15019 15020 . 120
chrVII 15458 15459 . 200
chrVII 15876 15877 . 260
chrVII 15920 15921 . 140
chrVII 16045 16046 . 700
chrVII 16231 16232 . 220
chrVII 16427 16428 . 420
chrVII 16464 16465 . 180
chrVII 16482 16483 . 980
chrVII 16532 16533 . 460
chrVII 16557 16558 . 1320
chrVII 16790 16791 . 220
chrVII 16814 16815 . 1460
chrVII 16893 16894 . 120
chrVII 17006 17007 . 160
chrVII 17066 17067 . 220
chrVII 17262 17263 . 660
chrVII 17266 17267 . 540
chrVII 17367 17368 . 200
chrVII 17561 17562 . 800
chrVII 17654 17655 . 1720
chrVII 17838 17839 . 160
chrVII 17957 17958 . 120
chrVII 17991 17992 . 400
chrVII 18116 18117 . 1280
chrVII 18189 18190 . 1680
chrVII 18471 18472 . 3820
chrVII 18783 18784 . 360
chrVII 18811 18812 . 240
chrVII 18830 18831 . 1000
chrVII 18870 18871 . 2300
chrVII 18884 18885 . 2440
chrVII 19475 19476 . 140
chrVII 19531 19532 . 860
chrVII 19732 19733 . 1880
chrVII 19784 19785 . 360
chrVII 20041 20042 . 160
chrVII 20206 20207 . 620
chrVII 20216 20217 . 200
chrVII 20220 20221 . 120
chrVII 20228 20229 . 1180
chrVII 20327 20328 . 120
chrVII 20333 20334 . 780
chrVII 20338 20339 . 460
chrVII 20358 20359 . 120
chrVII 20411 20412 . 1180
chrVII 20418 20419 . 1020
chrVII 20423 20424 . 460
chrVII 20434 20435 . 500
chrVII 20460 20461 . 700
chrVII 20523 20524 . 260
chrVII 20532 20533 . 1760
chrVII 20534 20535 . 2580
chrVII 20543 20544 . 460
chrVII 20547 20548 . 2440
chrVII 20551 20552 . 740
chrVII 20561 20562 . 180
chrVII 20565 20566 . 360
chrVII 20623 20624 . 1500
chrVII 20639 20640 . 400
chrVII 20654 20655 . 1540
chrVII 20659 20660 . 1220
chrVII 20691 20692 . 2860
chrVII 21601 21602 . 120
chrVII 21683 21684 . 120
chrVII 22193 22194 . 120
chrVII 22200 22201 . 120
chrVII 22240 22241 . 240
chrVII 22241 22242 . 220
chrVII 22251 22252 . 220
chrVII 22267 22268 . 140
chrVII 22275 22276 . 320
chrVII 22392 22393 . 160
chrVII 22419 22420 . 120
chrVII 22428 22429 . 1900
chrVII 22437 22438 . 380
chrVII 22442 22443 . 220
chrVII 22482 22483 . 120
chrVII 22528 22529 . 120
chrVII 22620 22621 . 820
chrVII 22696 22697 . 360
chrVII 22836 22837 . 1220
chrVII 22856 22857 . 2920
chrVII 22919 22920 . 860
chrVII 22961 22962 . 400
chrVII 22963 22964 . 1560
chrVII 23114 23115 . 240
chrVII 23173 23174 . 200
chrVII 23187 23188 . 120
chrVII 23228 23229 . 120
chrVII 23294 23295 . 600
chrVII 23311 23312 . 940
chrVII 23350 23351 . 240
chrVII 23363 23364 . 340
chrVII 23367 23368 . 120
chrVII 23375 23376 . 380
chrVII 23379 23380 . 2600
chrVII 23404 23405 . 3120
chrVII 23421 23422 . 280
chrVII 23429 23430 . 200
chrVII 23429 23430 . 720
chrVII 23432 23433 . 140
chrVII 23569 23570 . 1660
chrVII 23581 23582 . 540
chrVII 23584 23585 . 160
chrVII 23620 23621 . 2100
chrVII 23625 23626 . 600
chrVII 23651 23652 . 2320
chrVII 23657 23658 . 500
chrVII 23668 23669 . 2560
chrVII 23677 23678 . 3220
chrVII 23697 23698 . 160
chrVII 23713 23714 . 1240
chrVII 23716 23717 . 260
chrVII 23724 23725 . 3040
chrVII 23734 23735 . 180
chrVII 23737 23738 . 3120
chrVII 23752 23753 . 780
chrVII 23785 23786 . 540
chrVII 23798 23799 . 480
chrVII 23837 23838 . 120
chrVII 24264 24265 . 260
chrVII 24297 24298 . 140
chrVII 24860 24861 . 680
chrVII 25130 25131 . 300
chrVII 25143 25144 . 120
chrVII 25207 25208 . 200
chrVII 25216 25217 . 380
chrVII 25466 25467 . 120
chrVII 25511 25512 . 2360
chrVII 25590 25591 . 280
chrVII 25820 25821 . 180
chrVII 27400 27401 . 1060
chrVII 27490 27491 . 340
chrVII 27574 27575 . 800
chrVII 27584 27585 . 1960
chrVII 27606 27607 . 1000
chrVII 27613 27614 . 240
chrVII 27616 27617 . 120
chrVII 27625 27626 . 3660
chrVII 27632 27633 . 240
chrVII 27660 27661 . 420
chrVII 27696 27697 . 880
chrVII 27699 27700 . 520
chrVII 27704 27705 . 1540
chrVII 27704 27705 . 2240
chrVII 27705 27706 . 140
chrVII 27705 27706 . 120
chrVII 27712 27713 . 1080
chrVII 27717 27718 . 1560
chrVII 27730 27731 . 1100
chrVII 27888 27889 . 120
chrVII 27926 27927 . 580
chrVII 28077 28078 . 2180
chrVII 28388 28389 . 140
chrVII 28422 28423 . 2840
chrVII 28508 28509 . 260
chrVII 28576 28577 . 1200
chrVII 28695 28696 . 300
chrVII 28787 28788 . 640
chrVII 29330 29331 . 140
chrVII 29358 29359 . 140
chrVII 29391 29392 . 120
chrVII 29686 29687 . 1060
chrVII 29973 29974 . 420
chrVII 30063 30064 . 320
chrVII 30322 30323 . 320
chrVII 30336 30337 . 280
chrVII 30345 30346 . 280
chrVII 30353 30354 . 420
chrVII 30447 30448 . 120
chrVII 30613 30614 . 220
chrVII 30817 30818 . 320
chrVII 31027 31028 . 220
chrVII 31187 31188 . 240
chrVII 31539 31540 . 220
chrVII 31672 31673 . 240
chrVII 31739 31740 . 1560
chrVII 31749 31750 . 360
chrVII 31762 31763 . 960
chrVII 31772 31773 . 380
chrVII 31840 31841 . 3740
chrVII 31842 31843 . 220
chrVII 31844 31845 . 180
chrVII 31862 31863 . 120
chrVII 31995 31996 . 280
chrVII 32054 32055 . 260
chrVII 32677 32678 . 300
chrVII 32900 32901 . 300
chrVII 32907 32908 . 140
chrVII 33161 33162 . 1240
chrVII 33364 33365 . 120
chrVII 34193 34194 . 1400
chrVII 34434 34435 . 600
chrVII 34442 34443 . 160
chrVII 34952 34953 . 620
chrVII 34979 34980 . 160
chrVII 35010 35011 . 1220
chrVII 35150 35151 . 120
chrVII 35167 35168 . 760
chrVII 35173 35174 . 220
chrVII 35203 35204 . 520
chrVII 35208 35209 . 380
chrVII 35256 35257 . 280
chrVII 35380 35381 . 120
chrVII 35408 35409 . 260
chrVII 35484 35485 . 440
chrVII 35492 35493 . 200
chrVII 35501 35502 . 140
chrVII 35536 35537 . 120
chrVII 35689 35690 . 340
chrVII 35799 35800 . 240
chrVII 36124 36125 . 360
chrVII 36475 36476 . 1260
chrVII 36627 36628 . 180
chrVII 36750 36751 . 180
chrVII 36766 36767 . 340
chrVII 36775 36776 . 140
chrVII 36779 36780 . 400
chrVII 36791 36792 . 120
chrVII 36800 36801 . 780
chrVII 36852 36853 . 660
chrVII 36907 36908 . 160
chrVII 38857 38858 . 1240
chrVII 38860 38861 . 480
chrVII 38860 38861 . 120
chrVII 38867 38868 . 1860
chrVII 38868 38869 . 720
chrVII 38870 38871 . 120
chrVII 38875 38876 . 180
chrVII 38898 38899 . 2400
chrVII 38902 38903 . 140
chrVII 38935 38936 . 180
chrVII 38937 38938 . 1420
chrVII 38965 38966 . 420
chrVII 38972 38973 . 2140
chrVII 38972 38973 . 420
chrVII 38973 38974 . 160
chrVII 40391 40392 . 120
chrVII 41255 41256 . 1300
chrVII 41279 41280 . 1900
chrVII 41296 41297 . 120
chrVII 41301 41302 . 940
chrVII 41309 41310 . 320
chrVII 41314 41315 . 560
chrVII 41380 41381 . 2160
chrVII 41386 41387 . 220
chrVII 41389 41390 . 500
chrVII 41390 41391 . 1240
chrVII 41394 41395 . 260
chrVII 41401 41402 . 900
chrVII 41429 41430 . 400
chrVII 41437 41438 . 240
chrVII 41448 41449 . 400
chrVII 41451 41452 . 120
chrVII 41830 41831 . 120
chrVII 43045 43046 . 120
chrVII 43298 43299 . 1660
chrVII 43458 43459 . 200
chrVII 43492 43493 . 800
chrVII 43621 43622 . 1380
chrVII 43685 43686 . 400
chrVII 44556 44557 . 520
chrVII 44599 44600 . 2700
chrVII 44751 44752 . 780
chrVII 44793 44794 . 140
chrVII 45113 45114 . 2140
chrVII 45271 45272 . 160
chrVII 45282 45283 . 320
chrVII 45285 45286 . 520
chrVII 45292 45293 . 360
chrVII 45315 45316 . 500
chrVII 45321 45322 . 440
chrVII 45333 45334 . 2400
chrVII 45381 45382 . 1660
chrVII 45391 45392 . 140
chrVII 45757 45758 . 140
chrVII 46314 46315 . 160
chrVII 46602 46603 . 300
chrVII 47445 47446 . 1880
chrVII 47855 47856 . 1140
chrVII 47976 47977 . 140
chrVII 48066 48067 . 120
chrVII 48292 48293 . 1200
chrVII 48315 48316 . 220
chrVII 48478 48479 . 260
chrVII 48502 48503 . 580
chrVII 49364 49365 . 200
chrVII 49366 49367 . 120
chrVII 49372 49373 . 740
chrVII 49373 49374 . 560
chrVII 49373 49374 . 120
chrVII 49374 49375 . 120
chrVII 49374 49375 . 120
chrVII 49375 49376 . 220
chrVII 49404 49405 . 120
chrVII 49445 49446 . 140
chrVII 49453 49454 . 760
chrVII 49477 49478 . 500
chrVII 52274 52275 . 120
chrVII 52340 52341 . 260
chrVII 52604 52605 . 580
chrVII 53123 53124 . 160
chrVII 53124 53125 . 440
chrVII 53155 53156 . 120
chrVII 53158 53159 . 800
chrVII 53175 53176 . 1120
chrVII 53349 53350 . 120
chrVII 53353 53354 . 180
chrVII 53663 53664 . 2820
chrVII 53666 53667 . 960
chrVII 53670 53671 . 940
chrVII 53671 53672 . 720
chrVII 53674 53675 . 540
chrVII 53677 53678 . 260
chrVII 53679 53680 . 820
chrVII 53685 53686 . 160
chrVII 53711 53712 . 180
chrVII 53725 53726 . 1840
chrVII 53740 53741 . 1720
chrVII 53745 53746 . 120
chrVII 53749 53750 . 220
chrVII 53761 53762 . 480
chrVII 53873 53874 . 760
chrVII 53891 53892 . 400
chrVII 53944 53945 . 180
chrVII 53950 53951 . 180
chrVII 54277 54278 . 1380
chrVII 54289 54290 . 540
chrVII 54487 54488 . 320
chrVII 54639 54640 . 560
chrVII 54699 54700 . 880
chrVII 55237 55238 . 120
chrVII 55287 55288 . 560
chrVII 55400 55401 . 500
chrVII 55424 55425 . 660
chrVII 55639 55640 . 520
chrVII 55665 55666 . 200
chrVII 55836 55837 . 120
chrVII 55875 55876 . 560
chrVII 55881 55882 . 140
chrVII 55906 55907 . 1180
chrVII 55912 55913 . 900
chrVII 55941 55942 . 600
chrVII 56196 56197 . 120
chrVII 56210 56211 . 160
chrVII 56215 56216 . 340
chrVII 56224 56225 . 300
chrVII 56310 56311 . 1140
chrVII 56318 56319 . 380
chrVII 56332 56333 . 2320
chrVII 56842 56843 . 480
chrVII 56955 56956 . 760
chrVII 57202 57203 . 800
chrVII 57333 57334 . 200
chrVII 57950 57951 . 120
chrVII 58768 58769 . 300
chrVII 58782 58783 . 120
chrVII 58901 58902 . 740
chrVII 59003 59004 . 140
chrVII 59055 59056 . 280
chrVII 61747 61748 . 660
chrVII 61914 61915 . 620
chrVII 61977 61978 . 140
chrVII 62017 62018 . 120
chrVII 62151 62152 . 280
chrVII 62332 62333 . 2380
chrVII 62571 62572 . 120
chrVII 62738 62739 . 280
chrVII 62840 62841 . 120
chrVII 63161 63162 . 160
chrVII 63466 63467 . 540
chrVII 63659 63660 . 480
chrVII 63672 63673 . 220
chrVII 63684 63685 . 600
chrVII 63699 63700 . 180
chrVII 63735 63736 . 180
chrVII 63755 63756 . 340
chrVII 63770 63771 . 580
chrVII 63776 63777 . 940
chrVII 63904 63905 . 880
chrVII 63922 63923 . 140
chrVII 64089 64090 . 140
chrVII 64211 64212 . 480
chrVII 64217 64218 . 360
chrVII 64339 64340 . 5940
chrVII 64385 64386 . 160
chrVII 64551 64552 . 3720
chrVII 64644 64645 . 260
chrVII 64738 64739 . 820
chrVII 64745 64746 . 2200
chrVII 64804 64805 . 1180
chrVII 64906 64907 . 380
chrVII 65493 65494 . 120
chrVII 65785 65786 . 480
chrVII 66117 66118 . 7000
chrVII 66145 66146 . 1220
chrVII 66164 66165 . 880
chrVII 66174 66175 . 520
chrVII 66447 66448 . 600
chrVII 66453 66454 . 2780
chrVII 66459 66460 . 220
chrVII 66503 66504 . 800
chrVII 66582 66583 . 220
chrVII 66605 66606 . 2540
chrVII 66947 66948 . 140
chrVII 66958 66959 . 600
chrVII 66998 66999 . 180
chrVII 67102 67103 . 180
chrVII 67203 67204 . 1240
chrVII 67274 67275 . 260
chrVII 67293 67294 . 1900
chrVII 67489 67490 . 120
chrVII 67519 67520 . 520
chrVII 67656 67657 . 2320
chrVII 68951 68952 . 660
chrVII 69160 69161 . 240
chrVII 69275 69276 . 1180
chrVII 69287 69288 . 4500
chrVII 69313 69314 . 1720
chrVII 69490 69491 . 120
chrVII 69496 69497 . 140
chrVII 69523 69524 . 220
chrVII 69525 69526 . 180
chrVII 69543 69544 . 800
chrVII 69555 69556 . 120
chrVII 69748 69749 . 460
chrVII 70613 70614 . 120
chrVII 71206 71207 . 120
chrVII 71517 71518 . 220
chrVII 71688 71689 . 560
chrVII 72030 72031 . 880
chrVII 72200 72201 . 120
chrVII 72301 72302 . 540
chrVII 72321 72322 . 300
chrVII 72547 72548 . 220
chrVII 72833 72834 . 420
chrVII 72875 72876 . 280
chrVII 72923 72924 . 200
chrVII 73025 73026 . 140
chrVII 73231 73232 . 1340
chrVII 73248 73249 . 180
chrVII 73276 73277 . 180
chrVII 73636 73637 . 520
chrVII 73758 73759 . 860
chrVII 73785 73786 . 1280
chrVII 73792 73793 . 260
chrVII 73797 73798 . 140
chrVII 73800 73801 . 120
chrVII 74119 74120 . 180
chrVII 74150 74151 . 740
chrVII 74228 74229 . 120
chrVII 74274 74275 . 1360
chrVII 74282 74283 . 300
chrVII 74304 74305 . 1980
chrVII 74310 74311 . 140
chrVII 74315 74316 . 7180
chrVII 74330 74331 . 1140
chrVII 74338 74339 . 580
chrVII 74343 74344 . 300
chrVII 74416 74417 . 120
chrVII 74422 74423 . 700
chrVII 74442 74443 . 1060
chrVII 74451 74452 . 120
chrVII 74522 74523 . 620
chrVII 74538 74539 . 1540
chrVII 74560 74561 . 160
chrVII 74561 74562 . 200
chrVII 74565 74566 . 260
chrVII 74568 74569 . 2580
chrVII 74627 74628 . 320
chrVII 74752 74753 . 380
chrVII 74803 74804 . 120
chrVII 74810 74811 . 160
chrVII 74893 74894 . 1060
chrVII 75033 75034 . 900
chrVII 75041 75042 . 280
chrVII 75053 75054 . 420
chrVII 75167 75168 . 9480
chrVII 75186 75187 . 440
chrVII 75207 75208 . 880
chrVII 75233 75234 . 600
chrVII 75277 75278 . 120
chrVII 75512 75513 . 2180
chrVII 75569 75570 . 1280
chrVII 75652 75653 . 1440
chrVII 75655 75656 . 120
chrVII 75671 75672 . 2960
chrVII 75984 75985 . 360
chrVII 76003 76004 . 120
chrVII 76024 76025 . 540
chrVII 76053 76054 . 700
chrVII 76144 76145 . 1680
chrVII 76229 76230 . 2480
chrVII 76375 76376 . 1480
chrVII 76755 76756 . 540
chrVII 76767 76768 . 1460
chrVII 76783 76784 . 4580
chrVII 76790 76791 . 240
chrVII 76806 76807 . 660
chrVII 77901 77902 . 260
chrVII 78051 78052 . 2220
chrVII 78116 78117 . 180
chrVII 78199 78200 . 340
chrVII 78484 78485 . 1960
chrVII 78522 78523 . 180
chrVII 78534 78535 . 180
chrVII 78639 78640 . 740
chrVII 78847 78848 . 380
chrVII 78892 78893 . 300
chrVII 79045 79046 . 820
chrVII 79107 79108 . 640
chrVII 79168 79169 . 120
chrVII 79445 79446 . 200
chrVII 80098 80099 . 160
chrVII 80410 80411 . 8120
chrVII 80421 80422 . 180
chrVII 80427 80428 . 140
chrVII 80439 80440 . 700
chrVII 80460 80461 . 140
chrVII 80468 80469 . 1360
chrVII 80476 80477 . 4460
chrVII 80481 80482 . 140
chrVII 80715 80716 . 3120
chrVII 80978 80979 . 140
chrVII 80984 80985 . 1000
chrVII 81275 81276 . 1900
chrVII 81277 81278 . 500
chrVII 81290 81291 . 640
chrVII 81319 81320 . 440
chrVII 81323 81324 . 3300
chrVII 81326 81327 . 520
chrVII 81370 81371 . 560
chrVII 81378 81379 . 140
chrVII 81378 81379 . 420
chrVII 81386 81387 . 240
chrVII 81414 81415 . 1840
chrVII 82182 82183 . 220
chrVII 82350 82351 . 340
chrVII 82359 82360 . 120
chrVII 82369 82370 . 540
chrVII 82375 82376 . 240
chrVII 82387 82388 . 240
chrVII 82419 82420 . 160
chrVII 83128 83129 . 120
chrVII 83131 83132 . 180
chrVII 83170 83171 . 240
chrVII 84302 84303 . 1120
chrVII 84334 84335 . 160
chrVII 84339 84340 . 340
chrVII 84348 84349 . 120
chrVII 84361 84362 . 500
chrVII 84367 84368 . 1460
chrVII 84373 84374 . 180
chrVII 84510 84511 . 1300
chrVII 84517 84518 . 780
chrVII 84520 84521 . 2500
chrVII 84523 84524 . 440
chrVII 84542 84543 . 120
chrVII 84546 84547 . 360
chrVII 84548 84549 . 2380
chrVII 84550 84551 . 940
chrVII 84551 84552 . 1300
chrVII 84558 84559 . 240
chrVII 84572 84573 . 1180
chrVII 84583 84584 . 1920
chrVII 84739 84740 . 160
chrVII 85095 85096 . 540
chrVII 85483 85484 . 360
chrVII 86189 86190 . 180
chrVII 86312 86313 . 1600
chrVII 86984 86985 . 200
chrVII 86988 86989 . 140
chrVII 87005 87006 . 160
chrVII 87161 87162 . 180
chrVII 87165 87166 . 180
chrVII 87239 87240 . 1000
chrVII 87296 87297 . 140
chrVII 87401 87402 . 140
chrVII 87434 87435 . 300
chrVII 87439 87440 . 1360
chrVII 87452 87453 . 1020
chrVII 87457 87458 . 180
chrVII 87785 87786 . 200
chrVII 87953 87954 . 200
chrVII 87961 87962 . 140
chrVII 88106 88107 . 160
chrVII 88243 88244 . 120
chrVII 88568 88569 . 120
chrVII 89262 89263 . 140
chrVII 89472 89473 . 440
chrVII 89833 89834 . 120
chrVII 89937 89938 . 260
chrVII 90254 90255 . 120
chrVII 90283 90284 . 140
chrVII 90646 90647 . 280
chrVII 90988 90989 . 140
chrVII 91002 91003 . 820
chrVII 91117 91118 . 240
chrVII 91122 91123 . 160
chrVII 91130 91131 . 1680
chrVII 91292 91293 . 120
chrVII 91295 91296 . 120
chrVII 91301 91302 . 2600
chrVII 91317 91318 . 160
chrVII 91333 91334 . 200
chrVII 91340 91341 . 140
chrVII 91359 91360 . 520
chrVII 91364 91365 . 640
chrVII 91374 91375 . 740
chrVII 91382 91383 . 240
chrVII 91407 91408 . 220
chrVII 91418 91419 . 140
chrVII 92418 92419 . 400
chrVII 92424 92425 . 160
chrVII 92432 92433 . 280
chrVII 92488 92489 . 1580
chrVII 92851 92852 . 540
chrVII 93081 93082 . 140
chrVII 93265 93266 . 140
chrVII 93459 93460 . 300
chrVII 93596 93597 . 140
chrVII 93619 93620 . 240
chrVII 93641 93642 . 260
chrVII 93668 93669 . 120
chrVII 93671 93672 . 180
chrVII 93686 93687 . 120
chrVII 93690 93691 . 1020
chrVII 93696 93697 . 140
chrVII 93703 93704 . 1560
chrVII 93711 93712 . 120
chrVII 93778 93779 . 160
chrVII 93858 93859 . 220
chrVII 93872 93873 . 220
chrVII 94047 94048 . 160
chrVII 94172 94173 . 120
chrVII 94193 94194 . 180
chrVII 94259 94260 . 1200
chrVII 94719 94720 . 500
chrVII 94731 94732 . 820
chrVII 94743 94744 . 160
chrVII 94782 94783 . 120
chrVII 94909 94910 . 120
chrVII 94924 94925 . 220
chrVII 94947 94948 . 520
chrVII 95008 95009 . 1160
chrVII 95040 95041 . 2120
chrVII 95168 95169 . 120
chrVII 95379 95380 . 120
chrVII 95413 95414 . 180
chrVII 95425 95426 . 380
chrVII 95439 95440 . 160
chrVII 95462 95463 . 280
chrVII 95675 95676 . 700
chrVII 95980 95981 . 700
chrVII 96062 96063 . 920
chrVII 96203 96204 . 320
chrVII 96374 96375 . 1020
chrVII 96502 96503 . 240
chrVII 96679 96680 . 180
chrVII 96772 96773 . 280
chrVII 96780 96781 . 420
chrVII 96793 96794 . 200
chrVII 96800 96801 . 160
chrVII 97153 97154 . 140
chrVII 97175 97176 . 440
chrVII 97191 97192 . 1040
chrVII 97196 97197 . 360
chrVII 97207 97208 . 1760
chrVII 97230 97231 . 140
chrVII 97238 97239 . 2200
chrVII 97238 97239 . 120
chrVII 97239 97240 . 120
chrVII 97240 97241 . 120
chrVII 97246 97247 . 880
chrVII 97254 97255 . 460
chrVII 97265 97266 . 420
chrVII 97277 97278 . 1380
chrVII 97449 97450 . 120
chrVII 97513 97514 . 1960
chrVII 97576 97577 . 700
chrVII 97590 97591 . 140
chrVII 98213 98214 . 180
chrVII 98240 98241 . 960
chrVII 98377 98378 . 2320
chrVII 98388 98389 . 920
chrVII 98578 98579 . 120
chrVII 98681 98682 . 640
chrVII 98712 98713 . 460
chrVII 98719 98720 . 220
chrVII 98811 98812 . 200
chrVII 98841 98842 . 280
chrVII 98853 98854 . 300
chrVII 101461 101462 . 120
chrVII 101933 101934 . 760
chrVII 102012 102013 . 480
chrVII 102173 102174 . 220
chrVII 102215 102216 . 140
chrVII 102254 102255 . 3740
chrVII 102358 102359 . 280
chrVII 102462 102463 . 340
chrVII 107635 107636 . 240
chrVII 107639 107640 . 120
chrVII 107640 107641 . 120
chrVII 107677 107678 . 760
chrVII 107686 107687 . 320
chrVII 107707 107708 . 120
chrVII 107905 107906 . 200
chrVII 107921 107922 . 120
chrVII 107925 107926 . 220
chrVII 107955 107956 . 200
chrVII 107975 107976 . 300
chrVII 108138 108139 . 440
chrVII 108288 108289 . 120
chrVII 108470 108471 . 980
chrVII 108483 108484 . 500
chrVII 108655 108656 . 300
chrVII 108789 108790 . 960
chrVII 108947 108948 . 1060
chrVII 108976 108977 . 1240
chrVII 108999 109000 . 1700
chrVII 109528 109529 . 620
chrVII 109648 109649 . 120
chrVII 109660 109661 . 3000
chrVII 109865 109866 . 6020
chrVII 109898 109899 . 640
chrVII 110057 110058 . 1880
chrVII 110111 110112 . 360
chrVII 110510 110511 . 280
chrVII 110572 110573 . 260
chrVII 110608 110609 . 1520
chrVII 110638 110639 . 480
chrVII 110756 110757 . 220
chrVII 110766 110767 . 240
chrVII 110773 110774 . 1000
chrVII 110778 110779 . 120
chrVII 110884 110885 . 120
chrVII 110950 110951 . 140
chrVII 111255 111256 . 480
chrVII 111261 111262 . 200
chrVII 111446 111447 . 120
chrVII 111677 111678 . 120
chrVII 111726 111727 . 180
chrVII 111777 111778 . 120
chrVII 111886 111887 . 1860
chrVII 111899 111900 . 1020
chrVII 111963 111964 . 160
chrVII 112092 112093 . 180
chrVII 112140 112141 . 240
chrVII 112142 112143 . 120
chrVII 112182 112183 . 160
chrVII 112246 112247 . 180
chrVII 112285 112286 . 120
chrVII 112288 112289 . 120
chrVII 112307 112308 . 120
chrVII 112368 112369 . 240
chrVII 112426 112427 . 800
chrVII 112560 112561 . 120
chrVII 112601 112602 . 140
chrVII 112619 112620 . 640
chrVII 112765 112766 . 1260
chrVII 112892 112893 . 460
chrVII 113105 113106 . 300
chrVII 114422 114423 . 400
chrVII 114506 114507 . 140
chrVII 114846 114847 . 300
chrVII 114859 114860 . 260
chrVII 114877 114878 . 3060
chrVII 114894 114895 . 380
chrVII 114902 114903 . 220
chrVII 114920 114921 . 160
chrVII 115048 115049 . 180
chrVII 115063 115064 . 180
chrVII 115101 115102 . 120
chrVII 115216 115217 . 260
chrVII 115270 115271 . 180
chrVII 115534 115535 . 2440
chrVII 115541 115542 . 400
chrVII 115550 115551 . 120
chrVII 115609 115610 . 140
chrVII 115667 115668 . 800
chrVII 115683 115684 . 380
chrVII 115692 115693 . 140
chrVII 115712 115713 . 120
chrVII 115728 115729 . 200
chrVII 115732 115733 . 720
chrVII 115785 115786 . 720
chrVII 115792 115793 . 440
chrVII 115807 115808 . 160
chrVII 115834 115835 . 120
chrVII 115838 115839 . 920
chrVII 115845 115846 . 200
chrVII 115849 115850 . 1620
chrVII 115861 115862 . 160
chrVII 115995 115996 . 160
chrVII 116352 116353 . 640
chrVII 116894 116895 . 120
chrVII 117199 117200 . 580
chrVII 117401 117402 . 140
chrVII 117479 117480 . 300
chrVII 117624 117625 . 220
chrVII 117879 117880 . 120
chrVII 120428 120429 . 120
chrVII 120969 120970 . 320
chrVII 121071 121072 . 180
chrVII 121085 121086 . 1100
chrVII 121095 121096 . 240
chrVII 121103 121104 . 260
chrVII 121107 121108 . 140
chrVII 121118 121119 . 260
chrVII 121128 121129 . 260
chrVII 121279 121280 . 560
chrVII 121459 121460 . 180
chrVII 121612 121613 . 120
chrVII 121617 121618 . 140
chrVII 121723 121724 . 140
chrVII 121776 121777 . 600
chrVII 121792 121793 . 840
chrVII 121794 121795 . 120
chrVII 121824 121825 . 380
chrVII 121884 121885 . 720
chrVII 122139 122140 . 1200
chrVII 122154 122155 . 240
chrVII 122186 122187 . 280
chrVII 122194 122195 . 1280
chrVII 122203 122204 . 8500
chrVII 122204 122205 . 480
chrVII 122204 122205 . 160
chrVII 122207 122208 . 560
chrVII 122212 122213 . 3860
chrVII 122280 122281 . 680
chrVII 122317 122318 . 340
chrVII 122330 122331 . 120
chrVII 122366 122367 . 1020
chrVII 122372 122373 . 920
chrVII 122393 122394 . 800
chrVII 122425 122426 . 420
chrVII 122430 122431 . 400
chrVII 122485 122486 . 560
chrVII 122509 122510 . 1080
chrVII 122510 122511 . 280
chrVII 122510 122511 . 200
chrVII 122512 122513 . 160
chrVII 122520 122521 . 1000
chrVII 122522 122523 . 620
chrVII 122524 122525 . 220
chrVII 122531 122532 . 800
chrVII 122562 122563 . 300
chrVII 123234 123235 . 320
chrVII 123361 123362 . 300
chrVII 123405 123406 . 220
chrVII 123417 123418 . 1780
chrVII 123425 123426 . 120
chrVII 123500 123501 . 120
chrVII 123528 123529 . 180
chrVII 123562 123563 . 140
chrVII 123575 123576 . 340
chrVII 123579 123580 . 780
chrVII 123977 123978 . 580
chrVII 124117 124118 . 980
chrVII 124298 124299 . 1940
chrVII 124312 124313 . 520
chrVII 124330 124331 . 1200
chrVII 124331 124332 . 220
chrVII 124335 124336 . 120
chrVII 124350 124351 . 140
chrVII 124401 124402 . 560
chrVII 124407 124408 . 200
chrVII 124409 124410 . 120
chrVII 124415 124416 . 640
chrVII 124415 124416 . 160
chrVII 124416 124417 . 120
chrVII 124418 124419 . 1600
chrVII 124421 124422 . 340
chrVII 124421 124422 . 120
chrVII 124439 124440 . 140
chrVII 124446 124447 . 860
chrVII 124456 124457 . 980
chrVII 124475 124476 . 440
chrVII 124492 124493 . 160
chrVII 125339 125340 . 2240
chrVII 125362 125363 . 120
chrVII 125718 125719 . 140
chrVII 126018 126019 . 540
chrVII 127041 127042 . 320
chrVII 127445 127446 . 580
chrVII 127965 127966 . 180
chrVII 128063 128064 . 280
chrVII 128720 128721 . 600
chrVII 128840 128841 . 120
chrVII 128881 128882 . 420
chrVII 128980 128981 . 720
chrVII 128997 128998 . 160
chrVII 129295 129296 . 180
chrVII 129464 129465 . 120
chrVII 129474 129475 . 260
chrVII 129532 129533 . 480
chrVII 129574 129575 . 1200
chrVII 129590 129591 . 560
chrVII 129613 129614 . 280
chrVII 129653 129654 . 120
chrVII 129656 129657 . 120
chrVII 129682 129683 . 120
chrVII 129691 129692 . 900
chrVII 129907 129908 . 480
chrVII 129911 129912 . 120
chrVII 129925 129926 . 500
chrVII 130039 130040 . 120
chrVII 130080 130081 . 200
chrVII 130115 130116 . 180
chrVII 130232 130233 . 1640
chrVII 130263 130264 . 440
chrVII 130264 130265 . 120
chrVII 130343 130344 . 220
chrVII 130648 130649 . 920
chrVII 130777 130778 . 180
chrVII 130781 130782 . 3120
chrVII 130813 130814 . 1080
chrVII 130827 130828 . 1740
chrVII 130839 130840 . 2780
chrVII 130889 130890 . 7800
chrVII 130991 130992 . 160
chrVII 131177 131178 . 1100
chrVII 131191 131192 . 800
chrVII 131309 131310 . 5340
chrVII 131332 131333 . 1460
chrVII 131360 131361 . 3720
chrVII 131366 131367 . 260
chrVII 131379 131380 . 280
chrVII 131433 131434 . 120
chrVII 131454 131455 . 140
chrVII 131500 131501 . 980
chrVII 138760 138761 . 140
chrVII 139335 139336 . 140
chrVII 139340 139341 . 180
chrVII 139361 139362 . 180
chrVII 139369 139370 . 2540
chrVII 139381 139382 . 5820
chrVII 139426 139427 . 120
chrVII 139488 139489 . 680
chrVII 139660 139661 . 280
chrVII 139690 139691 . 360
chrVII 139769 139770 . 2860
chrVII 139771 139772 . 240
chrVII 139795 139796 . 120
chrVII 139872 139873 . 140
chrVII 140066 140067 . 740
chrVII 140076 140077 . 120
chrVII 140114 140115 . 460
chrVII 140268 140269 . 120
chrVII 140281 140282 . 220
chrVII 140526 140527 . 120
chrVII 140630 140631 . 120
chrVII 140641 140642 . 180
chrVII 140677 140678 . 120
chrVII 140832 140833 . 160
chrVII 141832 141833 . 320
chrVII 141840 141841 . 4660
chrVII 141842 141843 . 140
chrVII 141850 141851 . 1180
chrVII 141855 141856 . 200
chrVII 141856 141857 . 940
chrVII 141859 141860 . 140
chrVII 141869 141870 . 3620
chrVII 142132 142133 . 260
chrVII 142275 142276 . 140
chrVII 142904 142905 . 440
chrVII 143222 143223 . 120
chrVII 143361 143362 . 220
chrVII 143370 143371 . 260
chrVII 143378 143379 . 780
chrVII 143825 143826 . 120
chrVII 143832 143833 . 1640
chrVII 144195 144196 . 120
chrVII 144196 144197 . 3500
chrVII 144205 144206 . 160
chrVII 144211 144212 . 160
chrVII 144223 144224 . 160
chrVII 144224 144225 . 120
chrVII 144228 144229 . 140
chrVII 144259 144260 . 1580
chrVII 144265 144266 . 720
chrVII 144312 144313 . 580
chrVII 144497 144498 . 1420
chrVII 144511 144512 . 180
chrVII 144512 144513 . 2780
chrVII 144512 144513 . 2000
chrVII 144513 144514 . 160
chrVII 144513 144514 . 180
chrVII 144514 144515 . 120
chrVII 144529 144530 . 2380
chrVII 144538 144539 . 340
chrVII 144542 144543 . 600
chrVII 144549 144550 . 480
chrVII 144561 144562 . 1160
chrVII 144564 144565 . 540
chrVII 144601 144602 . 240
chrVII 144631 144632 . 160
chrVII 144635 144636 . 600
chrVII 144641 144642 . 140
chrVII 144646 144647 . 880
chrVII 144656 144657 . 1280
chrVII 144659 144660 . 200
chrVII 144663 144664 . 2000
chrVII 144672 144673 . 800
chrVII 144677 144678 . 2020
chrVII 144711 144712 . 200
chrVII 144780 144781 . 1360
chrVII 144994 144995 . 660
chrVII 145202 145203 . 140
chrVII 145329 145330 . 220
chrVII 145334 145335 . 320
chrVII 145349 145350 . 160
chrVII 145385 145386 . 340
chrVII 145481 145482 . 2200
chrVII 145508 145509 . 160
chrVII 145605 145606 . 220
chrVII 145783 145784 . 120
chrVII 147400 147401 . 4020
chrVII 147538 147539 . 400
chrVII 147718 147719 . 860
chrVII 147741 147742 . 160
chrVII 147743 147744 . 240
chrVII 147824 147825 . 120
chrVII 147897 147898 . 140
chrVII 148005 148006 . 140
chrVII 148116 148117 . 160
chrVII 148124 148125 . 400
chrVII 148126 148127 . 160
chrVII 148166 148167 . 360
chrVII 149367 149368 . 300
chrVII 149367 149368 . 400
chrVII 149368 149369 . 2640
chrVII 149372 149373 . 620
chrVII 149386 149387 . 120
chrVII 149388 149389 . 140
chrVII 149388 149389 . 120
chrVII 149399 149400 . 120
chrVII 149402 149403 . 460
chrVII 149418 149419 . 140
chrVII 149436 149437 . 220
chrVII 149527 149528 . 1000
chrVII 149566 149567 . 140
chrVII 149779 149780 . 120
chrVII 149789 149790 . 1280
chrVII 150058 150059 . 1220
chrVII 150152 150153 . 160
chrVII 150170 150171 . 200
chrVII 150339 150340 . 600
chrVII 150628 150629 . 120
chrVII 150639 150640 . 2180
chrVII 150713 150714 . 2160
chrVII 150723 150724 . 120
chrVII 150728 150729 . 700
chrVII 150733 150734 . 540
chrVII 150738 150739 . 1580
chrVII 150749 150750 . 1100
chrVII 150795 150796 . 260
chrVII 150801 150802 . 220
chrVII 150818 150819 . 3520
chrVII 150836 150837 . 3860
chrVII 150891 150892 . 1280
chrVII 151018 151019 . 180
chrVII 151024 151025 . 120
chrVII 151193 151194 . 120
chrVII 151203 151204 . 120
chrVII 151770 151771 . 160
chrVII 152081 152082 . 240
chrVII 152668 152669 . 720
chrVII 152696 152697 . 720
chrVII 152854 152855 . 160
chrVII 152876 152877 . 160
chrVII 152897 152898 . 180
chrVII 152901 152902 . 420
chrVII 152912 152913 . 200
chrVII 152919 152920 . 880
chrVII 152939 152940 . 120
chrVII 152950 152951 . 200
chrVII 152970 152971 . 340
chrVII 153008 153009 . 160
chrVII 153013 153014 . 140
chrVII 153015 153016 . 580
chrVII 153094 153095 . 120
chrVII 153114 153115 . 120
chrVII 153123 153124 . 680
chrVII 153137 153138 . 440
chrVII 153168 153169 . 180
chrVII 153212 153213 . 120
chrVII 153266 153267 . 120
chrVII 153281 153282 . 140
chrVII 153382 153383 . 480
chrVII 153390 153391 . 200
chrVII 153399 153400 . 1400
chrVII 153538 153539 . 120
chrVII 153632 153633 . 3820
chrVII 153955 153956 . 420
chrVII 154080 154081 . 3440
chrVII 154172 154173 . 500
chrVII 154245 154246 . 580
chrVII 154295 154296 . 1160
chrVII 154394 154395 . 140
chrVII 154409 154410 . 120
chrVII 154413 154414 . 480
chrVII 154415 154416 . 1420
chrVII 154416 154417 . 160
chrVII 154417 154418 . 140
chrVII 154436 154437 . 120
chrVII 154463 154464 . 120
chrVII 154472 154473 . 500
chrVII 154501 154502 . 540
chrVII 154510 154511 . 360
chrVII 154546 154547 . 300
chrVII 154604 154605 . 540
chrVII 154635 154636 . 860
chrVII 154711 154712 . 280
chrVII 155323 155324 . 260
chrVII 155412 155413 . 200
chrVII 155476 155477 . 820
chrVII 155685 155686 . 140
chrVII 155725 155726 . 420
chrVII 155730 155731 . 1300
chrVII 155779 155780 . 720
chrVII 155910 155911 . 940
chrVII 155934 155935 . 640
chrVII 156101 156102 . 460
chrVII 156213 156214 . 320
chrVII 156216 156217 . 1440
chrVII 156254 156255 . 340
chrVII 156269 156270 . 120
chrVII 156276 156277 . 120
chrVII 156295 156296 . 120
chrVII 156299 156300 . 2340
chrVII 156300 156301 . 120
chrVII 156305 156306 . 280
chrVII 156307 156308 . 900
chrVII 156316 156317 . 120
chrVII 156336 156337 . 180
chrVII 156424 156425 . 120
chrVII 156429 156430 . 1180
chrVII 156430 156431 . 6880
chrVII 156433 156434 . 180
chrVII 156556 156557 . 720
chrVII 156662 156663 . 560
chrVII 156851 156852 . 2640
chrVII 156861 156862 . 1420
chrVII 157326 157327 . 560
chrVII 157397 157398 . 980
chrVII 157402 157403 . 120
chrVII 157463 157464 . 400
chrVII 157515 157516 . 320
chrVII 157648 157649 . 460
chrVII 157679 157680 . 120
chrVII 157691 157692 . 1000
chrVII 157699 157700 . 880
chrVII 157699 157700 . 120
chrVII 157700 157701 . 120
chrVII 157706 157707 . 1080
chrVII 157714 157715 . 940
chrVII 157763 157764 . 1420
chrVII 157785 157786 . 400
chrVII 157837 157838 . 120
chrVII 158154 158155 . 1040
chrVII 158260 158261 . 360
chrVII 158581 158582 . 200
chrVII 158931 158932 . 140
chrVII 158953 158954 . 120
chrVII 158967 158968 . 120
chrVII 159092 159093 . 140
chrVII 159106 159107 . 140
chrVII 159275 159276 . 1120
chrVII 159280 159281 . 160
chrVII 159298 159299 . 120
chrVII 159309 159310 . 180
chrVII 159313 159314 . 440
chrVII 159335 159336 . 120
chrVII 159338 159339 . 180
chrVII 159360 159361 . 800
chrVII 159368 159369 . 280
chrVII 159394 159395 . 420
chrVII 159439 159440 . 360
chrVII 159723 159724 . 320
chrVII 159794 159795 . 160
chrVII 159799 159800 . 280
chrVII 159815 159816 . 140
chrVII 159823 159824 . 160
chrVII 159828 159829 . 380
chrVII 159835 159836 . 300
chrVII 159981 159982 . 140
chrVII 159999 160000 . 140
chrVII 160006 160007 . 1440
chrVII 160187 160188 . 500
chrVII 160192 160193 . 460
chrVII 160218 160219 . 200
chrVII 160400 160401 . 1200
chrVII 161257 161258 . 360
chrVII 161312 161313 . 160
chrVII 161583 161584 . 140
chrVII 161944 161945 . 120
chrVII 161976 161977 . 320
chrVII 162358 162359 . 7040
chrVII 162455 162456 . 240
chrVII 162490 162491 . 420
chrVII 162571 162572 . 140
chrVII 162630 162631 . 480
chrVII 162670 162671 . 120
chrVII 162691 162692 . 640
chrVII 162840 162841 . 120
chrVII 162848 162849 . 320
chrVII 162955 162956 . 120
chrVII 163020 163021 . 200
chrVII 163171 163172 . 200
chrVII 163208 163209 . 820
chrVII 163559 163560 . 180
chrVII 163613 163614 . 2900
chrVII 163620 163621 . 120
chrVII 163701 163702 . 120
chrVII 163818 163819 . 4380
chrVII 163874 163875 . 240
chrVII 163980 163981 . 1420
chrVII 164155 164156 . 160
chrVII 164462 164463 . 660
chrVII 164489 164490 . 160
chrVII 164530 164531 . 780
chrVII 164671 164672 . 3400
chrVII 164702 164703 . 2700
chrVII 164819 164820 . 180
chrVII 164914 164915 . 680
chrVII 165050 165051 . 120
chrVII 165111 165112 . 140
chrVII 165187 165188 . 480
chrVII 165218 165219 . 560
chrVII 165222 165223 . 1560
chrVII 165238 165239 . 500
chrVII 165238 165239 . 160
chrVII 165255 165256 . 200
chrVII 165270 165271 . 1340
chrVII 165279 165280 . 120
chrVII 165292 165293 . 360
chrVII 165307 165308 . 280
chrVII 165349 165350 . 320
chrVII 165537 165538 . 6680
chrVII 165566 165567 . 160
chrVII 165570 165571 . 140
chrVII 165589 165590 . 120
chrVII 165599 165600 . 260
chrVII 165605 165606 . 120
chrVII 165634 165635 . 520
chrVII 165702 165703 . 360
chrVII 165770 165771 . 380
chrVII 165791 165792 . 340
chrVII 165927 165928 . 1040
chrVII 165941 165942 . 160
chrVII 166002 166003 . 620
chrVII 166061 166062 . 140
chrVII 166098 166099 . 160
chrVII 166115 166116 . 120
chrVII 166116 166117 . 140
chrVII 166119 166120 . 140
chrVII 166146 166147 . 120
chrVII 166151 166152 . 180
chrVII 166151 166152 . 300
chrVII 166198 166199 . 160
chrVII 166209 166210 . 440
chrVII 166287 166288 . 140
chrVII 166292 166293 . 120
chrVII 166298 166299 . 1620
chrVII 166305 166306 . 420
chrVII 166308 166309 . 520
chrVII 166310 166311 . 120
chrVII 166313 166314 . 740
chrVII 166386 166387 . 440
chrVII 166398 166399 . 160
chrVII 166403 166404 . 140
chrVII 166408 166409 . 200
chrVII 166443 166444 . 260
chrVII 166452 166453 . 1740
chrVII 166507 166508 . 120
chrVII 166576 166577 . 2380
chrVII 166586 166587 . 240
chrVII 166613 166614 . 900
chrVII 166621 166622 . 120
chrVII 166661 166662 . 180
chrVII 166668 166669 . 800
chrVII 166696 166697 . 340
chrVII 166711 166712 . 120
chrVII 166715 166716 . 120
chrVII 166723 166724 . 1100
chrVII 166733 166734 . 940
chrVII 166734 166735 . 120
chrVII 166737 166738 . 1640
chrVII 166755 166756 . 200
chrVII 166808 166809 . 380
chrVII 166924 166925 . 300
chrVII 166974 166975 . 1220
chrVII 167282 167283 . 200
chrVII 167359 167360 . 140
chrVII 167499 167500 . 800
chrVII 167522 167523 . 1440
chrVII 167534 167535 . 120
chrVII 167553 167554 . 180
chrVII 167564 167565 . 1420
chrVII 167570 167571 . 580
chrVII 167589 167590 . 120
chrVII 167602 167603 . 120
chrVII 167612 167613 . 220
chrVII 167687 167688 . 700
chrVII 167725 167726 . 460
chrVII 167789 167790 . 380
chrVII 167857 167858 . 240
chrVII 170200 170201 . 240
chrVII 170678 170679 . 200
chrVII 170773 170774 . 520
chrVII 170784 170785 . 300
chrVII 170788 170789 . 600
chrVII 171090 171091 . 120
chrVII 171153 171154 . 120
chrVII 171207 171208 . 120
chrVII 171262 171263 . 160
chrVII 171300 171301 . 120
chrVII 171317 171318 . 160
chrVII 171368 171369 . 160
chrVII 171518 171519 . 180
chrVII 171543 171544 . 640
chrVII 171585 171586 . 380
chrVII 171668 171669 . 340
chrVII 171670 171671 . 840
chrVII 171687 171688 . 540
chrVII 171847 171848 . 540
chrVII 171894 171895 . 120
chrVII 172322 172323 . 120
chrVII 172862 172863 . 120
chrVII 173002 173003 . 180
chrVII 173165 173166 . 140
chrVII 173190 173191 . 460
chrVII 173255 173256 . 120
chrVII 173289 173290 . 120
chrVII 173294 173295 . 2860
chrVII 173970 173971 . 520
chrVII 174473 174474 . 2900
chrVII 174522 174523 . 1460
chrVII 174833 174834 . 580
chrVII 174984 174985 . 340
chrVII 174990 174991 . 140
chrVII 175226 175227 . 240
chrVII 175585 175586 . 1120
chrVII 175637 175638 . 220
chrVII 175652 175653 . 740
chrVII 175657 175658 . 160
chrVII 175666 175667 . 180
chrVII 175833 175834 . 340
chrVII 175865 175866 . 340
chrVII 175913 175914 . 4800
chrVII 175981 175982 . 160
chrVII 176030 176031 . 260
chrVII 176241 176242 . 1120
chrVII 178969 178970 . 360
chrVII 180518 180519 . 140
chrVII 180528 180529 . 2720
chrVII 180533 180534 . 200
chrVII 180544 180545 . 1200
chrVII 180545 180546 . 200
chrVII 180546 180547 . 160
chrVII 180599 180600 . 160
chrVII 180603 180604 . 160
chrVII 180613 180614 . 120
chrVII 180622 180623 . 640
chrVII 182201 182202 . 1020
chrVII 182209 182210 . 520
chrVII 182216 182217 . 540
chrVII 182221 182222 . 260
chrVII 182238 182239 . 120
chrVII 182249 182250 . 920
chrVII 182313 182314 . 6500
chrVII 182327 182328 . 120
chrVII 183861 183862 . 120
chrVII 183975 183976 . 660
chrVII 184151 184152 . 340
chrVII 184490 184491 . 340
chrVII 184498 184499 . 200
chrVII 184563 184564 . 140
chrVII 185120 185121 . 160
chrVII 185132 185133 . 580
chrVII 185275 185276 . 260
chrVII 185308 185309 . 2060
chrVII 185507 185508 . 820
chrVII 185523 185524 . 1460
chrVII 185536 185537 . 120
chrVII 185755 185756 . 400
chrVII 185893 185894 . 1020
chrVII 185908 185909 . 280
chrVII 185915 185916 . 1720
chrVII 187349 187350 . 460
chrVII 187356 187357 . 640
chrVII 187373 187374 . 260
chrVII 187383 187384 . 120
chrVII 187390 187391 . 1140
chrVII 187408 187409 . 180
chrVII 187441 187442 . 460
chrVII 187498 187499 . 520
chrVII 190558 190559 . 540
chrVII 190590 190591 . 120
chrVII 190687 190688 . 280
chrVII 190702 190703 . 960
chrVII 190848 190849 . 320
chrVII 190908 190909 . 720
chrVII 190915 190916 . 360
chrVII 190927 190928 . 280
chrVII 190928 190929 . 160
chrVII 190944 190945 . 620
chrVII 190951 190952 . 400
chrVII 190953 190954 . 740
chrVII 190955 190956 . 160
chrVII 190962 190963 . 2240
chrVII 190982 190983 . 200
chrVII 190989 190990 . 1760
chrVII 191024 191025 . 1020
chrVII 191033 191034 . 540
chrVII 191042 191043 . 140
chrVII 191066 191067 . 220
chrVII 191207 191208 . 480
chrVII 191280 191281 . 240
chrVII 191370 191371 . 520
chrVII 191409 191410 . 620
chrVII 191496 191497 . 120
chrVII 191799 191800 . 140
chrVII 191819 191820 . 560
chrVII 191841 191842 . 120
chrVII 191862 191863 . 200
chrVII 191906 191907 . 140
chrVII 191910 191911 . 180
chrVII 191926 191927 . 160
chrVII 192097 192098 . 360
chrVII 192105 192106 . 140
chrVII 192370 192371 . 200
chrVII 192723 192724 . 2140
chrVII 192839 192840 . 300
chrVII 193080 193081 . 160
chrVII 193352 193353 . 160
chrVII 193411 193412 . 460
chrVII 193420 193421 . 820
chrVII 193428 193429 . 1440
chrVII 193433 193434 . 800
chrVII 193441 193442 . 420
chrVII 193446 193447 . 120
chrVII 195043 195044 . 220
chrVII 196567 196568 . 240
chrVII 196653 196654 . 140
chrVII 196678 196679 . 2040
chrVII 196749 196750 . 120
chrVII 196870 196871 . 220
chrVII 196999 197000 . 760
chrVII 197017 197018 . 620
chrVII 197035 197036 . 360
chrVII 197052 197053 . 960
chrVII 197061 197062 . 240
chrVII 197069 197070 . 660
chrVII 197077 197078 . 340
chrVII 197124 197125 . 360
chrVII 197143 197144 . 360
chrVII 197146 197147 . 280
chrVII 197177 197178 . 260
chrVII 197221 197222 . 1300
chrVII 197265 197266 . 820
chrVII 197277 197278 . 260
chrVII 197288 197289 . 160
chrVII 197393 197394 . 180
chrVII 197473 197474 . 240
chrVII 197531 197532 . 140
chrVII 197545 197546 . 400
chrVII 197644 197645 . 420
chrVII 197669 197670 . 240
chrVII 197673 197674 . 160
chrVII 197682 197683 . 580
chrVII 197690 197691 . 120
chrVII 197713 197714 . 300
chrVII 197758 197759 . 560
chrVII 197762 197763 . 2120
chrVII 197774 197775 . 780
chrVII 197777 197778 . 960
chrVII 197794 197795 . 580
chrVII 197803 197804 . 1460
chrVII 197840 197841 . 7220
chrVII 197932 197933 . 500
chrVII 197971 197972 . 3220
chrVII 197983 197984 . 780
chrVII 198028 198029 . 520
chrVII 198034 198035 . 140
chrVII 198034 198035 . 1860
chrVII 198035 198036 . 120
chrVII 198037 198038 . 4580
chrVII 198043 198044 . 140
chrVII 198361 198362 . 200
chrVII 198555 198556 . 13240
chrVII 198950 198951 . 3080
chrVII 199114 199115 . 220
chrVII 199175 199176 . 400
chrVII 199250 199251 . 200
chrVII 199364 199365 . 240
chrVII 199923 199924 . 280
chrVII 200093 200094 . 120
chrVII 200097 200098 . 1860
chrVII 200226 200227 . 140
chrVII 200230 200231 . 120
chrVII 200246 200247 . 120
chrVII 200262 200263 . 260
chrVII 200270 200271 . 120
chrVII 200281 200282 . 120
chrVII 200294 200295 . 560
chrVII 200358 200359 . 160
chrVII 200365 200366 . 160
chrVII 200377 200378 . 200
chrVII 200403 200404 . 220
chrVII 200407 200408 . 400
chrVII 200742 200743 . 280
chrVII 201207 201208 . 2560
chrVII 201640 201641 . 180
chrVII 202023 202024 . 540
chrVII 202040 202041 . 600
chrVII 202563 202564 . 1020
chrVII 202593 202594 . 120
chrVII 202615 202616 . 340
chrVII 202657 202658 . 520
chrVII 202657 202658 . 440
chrVII 202659 202660 . 140
chrVII 202665 202666 . 1400
chrVII 202695 202696 . 1680
chrVII 202807 202808 . 120
chrVII 203013 203014 . 120
chrVII 203498 203499 . 140
chrVII 203738 203739 . 160
chrVII 204034 204035 . 120
chrVII 204335 204336 . 320
chrVII 204397 204398 . 340
chrVII 204516 204517 . 2120
chrVII 205161 205162 . 680
chrVII 205460 205461 . 320
chrVII 205477 205478 . 320
chrVII 205584 205585 . 1420
chrVII 205587 205588 . 620
chrVII 205589 205590 . 220
chrVII 205589 205590 . 120
chrVII 205595 205596 . 120
chrVII 205626 205627 . 260
chrVII 205653 205654 . 120
chrVII 205661 205662 . 240
chrVII 205664 205665 . 200
chrVII 205684 205685 . 500
chrVII 205687 205688 . 260
chrVII 205695 205696 . 140
chrVII 205709 205710 . 140
chrVII 205737 205738 . 540
chrVII 205767 205768 . 120
chrVII 205780 205781 . 320
chrVII 205838 205839 . 120
chrVII 205844 205845 . 8300
chrVII 205856 205857 . 220
chrVII 205940 205941 . 140
chrVII 205944 205945 . 220
chrVII 205974 205975 . 300
chrVII 206062 206063 . 9160
chrVII 206078 206079 . 580
chrVII 206126 206127 . 260
chrVII 206152 206153 . 440
chrVII 206182 206183 . 120
chrVII 206236 206237 . 180
chrVII 206239 206240 . 1620
chrVII 206254 206255 . 120
chrVII 206333 206334 . 240
chrVII 206609 206610 . 1680
chrVII 206748 206749 . 2680
chrVII 206761 206762 . 1840
chrVII 206780 206781 . 820
chrVII 206953 206954 . 740
chrVII 207051 207052 . 120
chrVII 207097 207098 . 220
chrVII 207126 207127 . 1320
chrVII 207276 207277 . 760
chrVII 207294 207295 . 200
chrVII 207773 207774 . 260
chrVII 207966 207967 . 120
chrVII 208529 208530 . 240
chrVII 208562 208563 . 120
chrVII 208693 208694 . 140
chrVII 208703 208704 . 1420
chrVII 208754 208755 . 120
chrVII 208768 208769 . 520
chrVII 208795 208796 . 120
chrVII 208813 208814 . 880
chrVII 208813 208814 . 1280
chrVII 208845 208846 . 120
chrVII 208851 208852 . 780
chrVII 208857 208858 . 1620
chrVII 208860 208861 . 380
chrVII 208875 208876 . 360
chrVII 208885 208886 . 160
chrVII 209013 209014 . 380
chrVII 209048 209049 . 560
chrVII 209080 209081 . 120
chrVII 209110 209111 . 840
chrVII 209178 209179 . 620
chrVII 209683 209684 . 400
chrVII 209979 209980 . 140
chrVII 209994 209995 . 1620
chrVII 210002 210003 . 900
chrVII 210013 210014 . 240
chrVII 210163 210164 . 1000
chrVII 210180 210181 . 200
chrVII 210184 210185 . 300
chrVII 210185 210186 . 200
chrVII 210185 210186 . 120
chrVII 210189 210190 . 360
chrVII 210199 210200 . 140
chrVII 210209 210210 . 180
chrVII 210212 210213 . 220
chrVII 210220 210221 . 320
chrVII 210343 210344 . 1880
chrVII 210448 210449 . 220
chrVII 210640 210641 . 5320
chrVII 210719 210720 . 220
chrVII 210734 210735 . 360
chrVII 211678 211679 . 220
chrVII 212375 212376 . 460
chrVII 212796 212797 . 140
chrVII 212804 212805 . 980
chrVII 212807 212808 . 260
chrVII 213115 213116 . 620
chrVII 213669 213670 . 1640
chrVII 213811 213812 . 120
chrVII 213846 213847 . 340
chrVII 213860 213861 . 700
chrVII 213883 213884 . 160
chrVII 213885 213886 . 120
chrVII 213893 213894 . 1100
chrVII 213896 213897 . 220
chrVII 213913 213914 . 200
chrVII 213916 213917 . 2060
chrVII 213926 213927 . 260
chrVII 214065 214066 . 1700
chrVII 215437 215438 . 200
chrVII 215443 215444 . 120
chrVII 215458 215459 . 140
chrVII 215603 215604 . 440
chrVII 216083 216084 . 220
chrVII 216146 216147 . 3360
chrVII 216150 216151 . 160
chrVII 216169 216170 . 520
chrVII 216180 216181 . 3260
chrVII 216199 216200 . 280
chrVII 216200 216201 . 1680
chrVII 216206 216207 . 120
chrVII 216385 216386 . 1040
chrVII 216504 216505 . 260
chrVII 216549 216550 . 200
chrVII 216739 216740 . 140
chrVII 217341 217342 . 240
chrVII 217350 217351 . 160
chrVII 217355 217356 . 1220
chrVII 217372 217373 . 2760
chrVII 217413 217414 . 120
chrVII 217415 217416 . 160
chrVII 217425 217426 . 400
chrVII 217426 217427 . 120
chrVII 217441 217442 . 240
chrVII 217468 217469 . 680
chrVII 217470 217471 . 120
chrVII 217650 217651 . 180
chrVII 217765 217766 . 140
chrVII 218359 218360 . 120
chrVII 218558 218559 . 480
chrVII 218573 218574 . 920
chrVII 218719 218720 . 180
chrVII 218804 218805 . 120
chrVII 219744 219745 . 120
chrVII 219954 219955 . 180
chrVII 220443 220444 . 320
chrVII 220451 220452 . 2800
chrVII 220573 220574 . 560
chrVII 220606 220607 . 160
chrVII 220838 220839 . 940
chrVII 220890 220891 . 740
chrVII 220979 220980 . 1460
chrVII 221055 221056 . 280
chrVII 221059 221060 . 140
chrVII 221078 221079 . 380
chrVII 221189 221190 . 180
chrVII 224387 224388 . 120
chrVII 225091 225092 . 120
chrVII 225146 225147 . 680
chrVII 225654 225655 . 320
chrVII 225787 225788 . 1060
chrVII 225825 225826 . 440
chrVII 225833 225834 . 260
chrVII 225839 225840 . 160
chrVII 225841 225842 . 2520
chrVII 225850 225851 . 480
chrVII 225851 225852 . 240
chrVII 225853 225854 . 120
chrVII 225856 225857 . 800
chrVII 225870 225871 . 1620
chrVII 225889 225890 . 260
chrVII 225897 225898 . 140
chrVII 225912 225913 . 620
chrVII 225939 225940 . 720
chrVII 226175 226176 . 480
chrVII 226180 226181 . 1560
chrVII 226182 226183 . 340
chrVII 226224 226225 . 1160
chrVII 226228 226229 . 1300
chrVII 226238 226239 . 240
chrVII 226254 226255 . 5120
chrVII 226267 226268 . 1840
chrVII 226269 226270 . 500
chrVII 226272 226273 . 2340
chrVII 226278 226279 . 240
chrVII 226285 226286 . 3560
chrVII 226292 226293 . 1440
chrVII 226293 226294 . 200
chrVII 226294 226295 . 120
chrVII 226296 226297 . 400
chrVII 226546 226547 . 140
chrVII 227516 227517 . 3400
chrVII 227586 227587 . 120
chrVII 227635 227636 . 120
chrVII 228468 228469 . 240
chrVII 228585 228586 . 520
chrVII 228592 228593 . 120
chrVII 228667 228668 . 180
chrVII 228725 228726 . 180
chrVII 228734 228735 . 1620
chrVII 228797 228798 . 780
chrVII 228821 228822 . 2220
chrVII 228845 228846 . 940
chrVII 228851 228852 . 120
chrVII 228873 228874 . 680
chrVII 228879 228880 . 900
chrVII 228945 228946 . 700
chrVII 228964 228965 . 640
chrVII 229122 229123 . 1280
chrVII 229155 229156 . 880
chrVII 229354 229355 . 1440
chrVII 229585 229586 . 900
chrVII 229628 229629 . 9420
chrVII 229764 229765 . 160
chrVII 229835 229836 . 1560
chrVII 229842 229843 . 260
chrVII 229880 229881 . 1420
chrVII 229890 229891 . 940
chrVII 229891 229892 . 160
chrVII 229891 229892 . 160
chrVII 229897 229898 . 140
chrVII 229903 229904 . 180
chrVII 229940 229941 . 260
chrVII 229944 229945 . 1220
chrVII 229949 229950 . 180
chrVII 230033 230034 . 320
chrVII 230122 230123 . 120
chrVII 230124 230125 . 420
chrVII 230128 230129 . 620
chrVII 230130 230131 . 140
chrVII 230131 230132 . 360
chrVII 230139 230140 . 240
chrVII 230156 230157 . 120
chrVII 230174 230175 . 440
chrVII 232141 232142 . 1780
chrVII 232402 232403 . 280
chrVII 232449 232450 . 200
chrVII 233596 233597 . 160
chrVII 233764 233765 . 420
chrVII 234055 234056 . 120
chrVII 234225 234226 . 940
chrVII 234361 234362 . 120
chrVII 234547 234548 . 280
chrVII 234556 234557 . 380
chrVII 234559 234560 . 180
chrVII 234565 234566 . 120
chrVII 234575 234576 . 980
chrVII 234609 234610 . 560
chrVII 234616 234617 . 440
chrVII 234628 234629 . 460
chrVII 234633 234634 . 3000
chrVII 234635 234636 . 480
chrVII 234640 234641 . 140
chrVII 234677 234678 . 280
chrVII 234826 234827 . 120
chrVII 235842 235843 . 560
chrVII 235850 235851 . 260
chrVII 235858 235859 . 480
chrVII 235888 235889 . 640
chrVII 236018 236019 . 120
chrVII 236031 236032 . 280
chrVII 236037 236038 . 1180
chrVII 236048 236049 . 140
chrVII 236065 236066 . 520
chrVII 236074 236075 . 220
chrVII 236081 236082 . 700
chrVII 236085 236086 . 280
chrVII 236102 236103 . 180
chrVII 236253 236254 . 660
chrVII 238192 238193 . 240
chrVII 238196 238197 . 160
chrVII 238233 238234 . 980
chrVII 238251 238252 . 600
chrVII 238253 238254 . 720
chrVII 238283 238284 . 1300
chrVII 238463 238464 . 480
chrVII 238468 238469 . 220
chrVII 238480 238481 . 400
chrVII 238785 238786 . 4860
chrVII 239433 239434 . 120
chrVII 240884 240885 . 920
chrVII 240888 240889 . 380
chrVII 240892 240893 . 1280
chrVII 240948 240949 . 1480
chrVII 241070 241071 . 500
chrVII 241201 241202 . 920
chrVII 241209 241210 . 120
chrVII 241222 241223 . 360
chrVII 241225 241226 . 120
chrVII 241268 241269 . 4240
chrVII 241464 241465 . 120
chrVII 241502 241503 . 4520
chrVII 241629 241630 . 1380
chrVII 241835 241836 . 860
chrVII 241929 241930 . 120
chrVII 243194 243195 . 1680
chrVII 243624 243625 . 1200
chrVII 244186 244187 . 860
chrVII 244370 244371 . 620
chrVII 244926 244927 . 840
chrVII 245038 245039 . 420
chrVII 245045 245046 . 560
chrVII 245241 245242 . 160
chrVII 245261 245262 . 4280
chrVII 245307 245308 . 160
chrVII 245310 245311 . 120
chrVII 245316 245317 . 2520
chrVII 245318 245319 . 420
chrVII 245323 245324 . 300
chrVII 245331 245332 . 4960
chrVII 245355 245356 . 4140
chrVII 245379 245380 . 3540
chrVII 245503 245504 . 120
chrVII 245557 245558 . 420
chrVII 245671 245672 . 700
chrVII 246300 246301 . 680
chrVII 246596 246597 . 720
chrVII 246661 246662 . 200
chrVII 247362 247363 . 920
chrVII 247674 247675 . 360
chrVII 247996 247997 . 380
chrVII 248322 248323 . 160
chrVII 248555 248556 . 480
chrVII 248569 248570 . 380
chrVII 248888 248889 . 180
chrVII 249444 249445 . 180
chrVII 249473 249474 . 160
chrVII 249639 249640 . 120
chrVII 249762 249763 . 580
chrVII 249765 249766 . 220
chrVII 249800 249801 . 180
chrVII 252670 252671 . 140
chrVII 252677 252678 . 240
chrVII 252701 252702 . 520
chrVII 253067 253068 . 240
chrVII 253096 253097 . 1040
chrVII 253240 253241 . 1320
chrVII 253444 253445 . 2580
chrVII 253628 253629 . 220
chrVII 253833 253834 . 620
chrVII 253914 253915 . 300
chrVII 253935 253936 . 2520
chrVII 253941 253942 . 4200
chrVII 253951 253952 . 420
chrVII 253969 253970 . 280
chrVII 253971 253972 . 880
chrVII 253971 253972 . 120
chrVII 253977 253978 . 180
chrVII 253989 253990 . 2460
chrVII 253990 253991 . 120
chrVII 254119 254120 . 120
chrVII 254237 254238 . 400
chrVII 254276 254277 . 540
chrVII 254303 254304 . 260
chrVII 254916 254917 . 140
chrVII 255357 255358 . 420
chrVII 255365 255366 . 1540
chrVII 255373 255374 . 240
chrVII 255379 255380 . 860
chrVII 255383 255384 . 1500
chrVII 255387 255388 . 160
chrVII 255415 255416 . 160
chrVII 255450 255451 . 860
chrVII 255471 255472 . 300
chrVII 255510 255511 . 1820
chrVII 255514 255515 . 220
chrVII 255518 255519 . 4040
chrVII 255673 255674 . 980
chrVII 255677 255678 . 120
chrVII 255698 255699 . 1160
chrVII 256278 256279 . 260
chrVII 256341 256342 . 140
chrVII 256632 256633 . 180
chrVII 256762 256763 . 660
chrVII 256959 256960 . 140
chrVII 256971 256972 . 660
chrVII 256989 256990 . 140
chrVII 257025 257026 . 280
chrVII 257145 257146 . 140
chrVII 257292 257293 . 360
chrVII 257295 257296 . 140
chrVII 257335 257336 . 940
chrVII 257376 257377 . 1460
chrVII 257576 257577 . 240
chrVII 257604 257605 . 160
chrVII 257780 257781 . 520
chrVII 257804 257805 . 160
chrVII 258103 258104 . 620
chrVII 259446 259447 . 1400
chrVII 259930 259931 . 400
chrVII 260163 260164 . 860
chrVII 260217 260218 . 120
chrVII 260428 260429 . 120
chrVII 260438 260439 . 1020
chrVII 260580 260581 . 1560
chrVII 260742 260743 . 120
chrVII 261540 261541 . 1240
chrVII 261657 261658 . 140
chrVII 261712 261713 . 1420
chrVII 262018 262019 . 460
chrVII 262370 262371 . 1220
chrVII 262689 262690 . 1800
chrVII 263165 263166 . 160
chrVII 263320 263321 . 120
chrVII 263886 263887 . 160
chrVII 264110 264111 . 400
chrVII 264631 264632 . 1380
chrVII 265455 265456 . 280
chrVII 265791 265792 . 120
chrVII 265977 265978 . 260
chrVII 265989 265990 . 660
chrVII 265993 265994 . 120
chrVII 266011 266012 . 180
chrVII 266020 266021 . 160
chrVII 266026 266027 . 480
chrVII 266031 266032 . 1900
chrVII 266037 266038 . 280
chrVII 266048 266049 . 180
chrVII 268824 268825 . 680
chrVII 268844 268845 . 1120
chrVII 268846 268847 . 660
chrVII 269162 269163 . 120
chrVII 269174 269175 . 340
chrVII 269179 269180 . 740
chrVII 269190 269191 . 200
chrVII 269198 269199 . 160
chrVII 269199 269200 . 440
chrVII 269244 269245 . 120
chrVII 269258 269259 . 140
chrVII 270245 270246 . 120
chrVII 270295 270296 . 400
chrVII 270377 270378 . 160
chrVII 270822 270823 . 480
chrVII 270851 270852 . 140
chrVII 270874 270875 . 1500
chrVII 270877 270878 . 220
chrVII 270888 270889 . 580
chrVII 270895 270896 . 2340
chrVII 270912 270913 . 440
chrVII 270928 270929 . 1000
chrVII 270957 270958 . 240
chrVII 271329 271330 . 660
chrVII 271349 271350 . 240
chrVII 271484 271485 . 1260
chrVII 271493 271494 . 1120
chrVII 271526 271527 . 120
chrVII 271536 271537 . 300
chrVII 271554 271555 . 1660
chrVII 271636 271637 . 120
chrVII 271652 271653 . 1240
chrVII 271670 271671 . 160
chrVII 271683 271684 . 840
chrVII 271760 271761 . 140
chrVII 271761 271762 . 1800
chrVII 271765 271766 . 2460
chrVII 271768 271769 . 120
chrVII 271780 271781 . 120
chrVII 271805 271806 . 120
chrVII 271835 271836 . 460
chrVII 271839 271840 . 140
chrVII 271842 271843 . 400
chrVII 271848 271849 . 120
chrVII 271856 271857 . 4240
chrVII 271861 271862 . 260
chrVII 271867 271868 . 160
chrVII 271911 271912 . 180
chrVII 271961 271962 . 1700
chrVII 271985 271986 . 300
chrVII 272025 272026 . 860
chrVII 272124 272125 . 620
chrVII 272127 272128 . 1020
chrVII 272134 272135 . 120
chrVII 272164 272165 . 520
chrVII 272170 272171 . 340
chrVII 272173 272174 . 760
chrVII 272208 272209 . 220
chrVII 272260 272261 . 140
chrVII 272269 272270 . 180
chrVII 272421 272422 . 1320
chrVII 272432 272433 . 2280
chrVII 272607 272608 . 180
chrVII 272628 272629 . 540
chrVII 272636 272637 . 140
chrVII 272699 272700 . 120
chrVII 272775 272776 . 140
chrVII 272790 272791 . 140
chrVII 272940 272941 . 1020
chrVII 272952 272953 . 600
chrVII 272958 272959 . 240
chrVII 272965 272966 . 380
chrVII 272973 272974 . 2060
chrVII 273002 273003 . 1520
chrVII 273005 273006 . 5220
chrVII 273022 273023 . 2520
chrVII 273195 273196 . 2520
chrVII 273218 273219 . 2140
chrVII 273350 273351 . 2160
chrVII 273355 273356 . 140
chrVII 273361 273362 . 2540
chrVII 273537 273538 . 320
chrVII 273713 273714 . 280
chrVII 273977 273978 . 440
chrVII 274153 274154 . 120
chrVII 274202 274203 . 180
chrVII 274316 274317 . 1080
chrVII 274537 274538 . 480
chrVII 274654 274655 . 6360
chrVII 274706 274707 . 220
chrVII 274782 274783 . 120
chrVII 275029 275030 . 1440
chrVII 276207 276208 . 120
chrVII 276298 276299 . 240
chrVII 276345 276346 . 480
chrVII 276476 276477 . 340
chrVII 276627 276628 . 140
chrVII 276792 276793 . 420
chrVII 276819 276820 . 540
chrVII 276824 276825 . 120
chrVII 276854 276855 . 340
chrVII 277120 277121 . 840
chrVII 277132 277133 . 560
chrVII 277151 277152 . 3300
chrVII 277171 277172 . 400
chrVII 278441 278442 . 180
chrVII 278451 278452 . 160
chrVII 278463 278464 . 320
chrVII 278469 278470 . 180
chrVII 278472 278473 . 120
chrVII 278478 278479 . 160
chrVII 278489 278490 . 120
chrVII 278515 278516 . 2380
chrVII 278539 278540 . 3180
chrVII 278570 278571 . 120
chrVII 278654 278655 . 640
chrVII 278732 278733 . 1200
chrVII 278750 278751 . 460
chrVII 278825 278826 . 640
chrVII 278930 278931 . 880
chrVII 279105 279106 . 120
chrVII 280572 280573 . 1120
chrVII 280573 280574 . 120
chrVII 280589 280590 . 200
chrVII 280633 280634 . 260
chrVII 280638 280639 . 1160
chrVII 280653 280654 . 580
chrVII 280679 280680 . 120
chrVII 280708 280709 . 160
chrVII 280711 280712 . 280
chrVII 280715 280716 . 240
chrVII 280721 280722 . 140
chrVII 280723 280724 . 760
chrVII 280790 280791 . 200
chrVII 280928 280929 . 160
chrVII 280970 280971 . 280
chrVII 281042 281043 . 500
chrVII 281058 281059 . 720
chrVII 281135 281136 . 1480
chrVII 281211 281212 . 1780
chrVII 281310 281311 . 120
chrVII 281310 281311 . 980
chrVII 281315 281316 . 480
chrVII 281352 281353 . 140
chrVII 281367 281368 . 160
chrVII 281405 281406 . 200
chrVII 281423 281424 . 120
chrVII 281426 281427 . 300
chrVII 281431 281432 . 120
chrVII 281434 281435 . 1720
chrVII 281437 281438 . 120
chrVII 281453 281454 . 320
chrVII 281466 281467 . 120
chrVII 281469 281470 . 180
chrVII 281471 281472 . 140
chrVII 281471 281472 . 120
chrVII 281479 281480 . 140
chrVII 281494 281495 . 140
chrVII 281508 281509 . 160
chrVII 281519 281520 . 180
chrVII 281525 281526 . 120
chrVII 281684 281685 . 140
chrVII 281776 281777 . 440
chrVII 283509 283510 . 140
chrVII 284002 284003 . 380
chrVII 284044 284045 . 1420
chrVII 284055 284056 . 2640
chrVII 284058 284059 . 1900
chrVII 284127 284128 . 2160
chrVII 284262 284263 . 820
chrVII 284311 284312 . 180
chrVII 284321 284322 . 160
chrVII 284323 284324 . 640
chrVII 284326 284327 . 1460
chrVII 284353 284354 . 2320
chrVII 284527 284528 . 900
chrVII 284652 284653 . 1320
chrVII 285021 285022 . 360
chrVII 285638 285639 . 1360
chrVII 285809 285810 . 140
chrVII 285817 285818 . 680
chrVII 285899 285900 . 200
chrVII 285954 285955 . 4000
chrVII 285967 285968 . 560
chrVII 285974 285975 . 160
chrVII 285978 285979 . 280
chrVII 285981 285982 . 120
chrVII 286107 286108 . 1360
chrVII 286113 286114 . 300
chrVII 286278 286279 . 180
chrVII 286290 286291 . 480
chrVII 286294 286295 . 140
chrVII 286401 286402 . 640
chrVII 286830 286831 . 120
chrVII 286953 286954 . 1940
chrVII 286969 286970 . 280
chrVII 286994 286995 . 340
chrVII 287145 287146 . 120
chrVII 287194 287195 . 840
chrVII 287214 287215 . 200
chrVII 287243 287244 . 120
chrVII 287254 287255 . 1220
chrVII 287268 287269 . 140
chrVII 287277 287278 . 140
chrVII 287280 287281 . 920
chrVII 287294 287295 . 140
chrVII 287297 287298 . 380
chrVII 287399 287400 . 120
chrVII 287411 287412 . 120
chrVII 287438 287439 . 140
chrVII 287509 287510 . 120
chrVII 287519 287520 . 140
chrVII 287537 287538 . 200
chrVII 287551 287552 . 220
chrVII 287607 287608 . 520
chrVII 287722 287723 . 140
chrVII 287737 287738 . 760
chrVII 287776 287777 . 2140
chrVII 287861 287862 . 640
chrVII 287936 287937 . 560
chrVII 287947 287948 . 140
chrVII 288062 288063 . 240
chrVII 288248 288249 . 380
chrVII 288267 288268 . 260
chrVII 288340 288341 . 640
chrVII 288697 288698 . 280
chrVII 288849 288850 . 180
chrVII 288926 288927 . 200
chrVII 289130 289131 . 140
chrVII 289221 289222 . 540
chrVII 289263 289264 . 240
chrVII 289425 289426 . 120
chrVII 289433 289434 . 800
chrVII 289443 289444 . 200
chrVII 289450 289451 . 140
chrVII 289477 289478 . 1400
chrVII 289484 289485 . 600
chrVII 289485 289486 . 160
chrVII 289485 289486 . 2320
chrVII 289493 289494 . 1360
chrVII 289542 289543 . 120
chrVII 289549 289550 . 620
chrVII 289552 289553 . 120
chrVII 289557 289558 . 860
chrVII 289693 289694 . 780
chrVII 291727 291728 . 3660
chrVII 291756 291757 . 8400
chrVII 291763 291764 . 560
chrVII 291771 291772 . 7340
chrVII 291777 291778 . 440
chrVII 291852 291853 . 140
chrVII 291862 291863 . 120
chrVII 291866 291867 . 280
chrVII 291965 291966 . 120
chrVII 292003 292004 . 280
chrVII 292009 292010 . 120
chrVII 293102 293103 . 2240
chrVII 293111 293112 . 280
chrVII 293117 293118 . 260
chrVII 293119 293120 . 1080
chrVII 293150 293151 . 140
chrVII 293166 293167 . 240
chrVII 293187 293188 . 140
chrVII 293203 293204 . 120
chrVII 293334 293335 . 160
chrVII 293375 293376 . 480
chrVII 293539 293540 . 200
chrVII 293553 293554 . 700
chrVII 293665 293666 . 140
chrVII 293895 293896 . 380
chrVII 294014 294015 . 120
chrVII 294648 294649 . 600
chrVII 295016 295017 . 140
chrVII 295114 295115 . 140
chrVII 295387 295388 . 320
chrVII 295392 295393 . 280
chrVII 295415 295416 . 460
chrVII 295562 295563 . 500
chrVII 295566 295567 . 200
chrVII 295584 295585 . 1540
chrVII 295639 295640 . 140
chrVII 295719 295720 . 360
chrVII 295725 295726 . 220
chrVII 295727 295728 . 540
chrVII 295731 295732 . 260
chrVII 295735 295736 . 340
chrVII 295754 295755 . 120
chrVII 295762 295763 . 640
chrVII 295779 295780 . 1920
chrVII 295783 295784 . 3140
chrVII 295795 295796 . 160
chrVII 295800 295801 . 160
chrVII 295801 295802 . 120
chrVII 295801 295802 . 480
chrVII 295978 295979 . 120
chrVII 296191 296192 . 360
chrVII 297863 297864 . 160
chrVII 297958 297959 . 480
chrVII 298062 298063 . 580
chrVII 299831 299832 . 2920
chrVII 299909 299910 . 180
chrVII 301484 301485 . 160
chrVII 301650 301651 . 4760
chrVII 301665 301666 . 1340
chrVII 302080 302081 . 200
chrVII 302368 302369 . 360
chrVII 302504 302505 . 1760
chrVII 303441 303442 . 560
chrVII 303468 303469 . 140
chrVII 303479 303480 . 200
chrVII 303489 303490 . 1060
chrVII 303545 303546 . 260
chrVII 303716 303717 . 400
chrVII 304170 304171 . 120
chrVII 304219 304220 . 200
chrVII 304416 304417 . 160
chrVII 304432 304433 . 560
chrVII 304764 304765 . 560
chrVII 304790 304791 . 240
chrVII 304905 304906 . 320
chrVII 306232 306233 . 220
chrVII 306344 306345 . 360
chrVII 306347 306348 . 360
chrVII 306367 306368 . 140
chrVII 306375 306376 . 200
chrVII 306378 306379 . 340
chrVII 306392 306393 . 1500
chrVII 306402 306403 . 2600
chrVII 306407 306408 . 160
chrVII 306469 306470 . 140
chrVII 307197 307198 . 120
chrVII 307201 307202 . 120
chrVII 307218 307219 . 180
chrVII 307244 307245 . 260
chrVII 307254 307255 . 640
chrVII 307303 307304 . 2760
chrVII 307325 307326 . 780
chrVII 307348 307349 . 780
chrVII 307359 307360 . 260
chrVII 307370 307371 . 160
chrVII 307388 307389 . 580
chrVII 308006 308007 . 540
chrVII 308509 308510 . 300
chrVII 308546 308547 . 260
chrVII 308688 308689 . 620
chrVII 308767 308768 . 360
chrVII 308774 308775 . 5520
chrVII 308818 308819 . 120
chrVII 308933 308934 . 120
chrVII 309262 309263 . 880
chrVII 309285 309286 . 600
chrVII 309432 309433 . 260
chrVII 309698 309699 . 120
chrVII 309890 309891 . 180
chrVII 310046 310047 . 280
chrVII 310068 310069 . 500
chrVII 310258 310259 . 120
chrVII 310273 310274 . 240
chrVII 310281 310282 . 140
chrVII 310290 310291 . 120
chrVII 310295 310296 . 1120
chrVII 310322 310323 . 260
chrVII 310405 310406 . 540
chrVII 310454 310455 . 160
chrVII 310469 310470 . 600
chrVII 310472 310473 . 180
chrVII 310501 310502 . 120
chrVII 310607 310608 . 140
chrVII 310631 310632 . 240
chrVII 310637 310638 . 220
chrVII 310641 310642 . 280
chrVII 310646 310647 . 140
chrVII 310657 310658 . 200
chrVII 311973 311974 . 200
chrVII 311979 311980 . 120
chrVII 312006 312007 . 1660
chrVII 312023 312024 . 140
chrVII 312113 312114 . 160
chrVII 312116 312117 . 1880
chrVII 312295 312296 . 120
chrVII 312495 312496 . 160
chrVII 312614 312615 . 860
chrVII 312757 312758 . 140
chrVII 312911 312912 . 640
chrVII 313058 313059 . 600
chrVII 313087 313088 . 120
chrVII 313091 313092 . 340
chrVII 313110 313111 . 480
chrVII 313114 313115 . 600
chrVII 313196 313197 . 120
chrVII 313633 313634 . 120
chrVII 314435 314436 . 200
chrVII 314443 314444 . 380
chrVII 314450 314451 . 120
chrVII 314458 314459 . 200
chrVII 314463 314464 . 520
chrVII 314465 314466 . 180
chrVII 314471 314472 . 300
chrVII 314471 314472 . 140
chrVII 314472 314473 . 140
chrVII 314478 314479 . 140
chrVII 314481 314482 . 140
chrVII 314509 314510 . 1140
chrVII 314514 314515 . 120
chrVII 314531 314532 . 200
chrVII 314554 314555 . 160
chrVII 315220 315221 . 120
chrVII 316487 316488 . 120
chrVII 316494 316495 . 160
chrVII 316617 316618 . 540
chrVII 316630 316631 . 540
chrVII 316705 316706 . 580
chrVII 316707 316708 . 120
chrVII 316710 316711 . 1400
chrVII 316716 316717 . 160
chrVII 316750 316751 . 120
chrVII 316756 316757 . 120
chrVII 316760 316761 . 1600
chrVII 317117 317118 . 140
chrVII 317160 317161 . 220
chrVII 317183 317184 . 400
chrVII 317220 317221 . 1340
chrVII 317225 317226 . 920
chrVII 317238 317239 . 280
chrVII 318081 318082 . 1420
chrVII 318211 318212 . 140
chrVII 318387 318388 . 460
chrVII 318663 318664 . 480
chrVII 319008 319009 . 780
chrVII 319087 319088 . 120
chrVII 319274 319275 . 280
chrVII 319350 319351 . 740
chrVII 319521 319522 . 600
chrVII 319538 319539 . 120
chrVII 319572 319573 . 120
chrVII 319637 319638 . 200
chrVII 319638 319639 . 120
chrVII 319646 319647 . 140
chrVII 319670 319671 . 140
chrVII 319681 319682 . 120
chrVII 319712 319713 . 120
chrVII 319850 319851 . 120
chrVII 319873 319874 . 180
chrVII 319875 319876 . 600
chrVII 319880 319881 . 6820
chrVII 319913 319914 . 540
chrVII 319936 319937 . 380
chrVII 319942 319943 . 240
chrVII 319946 319947 . 400
chrVII 319953 319954 . 200
chrVII 319957 319958 . 600
chrVII 320009 320010 . 160
chrVII 320014 320015 . 260
chrVII 320097 320098 . 3320
chrVII 320282 320283 . 120
chrVII 320303 320304 . 1360
chrVII 320447 320448 . 120
chrVII 320465 320466 . 180
chrVII 320520 320521 . 120
chrVII 320594 320595 . 3200
chrVII 320600 320601 . 120
chrVII 320834 320835 . 140
chrVII 320910 320911 . 600
chrVII 320981 320982 . 520
chrVII 321002 321003 . 300
chrVII 321030 321031 . 120
chrVII 321037 321038 . 180
chrVII 321177 321178 . 140
chrVII 321192 321193 . 220
chrVII 321498 321499 . 380
chrVII 321531 321532 . 620
chrVII 321567 321568 . 1000
chrVII 321577 321578 . 680
chrVII 321581 321582 . 340
chrVII 321592 321593 . 300
chrVII 321597 321598 . 1280
chrVII 321663 321664 . 280
chrVII 321670 321671 . 520
chrVII 321673 321674 . 180
chrVII 321718 321719 . 220
chrVII 322476 322477 . 120
chrVII 322812 322813 . 120
chrVII 323200 323201 . 260
chrVII 323209 323210 . 680
chrVII 323225 323226 . 2920
chrVII 323234 323235 . 160
chrVII 323279 323280 . 180
chrVII 323279 323280 . 200
chrVII 323342 323343 . 340
chrVII 323434 323435 . 340
chrVII 323445 323446 . 120
chrVII 323457 323458 . 1220
chrVII 323544 323545 . 140
chrVII 323782 323783 . 200
chrVII 323932 323933 . 600
chrVII 324309 324310 . 120
chrVII 324322 324323 . 200
chrVII 324342 324343 . 140
chrVII 324384 324385 . 440
chrVII 324438 324439 . 120
chrVII 324636 324637 . 180
chrVII 324727 324728 . 140
chrVII 325013 325014 . 1120
chrVII 325087 325088 . 720
chrVII 325169 325170 . 660
chrVII 325477 325478 . 320
chrVII 325681 325682 . 120
chrVII 325688 325689 . 400
chrVII 325883 325884 . 2460
chrVII 325928 325929 . 780
chrVII 325941 325942 . 180
chrVII 326212 326213 . 120
chrVII 326372 326373 . 120
chrVII 326430 326431 . 5680
chrVII 326447 326448 . 500
chrVII 326461 326462 . 2300
chrVII 326502 326503 . 120
chrVII 326509 326510 . 2260
chrVII 326513 326514 . 280
chrVII 326517 326518 . 660
chrVII 326521 326522 . 380
chrVII 326621 326622 . 560
chrVII 326702 326703 . 540
chrVII 326769 326770 . 240
chrVII 326851 326852 . 220
chrVII 326877 326878 . 1060
chrVII 326880 326881 . 120
chrVII 326900 326901 . 620
chrVII 326918 326919 . 180
chrVII 327190 327191 . 120
chrVII 327206 327207 . 200
chrVII 327225 327226 . 160
chrVII 327370 327371 . 360
chrVII 327389 327390 . 1080
chrVII 327452 327453 . 180
chrVII 327623 327624 . 520
chrVII 327647 327648 . 200
chrVII 328185 328186 . 140
chrVII 328467 328468 . 400
chrVII 328480 328481 . 320
chrVII 328504 328505 . 300
chrVII 328604 328605 . 1060
chrVII 328612 328613 . 1540
chrVII 328666 328667 . 120
chrVII 328669 328670 . 420
chrVII 328671 328672 . 2200
chrVII 328676 328677 . 480
chrVII 330682 330683 . 140
chrVII 330689 330690 . 320
chrVII 330708 330709 . 700
chrVII 330713 330714 . 300
chrVII 330720 330721 . 320
chrVII 330733 330734 . 200
chrVII 330740 330741 . 280
chrVII 330785 330786 . 1060
chrVII 330795 330796 . 400
chrVII 330809 330810 . 140
chrVII 330815 330816 . 260
chrVII 330821 330822 . 120
chrVII 330827 330828 . 120
chrVII 330833 330834 . 180
chrVII 330861 330862 . 140
chrVII 330872 330873 . 400
chrVII 330896 330897 . 160
chrVII 331063 331064 . 300
chrVII 331076 331077 . 320
chrVII 331086 331087 . 120
chrVII 331588 331589 . 1320
chrVII 331961 331962 . 460
chrVII 332132 332133 . 160
chrVII 333534 333535 . 560
chrVII 333745 333746 . 180
chrVII 333833 333834 . 1120
chrVII 333849 333850 . 1520
chrVII 334005 334006 . 560
chrVII 334313 334314 . 460
chrVII 334355 334356 . 620
chrVII 334376 334377 . 500
chrVII 334508 334509 . 180
chrVII 334515 334516 . 820
chrVII 334535 334536 . 160
chrVII 334676 334677 . 220
chrVII 334685 334686 . 540
chrVII 334702 334703 . 120
chrVII 334752 334753 . 140
chrVII 334754 334755 . 3660
chrVII 334756 334757 . 140
chrVII 334756 334757 . 180
chrVII 334774 334775 . 2340
chrVII 334776 334777 . 440
chrVII 334776 334777 . 200
chrVII 334777 334778 . 120
chrVII 334783 334784 . 300
chrVII 334787 334788 . 140
chrVII 334797 334798 . 220
chrVII 334804 334805 . 480
chrVII 334811 334812 . 720
chrVII 334988 334989 . 160
chrVII 335889 335890 . 140
chrVII 335978 335979 . 1760
chrVII 336028 336029 . 380
chrVII 337463 337464 . 120
chrVII 337662 337663 . 360
chrVII 337678 337679 . 1220
chrVII 337722 337723 . 680
chrVII 337728 337729 . 160
chrVII 337785 337786 . 120
chrVII 337788 337789 . 600
chrVII 340073 340074 . 540
chrVII 341129 341130 . 120
chrVII 341421 341422 . 740
chrVII 341445 341446 . 120
chrVII 341472 341473 . 120
chrVII 341784 341785 . 120
chrVII 342034 342035 . 120
chrVII 342069 342070 . 160
chrVII 343005 343006 . 180
chrVII 343107 343108 . 940
chrVII 343166 343167 . 180
chrVII 343169 343170 . 180
chrVII 343174 343175 . 120
chrVII 343174 343175 . 320
chrVII 343183 343184 . 140
chrVII 343209 343210 . 200
chrVII 343395 343396 . 1340
chrVII 343708 343709 . 1100
chrVII 343900 343901 . 120
chrVII 343936 343937 . 560
chrVII 343939 343940 . 220
chrVII 344776 344777 . 180
chrVII 344890 344891 . 5900
chrVII 344900 344901 . 680
chrVII 345109 345110 . 2440
chrVII 345261 345262 . 220
chrVII 345286 345287 . 280
chrVII 345432 345433 . 160
chrVII 345444 345445 . 160
chrVII 345456 345457 . 640
chrVII 345592 345593 . 360
chrVII 345622 345623 . 120
chrVII 345643 345644 . 2920
chrVII 345792 345793 . 1120
chrVII 345811 345812 . 520
chrVII 345814 345815 . 360
chrVII 345818 345819 . 2640
chrVII 345822 345823 . 1040
chrVII 345835 345836 . 160
chrVII 345905 345906 . 780
chrVII 345908 345909 . 120
chrVII 345911 345912 . 340
chrVII 345919 345920 . 220
chrVII 345925 345926 . 16700
chrVII 345926 345927 . 160
chrVII 345926 345927 . 160
chrVII 345928 345929 . 120
chrVII 346275 346276 . 240
chrVII 346394 346395 . 2400
chrVII 346449 346450 . 240
chrVII 346454 346455 . 120
chrVII 346466 346467 . 120
chrVII 346496 346497 . 160
chrVII 346501 346502 . 220
chrVII 346625 346626 . 340
chrVII 346627 346628 . 600
chrVII 346639 346640 . 120
chrVII 346824 346825 . 340
chrVII 346827 346828 . 140
chrVII 346835 346836 . 140
chrVII 346988 346989 . 280
chrVII 347004 347005 . 480
chrVII 347017 347018 . 1200
chrVII 347025 347026 . 1840
chrVII 347030 347031 . 280
chrVII 347035 347036 . 620
chrVII 347039 347040 . 540
chrVII 347081 347082 . 120
chrVII 347089 347090 . 880
chrVII 347099 347100 . 2180
chrVII 347105 347106 . 120
chrVII 347113 347114 . 1340
chrVII 347117 347118 . 6320
chrVII 347124 347125 . 620
chrVII 347131 347132 . 1300
chrVII 347144 347145 . 300
chrVII 347286 347287 . 540
chrVII 347316 347317 . 960
chrVII 347810 347811 . 120
chrVII 348118 348119 . 1120
chrVII 348619 348620 . 500
chrVII 348805 348806 . 420
chrVII 348878 348879 . 220
chrVII 348940 348941 . 4080
chrVII 349117 349118 . 300
chrVII 349136 349137 . 120
chrVII 349246 349247 . 14520
chrVII 349297 349298 . 160
chrVII 349302 349303 . 1000
chrVII 349349 349350 . 1180
chrVII 349472 349473 . 220
chrVII 349483 349484 . 960
chrVII 349755 349756 . 340
chrVII 350228 350229 . 240
chrVII 350235 350236 . 540
chrVII 350250 350251 . 460
chrVII 350297 350298 . 680
chrVII 350488 350489 . 840
chrVII 350506 350507 . 880
chrVII 350559 350560 . 120
chrVII 350576 350577 . 860
chrVII 350591 350592 . 140
chrVII 351726 351727 . 120
chrVII 351962 351963 . 360
chrVII 352207 352208 . 320
chrVII 352359 352360 . 860
chrVII 352376 352377 . 140
chrVII 352389 352390 . 340
chrVII 352397 352398 . 1660
chrVII 352400 352401 . 140
chrVII 352425 352426 . 8240
chrVII 352429 352430 . 240
chrVII 352431 352432 . 1400
chrVII 352484 352485 . 220
chrVII 352509 352510 . 220
chrVII 352636 352637 . 140
chrVII 352647 352648 . 120
chrVII 352798 352799 . 1000
chrVII 352811 352812 . 200
chrVII 352841 352842 . 140
chrVII 352844 352845 . 260
chrVII 352896 352897 . 340
chrVII 352907 352908 . 2320
chrVII 352955 352956 . 160
chrVII 352977 352978 . 420
chrVII 353132 353133 . 120
chrVII 353153 353154 . 140
chrVII 353423 353424 . 320
chrVII 353467 353468 . 120
chrVII 354484 354485 . 2440
chrVII 354637 354638 . 1680
chrVII 355216 355217 . 160
chrVII 355296 355297 . 160
chrVII 355573 355574 . 520
chrVII 355587 355588 . 520
chrVII 355615 355616 . 2160
chrVII 355619 355620 . 1160
chrVII 355619 355620 . 340
chrVII 355620 355621 . 3960
chrVII 355620 355621 . 120
chrVII 355621 355622 . 160
chrVII 355627 355628 . 860
chrVII 355663 355664 . 240
chrVII 355664 355665 . 440
chrVII 355667 355668 . 120
chrVII 355670 355671 . 400
chrVII 355679 355680 . 360
chrVII 355683 355684 . 6000
chrVII 355685 355686 . 1380
chrVII 355686 355687 . 140
chrVII 355691 355692 . 520
chrVII 355691 355692 . 360
chrVII 355699 355700 . 140
chrVII 355704 355705 . 220
chrVII 355718 355719 . 1200
chrVII 355742 355743 . 120
chrVII 355867 355868 . 2900
chrVII 356040 356041 . 160
chrVII 356363 356364 . 120
chrVII 356833 356834 . 180
chrVII 356964 356965 . 1200
chrVII 357003 357004 . 140
chrVII 357181 357182 . 2760
chrVII 357210 357211 . 120
chrVII 357213 357214 . 120
chrVII 357215 357216 . 760
chrVII 357223 357224 . 180
chrVII 357262 357263 . 340
chrVII 357275 357276 . 200
chrVII 357407 357408 . 120
chrVII 357550 357551 . 120
chrVII 357566 357567 . 220
chrVII 357782 357783 . 160
chrVII 358285 358286 . 940
chrVII 358366 358367 . 780
chrVII 358375 358376 . 120
chrVII 358422 358423 . 140
chrVII 358426 358427 . 220
chrVII 358456 358457 . 580
chrVII 358478 358479 . 500
chrVII 358483 358484 . 1600
chrVII 358497 358498 . 880
chrVII 358500 358501 . 920
chrVII 358508 358509 . 140
chrVII 358514 358515 . 1900
chrVII 358520 358521 . 540
chrVII 358668 358669 . 120
chrVII 358819 358820 . 200
chrVII 358893 358894 . 540
chrVII 359338 359339 . 140
chrVII 359399 359400 . 1040
chrVII 359402 359403 . 120
chrVII 359841 359842 . 180
chrVII 360032 360033 . 1360
chrVII 360094 360095 . 120
chrVII 360113 360114 . 160
chrVII 360244 360245 . 1560
chrVII 360276 360277 . 120
chrVII 360479 360480 . 120
chrVII 361026 361027 . 160
chrVII 361453 361454 . 260
chrVII 361816 361817 . 340
chrVII 361901 361902 . 320
chrVII 361937 361938 . 120
chrVII 361945 361946 . 120
chrVII 361960 361961 . 200
chrVII 361968 361969 . 140
chrVII 361970 361971 . 160
chrVII 361993 361994 . 140
chrVII 362052 362053 . 320
chrVII 362057 362058 . 120
chrVII 362058 362059 . 240
chrVII 362062 362063 . 120
chrVII 362066 362067 . 140
chrVII 362083 362084 . 380
chrVII 362084 362085 . 260
chrVII 362087 362088 . 240
chrVII 362266 362267 . 440
chrVII 362304 362305 . 600
chrVII 362310 362311 . 200
chrVII 362441 362442 . 120
chrVII 363426 363427 . 1440
chrVII 363793 363794 . 400
chrVII 363952 363953 . 320
chrVII 363962 363963 . 140
chrVII 364090 364091 . 2240
chrVII 364110 364111 . 120
chrVII 364120 364121 . 640
chrVII 364133 364134 . 320
chrVII 364136 364137 . 180
chrVII 364161 364162 . 120
chrVII 364210 364211 . 140
chrVII 364250 364251 . 2500
chrVII 364252 364253 . 380
chrVII 364256 364257 . 120
chrVII 364258 364259 . 1500
chrVII 364261 364262 . 120
chrVII 364262 364263 . 740
chrVII 364274 364275 . 120
chrVII 364275 364276 . 140
chrVII 364277 364278 . 4700
chrVII 364278 364279 . 120
chrVII 364279 364280 . 200
chrVII 364316 364317 . 280
chrVII 364789 364790 . 120
chrVII 366276 366277 . 2140
chrVII 366281 366282 . 120
chrVII 366281 366282 . 1760
chrVII 366286 366287 . 300
chrVII 366288 366289 . 440
chrVII 366288 366289 . 220
chrVII 366290 366291 . 120
chrVII 366292 366293 . 540
chrVII 366328 366329 . 280
chrVII 366329 366330 . 2220
chrVII 366329 366330 . 3680
chrVII 366331 366332 . 120
chrVII 366331 366332 . 140
chrVII 366338 366339 . 120
chrVII 366353 366354 . 280
chrVII 366378 366379 . 340
chrVII 366489 366490 . 1220
chrVII 366532 366533 . 280
chrVII 366692 366693 . 2100
chrVII 366699 366700 . 980
chrVII 366700 366701 . 280
chrVII 366708 366709 . 1360
chrVII 366708 366709 . 140
chrVII 366710 366711 . 140
chrVII 366725 366726 . 140
chrVII 366759 366760 . 180
chrVII 366761 366762 . 400
chrVII 366764 366765 . 140
chrVII 366768 366769 . 140
chrVII 366768 366769 . 280
chrVII 366774 366775 . 120
chrVII 366778 366779 . 120
chrVII 366801 366802 . 4620
chrVII 366813 366814 . 120
chrVII 366814 366815 . 360
chrVII 366825 366826 . 180
chrVII 366941 366942 . 160
chrVII 368125 368126 . 140
chrVII 368133 368134 . 1940
chrVII 368145 368146 . 1600
chrVII 368257 368258 . 120
chrVII 368276 368277 . 280
chrVII 368304 368305 . 160
chrVII 368319 368320 . 420
chrVII 368330 368331 . 5780
chrVII 368340 368341 . 460
chrVII 368374 368375 . 760
chrVII 368377 368378 . 420
chrVII 368381 368382 . 3960
chrVII 368387 368388 . 120
chrVII 368387 368388 . 140
chrVII 368388 368389 . 1400
chrVII 368389 368390 . 4980
chrVII 368403 368404 . 6080
chrVII 368430 368431 . 2520
chrVII 368580 368581 . 480
chrVII 368586 368587 . 1740
chrVII 368588 368589 . 2240
chrVII 368620 368621 . 860
chrVII 368624 368625 . 120
chrVII 370714 370715 . 340
chrVII 370883 370884 . 160
chrVII 370931 370932 . 120
chrVII 370942 370943 . 580
chrVII 371085 371086 . 780
chrVII 371089 371090 . 180
chrVII 371114 371115 . 200
chrVII 371115 371116 . 120
chrVII 371118 371119 . 640
chrVII 371150 371151 . 160
chrVII 371199 371200 . 120
chrVII 371254 371255 . 340
chrVII 371257 371258 . 160
chrVII 371283 371284 . 420
chrVII 371286 371287 . 120
chrVII 371291 371292 . 1340
chrVII 371302 371303 . 120
chrVII 371318 371319 . 3700
chrVII 371383 371384 . 1260
chrVII 371391 371392 . 200
chrVII 371398 371399 . 420
chrVII 371402 371403 . 120
chrVII 371404 371405 . 180
chrVII 371415 371416 . 120
chrVII 371444 371445 . 120
chrVII 371461 371462 . 1300
chrVII 371469 371470 . 160
chrVII 371470 371471 . 160
chrVII 371474 371475 . 280
chrVII 371475 371476 . 120
chrVII 371484 371485 . 320
chrVII 371531 371532 . 400
chrVII 371626 371627 . 460
chrVII 371639 371640 . 180
chrVII 371833 371834 . 180
chrVII 371967 371968 . 400
chrVII 372094 372095 . 2220
chrVII 373555 373556 . 220
chrVII 373626 373627 . 2000
chrVII 373629 373630 . 120
chrVII 373630 373631 . 120
chrVII 373755 373756 . 360
chrVII 373759 373760 . 400
chrVII 373906 373907 . 120
chrVII 373912 373913 . 140
chrVII 373954 373955 . 680
chrVII 374165 374166 . 180
chrVII 374187 374188 . 120
chrVII 374896 374897 . 840
chrVII 374905 374906 . 2980
chrVII 374907 374908 . 120
chrVII 374907 374908 . 120
chrVII 374922 374923 . 180
chrVII 374978 374979 . 2260
chrVII 374985 374986 . 560
chrVII 374988 374989 . 520
chrVII 375003 375004 . 2160
chrVII 375010 375011 . 1360
chrVII 375014 375015 . 220
chrVII 375014 375015 . 340
chrVII 375162 375163 . 2660
chrVII 375209 375210 . 940
chrVII 375372 375373 . 220
chrVII 375397 375398 . 860
chrVII 375581 375582 . 320
chrVII 375811 375812 . 240
chrVII 375880 375881 . 320
chrVII 375905 375906 . 640
chrVII 375910 375911 . 380
chrVII 375927 375928 . 480
chrVII 375947 375948 . 420
chrVII 376327 376328 . 180
chrVII 376612 376613 . 260
chrVII 376783 376784 . 740
chrVII 376974 376975 . 1800
chrVII 377250 377251 . 200
chrVII 377276 377277 . 580
chrVII 377286 377287 . 260
chrVII 377288 377289 . 540
chrVII 377297 377298 . 200
chrVII 377310 377311 . 500
chrVII 377334 377335 . 320
chrVII 377359 377360 . 140
chrVII 377366 377367 . 460
chrVII 377371 377372 . 120
chrVII 377399 377400 . 160
chrVII 377574 377575 . 120
chrVII 378860 378861 . 560
chrVII 379493 379494 . 1400
chrVII 379529 379530 . 1180
chrVII 379568 379569 . 720
chrVII 379726 379727 . 880
chrVII 379779 379780 . 260
chrVII 379972 379973 . 520
chrVII 381354 381355 . 200
chrVII 381363 381364 . 160
chrVII 381373 381374 . 560
chrVII 381389 381390 . 600
chrVII 381399 381400 . 120
chrVII 381400 381401 . 800
chrVII 381414 381415 . 120
chrVII 381424 381425 . 460
chrVII 381443 381444 . 140
chrVII 381471 381472 . 260
chrVII 381593 381594 . 280
chrVII 381618 381619 . 1660
chrVII 381632 381633 . 1320
chrVII 381767 381768 . 780
chrVII 381871 381872 . 260
chrVII 381941 381942 . 340
chrVII 382025 382026 . 300
chrVII 382052 382053 . 2760
chrVII 382056 382057 . 1100
chrVII 382065 382066 . 1500
chrVII 382069 382070 . 620
chrVII 382080 382081 . 700
chrVII 382278 382279 . 1480
chrVII 383076 383077 . 3000
chrVII 383091 383092 . 980
chrVII 383289 383290 . 300
chrVII 383326 383327 . 140
chrVII 383356 383357 . 180
chrVII 383357 383358 . 140
chrVII 383364 383365 . 140
chrVII 383368 383369 . 460
chrVII 383375 383376 . 120
chrVII 383376 383377 . 120
chrVII 383376 383377 . 1400
chrVII 383382 383383 . 500
chrVII 383423 383424 . 340
chrVII 383487 383488 . 180
chrVII 383602 383603 . 160
chrVII 383635 383636 . 340
chrVII 383645 383646 . 140
chrVII 383648 383649 . 360
chrVII 383675 383676 . 160
chrVII 383679 383680 . 860
chrVII 383680 383681 . 140
chrVII 383681 383682 . 120
chrVII 383684 383685 . 180
chrVII 383692 383693 . 520
chrVII 383692 383693 . 140
chrVII 383701 383702 . 800
chrVII 383723 383724 . 540
chrVII 383751 383752 . 120
chrVII 383754 383755 . 2180
chrVII 383755 383756 . 120
chrVII 383756 383757 . 140
chrVII 383757 383758 . 180
chrVII 383770 383771 . 120
chrVII 383801 383802 . 260
chrVII 383833 383834 . 120
chrVII 383842 383843 . 260
chrVII 383857 383858 . 160
chrVII 383879 383880 . 360
chrVII 383887 383888 . 320
chrVII 383900 383901 . 1160
chrVII 383921 383922 . 440
chrVII 383922 383923 . 180
chrVII 383930 383931 . 300
chrVII 383970 383971 . 120
chrVII 383973 383974 . 120
chrVII 384002 384003 . 940
chrVII 384011 384012 . 460
chrVII 384132 384133 . 360
chrVII 384141 384142 . 1060
chrVII 384149 384150 . 260
chrVII 384164 384165 . 120
chrVII 384273 384274 . 1500
chrVII 384311 384312 . 120
chrVII 384319 384320 . 1800
chrVII 384333 384334 . 300
chrVII 384356 384357 . 120
chrVII 384362 384363 . 620
chrVII 384368 384369 . 660
chrVII 384375 384376 . 180
chrVII 384379 384380 . 360
chrVII 384387 384388 . 140
chrVII 384411 384412 . 480
chrVII 384425 384426 . 160
chrVII 384443 384444 . 220
chrVII 384533 384534 . 460
chrVII 384541 384542 . 540
chrVII 384545 384546 . 2840
chrVII 384562 384563 . 180
chrVII 384574 384575 . 800
chrVII 384575 384576 . 140
chrVII 384578 384579 . 2440
chrVII 384579 384580 . 640
chrVII 384584 384585 . 120
chrVII 384591 384592 . 700
chrVII 384596 384597 . 200
chrVII 384600 384601 . 180
chrVII 384615 384616 . 200
chrVII 384615 384616 . 560
chrVII 384623 384624 . 420
chrVII 384637 384638 . 240
chrVII 384680 384681 . 120
chrVII 384708 384709 . 880
chrVII 384729 384730 . 120
chrVII 384735 384736 . 940
chrVII 384753 384754 . 2300
chrVII 384757 384758 . 260
chrVII 384760 384761 . 140
chrVII 384846 384847 . 120
chrVII 384856 384857 . 240
chrVII 384878 384879 . 120
chrVII 384899 384900 . 680
chrVII 384937 384938 . 220
chrVII 384938 384939 . 5420
chrVII 384944 384945 . 120
chrVII 384949 384950 . 120
chrVII 384951 384952 . 200
chrVII 384960 384961 . 2020
chrVII 384968 384969 . 120
chrVII 384971 384972 . 160
chrVII 384981 384982 . 840
chrVII 384981 384982 . 1140
chrVII 384982 384983 . 120
chrVII 384983 384984 . 120
chrVII 385009 385010 . 120
chrVII 385018 385019 . 140
chrVII 385033 385034 . 500
chrVII 385039 385040 . 400
chrVII 385044 385045 . 1300
chrVII 385054 385055 . 580
chrVII 385058 385059 . 2340
chrVII 385084 385085 . 1980
chrVII 385086 385087 . 140
chrVII 385104 385105 . 400
chrVII 385112 385113 . 2040
chrVII 385181 385182 . 1820
chrVII 385217 385218 . 5380
chrVII 385490 385491 . 140
chrVII 385542 385543 . 380
chrVII 385565 385566 . 740
chrVII 385582 385583 . 1260
chrVII 385752 385753 . 120
chrVII 386150 386151 . 140
chrVII 386299 386300 . 340
chrVII 386356 386357 . 500
chrVII 386664 386665 . 1180
chrVII 386686 386687 . 900
chrVII 386790 386791 . 200
chrVII 387028 387029 . 920
chrVII 387110 387111 . 700
chrVII 387250 387251 . 260
chrVII 387283 387284 . 120
chrVII 387402 387403 . 600
chrVII 387406 387407 . 1020
chrVII 387439 387440 . 540
chrVII 387753 387754 . 140
chrVII 388002 388003 . 4400
chrVII 388039 388040 . 1420
chrVII 388110 388111 . 1640
chrVII 388127 388128 . 960
chrVII 388313 388314 . 1900
chrVII 388330 388331 . 2380
chrVII 388435 388436 . 1580
chrVII 388505 388506 . 480
chrVII 388668 388669 . 460
chrVII 388748 388749 . 2260
chrVII 388774 388775 . 120
chrVII 388802 388803 . 140
chrVII 388810 388811 . 200
chrVII 388815 388816 . 180
chrVII 388943 388944 . 1000
chrVII 388985 388986 . 120
chrVII 389013 389014 . 640
chrVII 389029 389030 . 760
chrVII 389041 389042 . 3140
chrVII 389777 389778 . 200
chrVII 389817 389818 . 280
chrVII 389841 389842 . 820
chrVII 389852 389853 . 120
chrVII 389861 389862 . 420
chrVII 389868 389869 . 700
chrVII 389874 389875 . 180
chrVII 389885 389886 . 940
chrVII 389896 389897 . 220
chrVII 389907 389908 . 400
chrVII 391700 391701 . 120
chrVII 391737 391738 . 660
chrVII 391872 391873 . 3860
chrVII 392063 392064 . 360
chrVII 392071 392072 . 1500
chrVII 392074 392075 . 1180
chrVII 392107 392108 . 560
chrVII 392113 392114 . 3840
chrVII 392132 392133 . 1360
chrVII 392140 392141 . 120
chrVII 392143 392144 . 440
chrVII 392148 392149 . 880
chrVII 392154 392155 . 180
chrVII 392167 392168 . 620
chrVII 392184 392185 . 140
chrVII 392290 392291 . 860
chrVII 392316 392317 . 280
chrVII 392442 392443 . 140
chrVII 392470 392471 . 1420
chrVII 392638 392639 . 1100
chrVII 392678 392679 . 1820
chrVII 393119 393120 . 120
chrVII 393267 393268 . 2700
chrVII 393281 393282 . 860
chrVII 393352 393353 . 640
chrVII 393464 393465 . 960
chrVII 393716 393717 . 180
chrVII 393757 393758 . 1020
chrVII 393760 393761 . 280
chrVII 393776 393777 . 400
chrVII 393779 393780 . 1240
chrVII 393781 393782 . 600
chrVII 393781 393782 . 120
chrVII 393848 393849 . 5460
chrVII 393853 393854 . 740
chrVII 393859 393860 . 120
chrVII 393859 393860 . 600
chrVII 393884 393885 . 14720
chrVII 393892 393893 . 1960
chrVII 393895 393896 . 1740
chrVII 393916 393917 . 1080
chrVII 394080 394081 . 480
chrVII 394584 394585 . 240
chrVII 394982 394983 . 400
chrVII 394989 394990 . 320
chrVII 395048 395049 . 120
chrVII 395503 395504 . 560
chrVII 395695 395696 . 160
chrVII 395701 395702 . 2020
chrVII 395830 395831 . 880
chrVII 395849 395850 . 480
chrVII 395879 395880 . 340
chrVII 395888 395889 . 160
chrVII 395898 395899 . 980
chrVII 395899 395900 . 380
chrVII 395910 395911 . 140
chrVII 395913 395914 . 120
chrVII 395920 395921 . 120
chrVII 395923 395924 . 700
chrVII 395930 395931 . 460
chrVII 395953 395954 . 140
chrVII 395982 395983 . 120
chrVII 395996 395997 . 260
chrVII 396140 396141 . 1820
chrVII 396351 396352 . 300
chrVII 397048 397049 . 200
chrVII 397252 397253 . 140
chrVII 397406 397407 . 260
chrVII 397429 397430 . 300
chrVII 397529 397530 . 200
chrVII 397555 397556 . 300
chrVII 397591 397592 . 200
chrVII 397597 397598 . 400
chrVII 397607 397608 . 380
chrVII 397722 397723 . 960
chrVII 397753 397754 . 240
chrVII 397755 397756 . 1160
chrVII 397777 397778 . 240
chrVII 397782 397783 . 1320
chrVII 397791 397792 . 640
chrVII 397803 397804 . 1540
chrVII 397868 397869 . 940
chrVII 397893 397894 . 640
chrVII 397952 397953 . 1080
chrVII 397984 397985 . 3880
chrVII 397992 397993 . 4580
chrVII 397997 397998 . 1560
chrVII 398020 398021 . 660
chrVII 398054 398055 . 620
chrVII 398077 398078 . 120
chrVII 398101 398102 . 600
chrVII 398105 398106 . 200
chrVII 398123 398124 . 120
chrVII 398146 398147 . 180
chrVII 398146 398147 . 640
chrVII 398149 398150 . 760
chrVII 398161 398162 . 220
chrVII 398176 398177 . 680
chrVII 398177 398178 . 200
chrVII 398177 398178 . 320
chrVII 398181 398182 . 120
chrVII 398189 398190 . 180
chrVII 398194 398195 . 900
chrVII 398199 398200 . 140
chrVII 398200 398201 . 1600
chrVII 398207 398208 . 700
chrVII 398212 398213 . 180
chrVII 398246 398247 . 120
chrVII 398263 398264 . 2420
chrVII 398277 398278 . 160
chrVII 398315 398316 . 220
chrVII 398315 398316 . 160
chrVII 398319 398320 . 260
chrVII 398321 398322 . 160
chrVII 398336 398337 . 180
chrVII 398362 398363 . 200
chrVII 398427 398428 . 120
chrVII 398433 398434 . 160
chrVII 398593 398594 . 180
chrVII 400112 400113 . 200
chrVII 400372 400373 . 1480
chrVII 400426 400427 . 580
chrVII 400475 400476 . 260
chrVII 400488 400489 . 4960
chrVII 400492 400493 . 220
chrVII 400494 400495 . 1360
chrVII 400584 400585 . 120
chrVII 400616 400617 . 120
chrVII 400699 400700 . 160
chrVII 400756 400757 . 200
chrVII 400985 400986 . 1920
chrVII 401001 401002 . 700
chrVII 401091 401092 . 180
chrVII 401352 401353 . 120
chrVII 401414 401415 . 340
chrVII 401422 401423 . 300
chrVII 401442 401443 . 7100
chrVII 401445 401446 . 540
chrVII 401462 401463 . 280
chrVII 401495 401496 . 3300
chrVII 401504 401505 . 1720
chrVII 401571 401572 . 580
chrVII 401590 401591 . 420
chrVII 401657 401658 . 620
chrVII 401663 401664 . 300
chrVII 401667 401668 . 1120
chrVII 401674 401675 . 1680
chrVII 401681 401682 . 160
chrVII 401684 401685 . 2120
chrVII 401692 401693 . 120
chrVII 402100 402101 . 120
chrVII 402122 402123 . 120
chrVII 402201 402202 . 400
chrVII 402245 402246 . 220
chrVII 402336 402337 . 140
chrVII 402365 402366 . 180
chrVII 402371 402372 . 440
chrVII 402382 402383 . 140
chrVII 402396 402397 . 360
chrVII 402401 402402 . 1280
chrVII 402405 402406 . 600
chrVII 402408 402409 . 560
chrVII 402412 402413 . 5380
chrVII 402422 402423 . 2420
chrVII 402604 402605 . 180
chrVII 402637 402638 . 140
chrVII 402641 402642 . 1100
chrVII 402735 402736 . 1660
chrVII 402841 402842 . 440
chrVII 403318 403319 . 320
chrVII 403553 403554 . 540
chrVII 403571 403572 . 120
chrVII 403593 403594 . 240
chrVII 403675 403676 . 1100
chrVII 403777 403778 . 120
chrVII 403863 403864 . 480
chrVII 404254 404255 . 140
chrVII 404316 404317 . 2880
chrVII 404345 404346 . 940
chrVII 404354 404355 . 200
chrVII 404359 404360 . 760
chrVII 404374 404375 . 400
chrVII 404396 404397 . 2000
chrVII 404421 404422 . 300
chrVII 404459 404460 . 520
chrVII 404604 404605 . 120
chrVII 404689 404690 . 300
chrVII 404693 404694 . 1320
chrVII 404701 404702 . 120
chrVII 405094 405095 . 140
chrVII 405192 405193 . 120
chrVII 405384 405385 . 900
chrVII 405397 405398 . 880
chrVII 405506 405507 . 1000
chrVII 405570 405571 . 160
chrVII 405579 405580 . 120
chrVII 405579 405580 . 120
chrVII 405582 405583 . 460
chrVII 405590 405591 . 1120
chrVII 405602 405603 . 240
chrVII 405605 405606 . 600
chrVII 405612 405613 . 400
chrVII 405616 405617 . 1160
chrVII 405645 405646 . 1120
chrVII 405648 405649 . 280
chrVII 405653 405654 . 9520
chrVII 405657 405658 . 2220
chrVII 405662 405663 . 160
chrVII 405670 405671 . 1020
chrVII 405683 405684 . 140
chrVII 405686 405687 . 300
chrVII 405695 405696 . 400
chrVII 405696 405697 . 1480
chrVII 405748 405749 . 1700
chrVII 405834 405835 . 200
chrVII 405878 405879 . 1300
chrVII 405889 405890 . 2020
chrVII 405936 405937 . 760
chrVII 405963 405964 . 320
chrVII 406037 406038 . 1300
chrVII 406059 406060 . 320
chrVII 406145 406146 . 240
chrVII 406377 406378 . 300
chrVII 406474 406475 . 140
chrVII 406508 406509 . 320
chrVII 406987 406988 . 7000
chrVII 407239 407240 . 2040
chrVII 407367 407368 . 420
chrVII 407477 407478 . 760
chrVII 407570 407571 . 220
chrVII 407728 407729 . 540
chrVII 407732 407733 . 160
chrVII 407847 407848 . 300
chrVII 408444 408445 . 260
chrVII 408472 408473 . 200
chrVII 408496 408497 . 680
chrVII 408781 408782 . 380
chrVII 409302 409303 . 140
chrVII 409620 409621 . 120
chrVII 409683 409684 . 140
chrVII 409827 409828 . 120
chrVII 409842 409843 . 880
chrVII 409855 409856 . 140
chrVII 409859 409860 . 240
chrVII 409860 409861 . 140
chrVII 409860 409861 . 420
chrVII 409861 409862 . 160
chrVII 409861 409862 . 180
chrVII 409870 409871 . 200
chrVII 409870 409871 . 160
chrVII 409871 409872 . 120
chrVII 409872 409873 . 680
chrVII 409875 409876 . 120
chrVII 409879 409880 . 200
chrVII 409883 409884 . 280
chrVII 409889 409890 . 200
chrVII 409897 409898 . 140
chrVII 409917 409918 . 480
chrVII 409923 409924 . 120
chrVII 409924 409925 . 160
chrVII 409924 409925 . 860
chrVII 409931 409932 . 740
chrVII 409948 409949 . 140
chrVII 410045 410046 . 140
chrVII 410046 410047 . 540
chrVII 411349 411350 . 560
chrVII 411361 411362 . 500
chrVII 411364 411365 . 180
chrVII 411368 411369 . 340
chrVII 411373 411374 . 160
chrVII 411376 411377 . 180
chrVII 411385 411386 . 460
chrVII 411426 411427 . 120
chrVII 411431 411432 . 320
chrVII 411435 411436 . 160
chrVII 411443 411444 . 600
chrVII 411450 411451 . 140
chrVII 411453 411454 . 540
chrVII 412150 412151 . 1160
chrVII 412164 412165 . 180
chrVII 412172 412173 . 280
chrVII 412192 412193 . 120
chrVII 412202 412203 . 200
chrVII 412209 412210 . 180
chrVII 412223 412224 . 300
chrVII 412235 412236 . 300
chrVII 412243 412244 . 240
chrVII 412251 412252 . 140
chrVII 412254 412255 . 640
chrVII 412256 412257 . 160
chrVII 412262 412263 . 820
chrVII 412269 412270 . 340
chrVII 412345 412346 . 2240
chrVII 412442 412443 . 960
chrVII 412462 412463 . 300
chrVII 412567 412568 . 480
chrVII 412586 412587 . 240
chrVII 412614 412615 . 780
chrVII 412650 412651 . 180
chrVII 412662 412663 . 140
chrVII 412675 412676 . 200
chrVII 412752 412753 . 320
chrVII 412782 412783 . 200
chrVII 412786 412787 . 400
chrVII 412814 412815 . 120
chrVII 412896 412897 . 900
chrVII 412924 412925 . 280
chrVII 412925 412926 . 360
chrVII 412928 412929 . 880
chrVII 412938 412939 . 560
chrVII 412941 412942 . 240
chrVII 412944 412945 . 980
chrVII 412950 412951 . 580
chrVII 412965 412966 . 380
chrVII 412972 412973 . 120
chrVII 412979 412980 . 420
chrVII 412991 412992 . 2220
chrVII 413002 413003 . 640
chrVII 413014 413015 . 280
chrVII 413036 413037 . 200
chrVII 413039 413040 . 300
chrVII 413107 413108 . 280
chrVII 413185 413186 . 120
chrVII 413205 413206 . 1640
chrVII 413206 413207 . 220
chrVII 413217 413218 . 3640
chrVII 413220 413221 . 160
chrVII 413231 413232 . 140
chrVII 413274 413275 . 300
chrVII 413285 413286 . 900
chrVII 413288 413289 . 120
chrVII 413293 413294 . 140
chrVII 413302 413303 . 120
chrVII 413308 413309 . 140
chrVII 413339 413340 . 240
chrVII 413345 413346 . 140
chrVII 413357 413358 . 760
chrVII 413374 413375 . 120
chrVII 413384 413385 . 160
chrVII 413387 413388 . 120
chrVII 413401 413402 . 1120
chrVII 413409 413410 . 360
chrVII 413411 413412 . 460
chrVII 413418 413419 . 200
chrVII 413427 413428 . 140
chrVII 413428 413429 . 1040
chrVII 413430 413431 . 220
chrVII 413441 413442 . 180
chrVII 413443 413444 . 280
chrVII 413464 413465 . 120
chrVII 413499 413500 . 260
chrVII 413522 413523 . 240
chrVII 413526 413527 . 140
chrVII 413543 413544 . 280
chrVII 413548 413549 . 120
chrVII 413550 413551 . 140
chrVII 413551 413552 . 580
chrVII 413566 413567 . 140
chrVII 413648 413649 . 280
chrVII 413674 413675 . 140
chrVII 413898 413899 . 280
chrVII 413908 413909 . 120
chrVII 413916 413917 . 120
chrVII 413918 413919 . 840
chrVII 413926 413927 . 3380
chrVII 413934 413935 . 260
chrVII 413937 413938 . 420
chrVII 413946 413947 . 1180
chrVII 413994 413995 . 580
chrVII 414002 414003 . 120
chrVII 414008 414009 . 8000
chrVII 414180 414181 . 2560
chrVII 414235 414236 . 120
chrVII 414489 414490 . 260
chrVII 414553 414554 . 1700
chrVII 414619 414620 . 1540
chrVII 414725 414726 . 120
chrVII 414731 414732 . 420
chrVII 414939 414940 . 120
chrVII 415175 415176 . 160
chrVII 415215 415216 . 120
chrVII 415271 415272 . 340
chrVII 415626 415627 . 920
chrVII 415761 415762 . 180
chrVII 415788 415789 . 480
chrVII 415911 415912 . 280
chrVII 415996 415997 . 620
chrVII 416096 416097 . 120
chrVII 416099 416100 . 760
chrVII 416140 416141 . 200
chrVII 417103 417104 . 180
chrVII 417273 417274 . 500
chrVII 417288 417289 . 360
chrVII 417293 417294 . 200
chrVII 417299 417300 . 160
chrVII 417321 417322 . 200
chrVII 417326 417327 . 500
chrVII 417335 417336 . 380
chrVII 417366 417367 . 11420
chrVII 417374 417375 . 300
chrVII 417376 417377 . 120
chrVII 417381 417382 . 140
chrVII 417384 417385 . 120
chrVII 417390 417391 . 1200
chrVII 417397 417398 . 4020
chrVII 417400 417401 . 680
chrVII 417567 417568 . 400
chrVII 417589 417590 . 260
chrVII 417610 417611 . 120
chrVII 417631 417632 . 1120
chrVII 417824 417825 . 1620
chrVII 417920 417921 . 140
chrVII 418081 418082 . 180
chrVII 418513 418514 . 720
chrVII 418638 418639 . 460
chrVII 418649 418650 . 800
chrVII 418685 418686 . 160
chrVII 418717 418718 . 3060
chrVII 418721 418722 . 2120
chrVII 418733 418734 . 1240
chrVII 418734 418735 . 840
chrVII 418734 418735 . 140
chrVII 418736 418737 . 820
chrVII 418759 418760 . 2120
chrVII 418760 418761 . 660
chrVII 418760 418761 . 180
chrVII 418973 418974 . 300
chrVII 419238 419239 . 120
chrVII 419250 419251 . 3880
chrVII 419256 419257 . 1720
chrVII 419300 419301 . 1840
chrVII 419381 419382 . 180
chrVII 419413 419414 . 340
chrVII 420253 420254 . 120
chrVII 420629 420630 . 1180
chrVII 420672 420673 . 160
chrVII 420675 420676 . 3060
chrVII 420680 420681 . 1440
chrVII 420694 420695 . 140
chrVII 420701 420702 . 880
chrVII 420709 420710 . 460
chrVII 420718 420719 . 820
chrVII 420730 420731 . 2620
chrVII 420737 420738 . 340
chrVII 420740 420741 . 1000
chrVII 420746 420747 . 160
chrVII 420750 420751 . 1240
chrVII 420755 420756 . 3360
chrVII 420805 420806 . 520
chrVII 420825 420826 . 140
chrVII 420832 420833 . 240
chrVII 420845 420846 . 640
chrVII 420850 420851 . 540
chrVII 420854 420855 . 860
chrVII 420864 420865 . 400
chrVII 420875 420876 . 400
chrVII 420876 420877 . 120
chrVII 420883 420884 . 1540
chrVII 420889 420890 . 240
chrVII 420922 420923 . 2480
chrVII 421066 421067 . 120
chrVII 421145 421146 . 780
chrVII 421167 421168 . 720
chrVII 421173 421174 . 120
chrVII 421186 421187 . 140
chrVII 421202 421203 . 2040
chrVII 421209 421210 . 3840
chrVII 421221 421222 . 780
chrVII 421221 421222 . 220
chrVII 421229 421230 . 140
chrVII 421253 421254 . 440
chrVII 421267 421268 . 120
chrVII 421271 421272 . 260
chrVII 421280 421281 . 140
chrVII 421301 421302 . 140
chrVII 421308 421309 . 1400
chrVII 421367 421368 . 420
chrVII 421375 421376 . 1240
chrVII 421380 421381 . 160
chrVII 421479 421480 . 2120
chrVII 421497 421498 . 120
chrVII 421511 421512 . 260
chrVII 421522 421523 . 460
chrVII 421565 421566 . 800
chrVII 421734 421735 . 140
chrVII 421786 421787 . 460
chrVII 421902 421903 . 160
chrVII 421906 421907 . 3140
chrVII 421921 421922 . 120
chrVII 421928 421929 . 400
chrVII 422000 422001 . 760
chrVII 422006 422007 . 9400
chrVII 422009 422010 . 2700
chrVII 422021 422022 . 10600
chrVII 422029 422030 . 940
chrVII 422032 422033 . 3360
chrVII 422035 422036 . 700
chrVII 422065 422066 . 540
chrVII 422106 422107 . 480
chrVII 422209 422210 . 260
chrVII 422227 422228 . 300
chrVII 422359 422360 . 220
chrVII 422503 422504 . 300
chrVII 422565 422566 . 140
chrVII 422619 422620 . 340
chrVII 422744 422745 . 300
chrVII 422903 422904 . 160
chrVII 423011 423012 . 140
chrVII 423023 423024 . 620
chrVII 423035 423036 . 180
chrVII 423115 423116 . 140
chrVII 423152 423153 . 1260
chrVII 423161 423162 . 600
chrVII 423166 423167 . 180
chrVII 423272 423273 . 2960
chrVII 423280 423281 . 820
chrVII 423290 423291 . 800
chrVII 423294 423295 . 140
chrVII 423301 423302 . 160
chrVII 423305 423306 . 2220
chrVII 423315 423316 . 120
chrVII 423328 423329 . 1040
chrVII 423335 423336 . 2360
chrVII 423340 423341 . 340
chrVII 423342 423343 . 3820
chrVII 423352 423353 . 1240
chrVII 423375 423376 . 320
chrVII 423381 423382 . 4880
chrVII 423400 423401 . 280
chrVII 423459 423460 . 200
chrVII 423474 423475 . 380
chrVII 423484 423485 . 140
chrVII 423492 423493 . 760
chrVII 423515 423516 . 2560
chrVII 423522 423523 . 300
chrVII 423574 423575 . 4620
chrVII 423624 423625 . 700
chrVII 423710 423711 . 360
chrVII 423729 423730 . 1340
chrVII 423734 423735 . 540
chrVII 423739 423740 . 300
chrVII 423747 423748 . 1100
chrVII 423750 423751 . 2580
chrVII 423753 423754 . 860
chrVII 423754 423755 . 260
chrVII 423758 423759 . 2180
chrVII 423776 423777 . 660
chrVII 423779 423780 . 1360
chrVII 423798 423799 . 340
chrVII 423924 423925 . 1560
chrVII 423990 423991 . 620
chrVII 424112 424113 . 960
chrVII 424252 424253 . 4180
chrVII 424787 424788 . 160
chrVII 424966 424967 . 220
chrVII 424980 424981 . 120
chrVII 425108 425109 . 200
chrVII 425261 425262 . 440
chrVII 425270 425271 . 740
chrVII 426827 426828 . 120
chrVII 426849 426850 . 380
chrVII 426892 426893 . 1420
chrVII 426990 426991 . 220
chrVII 427000 427001 . 460
chrVII 427008 427009 . 360
chrVII 427014 427015 . 160
chrVII 427019 427020 . 1360
chrVII 427031 427032 . 240
chrVII 427045 427046 . 2320
chrVII 427069 427070 . 180
chrVII 427076 427077 . 160
chrVII 427080 427081 . 200
chrVII 427108 427109 . 180
chrVII 427112 427113 . 160
chrVII 427119 427120 . 160
chrVII 427162 427163 . 200
chrVII 427166 427167 . 140
chrVII 427185 427186 . 140
chrVII 427188 427189 . 160
chrVII 427787 427788 . 12580
chrVII 428049 428050 . 120
chrVII 428056 428057 . 180
chrVII 428092 428093 . 140
chrVII 428125 428126 . 120
chrVII 428165 428166 . 120
chrVII 428179 428180 . 120
chrVII 428228 428229 . 140
chrVII 428235 428236 . 120
chrVII 428397 428398 . 200
chrVII 428404 428405 . 140
chrVII 428413 428414 . 120
chrVII 428454 428455 . 1360
chrVII 428479 428480 . 120
chrVII 428497 428498 . 460
chrVII 428505 428506 . 1460
chrVII 428514 428515 . 120
chrVII 428543 428544 . 580
chrVII 428566 428567 . 1780
chrVII 428577 428578 . 160
chrVII 428820 428821 . 120
chrVII 428854 428855 . 280
chrVII 428862 428863 . 140
chrVII 428917 428918 . 760
chrVII 428982 428983 . 360
chrVII 428988 428989 . 480
chrVII 429019 429020 . 920
chrVII 429070 429071 . 140
chrVII 429130 429131 . 120
chrVII 429134 429135 . 160
chrVII 429152 429153 . 180
chrVII 429400 429401 . 140
chrVII 429607 429608 . 180
chrVII 429985 429986 . 120
chrVII 430116 430117 . 520
chrVII 430207 430208 . 800
chrVII 430461 430462 . 1140
chrVII 430576 430577 . 280
chrVII 430858 430859 . 5820
chrVII 431031 431032 . 160
chrVII 431068 431069 . 520
chrVII 431146 431147 . 320
chrVII 431265 431266 . 1040
chrVII 431275 431276 . 120
chrVII 431288 431289 . 580
chrVII 431979 431980 . 1780
chrVII 432205 432206 . 1000
chrVII 432332 432333 . 160
chrVII 432359 432360 . 2180
chrVII 432414 432415 . 3820
chrVII 432660 432661 . 340
chrVII 432715 432716 . 880
chrVII 432954 432955 . 1800
chrVII 432960 432961 . 120
chrVII 432999 433000 . 1200
chrVII 433232 433233 . 140
chrVII 433242 433243 . 120
chrVII 433361 433362 . 120
chrVII 433369 433370 . 120
chrVII 433393 433394 . 160
chrVII 433429 433430 . 120
chrVII 433457 433458 . 160
chrVII 433467 433468 . 120
chrVII 433476 433477 . 340
chrVII 433483 433484 . 200
chrVII 433484 433485 . 140
chrVII 433484 433485 . 120
chrVII 433564 433565 . 360
chrVII 433578 433579 . 240
chrVII 433598 433599 . 560
chrVII 433612 433613 . 1140
chrVII 433645 433646 . 320
chrVII 433659 433660 . 120
chrVII 433681 433682 . 120
chrVII 433694 433695 . 1440
chrVII 433701 433702 . 3260
chrVII 433738 433739 . 780
chrVII 433803 433804 . 140
chrVII 433808 433809 . 140
chrVII 433812 433813 . 140
chrVII 433817 433818 . 620
chrVII 433820 433821 . 120
chrVII 433826 433827 . 860
chrVII 433833 433834 . 120
chrVII 433836 433837 . 3200
chrVII 433882 433883 . 180
chrVII 433893 433894 . 2200
chrVII 433906 433907 . 160
chrVII 433916 433917 . 140
chrVII 433928 433929 . 200
chrVII 433930 433931 . 340
chrVII 433940 433941 . 160
chrVII 433950 433951 . 160
chrVII 433989 433990 . 460
chrVII 433993 433994 . 800
chrVII 434006 434007 . 120
chrVII 434041 434042 . 180
chrVII 434051 434052 . 1560
chrVII 434059 434060 . 180
chrVII 434062 434063 . 540
chrVII 434065 434066 . 560
chrVII 434079 434080 . 180
chrVII 434094 434095 . 640
chrVII 434096 434097 . 940
chrVII 434102 434103 . 120
chrVII 434113 434114 . 320
chrVII 434244 434245 . 120
chrVII 434285 434286 . 200
chrVII 434425 434426 . 180
chrVII 434438 434439 . 200
chrVII 434453 434454 . 1100
chrVII 434487 434488 . 140
chrVII 434520 434521 . 180
chrVII 434523 434524 . 380
chrVII 434535 434536 . 200
chrVII 434546 434547 . 120
chrVII 434588 434589 . 240
chrVII 434597 434598 . 320
chrVII 434614 434615 . 180
chrVII 434616 434617 . 820
chrVII 434697 434698 . 180
chrVII 434701 434702 . 140
chrVII 434728 434729 . 120
chrVII 434729 434730 . 300
chrVII 434756 434757 . 1120
chrVII 434757 434758 . 280
chrVII 434759 434760 . 140
chrVII 434767 434768 . 120
chrVII 434789 434790 . 460
chrVII 434817 434818 . 120
chrVII 434876 434877 . 1640
chrVII 434926 434927 . 180
chrVII 434987 434988 . 140
chrVII 434995 434996 . 120
chrVII 435001 435002 . 140
chrVII 435009 435010 . 2340
chrVII 435034 435035 . 160
chrVII 435035 435036 . 120
chrVII 435041 435042 . 1040
chrVII 435063 435064 . 200
chrVII 435192 435193 . 320
chrVII 435368 435369 . 340
chrVII 435491 435492 . 220
chrVII 435645 435646 . 960
chrVII 435715 435716 . 120
chrVII 435769 435770 . 440
chrVII 436039 436040 . 180
chrVII 436063 436064 . 2280
chrVII 436135 436136 . 180
chrVII 436195 436196 . 220
chrVII 436220 436221 . 180
chrVII 436306 436307 . 2000
chrVII 436502 436503 . 220
chrVII 436685 436686 . 180
chrVII 436697 436698 . 140
chrVII 436851 436852 . 140
chrVII 436972 436973 . 600
chrVII 436994 436995 . 560
chrVII 437034 437035 . 920
chrVII 437044 437045 . 900
chrVII 437054 437055 . 380
chrVII 437083 437084 . 180
chrVII 437086 437087 . 840
chrVII 437092 437093 . 720
chrVII 437100 437101 . 140
chrVII 437102 437103 . 740
chrVII 437110 437111 . 2260
chrVII 437143 437144 . 160
chrVII 437151 437152 . 120
chrVII 437157 437158 . 580
chrVII 437158 437159 . 120
chrVII 437160 437161 . 120
chrVII 437167 437168 . 760
chrVII 437184 437185 . 680
chrVII 437301 437302 . 140
chrVII 437357 437358 . 620
chrVII 437503 437504 . 320
chrVII 438253 438254 . 140
chrVII 438305 438306 . 840
chrVII 438478 438479 . 160
chrVII 438514 438515 . 120
chrVII 438528 438529 . 1560
chrVII 438532 438533 . 300
chrVII 438561 438562 . 180
chrVII 438668 438669 . 160
chrVII 438805 438806 . 180
chrVII 438806 438807 . 200
chrVII 438807 438808 . 120
chrVII 439821 439822 . 420
chrVII 439829 439830 . 220
chrVII 439836 439837 . 460
chrVII 439842 439843 . 240
chrVII 439845 439846 . 440
chrVII 439856 439857 . 500
chrVII 439861 439862 . 120
chrVII 439877 439878 . 240
chrVII 439880 439881 . 180
chrVII 439896 439897 . 180
chrVII 439906 439907 . 720
chrVII 439927 439928 . 380
chrVII 439936 439937 . 1100
chrVII 439952 439953 . 200
chrVII 439961 439962 . 120
chrVII 440593 440594 . 360
chrVII 440616 440617 . 340
chrVII 440622 440623 . 1720
chrVII 440641 440642 . 740
chrVII 440644 440645 . 240
chrVII 440644 440645 . 380
chrVII 440653 440654 . 380
chrVII 440663 440664 . 300
chrVII 440666 440667 . 260
chrVII 440700 440701 . 300
chrVII 440704 440705 . 220
chrVII 440707 440708 . 260
chrVII 440757 440758 . 120
chrVII 440875 440876 . 260
chrVII 440890 440891 . 1260
chrVII 441019 441020 . 160
chrVII 441020 441021 . 1240
chrVII 441053 441054 . 560
chrVII 441111 441112 . 300
chrVII 441113 441114 . 120
chrVII 441269 441270 . 340
chrVII 441317 441318 . 3520
chrVII 441431 441432 . 120
chrVII 441560 441561 . 620
chrVII 441584 441585 . 300
chrVII 441605 441606 . 240
chrVII 441658 441659 . 800
chrVII 441668 441669 . 4360
chrVII 441773 441774 . 640
chrVII 441947 441948 . 500
chrVII 441956 441957 . 1000
chrVII 442137 442138 . 140
chrVII 442151 442152 . 180
chrVII 442284 442285 . 180
chrVII 442350 442351 . 200
chrVII 442483 442484 . 240
chrVII 442573 442574 . 1500
chrVII 442793 442794 . 220
chrVII 442942 442943 . 300
chrVII 443054 443055 . 920
chrVII 443163 443164 . 160
chrVII 443214 443215 . 120
chrVII 443219 443220 . 120
chrVII 443237 443238 . 140
chrVII 443254 443255 . 240
chrVII 443277 443278 . 2100
chrVII 443304 443305 . 1180
chrVII 443413 443414 . 11320
chrVII 443423 443424 . 380
chrVII 443427 443428 . 140
chrVII 443435 443436 . 560
chrVII 443443 443444 . 500
chrVII 443518 443519 . 380
chrVII 443521 443522 . 440
chrVII 443525 443526 . 6140
chrVII 443534 443535 . 2420
chrVII 443535 443536 . 120
chrVII 443536 443537 . 140
chrVII 443536 443537 . 720
chrVII 443539 443540 . 120
chrVII 443545 443546 . 140
chrVII 443550 443551 . 740
chrVII 443558 443559 . 180
chrVII 443567 443568 . 160
chrVII 443583 443584 . 420
chrVII 443601 443602 . 140
chrVII 443639 443640 . 360
chrVII 443648 443649 . 520
chrVII 443649 443650 . 320
chrVII 443714 443715 . 120
chrVII 443735 443736 . 120
chrVII 443749 443750 . 940
chrVII 443828 443829 . 340
chrVII 443829 443830 . 380
chrVII 443829 443830 . 120
chrVII 443890 443891 . 660
chrVII 443939 443940 . 260
chrVII 443969 443970 . 200
chrVII 444006 444007 . 460
chrVII 444038 444039 . 120
chrVII 444094 444095 . 1520
chrVII 444190 444191 . 2260
chrVII 444221 444222 . 3020
chrVII 444232 444233 . 520
chrVII 444260 444261 . 120
chrVII 444326 444327 . 3440
chrVII 444409 444410 . 960
chrVII 444493 444494 . 120
chrVII 444562 444563 . 180
chrVII 444703 444704 . 120
chrVII 444747 444748 . 260
chrVII 444767 444768 . 380
chrVII 445030 445031 . 160
chrVII 445097 445098 . 120
chrVII 445333 445334 . 140
chrVII 445891 445892 . 120
chrVII 445897 445898 . 680
chrVII 446196 446197 . 640
chrVII 446202 446203 . 560
chrVII 446209 446210 . 1360
chrVII 446215 446216 . 740
chrVII 446219 446220 . 440
chrVII 446221 446222 . 800
chrVII 446227 446228 . 160
chrVII 446234 446235 . 2540
chrVII 446239 446240 . 120
chrVII 446256 446257 . 120
chrVII 446261 446262 . 1160
chrVII 446273 446274 . 4060
chrVII 446283 446284 . 120
chrVII 446285 446286 . 1380
chrVII 446292 446293 . 720
chrVII 446304 446305 . 260
chrVII 446306 446307 . 260
chrVII 446321 446322 . 120
chrVII 446377 446378 . 160
chrVII 446411 446412 . 280
chrVII 448607 448608 . 360
chrVII 448608 448609 . 780
chrVII 448614 448615 . 120
chrVII 448621 448622 . 260
chrVII 448627 448628 . 4400
chrVII 448642 448643 . 3640
chrVII 448649 448650 . 580
chrVII 448652 448653 . 240
chrVII 448660 448661 . 940
chrVII 448691 448692 . 120
chrVII 448706 448707 . 1260
chrVII 448720 448721 . 320
chrVII 448726 448727 . 120
chrVII 448731 448732 . 700
chrVII 448875 448876 . 3480
chrVII 448886 448887 . 140
chrVII 449004 449005 . 400
chrVII 449028 449029 . 120
chrVII 449147 449148 . 260
chrVII 449199 449200 . 700
chrVII 449344 449345 . 1860
chrVII 449357 449358 . 540
chrVII 449526 449527 . 160
chrVII 449644 449645 . 160
chrVII 449658 449659 . 2080
chrVII 450010 450011 . 140
chrVII 450010 450011 . 560
chrVII 450020 450021 . 9060
chrVII 450034 450035 . 4660
chrVII 450052 450053 . 1140
chrVII 450055 450056 . 120
chrVII 450060 450061 . 1360
chrVII 450068 450069 . 400
chrVII 450078 450079 . 2660
chrVII 450088 450089 . 180
chrVII 450095 450096 . 760
chrVII 450099 450100 . 120
chrVII 450120 450121 . 120
chrVII 450133 450134 . 160
chrVII 450416 450417 . 220
chrVII 450573 450574 . 240
chrVII 450626 450627 . 240
chrVII 450631 450632 . 160
chrVII 450722 450723 . 500
chrVII 450788 450789 . 420
chrVII 450791 450792 . 200
chrVII 450905 450906 . 140
chrVII 451357 451358 . 240
chrVII 451478 451479 . 120
chrVII 451512 451513 . 160
chrVII 451656 451657 . 1140
chrVII 451659 451660 . 360
chrVII 451812 451813 . 940
chrVII 451835 451836 . 1340
chrVII 451853 451854 . 200
chrVII 451866 451867 . 1260
chrVII 451981 451982 . 120
chrVII 451999 452000 . 140
chrVII 452015 452016 . 120
chrVII 452149 452150 . 1660
chrVII 452152 452153 . 320
chrVII 452160 452161 . 1280
chrVII 452165 452166 . 120
chrVII 452167 452168 . 300
chrVII 452168 452169 . 380
chrVII 452176 452177 . 240
chrVII 452178 452179 . 160
chrVII 452186 452187 . 520
chrVII 452188 452189 . 640
chrVII 452190 452191 . 1040
chrVII 452193 452194 . 1200
chrVII 452199 452200 . 760
chrVII 452201 452202 . 960
chrVII 452203 452204 . 580
chrVII 452203 452204 . 140
chrVII 452210 452211 . 680
chrVII 452214 452215 . 3580
chrVII 452223 452224 . 1160
chrVII 452251 452252 . 160
chrVII 452269 452270 . 120
chrVII 452276 452277 . 1820
chrVII 452284 452285 . 900
chrVII 452322 452323 . 220
chrVII 452329 452330 . 240
chrVII 452357 452358 . 240
chrVII 454475 454476 . 140
chrVII 454478 454479 . 180
chrVII 454601 454602 . 300
chrVII 454616 454617 . 740
chrVII 454619 454620 . 580
chrVII 454673 454674 . 140
chrVII 454722 454723 . 180
chrVII 454723 454724 . 560
chrVII 454724 454725 . 200
chrVII 454840 454841 . 120
chrVII 454900 454901 . 580
chrVII 455429 455430 . 3000
chrVII 455451 455452 . 1080
chrVII 455717 455718 . 2960
chrVII 455733 455734 . 240
chrVII 456027 456028 . 1860
chrVII 456046 456047 . 3320
chrVII 456184 456185 . 420
chrVII 456414 456415 . 500
chrVII 456456 456457 . 1800
chrVII 456466 456467 . 400
chrVII 456476 456477 . 140
chrVII 456670 456671 . 1800
chrVII 457028 457029 . 1000
chrVII 457150 457151 . 740
chrVII 457182 457183 . 140
chrVII 457579 457580 . 140
chrVII 457927 457928 . 780
chrVII 457939 457940 . 380
chrVII 457961 457962 . 120
chrVII 457961 457962 . 140
chrVII 457968 457969 . 2600
chrVII 458001 458002 . 400
chrVII 458024 458025 . 720
chrVII 458032 458033 . 1020
chrVII 458036 458037 . 240
chrVII 458044 458045 . 560
chrVII 458055 458056 . 120
chrVII 459719 459720 . 1040
chrVII 459738 459739 . 140
chrVII 459754 459755 . 320
chrVII 459766 459767 . 140
chrVII 459771 459772 . 2040
chrVII 459783 459784 . 980
chrVII 459785 459786 . 220
chrVII 459792 459793 . 360
chrVII 459798 459799 . 520
chrVII 459806 459807 . 360
chrVII 459830 459831 . 580
chrVII 459970 459971 . 260
chrVII 459981 459982 . 1040
chrVII 460115 460116 . 120
chrVII 460118 460119 . 1220
chrVII 460151 460152 . 300
chrVII 460423 460424 . 4520
chrVII 460470 460471 . 300
chrVII 460659 460660 . 340
chrVII 460781 460782 . 280
chrVII 460804 460805 . 640
chrVII 460810 460811 . 240
chrVII 461154 461155 . 560
chrVII 461295 461296 . 200
chrVII 461305 461306 . 520
chrVII 461310 461311 . 500
chrVII 461349 461350 . 280
chrVII 461462 461463 . 1400
chrVII 461466 461467 . 200
chrVII 461469 461470 . 280
chrVII 461489 461490 . 320
chrVII 461492 461493 . 700
chrVII 461500 461501 . 140
chrVII 461505 461506 . 120
chrVII 461513 461514 . 1380
chrVII 461533 461534 . 440
chrVII 461551 461552 . 2960
chrVII 461552 461553 . 120
chrVII 461553 461554 . 120
chrVII 461561 461562 . 600
chrVII 461562 461563 . 120
chrVII 461581 461582 . 140
chrVII 461601 461602 . 1720
chrVII 461900 461901 . 1660
chrVII 462051 462052 . 420
chrVII 462095 462096 . 220
chrVII 462391 462392 . 400
chrVII 462672 462673 . 180
chrVII 463163 463164 . 1460
chrVII 463272 463273 . 200
chrVII 463303 463304 . 680
chrVII 463511 463512 . 160
chrVII 463575 463576 . 260
chrVII 463873 463874 . 300
chrVII 463986 463987 . 240
chrVII 464178 464179 . 700
chrVII 464201 464202 . 2800
chrVII 464252 464253 . 340
chrVII 464278 464279 . 200
chrVII 464367 464368 . 140
chrVII 464419 464420 . 1220
chrVII 464424 464425 . 140
chrVII 464456 464457 . 380
chrVII 464486 464487 . 120
chrVII 464582 464583 . 120
chrVII 464765 464766 . 320
chrVII 464837 464838 . 240
chrVII 464868 464869 . 120
chrVII 464888 464889 . 280
chrVII 464978 464979 . 200
chrVII 465057 465058 . 400
chrVII 465111 465112 . 200
chrVII 465127 465128 . 120
chrVII 465132 465133 . 240
chrVII 465163 465164 . 220
chrVII 465175 465176 . 1740
chrVII 465189 465190 . 240
chrVII 465201 465202 . 200
chrVII 465204 465205 . 120
chrVII 465208 465209 . 1120
chrVII 465359 465360 . 1920
chrVII 465365 465366 . 240
chrVII 465402 465403 . 5160
chrVII 465408 465409 . 120
chrVII 465409 465410 . 280
chrVII 465409 465410 . 740
chrVII 465557 465558 . 220
chrVII 465569 465570 . 1740
chrVII 465594 465595 . 120
chrVII 465637 465638 . 920
chrVII 465644 465645 . 860
chrVII 465645 465646 . 680
chrVII 465646 465647 . 200
chrVII 465646 465647 . 120
chrVII 465648 465649 . 960
chrVII 465656 465657 . 7920
chrVII 465747 465748 . 540
chrVII 465985 465986 . 160
chrVII 466077 466078 . 760
chrVII 466493 466494 . 1180
chrVII 466524 466525 . 1100
chrVII 466543 466544 . 200
chrVII 466944 466945 . 200
chrVII 467074 467075 . 180
chrVII 467117 467118 . 340
chrVII 467585 467586 . 900
chrVII 467920 467921 . 140
chrVII 468034 468035 . 300
chrVII 468332 468333 . 120
chrVII 468373 468374 . 540
chrVII 468492 468493 . 160
chrVII 468532 468533 . 1100
chrVII 468576 468577 . 160
chrVII 468616 468617 . 340
chrVII 468730 468731 . 240
chrVII 468762 468763 . 120
chrVII 468830 468831 . 260
chrVII 468848 468849 . 220
chrVII 468850 468851 . 720
chrVII 468853 468854 . 120
chrVII 468860 468861 . 1240
chrVII 468886 468887 . 360
chrVII 468910 468911 . 340
chrVII 468916 468917 . 140
chrVII 468943 468944 . 1560
chrVII 468964 468965 . 500
chrVII 468995 468996 . 200
chrVII 468998 468999 . 540
chrVII 469026 469027 . 580
chrVII 469111 469112 . 160
chrVII 469131 469132 . 120
chrVII 469134 469135 . 120
chrVII 469284 469285 . 300
chrVII 469296 469297 . 120
chrVII 469299 469300 . 640
chrVII 469311 469312 . 520
chrVII 469376 469377 . 480
chrVII 469435 469436 . 2080
chrVII 469458 469459 . 760
chrVII 469485 469486 . 740
chrVII 469623 469624 . 260
chrVII 469648 469649 . 300
chrVII 469814 469815 . 440
chrVII 469818 469819 . 360
chrVII 469901 469902 . 200
chrVII 470111 470112 . 800
chrVII 470349 470350 . 540
chrVII 470534 470535 . 280
chrVII 470544 470545 . 1000
chrVII 470765 470766 . 1940
chrVII 470964 470965 . 180
chrVII 471027 471028 . 540
chrVII 471122 471123 . 140
chrVII 471184 471185 . 9020
chrVII 471191 471192 . 200
chrVII 471193 471194 . 5900
chrVII 471500 471501 . 240
chrVII 471583 471584 . 140
chrVII 471591 471592 . 1400
chrVII 471800 471801 . 960
chrVII 471836 471837 . 340
chrVII 471849 471850 . 160
chrVII 471873 471874 . 120
chrVII 471879 471880 . 360
chrVII 471887 471888 . 960
chrVII 471937 471938 . 1200
chrVII 471945 471946 . 280
chrVII 471967 471968 . 120
chrVII 472065 472066 . 140
chrVII 472084 472085 . 460
chrVII 472109 472110 . 720
chrVII 472133 472134 . 260
chrVII 472145 472146 . 780
chrVII 472153 472154 . 1180
chrVII 472158 472159 . 300
chrVII 472166 472167 . 140
chrVII 472202 472203 . 220
chrVII 472261 472262 . 2100
chrVII 472306 472307 . 460
chrVII 472339 472340 . 120
chrVII 472392 472393 . 140
chrVII 472471 472472 . 740
chrVII 472475 472476 . 240
chrVII 472483 472484 . 220
chrVII 472485 472486 . 120
chrVII 472506 472507 . 1600
chrVII 472515 472516 . 4140
chrVII 472526 472527 . 200
chrVII 472670 472671 . 240
chrVII 472679 472680 . 360
chrVII 472685 472686 . 260
chrVII 472689 472690 . 120
chrVII 472694 472695 . 1900
chrVII 472722 472723 . 180
chrVII 472729 472730 . 440
chrVII 472752 472753 . 160
chrVII 472755 472756 . 120
chrVII 472771 472772 . 1380
chrVII 472773 472774 . 1140
chrVII 472780 472781 . 200
chrVII 472786 472787 . 2600
chrVII 472814 472815 . 1800
chrVII 473796 473797 . 260
chrVII 474304 474305 . 400
chrVII 474310 474311 . 200
chrVII 474314 474315 . 120
chrVII 474325 474326 . 960
chrVII 474332 474333 . 740
chrVII 474338 474339 . 2560
chrVII 474358 474359 . 340
chrVII 474442 474443 . 220
chrVII 474480 474481 . 620
chrVII 474517 474518 . 160
chrVII 474546 474547 . 520
chrVII 475324 475325 . 320
chrVII 475332 475333 . 3100
chrVII 475333 475334 . 1200
chrVII 475334 475335 . 1560
chrVII 475335 475336 . 340
chrVII 475335 475336 . 140
chrVII 475340 475341 . 140
chrVII 475342 475343 . 2160
chrVII 475345 475346 . 2980
chrVII 475347 475348 . 4060
chrVII 475348 475349 . 1400
chrVII 475348 475349 . 180
chrVII 475349 475350 . 120
chrVII 475349 475350 . 140
chrVII 475352 475353 . 1600
chrVII 475353 475354 . 180
chrVII 475354 475355 . 160
chrVII 475359 475360 . 3500
chrVII 475397 475398 . 440
chrVII 475397 475398 . 120
chrVII 475398 475399 . 120
chrVII 475398 475399 . 900
chrVII 475401 475402 . 380
chrVII 475401 475402 . 120
chrVII 475413 475414 . 180
chrVII 475417 475418 . 1940
chrVII 475419 475420 . 120
chrVII 475424 475425 . 140
chrVII 475432 475433 . 260
chrVII 475440 475441 . 480
chrVII 475446 475447 . 120
chrVII 475576 475577 . 1360
chrVII 475759 475760 . 1940
chrVII 475894 475895 . 280
chrVII 475901 475902 . 140
chrVII 475991 475992 . 680
chrVII 476003 476004 . 6180
chrVII 476148 476149 . 440
chrVII 476198 476199 . 220
chrVII 476258 476259 . 340
chrVII 476341 476342 . 260
chrVII 478791 478792 . 580
chrVII 478798 478799 . 200
chrVII 478798 478799 . 340
chrVII 478802 478803 . 2020
chrVII 478806 478807 . 360
chrVII 478806 478807 . 400
chrVII 478808 478809 . 120
chrVII 478817 478818 . 2680
chrVII 478880 478881 . 1620
chrVII 478888 478889 . 880
chrVII 478894 478895 . 220
chrVII 478896 478897 . 140
chrVII 478898 478899 . 160
chrVII 478901 478902 . 220
chrVII 478904 478905 . 380
chrVII 478905 478906 . 120
chrVII 478907 478908 . 1760
chrVII 478909 478910 . 1160
chrVII 478910 478911 . 1600
chrVII 478913 478914 . 120
chrVII 478916 478917 . 2380
chrVII 478920 478921 . 160
chrVII 478921 478922 . 300
chrVII 478924 478925 . 780
chrVII 478939 478940 . 200
chrVII 478953 478954 . 880
chrVII 478996 478997 . 1560
chrVII 479025 479026 . 120
chrVII 479033 479034 . 1340
chrVII 479056 479057 . 140
chrVII 479061 479062 . 1040
chrVII 479084 479085 . 1160
chrVII 479103 479104 . 2120
chrVII 479111 479112 . 4060
chrVII 479127 479128 . 1720
chrVII 479134 479135 . 120
chrVII 479137 479138 . 1800
chrVII 479141 479142 . 200
chrVII 479152 479153 . 180
chrVII 479192 479193 . 220
chrVII 479217 479218 . 320
chrVII 479237 479238 . 600
chrVII 479260 479261 . 3680
chrVII 479290 479291 . 260
chrVII 479313 479314 . 800
chrVII 479380 479381 . 120
chrVII 479428 479429 . 580
chrVII 479431 479432 . 180
chrVII 479494 479495 . 140
chrVII 479508 479509 . 180
chrVII 479580 479581 . 360
chrVII 479746 479747 . 560
chrVII 479858 479859 . 140
chrVII 482907 482908 . 160
chrVII 483010 483011 . 720
chrVII 483019 483020 . 300
chrVII 483036 483037 . 360
chrVII 483050 483051 . 600
chrVII 483056 483057 . 1160
chrVII 483065 483066 . 120
chrVII 483101 483102 . 140
chrVII 483151 483152 . 3040
chrVII 483176 483177 . 520
chrVII 483223 483224 . 960
chrVII 483236 483237 . 2580
chrVII 483245 483246 . 120
chrVII 483289 483290 . 320
chrVII 483293 483294 . 340
chrVII 483294 483295 . 120
chrVII 483295 483296 . 280
chrVII 483295 483296 . 3680
chrVII 483297 483298 . 1100
chrVII 483301 483302 . 800
chrVII 483305 483306 . 1480
chrVII 483317 483318 . 840
chrVII 483326 483327 . 120
chrVII 483334 483335 . 3480
chrVII 483341 483342 . 1060
chrVII 483353 483354 . 3000
chrVII 483355 483356 . 380
chrVII 483361 483362 . 8940
chrVII 483378 483379 . 6080
chrVII 483397 483398 . 200
chrVII 483400 483401 . 8220
chrVII 483405 483406 . 400
chrVII 483504 483505 . 140
chrVII 483524 483525 . 120
chrVII 483568 483569 . 140
chrVII 483596 483597 . 120
chrVII 483599 483600 . 440
chrVII 483617 483618 . 1600
chrVII 483659 483660 . 140
chrVII 483667 483668 . 4320
chrVII 483680 483681 . 1420
chrVII 483691 483692 . 440
chrVII 483725 483726 . 360
chrVII 483725 483726 . 180
chrVII 483734 483735 . 620
chrVII 483745 483746 . 300
chrVII 483754 483755 . 1580
chrVII 483754 483755 . 1380
chrVII 483778 483779 . 1220
chrVII 483791 483792 . 260
chrVII 483800 483801 . 1100
chrVII 483807 483808 . 1280
chrVII 483811 483812 . 700
chrVII 483815 483816 . 380
chrVII 483816 483817 . 1500
chrVII 483819 483820 . 120
chrVII 483830 483831 . 2220
chrVII 483840 483841 . 440
chrVII 483893 483894 . 260
chrVII 483897 483898 . 2760
chrVII 483907 483908 . 280
chrVII 483914 483915 . 1260
chrVII 483915 483916 . 200
chrVII 483916 483917 . 160
chrVII 483920 483921 . 200
chrVII 483922 483923 . 200
chrVII 483923 483924 . 120
chrVII 483930 483931 . 1260
chrVII 483949 483950 . 1060
chrVII 483960 483961 . 1440
chrVII 483975 483976 . 160
chrVII 483981 483982 . 360
chrVII 483999 484000 . 160
chrVII 484010 484011 . 200
chrVII 484016 484017 . 140
chrVII 484043 484044 . 940
chrVII 484059 484060 . 1300
chrVII 484081 484082 . 140
chrVII 484111 484112 . 120
chrVII 484118 484119 . 160
chrVII 484122 484123 . 180
chrVII 484131 484132 . 560
chrVII 484143 484144 . 140
chrVII 484156 484157 . 1760
chrVII 484165 484166 . 160
chrVII 484187 484188 . 460
chrVII 484195 484196 . 740
chrVII 484200 484201 . 140
chrVII 484201 484202 . 4100
chrVII 484202 484203 . 120
chrVII 484202 484203 . 240
chrVII 484204 484205 . 320
chrVII 484205 484206 . 460
chrVII 484206 484207 . 120
chrVII 484212 484213 . 940
chrVII 484218 484219 . 1600
chrVII 484230 484231 . 1040
chrVII 484241 484242 . 120
chrVII 484253 484254 . 420
chrVII 484259 484260 . 140
chrVII 484264 484265 . 200
chrVII 484270 484271 . 160
chrVII 484277 484278 . 840
chrVII 484284 484285 . 120
chrVII 484291 484292 . 240
chrVII 484296 484297 . 140
chrVII 484297 484298 . 220
chrVII 484300 484301 . 120
chrVII 484301 484302 . 140
chrVII 484302 484303 . 140
chrVII 484302 484303 . 1660
chrVII 484308 484309 . 120
chrVII 484308 484309 . 120
chrVII 484313 484314 . 1500
chrVII 484317 484318 . 700
chrVII 484319 484320 . 160
chrVII 484319 484320 . 460
chrVII 484323 484324 . 180
chrVII 484327 484328 . 180
chrVII 484330 484331 . 960
chrVII 484331 484332 . 540
chrVII 484332 484333 . 340
chrVII 484333 484334 . 120
chrVII 484333 484334 . 1140
chrVII 484334 484335 . 120
chrVII 484335 484336 . 700
chrVII 484336 484337 . 200
chrVII 484342 484343 . 260
chrVII 484347 484348 . 360
chrVII 484349 484350 . 160
chrVII 484350 484351 . 200
chrVII 484353 484354 . 220
chrVII 484356 484357 . 420
chrVII 484358 484359 . 320
chrVII 484362 484363 . 160
chrVII 484365 484366 . 140
chrVII 484390 484391 . 400
chrVII 484394 484395 . 260
chrVII 484421 484422 . 180
chrVII 484430 484431 . 420
chrVII 484455 484456 . 140
chrVII 484487 484488 . 1640
chrVII 484493 484494 . 1760
chrVII 484497 484498 . 620
chrVII 484497 484498 . 160
chrVII 484498 484499 . 140
chrVII 484503 484504 . 120
chrVII 484510 484511 . 280
chrVII 484518 484519 . 160
chrVII 484522 484523 . 300
chrVII 484523 484524 . 180
chrVII 484537 484538 . 160
chrVII 484543 484544 . 340
chrVII 484548 484549 . 200
chrVII 484561 484562 . 120
chrVII 484571 484572 . 2500
chrVII 484576 484577 . 160
chrVII 484580 484581 . 460
chrVII 484581 484582 . 120
chrVII 484619 484620 . 220
chrVII 484622 484623 . 120
chrVII 484642 484643 . 120
chrVII 484645 484646 . 940
chrVII 484652 484653 . 1580
chrVII 484668 484669 . 1880
chrVII 484682 484683 . 120
chrVII 484703 484704 . 820
chrVII 484714 484715 . 220
chrVII 484724 484725 . 300
chrVII 484728 484729 . 1180
chrVII 484737 484738 . 2900
chrVII 484754 484755 . 2020
chrVII 484760 484761 . 820
chrVII 484763 484764 . 140
chrVII 484764 484765 . 600
chrVII 484767 484768 . 160
chrVII 484799 484800 . 140
chrVII 484820 484821 . 460
chrVII 484825 484826 . 240
chrVII 484827 484828 . 4780
chrVII 484835 484836 . 380
chrVII 484860 484861 . 160
chrVII 484882 484883 . 760
chrVII 484887 484888 . 200
chrVII 484894 484895 . 4700
chrVII 484911 484912 . 160
chrVII 484937 484938 . 800
chrVII 484961 484962 . 620
chrVII 484970 484971 . 480
chrVII 484973 484974 . 7200
chrVII 484973 484974 . 280
chrVII 484974 484975 . 160
chrVII 484983 484984 . 2980
chrVII 485008 485009 . 580
chrVII 485028 485029 . 120
chrVII 485030 485031 . 220
chrVII 485042 485043 . 400
chrVII 485053 485054 . 460
chrVII 485056 485057 . 180
chrVII 485064 485065 . 1840
chrVII 485139 485140 . 440
chrVII 485162 485163 . 1260
chrVII 485190 485191 . 240
chrVII 485195 485196 . 440
chrVII 485203 485204 . 1120
chrVII 485216 485217 . 1800
chrVII 485226 485227 . 680
chrVII 485228 485229 . 360
chrVII 485235 485236 . 720
chrVII 485238 485239 . 160
chrVII 485254 485255 . 240
chrVII 485259 485260 . 2400
chrVII 485259 485260 . 120
chrVII 485260 485261 . 780
chrVII 485264 485265 . 240
chrVII 485269 485270 . 500
chrVII 485275 485276 . 1400
chrVII 485282 485283 . 300
chrVII 485290 485291 . 260
chrVII 485292 485293 . 120
chrVII 485296 485297 . 200
chrVII 485296 485297 . 460
chrVII 485298 485299 . 140
chrVII 485298 485299 . 460
chrVII 485299 485300 . 120
chrVII 485303 485304 . 120
chrVII 485342 485343 . 180
chrVII 485349 485350 . 120
chrVII 485366 485367 . 4400
chrVII 485382 485383 . 120
chrVII 485383 485384 . 300
chrVII 485384 485385 . 660
chrVII 485385 485386 . 420
chrVII 485388 485389 . 1280
chrVII 485392 485393 . 140
chrVII 485392 485393 . 320
chrVII 485393 485394 . 120
chrVII 485395 485396 . 300
chrVII 485396 485397 . 140
chrVII 485396 485397 . 120
chrVII 485401 485402 . 1300
chrVII 485404 485405 . 120
chrVII 485404 485405 . 160
chrVII 485405 485406 . 120
chrVII 485413 485414 . 200
chrVII 485420 485421 . 380
chrVII 485421 485422 . 980
chrVII 485427 485428 . 420
chrVII 485438 485439 . 180
chrVII 485444 485445 . 640
chrVII 485449 485450 . 260
chrVII 485455 485456 . 480
chrVII 485461 485462 . 240
chrVII 485466 485467 . 180
chrVII 485479 485480 . 1060
chrVII 485485 485486 . 140
chrVII 485499 485500 . 220
chrVII 485531 485532 . 240
chrVII 485536 485537 . 140
chrVII 485571 485572 . 160
chrVII 485638 485639 . 140
chrVII 485638 485639 . 260
chrVII 485796 485797 . 2120
chrVII 485813 485814 . 280
chrVII 485819 485820 . 160
chrVII 485856 485857 . 1160
chrVII 485953 485954 . 200
chrVII 485979 485980 . 1080
chrVII 486051 486052 . 200
chrVII 486083 486084 . 180
chrVII 486102 486103 . 940
chrVII 486246 486247 . 200
chrVII 486645 486646 . 1240
chrVII 486732 486733 . 400
chrVII 486826 486827 . 300
chrVII 486839 486840 . 1020
chrVII 486842 486843 . 540
chrVII 486854 486855 . 620
chrVII 486873 486874 . 140
chrVII 486902 486903 . 140
chrVII 486963 486964 . 140
chrVII 487009 487010 . 180
chrVII 487095 487096 . 2380
chrVII 487124 487125 . 1500
chrVII 487341 487342 . 460
chrVII 487532 487533 . 1100
chrVII 487584 487585 . 560
chrVII 487602 487603 . 180
chrVII 487648 487649 . 960
chrVII 487781 487782 . 160
chrVII 488152 488153 . 140
chrVII 488190 488191 . 140
chrVII 488194 488195 . 140
chrVII 488195 488196 . 140
chrVII 488228 488229 . 140
chrVII 488237 488238 . 120
chrVII 488255 488256 . 140
chrVII 488303 488304 . 120
chrVII 488433 488434 . 160
chrVII 488441 488442 . 1020
chrVII 488675 488676 . 2860
chrVII 488710 488711 . 200
chrVII 488758 488759 . 220
chrVII 488818 488819 . 1620
chrVII 488828 488829 . 420
chrVII 488869 488870 . 280
chrVII 488910 488911 . 460
chrVII 488950 488951 . 1900
chrVII 489110 489111 . 880
chrVII 489111 489112 . 180
chrVII 489159 489160 . 300
chrVII 489196 489197 . 660
chrVII 489276 489277 . 240
chrVII 489298 489299 . 280
chrVII 489301 489302 . 900
chrVII 489308 489309 . 140
chrVII 489316 489317 . 780
chrVII 489323 489324 . 140
chrVII 489333 489334 . 160
chrVII 489335 489336 . 320
chrVII 489341 489342 . 880
chrVII 489400 489401 . 120
chrVII 489408 489409 . 220
chrVII 489423 489424 . 2060
chrVII 489448 489449 . 120
chrVII 489486 489487 . 160
chrVII 489491 489492 . 140
chrVII 489501 489502 . 160
chrVII 489504 489505 . 180
chrVII 489546 489547 . 420
chrVII 489562 489563 . 140
chrVII 489591 489592 . 840
chrVII 489597 489598 . 140
chrVII 489626 489627 . 400
chrVII 489627 489628 . 420
chrVII 489719 489720 . 180
chrVII 489734 489735 . 1700
chrVII 489744 489745 . 560
chrVII 489755 489756 . 160
chrVII 489765 489766 . 1120
chrVII 489804 489805 . 560
chrVII 489834 489835 . 1860
chrVII 489885 489886 . 140
chrVII 489893 489894 . 120
chrVII 489936 489937 . 240
chrVII 489939 489940 . 280
chrVII 490118 490119 . 180
chrVII 490247 490248 . 440
chrVII 490263 490264 . 120
chrVII 490288 490289 . 840
chrVII 490292 490293 . 1500
chrVII 490408 490409 . 120
chrVII 490459 490460 . 460
chrVII 490468 490469 . 380
chrVII 490479 490480 . 120
chrVII 490586 490587 . 820
chrVII 490598 490599 . 180
chrVII 490605 490606 . 540
chrVII 490616 490617 . 120
chrVII 490620 490621 . 120
chrVII 490621 490622 . 720
chrVII 490621 490622 . 2560
chrVII 490624 490625 . 140
chrVII 490624 490625 . 1000
chrVII 490626 490627 . 1020
chrVII 490629 490630 . 1700
chrVII 490632 490633 . 2200
chrVII 490637 490638 . 5460
chrVII 490639 490640 . 180
chrVII 490639 490640 . 200
chrVII 490646 490647 . 2400
chrVII 490653 490654 . 460
chrVII 490656 490657 . 140
chrVII 490658 490659 . 1340
chrVII 490669 490670 . 120
chrVII 490678 490679 . 460
chrVII 490688 490689 . 740
chrVII 490694 490695 . 780
chrVII 490696 490697 . 160
chrVII 490701 490702 . 440
chrVII 490702 490703 . 400
chrVII 490703 490704 . 120
chrVII 490713 490714 . 240
chrVII 490717 490718 . 1640
chrVII 490732 490733 . 580
chrVII 490758 490759 . 120
chrVII 490778 490779 . 480
chrVII 490819 490820 . 240
chrVII 490823 490824 . 240
chrVII 490833 490834 . 140
chrVII 490861 490862 . 120
chrVII 490871 490872 . 360
chrVII 490889 490890 . 1200
chrVII 490935 490936 . 640
chrVII 491002 491003 . 160
chrVII 491052 491053 . 140
chrVII 491155 491156 . 120
chrVII 491158 491159 . 1100
chrVII 491199 491200 . 2660
chrVII 491212 491213 . 220
chrVII 491325 491326 . 140
chrVII 491328 491329 . 540
chrVII 491333 491334 . 1100
chrVII 491336 491337 . 700
chrVII 491344 491345 . 820
chrVII 491349 491350 . 200
chrVII 491352 491353 . 200
chrVII 491381 491382 . 480
chrVII 491402 491403 . 120
chrVII 491479 491480 . 460
chrVII 491501 491502 . 240
chrVII 491507 491508 . 1040
chrVII 491508 491509 . 180
chrVII 491508 491509 . 120
chrVII 491551 491552 . 360
chrVII 491559 491560 . 820
chrVII 491612 491613 . 1200
chrVII 491616 491617 . 140
chrVII 491654 491655 . 1900
chrVII 491655 491656 . 3360
chrVII 491655 491656 . 120
chrVII 491657 491658 . 120
chrVII 491661 491662 . 120
chrVII 491665 491666 . 960
chrVII 491674 491675 . 1000
chrVII 491705 491706 . 260
chrVII 491795 491796 . 220
chrVII 491826 491827 . 200
chrVII 491835 491836 . 1880
chrVII 491844 491845 . 660
chrVII 491857 491858 . 2100
chrVII 491875 491876 . 680
chrVII 491932 491933 . 140
chrVII 491980 491981 . 200
chrVII 491986 491987 . 120
chrVII 491996 491997 . 140
chrVII 492006 492007 . 1200
chrVII 492008 492009 . 700
chrVII 492029 492030 . 5980
chrVII 492040 492041 . 220
chrVII 492045 492046 . 120
chrVII 492046 492047 . 120
chrVII 492046 492047 . 1700
chrVII 492049 492050 . 3440
chrVII 492050 492051 . 460
chrVII 492056 492057 . 720
chrVII 492059 492060 . 980
chrVII 492060 492061 . 1160
chrVII 492061 492062 . 220
chrVII 492063 492064 . 1040
chrVII 492067 492068 . 1680
chrVII 492080 492081 . 880
chrVII 492974 492975 . 120
chrVII 494109 494110 . 340
chrVII 494154 494155 . 140
chrVII 494156 494157 . 120
chrVII 494196 494197 . 120
chrVII 494251 494252 . 1660
chrVII 494267 494268 . 140
chrVII 494270 494271 . 180
chrVII 494273 494274 . 360
chrVII 494281 494282 . 880
chrVII 494281 494282 . 120
chrVII 494283 494284 . 120
chrVII 494286 494287 . 300
chrVII 494289 494290 . 120
chrVII 494292 494293 . 3280
chrVII 494302 494303 . 1100
chrVII 494302 494303 . 160
chrVII 494303 494304 . 900
chrVII 494311 494312 . 940
chrVII 494313 494314 . 300
chrVII 494316 494317 . 2520
chrVII 494318 494319 . 120
chrVII 494319 494320 . 3640
chrVII 494327 494328 . 120
chrVII 494333 494334 . 3080
chrVII 494333 494334 . 300
chrVII 494334 494335 . 120
chrVII 494334 494335 . 120
chrVII 494338 494339 . 2980
chrVII 494340 494341 . 920
chrVII 494341 494342 . 160
chrVII 494341 494342 . 120
chrVII 494342 494343 . 140
chrVII 494344 494345 . 120
chrVII 494350 494351 . 700
chrVII 494352 494353 . 1740
chrVII 494353 494354 . 140
chrVII 494354 494355 . 1860
chrVII 494356 494357 . 140
chrVII 494357 494358 . 860
chrVII 494357 494358 . 540
chrVII 494358 494359 . 120
chrVII 494360 494361 . 1920
chrVII 494365 494366 . 200
chrVII 494379 494380 . 1600
chrVII 494385 494386 . 160
chrVII 494391 494392 . 260
chrVII 494397 494398 . 580
chrVII 494400 494401 . 140
chrVII 494401 494402 . 160
chrVII 494401 494402 . 1940
chrVII 494403 494404 . 440
chrVII 494404 494405 . 260
chrVII 494406 494407 . 4900
chrVII 494407 494408 . 240
chrVII 494408 494409 . 680
chrVII 494408 494409 . 600
chrVII 494410 494411 . 2300
chrVII 494410 494411 . 280
chrVII 494411 494412 . 640
chrVII 494412 494413 . 120
chrVII 494413 494414 . 120
chrVII 494417 494418 . 5200
chrVII 494427 494428 . 2140
chrVII 494430 494431 . 600
chrVII 494432 494433 . 140
chrVII 494486 494487 . 540
chrVII 494537 494538 . 240
chrVII 494554 494555 . 200
chrVII 494566 494567 . 320
chrVII 494581 494582 . 600
chrVII 494593 494594 . 240
chrVII 494598 494599 . 120
chrVII 494599 494600 . 1040
chrVII 494599 494600 . 180
chrVII 494600 494601 . 120
chrVII 494600 494601 . 120
chrVII 494618 494619 . 200
chrVII 494627 494628 . 160
chrVII 494694 494695 . 900
chrVII 494746 494747 . 180
chrVII 494754 494755 . 120
chrVII 494763 494764 . 160
chrVII 494782 494783 . 620
chrVII 494943 494944 . 180
chrVII 495252 495253 . 160
chrVII 495290 495291 . 140
chrVII 495290 495291 . 820
chrVII 495292 495293 . 120
chrVII 495427 495428 . 120
chrVII 495445 495446 . 160
chrVII 495455 495456 . 440
chrVII 495464 495465 . 240
chrVII 495474 495475 . 320
chrVII 496578 496579 . 180
chrVII 496581 496582 . 420
chrVII 496582 496583 . 120
chrVII 496588 496589 . 300
chrVII 496595 496596 . 1120
chrVII 496600 496601 . 400
chrVII 496601 496602 . 1800
chrVII 496603 496604 . 620
chrVII 496609 496610 . 4940
chrVII 496609 496610 . 140
chrVII 496610 496611 . 180
chrVII 496614 496615 . 240
chrVII 496615 496616 . 2880
chrVII 496623 496624 . 740
chrVII 496627 496628 . 220
chrVII 496634 496635 . 220
chrVII 496638 496639 . 2000
chrVII 496647 496648 . 1040
chrVII 496650 496651 . 140
chrVII 496655 496656 . 1400
chrVII 496661 496662 . 280
chrVII 496665 496666 . 840
chrVII 496666 496667 . 360
chrVII 496666 496667 . 120
chrVII 496668 496669 . 3780
chrVII 496678 496679 . 2140
chrVII 496686 496687 . 4340
chrVII 496693 496694 . 720
chrVII 496697 496698 . 120
chrVII 496700 496701 . 1280
chrVII 496701 496702 . 1040
chrVII 496704 496705 . 1900
chrVII 496705 496706 . 340
chrVII 496706 496707 . 120
chrVII 496707 496708 . 140
chrVII 496710 496711 . 580
chrVII 496713 496714 . 2780
chrVII 496716 496717 . 540
chrVII 496725 496726 . 3660
chrVII 496730 496731 . 2200
chrVII 496744 496745 . 120
chrVII 496750 496751 . 580
chrVII 496753 496754 . 220
chrVII 496761 496762 . 940
chrVII 496789 496790 . 120
chrVII 496794 496795 . 2240
chrVII 497056 497057 . 420
chrVII 497059 497060 . 180
chrVII 497062 497063 . 500
chrVII 497067 497068 . 800
chrVII 497067 497068 . 120
chrVII 497070 497071 . 960
chrVII 497078 497079 . 180
chrVII 497080 497081 . 160
chrVII 497081 497082 . 1080
chrVII 497089 497090 . 1020
chrVII 497131 497132 . 120
chrVII 497151 497152 . 120
chrVII 497199 497200 . 140
chrVII 497247 497248 . 8200
chrVII 497277 497278 . 120
chrVII 497295 497296 . 220
chrVII 497307 497308 . 460
chrVII 497347 497348 . 500
chrVII 497386 497387 . 160
chrVII 497389 497390 . 120
chrVII 497425 497426 . 220
chrVII 497431 497432 . 540
chrVII 497437 497438 . 120
chrVII 497448 497449 . 260
chrVII 497448 497449 . 540
chrVII 497466 497467 . 140
chrVII 497471 497472 . 1200
chrVII 497600 497601 . 600
chrVII 497630 497631 . 200
chrVII 497703 497704 . 1080
chrVII 497743 497744 . 160
chrVII 497757 497758 . 220
chrVII 497776 497777 . 120
chrVII 497907 497908 . 240
chrVII 497914 497915 . 120
chrVII 497919 497920 . 200
chrVII 497922 497923 . 200
chrVII 497926 497927 . 260
chrVII 497928 497929 . 580
chrVII 497950 497951 . 860
chrVII 497997 497998 . 320
chrVII 498015 498016 . 260
chrVII 498054 498055 . 600
chrVII 498067 498068 . 1460
chrVII 498076 498077 . 160
chrVII 498082 498083 . 180
chrVII 498083 498084 . 160
chrVII 498084 498085 . 120
chrVII 498084 498085 . 120
chrVII 498086 498087 . 420
chrVII 498086 498087 . 140
chrVII 498088 498089 . 120
chrVII 498088 498089 . 120
chrVII 498098 498099 . 140
chrVII 498116 498117 . 500
chrVII 498119 498120 . 640
chrVII 498125 498126 . 140
chrVII 498140 498141 . 460
chrVII 498144 498145 . 1300
chrVII 498150 498151 . 380
chrVII 498152 498153 . 120
chrVII 498155 498156 . 140
chrVII 498157 498158 . 200
chrVII 498160 498161 . 160
chrVII 498161 498162 . 140
chrVII 498165 498166 . 3400
chrVII 498167 498168 . 120
chrVII 498169 498170 . 220
chrVII 498169 498170 . 160
chrVII 498173 498174 . 200
chrVII 498176 498177 . 1380
chrVII 498180 498181 . 500
chrVII 498189 498190 . 2420
chrVII 498196 498197 . 140
chrVII 498209 498210 . 120
chrVII 498216 498217 . 140
chrVII 498222 498223 . 2200
chrVII 498298 498299 . 540
chrVII 498317 498318 . 680
chrVII 498324 498325 . 200
chrVII 498329 498330 . 280
chrVII 498338 498339 . 2000
chrVII 498346 498347 . 620
chrVII 498346 498347 . 120
chrVII 498353 498354 . 1340
chrVII 498366 498367 . 2760
chrVII 498377 498378 . 320
chrVII 498384 498385 . 520
chrVII 498499 498500 . 120
chrVII 498500 498501 . 540
chrVII 498500 498501 . 1100
chrVII 498501 498502 . 120
chrVII 498502 498503 . 120
chrVII 498506 498507 . 320
chrVII 498532 498533 . 120
chrVII 498916 498917 . 180
chrVII 498959 498960 . 580
chrVII 498971 498972 . 440
chrVII 498980 498981 . 160
chrVII 498981 498982 . 120
chrVII 498989 498990 . 180
chrVII 499878 499879 . 320
chrVII 499920 499921 . 140
chrVII 499929 499930 . 140
chrVII 499935 499936 . 200
chrVII 499947 499948 . 240
chrVII 499958 499959 . 260
chrVII 499962 499963 . 2280
chrVII 499967 499968 . 1360
chrVII 499972 499973 . 120
chrVII 499973 499974 . 120
chrVII 499977 499978 . 4920
chrVII 499983 499984 . 3620
chrVII 499986 499987 . 140
chrVII 499990 499991 . 1140
chrVII 500000 500001 . 1380
chrVII 500016 500017 . 300
chrVII 500030 500031 . 640
chrVII 500038 500039 . 460
chrVII 500040 500041 . 480
chrVII 500040 500041 . 120
chrVII 500044 500045 . 1320
chrVII 500047 500048 . 4680
chrVII 500049 500050 . 160
chrVII 500051 500052 . 520
chrVII 500051 500052 . 320
chrVII 500056 500057 . 1060
chrVII 500057 500058 . 440
chrVII 500058 500059 . 400
chrVII 500059 500060 . 120
chrVII 500061 500062 . 360
chrVII 500063 500064 . 120
chrVII 500065 500066 . 540
chrVII 500068 500069 . 140
chrVII 500069 500070 . 380
chrVII 500072 500073 . 140
chrVII 500072 500073 . 320
chrVII 500075 500076 . 620
chrVII 500082 500083 . 660
chrVII 500090 500091 . 1520
chrVII 500095 500096 . 620
chrVII 500099 500100 . 540
chrVII 500109 500110 . 1360
chrVII 500140 500141 . 860
chrVII 500216 500217 . 1340
chrVII 500233 500234 . 140
chrVII 500257 500258 . 120
chrVII 500265 500266 . 740
chrVII 500269 500270 . 300
chrVII 500277 500278 . 4920
chrVII 500283 500284 . 120
chrVII 500383 500384 . 1780
chrVII 500406 500407 . 3940
chrVII 500431 500432 . 560
chrVII 500434 500435 . 1180
chrVII 500442 500443 . 800
chrVII 500446 500447 . 120
chrVII 500545 500546 . 120
chrVII 500571 500572 . 1300
chrVII 500578 500579 . 10720
chrVII 500588 500589 . 1160
chrVII 500596 500597 . 120
chrVII 500602 500603 . 560
chrVII 500607 500608 . 120
chrVII 500686 500687 . 340
chrVII 500752 500753 . 1880
chrVII 500757 500758 . 700
chrVII 500772 500773 . 1980
chrVII 500776 500777 . 120
chrVII 500845 500846 . 560
chrVII 500879 500880 . 360
chrVII 500946 500947 . 200
chrVII 501078 501079 . 140
chrVII 501087 501088 . 720
chrVII 501127 501128 . 580
chrVII 501150 501151 . 1520
chrVII 501278 501279 . 220
chrVII 501308 501309 . 280
chrVII 501549 501550 . 120
chrVII 501612 501613 . 240
chrVII 501677 501678 . 140
chrVII 501702 501703 . 180
chrVII 501708 501709 . 120
chrVII 501868 501869 . 1120
chrVII 501885 501886 . 120
chrVII 501909 501910 . 220
chrVII 501977 501978 . 3740
chrVII 502007 502008 . 240
chrVII 502062 502063 . 140
chrVII 502211 502212 . 200
chrVII 502224 502225 . 6320
chrVII 502246 502247 . 1860
chrVII 502348 502349 . 200
chrVII 502367 502368 . 120
chrVII 502370 502371 . 240
chrVII 502378 502379 . 280
chrVII 502397 502398 . 120
chrVII 502400 502401 . 120
chrVII 502404 502405 . 1080
chrVII 502416 502417 . 420
chrVII 502423 502424 . 140
chrVII 502531 502532 . 120
chrVII 502534 502535 . 140
chrVII 502544 502545 . 120
chrVII 502556 502557 . 120
chrVII 502559 502560 . 120
chrVII 502563 502564 . 1160
chrVII 502586 502587 . 200
chrVII 502597 502598 . 220
chrVII 502719 502720 . 320
chrVII 502727 502728 . 140
chrVII 502739 502740 . 120
chrVII 502745 502746 . 440
chrVII 502751 502752 . 320
chrVII 502782 502783 . 720
chrVII 502786 502787 . 320
chrVII 502790 502791 . 600
chrVII 502793 502794 . 160
chrVII 502803 502804 . 200
chrVII 502806 502807 . 120
chrVII 502809 502810 . 240
chrVII 502813 502814 . 1140
chrVII 502826 502827 . 120
chrVII 502840 502841 . 500
chrVII 502858 502859 . 120
chrVII 502868 502869 . 140
chrVII 503015 503016 . 220
chrVII 503020 503021 . 1000
chrVII 503043 503044 . 680
chrVII 503190 503191 . 3260
chrVII 503195 503196 . 3940
chrVII 503216 503217 . 260
chrVII 503220 503221 . 740
chrVII 503227 503228 . 460
chrVII 503369 503370 . 740
chrVII 503385 503386 . 140
chrVII 503396 503397 . 11820
chrVII 503468 503469 . 160
chrVII 503507 503508 . 380
chrVII 503558 503559 . 160
chrVII 503630 503631 . 120
chrVII 503669 503670 . 1200
chrVII 503674 503675 . 360
chrVII 503727 503728 . 140
chrVII 503808 503809 . 120
chrVII 503817 503818 . 140
chrVII 503838 503839 . 120
chrVII 503843 503844 . 180
chrVII 503850 503851 . 280
chrVII 503851 503852 . 120
chrVII 503885 503886 . 220
chrVII 504005 504006 . 180
chrVII 504025 504026 . 180
chrVII 504093 504094 . 740
chrVII 504187 504188 . 2660
chrVII 504241 504242 . 520
chrVII 504310 504311 . 280
chrVII 504358 504359 . 2000
chrVII 504379 504380 . 1660
chrVII 504392 504393 . 140
chrVII 504525 504526 . 280
chrVII 504540 504541 . 160
chrVII 504549 504550 . 120
chrVII 504554 504555 . 140
chrVII 504568 504569 . 1460
chrVII 504572 504573 . 240
chrVII 504573 504574 . 120
chrVII 504602 504603 . 1960
chrVII 504720 504721 . 160
chrVII 504750 504751 . 120
chrVII 504751 504752 . 340
chrVII 504757 504758 . 120
chrVII 504772 504773 . 200
chrVII 505894 505895 . 540
chrVII 505898 505899 . 460
chrVII 505905 505906 . 260
chrVII 505909 505910 . 180
chrVII 505912 505913 . 2940
chrVII 505916 505917 . 1120
chrVII 505917 505918 . 580
chrVII 505917 505918 . 120
chrVII 505920 505921 . 180
chrVII 505928 505929 . 140
chrVII 505952 505953 . 140
chrVII 505956 505957 . 160
chrVII 505960 505961 . 520
chrVII 505968 505969 . 740
chrVII 505969 505970 . 1040
chrVII 505969 505970 . 460
chrVII 505972 505973 . 24160
chrVII 505980 505981 . 400
chrVII 505987 505988 . 800
chrVII 505991 505992 . 260
chrVII 505997 505998 . 160
chrVII 505999 506000 . 1680
chrVII 506001 506002 . 500
chrVII 506002 506003 . 120
chrVII 506003 506004 . 740
chrVII 506008 506009 . 4740
chrVII 506010 506011 . 420
chrVII 506011 506012 . 120
chrVII 506020 506021 . 160
chrVII 506021 506022 . 160
chrVII 506023 506024 . 500
chrVII 506031 506032 . 120
chrVII 506795 506796 . 4460
chrVII 506800 506801 . 840
chrVII 506805 506806 . 1920
chrVII 506806 506807 . 400
chrVII 506809 506810 . 480
chrVII 506814 506815 . 8020
chrVII 506814 506815 . 300
chrVII 506816 506817 . 1320
chrVII 506821 506822 . 180
chrVII 506822 506823 . 760
chrVII 506822 506823 . 860
chrVII 506823 506824 . 660
chrVII 506824 506825 . 120
chrVII 506827 506828 . 120
chrVII 506828 506829 . 760
chrVII 506828 506829 . 2520
chrVII 506833 506834 . 200
chrVII 506835 506836 . 500
chrVII 506839 506840 . 160
chrVII 506859 506860 . 120
chrVII 506863 506864 . 120
chrVII 506871 506872 . 1720
chrVII 506874 506875 . 1780
chrVII 506884 506885 . 120
chrVII 506888 506889 . 1940
chrVII 506889 506890 . 560
chrVII 506891 506892 . 740
chrVII 506895 506896 . 1280
chrVII 506896 506897 . 440
chrVII 506898 506899 . 3140
chrVII 506901 506902 . 1180
chrVII 506904 506905 . 3580
chrVII 506934 506935 . 1800
chrVII 507025 507026 . 960
chrVII 507100 507101 . 120
chrVII 507106 507107 . 1180
chrVII 507120 507121 . 980
chrVII 507199 507200 . 500
chrVII 507246 507247 . 140
chrVII 507431 507432 . 120
chrVII 507553 507554 . 180
chrVII 507614 507615 . 120
chrVII 507758 507759 . 540
chrVII 507854 507855 . 380
chrVII 507866 507867 . 240
chrVII 507881 507882 . 120
chrVII 507892 507893 . 660
chrVII 507902 507903 . 680
chrVII 507970 507971 . 2120
chrVII 507986 507987 . 160
chrVII 508010 508011 . 180
chrVII 508024 508025 . 1680
chrVII 508044 508045 . 420
chrVII 508053 508054 . 1660
chrVII 508054 508055 . 120
chrVII 508156 508157 . 280
chrVII 508170 508171 . 480
chrVII 508176 508177 . 480
chrVII 508189 508190 . 420
chrVII 508220 508221 . 660
chrVII 508222 508223 . 360
chrVII 508235 508236 . 300
chrVII 508236 508237 . 1580
chrVII 508244 508245 . 5700
chrVII 508259 508260 . 200
chrVII 508266 508267 . 160
chrVII 508304 508305 . 420
chrVII 508310 508311 . 6740
chrVII 508330 508331 . 140
chrVII 508338 508339 . 2480
chrVII 508354 508355 . 180
chrVII 508364 508365 . 220
chrVII 508392 508393 . 140
chrVII 508405 508406 . 2100
chrVII 508418 508419 . 380
chrVII 508435 508436 . 200
chrVII 508451 508452 . 580
chrVII 508492 508493 . 360
chrVII 508495 508496 . 160
chrVII 508499 508500 . 380
chrVII 508516 508517 . 200
chrVII 508520 508521 . 340
chrVII 508524 508525 . 300
chrVII 508526 508527 . 680
chrVII 508527 508528 . 140
chrVII 508535 508536 . 1960
chrVII 508540 508541 . 260
chrVII 508549 508550 . 1460
chrVII 508554 508555 . 140
chrVII 508565 508566 . 700
chrVII 508573 508574 . 260
chrVII 508574 508575 . 300
chrVII 508574 508575 . 140
chrVII 508578 508579 . 220
chrVII 508582 508583 . 480
chrVII 508582 508583 . 120
chrVII 508585 508586 . 2180
chrVII 508593 508594 . 1620
chrVII 508596 508597 . 400
chrVII 508599 508600 . 440
chrVII 508602 508603 . 1800
chrVII 508606 508607 . 940
chrVII 508610 508611 . 260
chrVII 508615 508616 . 460
chrVII 508617 508618 . 1180
chrVII 508624 508625 . 500
chrVII 508626 508627 . 160
chrVII 508630 508631 . 200
chrVII 508635 508636 . 9120
chrVII 508641 508642 . 280
chrVII 508642 508643 . 1900
chrVII 508646 508647 . 160
chrVII 508650 508651 . 160
chrVII 508654 508655 . 740
chrVII 508657 508658 . 480
chrVII 508660 508661 . 560
chrVII 508679 508680 . 7200
chrVII 508687 508688 . 420
chrVII 508688 508689 . 320
chrVII 508688 508689 . 120
chrVII 508689 508690 . 120
chrVII 508689 508690 . 240
chrVII 508690 508691 . 120
chrVII 508690 508691 . 220
chrVII 508691 508692 . 4340
chrVII 508691 508692 . 120
chrVII 508692 508693 . 140
chrVII 508697 508698 . 1840
chrVII 508710 508711 . 300
chrVII 508711 508712 . 3980
chrVII 508720 508721 . 960
chrVII 508728 508729 . 600
chrVII 508737 508738 . 1860
chrVII 508743 508744 . 280
chrVII 508804 508805 . 1000
chrVII 508811 508812 . 3600
chrVII 508863 508864 . 120
chrVII 508871 508872 . 1460
chrVII 508875 508876 . 120
chrVII 508885 508886 . 180
chrVII 508889 508890 . 160
chrVII 508892 508893 . 260
chrVII 508942 508943 . 140
chrVII 508966 508967 . 180
chrVII 509027 509028 . 120
chrVII 510000 510001 . 1140
chrVII 510077 510078 . 1600
chrVII 510114 510115 . 320
chrVII 510114 510115 . 580
chrVII 510128 510129 . 260
chrVII 510134 510135 . 200
chrVII 510148 510149 . 820
chrVII 510280 510281 . 140
chrVII 510418 510419 . 300
chrVII 511083 511084 . 760
chrVII 511090 511091 . 3920
chrVII 511098 511099 . 740
chrVII 511102 511103 . 1560
chrVII 511108 511109 . 3540
chrVII 511114 511115 . 960
chrVII 511118 511119 . 120
chrVII 511119 511120 . 1640
chrVII 511128 511129 . 140
chrVII 511130 511131 . 160
chrVII 511133 511134 . 260
chrVII 511138 511139 . 140
chrVII 511144 511145 . 3580
chrVII 511184 511185 . 2720
chrVII 511188 511189 . 120
chrVII 511191 511192 . 3100
chrVII 511194 511195 . 160
chrVII 511196 511197 . 120
chrVII 511350 511351 . 3200
chrVII 511353 511354 . 180
chrVII 511354 511355 . 140
chrVII 511357 511358 . 160
chrVII 511359 511360 . 4360
chrVII 511361 511362 . 220
chrVII 511363 511364 . 2360
chrVII 511365 511366 . 140
chrVII 511366 511367 . 120
chrVII 511370 511371 . 2080
chrVII 511373 511374 . 6120
chrVII 511378 511379 . 600
chrVII 511378 511379 . 640
chrVII 511387 511388 . 2320
chrVII 511407 511408 . 460
chrVII 511422 511423 . 200
chrVII 511447 511448 . 140
chrVII 511481 511482 . 1300
chrVII 511487 511488 . 120
chrVII 511542 511543 . 280
chrVII 511579 511580 . 500
chrVII 511582 511583 . 1140
chrVII 511597 511598 . 380
chrVII 511708 511709 . 2400
chrVII 511715 511716 . 120
chrVII 511738 511739 . 440
chrVII 511741 511742 . 820
chrVII 511755 511756 . 540
chrVII 511913 511914 . 240
chrVII 511924 511925 . 280
chrVII 512052 512053 . 1560
chrVII 512152 512153 . 140
chrVII 512178 512179 . 160
chrVII 512186 512187 . 1120
chrVII 512220 512221 . 1220
chrVII 512239 512240 . 120
chrVII 512243 512244 . 240
chrVII 512277 512278 . 460
chrVII 512511 512512 . 420
chrVII 512683 512684 . 420
chrVII 512689 512690 . 1220
chrVII 512806 512807 . 2120
chrVII 512847 512848 . 500
chrVII 512958 512959 . 840
chrVII 512983 512984 . 180
chrVII 512999 513000 . 140
chrVII 513002 513003 . 120
chrVII 513007 513008 . 220
chrVII 513013 513014 . 8160
chrVII 513019 513020 . 120
chrVII 513051 513052 . 320
chrVII 513059 513060 . 120
chrVII 513060 513061 . 920
chrVII 513061 513062 . 400
chrVII 513062 513063 . 380
chrVII 513065 513066 . 220
chrVII 513069 513070 . 920
chrVII 513078 513079 . 460
chrVII 513080 513081 . 1520
chrVII 513090 513091 . 260
chrVII 513092 513093 . 560
chrVII 513097 513098 . 260
chrVII 513104 513105 . 3240
chrVII 513115 513116 . 320
chrVII 513147 513148 . 320
chrVII 513153 513154 . 120
chrVII 513190 513191 . 520
chrVII 513197 513198 . 420
chrVII 513201 513202 . 440
chrVII 513207 513208 . 560
chrVII 513210 513211 . 1380
chrVII 513216 513217 . 140
chrVII 513258 513259 . 320
chrVII 513279 513280 . 420
chrVII 513434 513435 . 220
chrVII 513495 513496 . 2540
chrVII 513512 513513 . 300
chrVII 513576 513577 . 1720
chrVII 513583 513584 . 1240
chrVII 513600 513601 . 1740
chrVII 513606 513607 . 1400
chrVII 513617 513618 . 140
chrVII 513622 513623 . 760
chrVII 513764 513765 . 400
chrVII 513821 513822 . 1120
chrVII 513855 513856 . 2300
chrVII 514023 514024 . 160
chrVII 514069 514070 . 200
chrVII 514094 514095 . 300
chrVII 514197 514198 . 1200
chrVII 514208 514209 . 120
chrVII 514244 514245 . 560
chrVII 514270 514271 . 600
chrVII 514362 514363 . 120
chrVII 514369 514370 . 880
chrVII 514383 514384 . 300
chrVII 514406 514407 . 200
chrVII 514420 514421 . 480
chrVII 514422 514423 . 7840
chrVII 514430 514431 . 10440
chrVII 514436 514437 . 120
chrVII 514438 514439 . 240
chrVII 514440 514441 . 1160
chrVII 514440 514441 . 120
chrVII 514445 514446 . 1680
chrVII 514448 514449 . 4280
chrVII 514470 514471 . 260
chrVII 514480 514481 . 1540
chrVII 514484 514485 . 580
chrVII 514528 514529 . 140
chrVII 515461 515462 . 300
chrVII 515668 515669 . 120
chrVII 516104 516105 . 140
chrVII 516163 516164 . 240
chrVII 516346 516347 . 660
chrVII 516354 516355 . 660
chrVII 516360 516361 . 680
chrVII 516365 516366 . 120
chrVII 516379 516380 . 320
chrVII 516388 516389 . 260
chrVII 516396 516397 . 160
chrVII 516403 516404 . 460
chrVII 516417 516418 . 1420
chrVII 516427 516428 . 500
chrVII 516428 516429 . 140
chrVII 516436 516437 . 440
chrVII 516449 516450 . 540
chrVII 516452 516453 . 460
chrVII 516470 516471 . 420
chrVII 516504 516505 . 600
chrVII 516520 516521 . 140
chrVII 516523 516524 . 380
chrVII 516524 516525 . 240
chrVII 516531 516532 . 120
chrVII 516535 516536 . 180
chrVII 516541 516542 . 120
chrVII 516563 516564 . 1660
chrVII 516570 516571 . 220
chrVII 516574 516575 . 740
chrVII 516591 516592 . 1080
chrVII 516607 516608 . 280
chrVII 516796 516797 . 140
chrVII 516944 516945 . 180
chrVII 516954 516955 . 160
chrVII 516965 516966 . 220
chrVII 516970 516971 . 140
chrVII 517508 517509 . 220
chrVII 517570 517571 . 200
chrVII 517573 517574 . 160
chrVII 517880 517881 . 160
chrVII 518011 518012 . 160
chrVII 518017 518018 . 280
chrVII 518028 518029 . 720
chrVII 518038 518039 . 120
chrVII 518062 518063 . 140
chrVII 518270 518271 . 140
chrVII 518324 518325 . 300
chrVII 518337 518338 . 260
chrVII 518357 518358 . 140
chrVII 518358 518359 . 220
chrVII 518461 518462 . 140
chrVII 518756 518757 . 120
chrVII 518828 518829 . 140
chrVII 518916 518917 . 220
chrVII 519406 519407 . 1380
chrVII 519409 519410 . 1780
chrVII 519594 519595 . 300
chrVII 519637 519638 . 600
chrVII 519645 519646 . 160
chrVII 519671 519672 . 800
chrVII 519773 519774 . 820
chrVII 519826 519827 . 380
chrVII 519861 519862 . 180
chrVII 519894 519895 . 140
chrVII 520054 520055 . 180
chrVII 520196 520197 . 340
chrVII 520231 520232 . 280
chrVII 520446 520447 . 600
chrVII 520600 520601 . 280
chrVII 520656 520657 . 200
chrVII 520693 520694 . 160
chrVII 520707 520708 . 540
chrVII 520714 520715 . 120
chrVII 520716 520717 . 280
chrVII 520807 520808 . 120
chrVII 520847 520848 . 200
chrVII 520855 520856 . 140
chrVII 521003 521004 . 200
chrVII 521025 521026 . 860
chrVII 521039 521040 . 140
chrVII 521051 521052 . 5540
chrVII 521057 521058 . 2300
chrVII 521084 521085 . 1520
chrVII 521114 521115 . 180
chrVII 521117 521118 . 180
chrVII 521147 521148 . 380
chrVII 521193 521194 . 200
chrVII 521345 521346 . 2020
chrVII 521404 521405 . 620
chrVII 521422 521423 . 140
chrVII 521427 521428 . 240
chrVII 521548 521549 . 220
chrVII 521574 521575 . 1800
chrVII 521699 521700 . 480
chrVII 521714 521715 . 400
chrVII 521726 521727 . 800
chrVII 521798 521799 . 200
chrVII 521809 521810 . 500
chrVII 521821 521822 . 120
chrVII 521843 521844 . 600
chrVII 521862 521863 . 640
chrVII 521874 521875 . 320
chrVII 521890 521891 . 1240
chrVII 521897 521898 . 1120
chrVII 521903 521904 . 2080
chrVII 521911 521912 . 600
chrVII 521933 521934 . 180
chrVII 521942 521943 . 420
chrVII 521951 521952 . 120
chrVII 522064 522065 . 6720
chrVII 522071 522072 . 320
chrVII 522078 522079 . 1460
chrVII 522084 522085 . 120
chrVII 522084 522085 . 140
chrVII 522085 522086 . 140
chrVII 522105 522106 . 240
chrVII 522119 522120 . 180
chrVII 522124 522125 . 180
chrVII 522125 522126 . 200
chrVII 522130 522131 . 240
chrVII 522134 522135 . 1040
chrVII 522139 522140 . 120
chrVII 522140 522141 . 400
chrVII 522145 522146 . 1700
chrVII 522155 522156 . 6300
chrVII 522165 522166 . 600
chrVII 522177 522178 . 640
chrVII 522182 522183 . 440
chrVII 522184 522185 . 120
chrVII 522184 522185 . 120
chrVII 522185 522186 . 3040
chrVII 522193 522194 . 3060
chrVII 522200 522201 . 4840
chrVII 522203 522204 . 1440
chrVII 522204 522205 . 460
chrVII 522208 522209 . 1020
chrVII 522211 522212 . 460
chrVII 522216 522217 . 400
chrVII 522225 522226 . 440
chrVII 522322 522323 . 120
chrVII 522364 522365 . 340
chrVII 522365 522366 . 160
chrVII 522365 522366 . 140
chrVII 522367 522368 . 140
chrVII 522377 522378 . 180
chrVII 522381 522382 . 820
chrVII 522385 522386 . 2340
chrVII 522517 522518 . 3000
chrVII 522576 522577 . 140
chrVII 522713 522714 . 1720
chrVII 522744 522745 . 2080
chrVII 522745 522746 . 700
chrVII 522851 522852 . 120
chrVII 522919 522920 . 520
chrVII 522923 522924 . 1440
chrVII 522993 522994 . 1320
chrVII 523008 523009 . 240
chrVII 523057 523058 . 120
chrVII 523097 523098 . 160
chrVII 523271 523272 . 140
chrVII 523290 523291 . 120
chrVII 523295 523296 . 2120
chrVII 523296 523297 . 200
chrVII 523299 523300 . 1220
chrVII 523308 523309 . 120
chrVII 523329 523330 . 1340
chrVII 523452 523453 . 120
chrVII 523458 523459 . 3240
chrVII 523459 523460 . 160
chrVII 523459 523460 . 200
chrVII 523474 523475 . 3860
chrVII 523487 523488 . 1680
chrVII 523490 523491 . 120
chrVII 523490 523491 . 3320
chrVII 523505 523506 . 120
chrVII 523511 523512 . 180
chrVII 523545 523546 . 520
chrVII 523548 523549 . 1660
chrVII 523549 523550 . 120
chrVII 523550 523551 . 300
chrVII 523557 523558 . 820
chrVII 523558 523559 . 380
chrVII 523559 523560 . 120
chrVII 523559 523560 . 540
chrVII 523561 523562 . 120
chrVII 523561 523562 . 140
chrVII 523567 523568 . 120
chrVII 523578 523579 . 160
chrVII 523579 523580 . 1540
chrVII 523580 523581 . 480
chrVII 523583 523584 . 1320
chrVII 523591 523592 . 260
chrVII 523599 523600 . 240
chrVII 523654 523655 . 380
chrVII 523895 523896 . 1040
chrVII 523908 523909 . 3460
chrVII 524053 524054 . 180
chrVII 524099 524100 . 180
chrVII 524115 524116 . 1360
chrVII 524255 524256 . 260
chrVII 524294 524295 . 760
chrVII 524415 524416 . 840
chrVII 524428 524429 . 220
chrVII 524455 524456 . 480
chrVII 524502 524503 . 900
chrVII 524590 524591 . 180
chrVII 524606 524607 . 260
chrVII 524625 524626 . 720
chrVII 524705 524706 . 320
chrVII 524711 524712 . 120
chrVII 524734 524735 . 320
chrVII 524744 524745 . 820
chrVII 524765 524766 . 500
chrVII 524770 524771 . 140
chrVII 524772 524773 . 260
chrVII 524778 524779 . 3020
chrVII 524786 524787 . 460
chrVII 524789 524790 . 140
chrVII 524791 524792 . 120
chrVII 524792 524793 . 120
chrVII 524797 524798 . 1920
chrVII 524805 524806 . 480
chrVII 524820 524821 . 220
chrVII 524824 524825 . 240
chrVII 524827 524828 . 120
chrVII 524833 524834 . 660
chrVII 524834 524835 . 320
chrVII 524838 524839 . 440
chrVII 524861 524862 . 320
chrVII 524867 524868 . 260
chrVII 524870 524871 . 760
chrVII 524872 524873 . 980
chrVII 524873 524874 . 120
chrVII 524873 524874 . 160
chrVII 524875 524876 . 960
chrVII 524885 524886 . 420
chrVII 524887 524888 . 640
chrVII 524891 524892 . 520
chrVII 524892 524893 . 140
chrVII 524892 524893 . 120
chrVII 524895 524896 . 340
chrVII 524900 524901 . 340
chrVII 524906 524907 . 420
chrVII 524909 524910 . 540
chrVII 524918 524919 . 180
chrVII 524925 524926 . 820
chrVII 525047 525048 . 1580
chrVII 525060 525061 . 120
chrVII 525083 525084 . 500
chrVII 525089 525090 . 280
chrVII 525096 525097 . 180
chrVII 525100 525101 . 140
chrVII 525104 525105 . 260
chrVII 525108 525109 . 440
chrVII 525153 525154 . 640
chrVII 525188 525189 . 1780
chrVII 525190 525191 . 120
chrVII 525293 525294 . 400
chrVII 525306 525307 . 640
chrVII 525333 525334 . 740
chrVII 525388 525389 . 740
chrVII 525413 525414 . 180
chrVII 525585 525586 . 160
chrVII 525629 525630 . 140
chrVII 525654 525655 . 360
chrVII 525682 525683 . 440
chrVII 525693 525694 . 4540
chrVII 525703 525704 . 120
chrVII 525703 525704 . 300
chrVII 525737 525738 . 340
chrVII 525745 525746 . 120
chrVII 525749 525750 . 1220
chrVII 525766 525767 . 420
chrVII 525769 525770 . 1160
chrVII 525817 525818 . 840
chrVII 525902 525903 . 200
chrVII 525950 525951 . 160
chrVII 525966 525967 . 3720
chrVII 526042 526043 . 8020
chrVII 526089 526090 . 460
chrVII 526138 526139 . 160
chrVII 526157 526158 . 360
chrVII 526182 526183 . 260
chrVII 526189 526190 . 180
chrVII 526230 526231 . 2800
chrVII 526321 526322 . 580
chrVII 526325 526326 . 120
chrVII 526531 526532 . 200
chrVII 526551 526552 . 1460
chrVII 526556 526557 . 5880
chrVII 526560 526561 . 180
chrVII 526563 526564 . 1260
chrVII 526583 526584 . 140
chrVII 526688 526689 . 120
chrVII 526696 526697 . 400
chrVII 526697 526698 . 300
chrVII 526704 526705 . 3220
chrVII 526718 526719 . 120
chrVII 526742 526743 . 520
chrVII 526745 526746 . 220
chrVII 526749 526750 . 180
chrVII 526756 526757 . 120
chrVII 526760 526761 . 180
chrVII 526773 526774 . 400
chrVII 526795 526796 . 480
chrVII 526803 526804 . 180
chrVII 526804 526805 . 420
chrVII 526805 526806 . 120
chrVII 526805 526806 . 120
chrVII 526806 526807 . 320
chrVII 526817 526818 . 120
chrVII 526834 526835 . 340
chrVII 526844 526845 . 140
chrVII 526847 526848 . 140
chrVII 526869 526870 . 140
chrVII 526875 526876 . 120
chrVII 526986 526987 . 540
chrVII 527410 527411 . 860
chrVII 527427 527428 . 1180
chrVII 527428 527429 . 400
chrVII 527428 527429 . 120
chrVII 527441 527442 . 180
chrVII 527485 527486 . 340
chrVII 527489 527490 . 720
chrVII 527495 527496 . 260
chrVII 527497 527498 . 280
chrVII 527505 527506 . 480
chrVII 527507 527508 . 380
chrVII 527507 527508 . 340
chrVII 527508 527509 . 260
chrVII 527508 527509 . 160
chrVII 527510 527511 . 960
chrVII 527519 527520 . 120
chrVII 527526 527527 . 1900
chrVII 527536 527537 . 120
chrVII 527542 527543 . 160
chrVII 527548 527549 . 480
chrVII 527552 527553 . 4180
chrVII 527556 527557 . 120
chrVII 527561 527562 . 4320
chrVII 527566 527567 . 200
chrVII 527579 527580 . 820
chrVII 527583 527584 . 120
chrVII 527680 527681 . 140
chrVII 527725 527726 . 280
chrVII 527733 527734 . 1140
chrVII 527740 527741 . 500
chrVII 527742 527743 . 1320
chrVII 527746 527747 . 320
chrVII 527768 527769 . 340
chrVII 527868 527869 . 440
chrVII 527915 527916 . 120
chrVII 527941 527942 . 2900
chrVII 527947 527948 . 120
chrVII 527973 527974 . 120
chrVII 528004 528005 . 580
chrVII 528010 528011 . 400
chrVII 528014 528015 . 900
chrVII 528051 528052 . 220
chrVII 528065 528066 . 220
chrVII 528172 528173 . 3620
chrVII 528198 528199 . 560
chrVII 528217 528218 . 880
chrVII 528228 528229 . 800
chrVII 528236 528237 . 460
chrVII 528271 528272 . 180
chrVII 528309 528310 . 220
chrVII 528333 528334 . 200
chrVII 528344 528345 . 120
chrVII 528360 528361 . 160
chrVII 528367 528368 . 180
chrVII 528371 528372 . 120
chrVII 528374 528375 . 140
chrVII 528376 528377 . 240
chrVII 528379 528380 . 200
chrVII 528382 528383 . 200
chrVII 528385 528386 . 120
chrVII 528385 528386 . 520
chrVII 528390 528391 . 120
chrVII 528426 528427 . 120
chrVII 528431 528432 . 560
chrVII 528447 528448 . 300
chrVII 528463 528464 . 400
chrVII 528463 528464 . 400
chrVII 528465 528466 . 120
chrVII 528477 528478 . 120
chrVII 528485 528486 . 480
chrVII 528496 528497 . 180
chrVII 528555 528556 . 120
chrVII 528566 528567 . 180
chrVII 528574 528575 . 140
chrVII 528587 528588 . 640
chrVII 528624 528625 . 600
chrVII 528629 528630 . 1040
chrVII 528637 528638 . 140
chrVII 528641 528642 . 1560
chrVII 528661 528662 . 380
chrVII 528664 528665 . 140
chrVII 528684 528685 . 240
chrVII 528690 528691 . 120
chrVII 528696 528697 . 120
chrVII 528699 528700 . 200
chrVII 528701 528702 . 2620
chrVII 528717 528718 . 700
chrVII 528793 528794 . 1080
chrVII 528804 528805 . 120
chrVII 528809 528810 . 2700
chrVII 528812 528813 . 240
chrVII 528812 528813 . 3540
chrVII 528815 528816 . 1060
chrVII 528819 528820 . 8600
chrVII 528823 528824 . 6360
chrVII 528828 528829 . 3080
chrVII 528848 528849 . 9240
chrVII 528850 528851 . 1820
chrVII 528851 528852 . 160
chrVII 528851 528852 . 120
chrVII 528853 528854 . 120
chrVII 528856 528857 . 3460
chrVII 528861 528862 . 1340
chrVII 528864 528865 . 4500
chrVII 528871 528872 . 140
chrVII 528880 528881 . 240
chrVII 528897 528898 . 120
chrVII 528905 528906 . 260
chrVII 528918 528919 . 140
chrVII 528924 528925 . 740
chrVII 528930 528931 . 200
chrVII 528931 528932 . 140
chrVII 528936 528937 . 3200
chrVII 528942 528943 . 160
chrVII 528974 528975 . 5140
chrVII 528975 528976 . 120
chrVII 528976 528977 . 940
chrVII 528976 528977 . 120
chrVII 528981 528982 . 3300
chrVII 528985 528986 . 180
chrVII 528993 528994 . 3300
chrVII 529004 529005 . 1380
chrVII 529016 529017 . 460
chrVII 529024 529025 . 3580
chrVII 529034 529035 . 240
chrVII 529040 529041 . 11540
chrVII 529044 529045 . 360
chrVII 529048 529049 . 1760
chrVII 529056 529057 . 2420
chrVII 529083 529084 . 120
chrVII 529117 529118 . 3260
chrVII 529207 529208 . 300
chrVII 529211 529212 . 120
chrVII 529241 529242 . 700
chrVII 529264 529265 . 540
chrVII 529269 529270 . 340
chrVII 529273 529274 . 220
chrVII 529367 529368 . 180
chrVII 529379 529380 . 160
chrVII 529386 529387 . 460
chrVII 529397 529398 . 580
chrVII 529408 529409 . 840
chrVII 529436 529437 . 1200
chrVII 529439 529440 . 120
chrVII 529543 529544 . 1740
chrVII 529569 529570 . 280
chrVII 529697 529698 . 120
chrVII 529700 529701 . 2140
chrVII 529893 529894 . 360
chrVII 530374 530375 . 700
chrVII 530381 530382 . 180
chrVII 530452 530453 . 460
chrVII 530562 530563 . 860
chrVII 530564 530565 . 440
chrVII 530626 530627 . 1000
chrVII 530653 530654 . 260
chrVII 530658 530659 . 120
chrVII 530666 530667 . 580
chrVII 530671 530672 . 320
chrVII 530695 530696 . 120
chrVII 530698 530699 . 880
chrVII 530800 530801 . 120
chrVII 530844 530845 . 840
chrVII 530851 530852 . 340
chrVII 531109 531110 . 120
chrVII 531145 531146 . 120
chrVII 531335 531336 . 160
chrVII 531343 531344 . 560
chrVII 531530 531531 . 340
chrVII 531535 531536 . 1380
chrVII 531549 531550 . 480
chrVII 531557 531558 . 400
chrVII 531605 531606 . 1400
chrVII 531639 531640 . 220
chrVII 531649 531650 . 920
chrVII 531660 531661 . 1120
chrVII 531666 531667 . 600
chrVII 531689 531690 . 2040
chrVII 531694 531695 . 740
chrVII 531700 531701 . 180
chrVII 531711 531712 . 340
chrVII 531716 531717 . 980
chrVII 531719 531720 . 120
chrVII 531736 531737 . 600
chrVII 531744 531745 . 680
chrVII 531768 531769 . 220
chrVII 531891 531892 . 120
chrVII 532663 532664 . 1020
chrVII 532677 532678 . 620
chrVII 532683 532684 . 140
chrVII 532689 532690 . 420
chrVII 532707 532708 . 1600
chrVII 532707 532708 . 140
chrVII 532708 532709 . 120
chrVII 532748 532749 . 2080
chrVII 532756 532757 . 140
chrVII 532758 532759 . 1040
chrVII 532759 532760 . 780
chrVII 532769 532770 . 680
chrVII 532772 532773 . 140
chrVII 532785 532786 . 5560
chrVII 532806 532807 . 460
chrVII 532811 532812 . 620
chrVII 532828 532829 . 600
chrVII 532830 532831 . 140
chrVII 532851 532852 . 120
chrVII 532853 532854 . 460
chrVII 532891 532892 . 240
chrVII 532930 532931 . 640
chrVII 532935 532936 . 420
chrVII 532974 532975 . 140
chrVII 532980 532981 . 680
chrVII 532982 532983 . 920
chrVII 532997 532998 . 940
chrVII 533009 533010 . 2280
chrVII 533018 533019 . 200
chrVII 533135 533136 . 1520
chrVII 533168 533169 . 140
chrVII 533176 533177 . 300
chrVII 533186 533187 . 540
chrVII 533323 533324 . 1100
chrVII 533334 533335 . 840
chrVII 533460 533461 . 2300
chrVII 533496 533497 . 220
chrVII 533519 533520 . 280
chrVII 533572 533573 . 520
chrVII 533699 533700 . 160
chrVII 533732 533733 . 640
chrVII 533811 533812 . 1900
chrVII 533815 533816 . 1460
chrVII 533883 533884 . 3520
chrVII 533900 533901 . 120
chrVII 533909 533910 . 140
chrVII 533971 533972 . 2140
chrVII 533989 533990 . 2320
chrVII 534020 534021 . 1000
chrVII 534038 534039 . 140
chrVII 534041 534042 . 400
chrVII 534042 534043 . 120
chrVII 534042 534043 . 120
chrVII 534080 534081 . 440
chrVII 534231 534232 . 1020
chrVII 534407 534408 . 1120
chrVII 534417 534418 . 1100
chrVII 534852 534853 . 260
chrVII 534857 534858 . 200
chrVII 534897 534898 . 200
chrVII 534901 534902 . 220
chrVII 534917 534918 . 720
chrVII 534933 534934 . 120
chrVII 534936 534937 . 120
chrVII 534942 534943 . 560
chrVII 534965 534966 . 420
chrVII 534974 534975 . 140
chrVII 535037 535038 . 120
chrVII 535045 535046 . 860
chrVII 535050 535051 . 120
chrVII 535055 535056 . 380
chrVII 535067 535068 . 740
chrVII 535070 535071 . 120
chrVII 535074 535075 . 180
chrVII 535080 535081 . 180
chrVII 535140 535141 . 240
chrVII 535250 535251 . 120
chrVII 535650 535651 . 140
chrVII 541641 541642 . 1920
chrVII 541741 541742 . 120
chrVII 541785 541786 . 340
chrVII 541791 541792 . 560
chrVII 541866 541867 . 1280
chrVII 541870 541871 . 140
chrVII 541878 541879 . 720
chrVII 541953 541954 . 120
chrVII 541958 541959 . 220
chrVII 541962 541963 . 200
chrVII 541966 541967 . 340
chrVII 541983 541984 . 520
chrVII 542072 542073 . 660
chrVII 542079 542080 . 300
chrVII 542082 542083 . 220
chrVII 542091 542092 . 160
chrVII 542106 542107 . 160
chrVII 542120 542121 . 600
chrVII 542123 542124 . 820
chrVII 542126 542127 . 400
chrVII 542126 542127 . 240
chrVII 542130 542131 . 2020
chrVII 542130 542131 . 120
chrVII 542131 542132 . 740
chrVII 542138 542139 . 340
chrVII 542157 542158 . 760
chrVII 542176 542177 . 140
chrVII 542191 542192 . 220
chrVII 542310 542311 . 120
chrVII 542314 542315 . 4280
chrVII 542315 542316 . 200
chrVII 542316 542317 . 140
chrVII 542316 542317 . 880
chrVII 542331 542332 . 820
chrVII 542346 542347 . 1360
chrVII 542347 542348 . 1380
chrVII 542366 542367 . 580
chrVII 542381 542382 . 120
chrVII 542655 542656 . 2240
chrVII 542668 542669 . 320
chrVII 542958 542959 . 720
chrVII 543001 543002 . 120
chrVII 543094 543095 . 140
chrVII 543101 543102 . 500
chrVII 543116 543117 . 3540
chrVII 543261 543262 . 280
chrVII 543270 543271 . 140
chrVII 543273 543274 . 120
chrVII 543278 543279 . 140
chrVII 543281 543282 . 540
chrVII 543387 543388 . 440
chrVII 543389 543390 . 220
chrVII 543416 543417 . 220
chrVII 543430 543431 . 140
chrVII 543433 543434 . 1340
chrVII 543459 543460 . 120
chrVII 543467 543468 . 540
chrVII 543468 543469 . 120
chrVII 543468 543469 . 200
chrVII 543471 543472 . 360
chrVII 543471 543472 . 160
chrVII 543476 543477 . 5020
chrVII 543489 543490 . 960
chrVII 543506 543507 . 120
chrVII 543517 543518 . 260
chrVII 543559 543560 . 340
chrVII 544338 544339 . 140
chrVII 544500 544501 . 860
chrVII 544503 544504 . 300
chrVII 544507 544508 . 660
chrVII 544512 544513 . 1180
chrVII 544528 544529 . 7280
chrVII 544536 544537 . 1020
chrVII 544538 544539 . 2640
chrVII 544540 544541 . 280
chrVII 544543 544544 . 1300
chrVII 544546 544547 . 1440
chrVII 544549 544550 . 240
chrVII 544555 544556 . 140
chrVII 544560 544561 . 200
chrVII 544561 544562 . 220
chrVII 544561 544562 . 1260
chrVII 544636 544637 . 820
chrVII 544680 544681 . 660
chrVII 544714 544715 . 10240
chrVII 544724 544725 . 2040
chrVII 544752 544753 . 4400
chrVII 544752 544753 . 120
chrVII 544753 544754 . 120
chrVII 544753 544754 . 140
chrVII 544758 544759 . 2840
chrVII 544763 544764 . 1500
chrVII 544770 544771 . 160
chrVII 544846 544847 . 240
chrVII 544920 544921 . 460
chrVII 544938 544939 . 360
chrVII 544944 544945 . 300
chrVII 544948 544949 . 600
chrVII 544967 544968 . 540
chrVII 544974 544975 . 1060
chrVII 544991 544992 . 500
chrVII 545001 545002 . 360
chrVII 545005 545006 . 160
chrVII 545009 545010 . 300
chrVII 545012 545013 . 260
chrVII 545012 545013 . 620
chrVII 545042 545043 . 1480
chrVII 545062 545063 . 200
chrVII 545075 545076 . 500
chrVII 545076 545077 . 640
chrVII 545082 545083 . 260
chrVII 545086 545087 . 280
chrVII 545095 545096 . 1620
chrVII 545098 545099 . 260
chrVII 545134 545135 . 460
chrVII 545140 545141 . 180
chrVII 545266 545267 . 240
chrVII 545279 545280 . 220
chrVII 545416 545417 . 160
chrVII 545441 545442 . 1040
chrVII 545465 545466 . 3700
chrVII 545580 545581 . 880
chrVII 545707 545708 . 200
chrVII 546220 546221 . 440
chrVII 546222 546223 . 120
chrVII 546228 546229 . 240
chrVII 546231 546232 . 340
chrVII 546247 546248 . 200
chrVII 546248 546249 . 260
chrVII 546251 546252 . 1080
chrVII 546254 546255 . 1080
chrVII 546255 546256 . 960
chrVII 546258 546259 . 180
chrVII 546259 546260 . 1840
chrVII 546262 546263 . 780
chrVII 546266 546267 . 280
chrVII 546270 546271 . 120
chrVII 546289 546290 . 1160
chrVII 546292 546293 . 1180
chrVII 546298 546299 . 1460
chrVII 546320 546321 . 940
chrVII 546326 546327 . 160
chrVII 546338 546339 . 2580
chrVII 546397 546398 . 140
chrVII 546466 546467 . 700
chrVII 546485 546486 . 920
chrVII 546504 546505 . 300
chrVII 546568 546569 . 1500
chrVII 546572 546573 . 140
chrVII 546633 546634 . 940
chrVII 546825 546826 . 320
chrVII 546903 546904 . 140
chrVII 546950 546951 . 540
chrVII 546996 546997 . 120
chrVII 547036 547037 . 1460
chrVII 547064 547065 . 240
chrVII 547087 547088 . 960
chrVII 547094 547095 . 3740
chrVII 547115 547116 . 780
chrVII 547117 547118 . 1580
chrVII 547141 547142 . 460
chrVII 547160 547161 . 220
chrVII 547169 547170 . 200
chrVII 547181 547182 . 140
chrVII 547202 547203 . 920
chrVII 547212 547213 . 180
chrVII 547214 547215 . 220
chrVII 547214 547215 . 2440
chrVII 547215 547216 . 140
chrVII 547215 547216 . 160
chrVII 547217 547218 . 220
chrVII 547225 547226 . 1000
chrVII 547230 547231 . 1320
chrVII 547236 547237 . 400
chrVII 547238 547239 . 700
chrVII 547258 547259 . 660
chrVII 547261 547262 . 1500
chrVII 547271 547272 . 2860
chrVII 547277 547278 . 200
chrVII 547285 547286 . 300
chrVII 547287 547288 . 120
chrVII 547287 547288 . 120
chrVII 547296 547297 . 520
chrVII 547299 547300 . 5420
chrVII 547307 547308 . 260
chrVII 547321 547322 . 120
chrVII 547324 547325 . 660
chrVII 547325 547326 . 200
chrVII 547339 547340 . 120
chrVII 547347 547348 . 180
chrVII 547355 547356 . 1820
chrVII 547364 547365 . 1280
chrVII 547410 547411 . 880
chrVII 547419 547420 . 1100
chrVII 547423 547424 . 500
chrVII 547426 547427 . 220
chrVII 547429 547430 . 220
chrVII 547431 547432 . 1160
chrVII 547438 547439 . 1640
chrVII 547440 547441 . 1480
chrVII 547441 547442 . 120
chrVII 547444 547445 . 240
chrVII 547448 547449 . 2280
chrVII 547451 547452 . 140
chrVII 547456 547457 . 120
chrVII 547465 547466 . 220
chrVII 547480 547481 . 8300
chrVII 547494 547495 . 2600
chrVII 547503 547504 . 2440
chrVII 547509 547510 . 1860
chrVII 547559 547560 . 2060
chrVII 547560 547561 . 2260
chrVII 547560 547561 . 120
chrVII 547563 547564 . 1340
chrVII 547569 547570 . 4700
chrVII 547585 547586 . 1860
chrVII 547593 547594 . 180
chrVII 547597 547598 . 1340
chrVII 547601 547602 . 260
chrVII 547609 547610 . 920
chrVII 547609 547610 . 180
chrVII 547616 547617 . 840
chrVII 547626 547627 . 3500
chrVII 547630 547631 . 1060
chrVII 547638 547639 . 1180
chrVII 547642 547643 . 260
chrVII 547645 547646 . 140
chrVII 547646 547647 . 1060
chrVII 547647 547648 . 500
chrVII 547647 547648 . 820
chrVII 547654 547655 . 440
chrVII 547673 547674 . 120
chrVII 547678 547679 . 120
chrVII 547720 547721 . 160
chrVII 547728 547729 . 300
chrVII 547741 547742 . 120
chrVII 547748 547749 . 480
chrVII 547761 547762 . 2300
chrVII 547769 547770 . 2580
chrVII 547780 547781 . 1540
chrVII 547847 547848 . 120
chrVII 547880 547881 . 140
chrVII 547912 547913 . 340
chrVII 548125 548126 . 260
chrVII 548133 548134 . 940
chrVII 548147 548148 . 680
chrVII 548284 548285 . 120
chrVII 548304 548305 . 320
chrVII 548309 548310 . 520
chrVII 548312 548313 . 900
chrVII 548327 548328 . 700
chrVII 548364 548365 . 280
chrVII 548370 548371 . 620
chrVII 548376 548377 . 860
chrVII 548394 548395 . 180
chrVII 548407 548408 . 1060
chrVII 548507 548508 . 420
chrVII 548511 548512 . 800
chrVII 548521 548522 . 120
chrVII 548536 548537 . 120
chrVII 548672 548673 . 300
chrVII 548685 548686 . 140
chrVII 548709 548710 . 2340
chrVII 548730 548731 . 1100
chrVII 548731 548732 . 120
chrVII 548969 548970 . 580
chrVII 549161 549162 . 1080
chrVII 549259 549260 . 120
chrVII 549276 549277 . 860
chrVII 549489 549490 . 200
chrVII 549495 549496 . 320
chrVII 549501 549502 . 120
chrVII 549518 549519 . 1380
chrVII 549839 549840 . 200
chrVII 549929 549930 . 580
chrVII 550000 550001 . 820
chrVII 550075 550076 . 1740
chrVII 550139 550140 . 4320
chrVII 550142 550143 . 120
chrVII 550144 550145 . 320
chrVII 550169 550170 . 700
chrVII 550180 550181 . 120
chrVII 550423 550424 . 160
chrVII 550916 550917 . 120
chrVII 551159 551160 . 660
chrVII 551307 551308 . 3380
chrVII 551610 551611 . 120
chrVII 551680 551681 . 2300
chrVII 551750 551751 . 1980
chrVII 551996 551997 . 640
chrVII 552118 552119 . 1000
chrVII 552200 552201 . 220
chrVII 552742 552743 . 800
chrVII 552755 552756 . 2580
chrVII 552801 552802 . 160
chrVII 552828 552829 . 400
chrVII 552907 552908 . 1060
chrVII 552962 552963 . 240
chrVII 552966 552967 . 120
chrVII 553040 553041 . 2640
chrVII 553347 553348 . 980
chrVII 553453 553454 . 420
chrVII 553597 553598 . 140
chrVII 553607 553608 . 160
chrVII 553666 553667 . 480
chrVII 553693 553694 . 2360
chrVII 553708 553709 . 220
chrVII 553745 553746 . 540
chrVII 553766 553767 . 480
chrVII 553827 553828 . 1820
chrVII 553867 553868 . 1120
chrVII 553882 553883 . 400
chrVII 553885 553886 . 120
chrVII 553888 553889 . 2360
chrVII 553898 553899 . 1100
chrVII 553902 553903 . 660
chrVII 553921 553922 . 400
chrVII 553933 553934 . 5200
chrVII 554052 554053 . 2420
chrVII 554090 554091 . 1520
chrVII 554102 554103 . 240
chrVII 554118 554119 . 120
chrVII 554205 554206 . 120
chrVII 554258 554259 . 820
chrVII 554522 554523 . 120
chrVII 554583 554584 . 140
chrVII 554594 554595 . 320
chrVII 554631 554632 . 680
chrVII 554733 554734 . 500
chrVII 554754 554755 . 620
chrVII 554761 554762 . 200
chrVII 554902 554903 . 120
chrVII 554969 554970 . 120
chrVII 554984 554985 . 240
chrVII 555079 555080 . 980
chrVII 555090 555091 . 1460
chrVII 555115 555116 . 2100
chrVII 555129 555130 . 2300
chrVII 555141 555142 . 120
chrVII 555149 555150 . 680
chrVII 555167 555168 . 1020
chrVII 555175 555176 . 120
chrVII 555233 555234 . 2540
chrVII 555263 555264 . 460
chrVII 555271 555272 . 160
chrVII 555309 555310 . 300
chrVII 555342 555343 . 160
chrVII 555348 555349 . 2260
chrVII 555377 555378 . 1420
chrVII 555385 555386 . 3440
chrVII 555450 555451 . 260
chrVII 555454 555455 . 340
chrVII 555464 555465 . 120
chrVII 555465 555466 . 1240
chrVII 555465 555466 . 480
chrVII 555466 555467 . 120
chrVII 555466 555467 . 120
chrVII 555472 555473 . 1280
chrVII 555476 555477 . 560
chrVII 555482 555483 . 160
chrVII 555483 555484 . 640
chrVII 555486 555487 . 660
chrVII 555492 555493 . 960
chrVII 555495 555496 . 120
chrVII 555546 555547 . 980
chrVII 555549 555550 . 120
chrVII 555553 555554 . 160
chrVII 555561 555562 . 360
chrVII 555578 555579 . 120
chrVII 555606 555607 . 120
chrVII 555629 555630 . 1420
chrVII 555630 555631 . 140
chrVII 555632 555633 . 1060
chrVII 555636 555637 . 140
chrVII 555639 555640 . 840
chrVII 555642 555643 . 1000
chrVII 555656 555657 . 160
chrVII 555660 555661 . 800
chrVII 555663 555664 . 120
chrVII 555670 555671 . 960
chrVII 555683 555684 . 1180
chrVII 555695 555696 . 1720
chrVII 555725 555726 . 280
chrVII 555736 555737 . 420
chrVII 555763 555764 . 760
chrVII 556041 556042 . 120
chrVII 556058 556059 . 120
chrVII 556061 556062 . 120
chrVII 556463 556464 . 400
chrVII 556514 556515 . 140
chrVII 556809 556810 . 3700
chrVII 556826 556827 . 200
chrVII 556833 556834 . 4460
chrVII 556838 556839 . 540
chrVII 556844 556845 . 220
chrVII 556850 556851 . 280
chrVII 556852 556853 . 820
chrVII 556865 556866 . 200
chrVII 557055 557056 . 220
chrVII 557063 557064 . 200
chrVII 557084 557085 . 140
chrVII 557409 557410 . 180
chrVII 557502 557503 . 120
chrVII 557578 557579 . 120
chrVII 557599 557600 . 280
chrVII 557606 557607 . 180
chrVII 557617 557618 . 180
chrVII 557625 557626 . 140
chrVII 557664 557665 . 240
chrVII 557669 557670 . 120
chrVII 557691 557692 . 220
chrVII 557696 557697 . 120
chrVII 557702 557703 . 280
chrVII 557708 557709 . 200
chrVII 557713 557714 . 6900
chrVII 557719 557720 . 540
chrVII 557723 557724 . 420
chrVII 557791 557792 . 160
chrVII 557792 557793 . 180
chrVII 557792 557793 . 1800
chrVII 557816 557817 . 520
chrVII 557818 557819 . 200
chrVII 557843 557844 . 120
chrVII 557847 557848 . 260
chrVII 557862 557863 . 1320
chrVII 557866 557867 . 1080
chrVII 557869 557870 . 3900
chrVII 557879 557880 . 180
chrVII 557882 557883 . 360
chrVII 557893 557894 . 260
chrVII 557902 557903 . 340
chrVII 557914 557915 . 140
chrVII 557919 557920 . 240
chrVII 557977 557978 . 540
chrVII 557985 557986 . 780
chrVII 558052 558053 . 680
chrVII 558058 558059 . 8500
chrVII 558136 558137 . 520
chrVII 558170 558171 . 360
chrVII 558203 558204 . 5560
chrVII 558225 558226 . 300
chrVII 558911 558912 . 600
chrVII 558914 558915 . 400
chrVII 558968 558969 . 200
chrVII 559053 559054 . 200
chrVII 559058 559059 . 3280
chrVII 559090 559091 . 3280
chrVII 559133 559134 . 260
chrVII 559139 559140 . 1160
chrVII 559148 559149 . 520
chrVII 559166 559167 . 720
chrVII 559172 559173 . 400
chrVII 559178 559179 . 120
chrVII 559184 559185 . 2680
chrVII 559260 559261 . 620
chrVII 559298 559299 . 1100
chrVII 559302 559303 . 140
chrVII 559358 559359 . 360
chrVII 559360 559361 . 500
chrVII 559378 559379 . 1480
chrVII 559451 559452 . 6400
chrVII 559520 559521 . 3320
chrVII 559550 559551 . 180
chrVII 560084 560085 . 200
chrVII 560091 560092 . 120
chrVII 560099 560100 . 200
chrVII 560112 560113 . 560
chrVII 560126 560127 . 620
chrVII 560130 560131 . 700
chrVII 560137 560138 . 260
chrVII 560145 560146 . 260
chrVII 560148 560149 . 160
chrVII 560148 560149 . 380
chrVII 560149 560150 . 120
chrVII 560151 560152 . 320
chrVII 560160 560161 . 1920
chrVII 560180 560181 . 500
chrVII 560180 560181 . 180
chrVII 560183 560184 . 720
chrVII 560191 560192 . 3280
chrVII 560199 560200 . 2440
chrVII 560242 560243 . 580
chrVII 560262 560263 . 460
chrVII 560273 560274 . 300
chrVII 560383 560384 . 1120
chrVII 560393 560394 . 520
chrVII 560401 560402 . 300
chrVII 560405 560406 . 900
chrVII 560413 560414 . 1820
chrVII 560444 560445 . 10560
chrVII 560451 560452 . 2140
chrVII 560464 560465 . 540
chrVII 560474 560475 . 240
chrVII 560497 560498 . 240
chrVII 560533 560534 . 660
chrVII 560614 560615 . 1220
chrVII 560653 560654 . 1700
chrVII 560711 560712 . 3680
chrVII 560833 560834 . 180
chrVII 560854 560855 . 120
chrVII 560874 560875 . 1040
chrVII 560891 560892 . 400
chrVII 561186 561187 . 880
chrVII 561215 561216 . 120
chrVII 561229 561230 . 480
chrVII 561389 561390 . 800
chrVII 561396 561397 . 120
chrVII 561398 561399 . 160
chrVII 561404 561405 . 500
chrVII 561415 561416 . 1160
chrVII 561418 561419 . 120
chrVII 561430 561431 . 140
chrVII 561436 561437 . 140
chrVII 561441 561442 . 280
chrVII 561449 561450 . 340
chrVII 561458 561459 . 220
chrVII 561504 561505 . 120
chrVII 561529 561530 . 260
chrVII 561609 561610 . 220
chrVII 561611 561612 . 120
chrVII 561614 561615 . 120
chrVII 561619 561620 . 560
chrVII 561622 561623 . 120
chrVII 561625 561626 . 120
chrVII 561631 561632 . 300
chrVII 561633 561634 . 140
chrVII 561729 561730 . 120
chrVII 561803 561804 . 200
chrVII 561835 561836 . 420
chrVII 567488 567489 . 280
chrVII 567690 567691 . 180
chrVII 567718 567719 . 140
chrVII 567870 567871 . 180
chrVII 567925 567926 . 360
chrVII 567943 567944 . 300
chrVII 568110 568111 . 340
chrVII 568122 568123 . 2640
chrVII 568177 568178 . 2220
chrVII 568220 568221 . 760
chrVII 568263 568264 . 220
chrVII 568285 568286 . 120
chrVII 568313 568314 . 120
chrVII 568373 568374 . 560
chrVII 568406 568407 . 3740
chrVII 568594 568595 . 560
chrVII 568600 568601 . 160
chrVII 568614 568615 . 520
chrVII 568629 568630 . 120
chrVII 568675 568676 . 140
chrVII 568814 568815 . 140
chrVII 573082 573083 . 120
chrVII 573137 573138 . 1520
chrVII 573171 573172 . 120
chrVII 574364 574365 . 8660
chrVII 574495 574496 . 120
chrVII 574609 574610 . 880
chrVII 574625 574626 . 120
chrVII 574632 574633 . 700
chrVII 574638 574639 . 180
chrVII 574682 574683 . 140
chrVII 574692 574693 . 920
chrVII 574707 574708 . 120
chrVII 574806 574807 . 820
chrVII 574852 574853 . 120
chrVII 574866 574867 . 340
chrVII 575033 575034 . 780
chrVII 575036 575037 . 840
chrVII 575064 575065 . 260
chrVII 575075 575076 . 440
chrVII 575093 575094 . 120
chrVII 575116 575117 . 120
chrVII 575127 575128 . 560
chrVII 575240 575241 . 300
chrVII 575288 575289 . 900
chrVII 575312 575313 . 360
chrVII 575319 575320 . 140
chrVII 575413 575414 . 1640
chrVII 575468 575469 . 3680
chrVII 575473 575474 . 200
chrVII 575511 575512 . 1800
chrVII 575513 575514 . 240
chrVII 575625 575626 . 660
chrVII 575649 575650 . 720
chrVII 575664 575665 . 1360
chrVII 575969 575970 . 840
chrVII 576090 576091 . 1360
chrVII 576197 576198 . 160
chrVII 576203 576204 . 2160
chrVII 576363 576364 . 820
chrVII 576456 576457 . 1080
chrVII 576582 576583 . 3080
chrVII 576595 576596 . 1520
chrVII 576597 576598 . 240
chrVII 576597 576598 . 120
chrVII 576602 576603 . 560
chrVII 576614 576615 . 2400
chrVII 576620 576621 . 520
chrVII 576624 576625 . 2040
chrVII 576631 576632 . 620
chrVII 576659 576660 . 1000
chrVII 576698 576699 . 120
chrVII 576702 576703 . 2640
chrVII 576712 576713 . 120
chrVII 576714 576715 . 580
chrVII 576715 576716 . 160
chrVII 576715 576716 . 2720
chrVII 576747 576748 . 120
chrVII 576752 576753 . 120
chrVII 576766 576767 . 160
chrVII 576768 576769 . 140
chrVII 576772 576773 . 120
chrVII 576778 576779 . 8460
chrVII 576783 576784 . 140
chrVII 576785 576786 . 120
chrVII 576795 576796 . 420
chrVII 576809 576810 . 1460
chrVII 576821 576822 . 220
chrVII 576833 576834 . 1720
chrVII 576851 576852 . 2360
chrVII 576856 576857 . 640
chrVII 576879 576880 . 480
chrVII 576957 576958 . 140
chrVII 576971 576972 . 260
chrVII 576997 576998 . 260
chrVII 577091 577092 . 140
chrVII 577112 577113 . 120
chrVII 578024 578025 . 1980
chrVII 578109 578110 . 7440
chrVII 578173 578174 . 660
chrVII 578222 578223 . 1100
chrVII 578267 578268 . 340
chrVII 578311 578312 . 160
chrVII 578340 578341 . 7060
chrVII 578445 578446 . 140
chrVII 578496 578497 . 180
chrVII 578527 578528 . 280
chrVII 578631 578632 . 280
chrVII 578687 578688 . 200
chrVII 578861 578862 . 280
chrVII 578874 578875 . 240
chrVII 578966 578967 . 2220
chrVII 578987 578988 . 1560
chrVII 579028 579029 . 820
chrVII 579226 579227 . 520
chrVII 579308 579309 . 180
chrVII 579332 579333 . 1660
chrVII 579342 579343 . 620
chrVII 579344 579345 . 480
chrVII 579367 579368 . 2320
chrVII 579369 579370 . 860
chrVII 579376 579377 . 2380
chrVII 579385 579386 . 840
chrVII 579387 579388 . 1080
chrVII 579404 579405 . 680
chrVII 579412 579413 . 300
chrVII 579485 579486 . 680
chrVII 579547 579548 . 120
chrVII 579552 579553 . 1500
chrVII 579621 579622 . 480
chrVII 579749 579750 . 5360
chrVII 579833 579834 . 420
chrVII 579971 579972 . 540
chrVII 580012 580013 . 300
chrVII 580093 580094 . 140
chrVII 580317 580318 . 140
chrVII 580323 580324 . 120
chrVII 580364 580365 . 120
chrVII 580395 580396 . 340
chrVII 580682 580683 . 120
chrVII 580824 580825 . 120
chrVII 580886 580887 . 2200
chrVII 581126 581127 . 340
chrVII 581129 581130 . 460
chrVII 581242 581243 . 3840
chrVII 581282 581283 . 3740
chrVII 581286 581287 . 1420
chrVII 581345 581346 . 240
chrVII 581351 581352 . 120
chrVII 581457 581458 . 900
chrVII 581528 581529 . 800
chrVII 581566 581567 . 880
chrVII 581594 581595 . 640
chrVII 581598 581599 . 2840
chrVII 581610 581611 . 3180
chrVII 581612 581613 . 160
chrVII 581626 581627 . 1020
chrVII 581626 581627 . 720
chrVII 581627 581628 . 160
chrVII 581642 581643 . 1140
chrVII 581656 581657 . 260
chrVII 581674 581675 . 1380
chrVII 581680 581681 . 3260
chrVII 581726 581727 . 180
chrVII 581737 581738 . 180
chrVII 581747 581748 . 400
chrVII 581754 581755 . 120
chrVII 581757 581758 . 240
chrVII 581761 581762 . 420
chrVII 581764 581765 . 3000
chrVII 581804 581805 . 460
chrVII 581818 581819 . 1080
chrVII 581825 581826 . 640
chrVII 581826 581827 . 280
chrVII 581830 581831 . 480
chrVII 581869 581870 . 1400
chrVII 581907 581908 . 280
chrVII 581913 581914 . 300
chrVII 581916 581917 . 200
chrVII 581940 581941 . 120
chrVII 581981 581982 . 260
chrVII 581997 581998 . 160
chrVII 582100 582101 . 1460
chrVII 582252 582253 . 220
chrVII 582259 582260 . 120
chrVII 582303 582304 . 1240
chrVII 582350 582351 . 180
chrVII 582397 582398 . 3900
chrVII 582461 582462 . 220
chrVII 582508 582509 . 300
chrVII 582670 582671 . 320
chrVII 582704 582705 . 180
chrVII 582711 582712 . 300
chrVII 582713 582714 . 280
chrVII 582725 582726 . 160
chrVII 582910 582911 . 360
chrVII 583180 583181 . 700
chrVII 583225 583226 . 160
chrVII 583582 583583 . 2560
chrVII 583590 583591 . 240
chrVII 583655 583656 . 2260
chrVII 583677 583678 . 1140
chrVII 583691 583692 . 1140
chrVII 583722 583723 . 180
chrVII 583760 583761 . 420
chrVII 583843 583844 . 1080
chrVII 583880 583881 . 200
chrVII 583912 583913 . 400
chrVII 584074 584075 . 940
chrVII 584075 584076 . 420
chrVII 584088 584089 . 420
chrVII 584092 584093 . 500
chrVII 584096 584097 . 640
chrVII 584108 584109 . 160
chrVII 584109 584110 . 480
chrVII 584114 584115 . 180
chrVII 584142 584143 . 3000
chrVII 584146 584147 . 580
chrVII 584150 584151 . 340
chrVII 584161 584162 . 600
chrVII 584167 584168 . 300
chrVII 584184 584185 . 120
chrVII 584214 584215 . 120
chrVII 584220 584221 . 180
chrVII 584225 584226 . 560
chrVII 584227 584228 . 220
chrVII 584261 584262 . 280
chrVII 584270 584271 . 180
chrVII 584280 584281 . 300
chrVII 584282 584283 . 140
chrVII 584287 584288 . 940
chrVII 584291 584292 . 2520
chrVII 584292 584293 . 800
chrVII 584294 584295 . 5660
chrVII 584301 584302 . 180
chrVII 584311 584312 . 420
chrVII 584320 584321 . 3960
chrVII 584329 584330 . 120
chrVII 584330 584331 . 540
chrVII 584331 584332 . 1400
chrVII 584352 584353 . 180
chrVII 584381 584382 . 320
chrVII 584393 584394 . 1500
chrVII 584403 584404 . 760
chrVII 584404 584405 . 360
chrVII 584405 584406 . 140
chrVII 584407 584408 . 200
chrVII 584413 584414 . 1280
chrVII 584416 584417 . 340
chrVII 584427 584428 . 340
chrVII 584441 584442 . 1100
chrVII 584446 584447 . 560
chrVII 584573 584574 . 220
chrVII 584593 584594 . 2580
chrVII 584608 584609 . 880
chrVII 584618 584619 . 1040
chrVII 584632 584633 . 320
chrVII 584640 584641 . 1380
chrVII 584658 584659 . 120
chrVII 584664 584665 . 120
chrVII 584667 584668 . 380
chrVII 584674 584675 . 420
chrVII 584725 584726 . 660
chrVII 584732 584733 . 800
chrVII 584735 584736 . 180
chrVII 584757 584758 . 680
chrVII 584768 584769 . 340
chrVII 584885 584886 . 120
chrVII 584990 584991 . 740
chrVII 586071 586072 . 580
chrVII 586164 586165 . 200
chrVII 586223 586224 . 260
chrVII 586831 586832 . 120
chrVII 588511 588512 . 280
chrVII 589487 589488 . 140
chrVII 589543 589544 . 180
chrVII 589546 589547 . 220
chrVII 589549 589550 . 140
chrVII 589561 589562 . 220
chrVII 589569 589570 . 120
chrVII 589572 589573 . 1740
chrVII 589579 589580 . 160
chrVII 589587 589588 . 160
chrVII 589603 589604 . 320
chrVII 589699 589700 . 440
chrVII 589706 589707 . 340
chrVII 589718 589719 . 120
chrVII 589719 589720 . 140
chrVII 589720 589721 . 620
chrVII 589721 589722 . 640
chrVII 589721 589722 . 140
chrVII 589722 589723 . 240
chrVII 589725 589726 . 460
chrVII 589729 589730 . 180
chrVII 589736 589737 . 160
chrVII 589761 589762 . 440
chrVII 590931 590932 . 1040
chrVII 591011 591012 . 320
chrVII 591022 591023 . 2120
chrVII 591060 591061 . 660
chrVII 591072 591073 . 860
chrVII 591086 591087 . 280
chrVII 591102 591103 . 260
chrVII 591105 591106 . 560
chrVII 591127 591128 . 2100
chrVII 591142 591143 . 1520
chrVII 591165 591166 . 180
chrVII 591215 591216 . 1760
chrVII 591289 591290 . 1140
chrVII 591290 591291 . 160
chrVII 591299 591300 . 760
chrVII 591474 591475 . 160
chrVII 591577 591578 . 220
chrVII 591589 591590 . 200
chrVII 591593 591594 . 1040
chrVII 591595 591596 . 160
chrVII 591601 591602 . 120
chrVII 591603 591604 . 120
chrVII 591610 591611 . 120
chrVII 591663 591664 . 800
chrVII 591667 591668 . 140
chrVII 591699 591700 . 9600
chrVII 591705 591706 . 120
chrVII 591715 591716 . 120
chrVII 591746 591747 . 1260
chrVII 591851 591852 . 160
chrVII 591929 591930 . 160
chrVII 591941 591942 . 180
chrVII 591981 591982 . 200
chrVII 592017 592018 . 360
chrVII 592019 592020 . 360
chrVII 592026 592027 . 860
chrVII 592051 592052 . 220
chrVII 592057 592058 . 180
chrVII 592101 592102 . 180
chrVII 592141 592142 . 180
chrVII 592146 592147 . 920
chrVII 592154 592155 . 700
chrVII 592158 592159 . 600
chrVII 592162 592163 . 200
chrVII 592173 592174 . 240
chrVII 592190 592191 . 440
chrVII 592205 592206 . 1360
chrVII 592250 592251 . 160
chrVII 592269 592270 . 180
chrVII 592326 592327 . 1020
chrVII 592426 592427 . 120
chrVII 592434 592435 . 480
chrVII 592457 592458 . 560
chrVII 592489 592490 . 120
chrVII 592523 592524 . 120
chrVII 592526 592527 . 120
chrVII 592529 592530 . 180
chrVII 592586 592587 . 440
chrVII 592591 592592 . 140
chrVII 592597 592598 . 900
chrVII 592626 592627 . 260
chrVII 592731 592732 . 460
chrVII 592781 592782 . 220
chrVII 592786 592787 . 340
chrVII 592824 592825 . 480
chrVII 592859 592860 . 420
chrVII 592862 592863 . 120
chrVII 593018 593019 . 640
chrVII 593020 593021 . 580
chrVII 593026 593027 . 120
chrVII 593029 593030 . 120
chrVII 593089 593090 . 280
chrVII 593109 593110 . 860
chrVII 593150 593151 . 1100
chrVII 593186 593187 . 860
chrVII 593355 593356 . 140
chrVII 593442 593443 . 180
chrVII 593457 593458 . 320
chrVII 593605 593606 . 360
chrVII 593656 593657 . 1820
chrVII 593759 593760 . 1680
chrVII 594087 594088 . 1020
chrVII 594106 594107 . 160
chrVII 594881 594882 . 920
chrVII 595227 595228 . 420
chrVII 595238 595239 . 2560
chrVII 595259 595260 . 140
chrVII 595279 595280 . 180
chrVII 595400 595401 . 220
chrVII 595444 595445 . 240
chrVII 595646 595647 . 820
chrVII 595749 595750 . 1040
chrVII 595788 595789 . 460
chrVII 595926 595927 . 480
chrVII 595935 595936 . 200
chrVII 595954 595955 . 1840
chrVII 595958 595959 . 660
chrVII 595965 595966 . 1160
chrVII 595969 595970 . 820
chrVII 596003 596004 . 1760
chrVII 596027 596028 . 600
chrVII 596041 596042 . 120
chrVII 596050 596051 . 620
chrVII 596071 596072 . 240
chrVII 596073 596074 . 400
chrVII 596084 596085 . 440
chrVII 596096 596097 . 240
chrVII 596102 596103 . 120
chrVII 596327 596328 . 200
chrVII 596371 596372 . 180
chrVII 596393 596394 . 400
chrVII 596428 596429 . 160
chrVII 596438 596439 . 200
chrVII 596489 596490 . 2340
chrVII 596492 596493 . 1540
chrVII 596954 596955 . 320
chrVII 597264 597265 . 120
chrVII 597493 597494 . 400
chrVII 597754 597755 . 140
chrVII 597766 597767 . 120
chrVII 597808 597809 . 1060
chrVII 597916 597917 . 140
chrVII 597975 597976 . 120
chrVII 597983 597984 . 860
chrVII 598072 598073 . 3680
chrVII 598434 598435 . 280
chrVII 598625 598626 . 520
chrVII 598645 598646 . 120
chrVII 598812 598813 . 260
chrVII 598825 598826 . 700
chrVII 598827 598828 . 200
chrVII 598829 598830 . 480
chrVII 598837 598838 . 120
chrVII 598852 598853 . 320
chrVII 598855 598856 . 140
chrVII 598855 598856 . 180
chrVII 598876 598877 . 120
chrVII 598885 598886 . 920
chrVII 598893 598894 . 580
chrVII 598905 598906 . 120
chrVII 598906 598907 . 160
chrVII 598906 598907 . 160
chrVII 598907 598908 . 360
chrVII 598909 598910 . 140
chrVII 598914 598915 . 160
chrVII 598916 598917 . 380
chrVII 598917 598918 . 360
chrVII 598929 598930 . 920
chrVII 598938 598939 . 600
chrVII 598944 598945 . 860
chrVII 599137 599138 . 1620
chrVII 599146 599147 . 800
chrVII 599151 599152 . 3780
chrVII 599167 599168 . 1180
chrVII 599178 599179 . 180
chrVII 599182 599183 . 520
chrVII 599186 599187 . 120
chrVII 599190 599191 . 160
chrVII 599194 599195 . 140
chrVII 599219 599220 . 1080
chrVII 599222 599223 . 940
chrVII 599224 599225 . 120
chrVII 599228 599229 . 140
chrVII 599243 599244 . 180
chrVII 599258 599259 . 1400
chrVII 599361 599362 . 180
chrVII 599411 599412 . 160
chrVII 599448 599449 . 160
chrVII 599586 599587 . 380
chrVII 599593 599594 . 380
chrVII 599813 599814 . 220
chrVII 599824 599825 . 2800
chrVII 600524 600525 . 200
chrVII 600638 600639 . 120
chrVII 600859 600860 . 2320
chrVII 600967 600968 . 360
chrVII 601239 601240 . 2240
chrVII 601241 601242 . 140
chrVII 601265 601266 . 2920
chrVII 601277 601278 . 120
chrVII 601315 601316 . 720
chrVII 601451 601452 . 580
chrVII 601454 601455 . 120
chrVII 601478 601479 . 1380
chrVII 601528 601529 . 2240
chrVII 601532 601533 . 140
chrVII 601548 601549 . 2120
chrVII 601554 601555 . 1260
chrVII 601565 601566 . 160
chrVII 601573 601574 . 160
chrVII 601574 601575 . 360
chrVII 601576 601577 . 340
chrVII 601579 601580 . 140
chrVII 601593 601594 . 160
chrVII 601597 601598 . 220
chrVII 601603 601604 . 140
chrVII 601615 601616 . 300
chrVII 601618 601619 . 900
chrVII 601632 601633 . 280
chrVII 602406 602407 . 120
chrVII 603537 603538 . 400
chrVII 603876 603877 . 380
chrVII 604144 604145 . 160
chrVII 604425 604426 . 600
chrVII 605583 605584 . 340
chrVII 605606 605607 . 920
chrVII 605618 605619 . 1260
chrVII 605625 605626 . 240
chrVII 605626 605627 . 300
chrVII 605626 605627 . 3260
chrVII 605673 605674 . 180
chrVII 605680 605681 . 700
chrVII 605695 605696 . 120
chrVII 605704 605705 . 400
chrVII 605717 605718 . 560
chrVII 605719 605720 . 140
chrVII 605728 605729 . 1120
chrVII 605743 605744 . 120
chrVII 605749 605750 . 2320
chrVII 605756 605757 . 200
chrVII 605990 605991 . 4000
chrVII 606004 606005 . 700
chrVII 606066 606067 . 120
chrVII 606084 606085 . 120
chrVII 606110 606111 . 720
chrVII 606286 606287 . 440
chrVII 606422 606423 . 140
chrVII 606435 606436 . 1440
chrVII 606450 606451 . 120
chrVII 607210 607211 . 1000
chrVII 607235 607236 . 180
chrVII 607288 607289 . 200
chrVII 607318 607319 . 440
chrVII 607469 607470 . 260
chrVII 607480 607481 . 200
chrVII 607649 607650 . 120
chrVII 607672 607673 . 120
chrVII 607696 607697 . 300
chrVII 608321 608322 . 120
chrVII 608379 608380 . 840
chrVII 608441 608442 . 320
chrVII 608456 608457 . 380
chrVII 608471 608472 . 300
chrVII 608525 608526 . 120
chrVII 608744 608745 . 580
chrVII 608832 608833 . 120
chrVII 609155 609156 . 4760
chrVII 609183 609184 . 140
chrVII 609203 609204 . 360
chrVII 609229 609230 . 180
chrVII 609234 609235 . 120
chrVII 609241 609242 . 440
chrVII 609245 609246 . 200
chrVII 609313 609314 . 700
chrVII 609356 609357 . 120
chrVII 609367 609368 . 200
chrVII 609375 609376 . 260
chrVII 609377 609378 . 320
chrVII 609390 609391 . 120
chrVII 609397 609398 . 120
chrVII 609403 609404 . 120
chrVII 609444 609445 . 140
chrVII 609470 609471 . 120
chrVII 609601 609602 . 120
chrVII 609615 609616 . 180
chrVII 609638 609639 . 140
chrVII 609674 609675 . 140
chrVII 609693 609694 . 180
chrVII 609705 609706 . 220
chrVII 609708 609709 . 320
chrVII 609715 609716 . 120
chrVII 609785 609786 . 500
chrVII 609817 609818 . 280
chrVII 609832 609833 . 120
chrVII 609851 609852 . 580
chrVII 609877 609878 . 280
chrVII 609886 609887 . 120
chrVII 609969 609970 . 820
chrVII 609976 609977 . 480
chrVII 609983 609984 . 300
chrVII 610015 610016 . 1580
chrVII 610046 610047 . 280
chrVII 610052 610053 . 200
chrVII 610058 610059 . 600
chrVII 610126 610127 . 580
chrVII 610132 610133 . 380
chrVII 610149 610150 . 260
chrVII 610156 610157 . 140
chrVII 610164 610165 . 460
chrVII 610178 610179 . 260
chrVII 610184 610185 . 180
chrVII 610193 610194 . 160
chrVII 610209 610210 . 580
chrVII 610217 610218 . 180
chrVII 610217 610218 . 520
chrVII 610221 610222 . 1020
chrVII 610223 610224 . 120
chrVII 610223 610224 . 180
chrVII 610235 610236 . 520
chrVII 610255 610256 . 240
chrVII 610266 610267 . 300
chrVII 610287 610288 . 300
chrVII 610292 610293 . 160
chrVII 610293 610294 . 180
chrVII 610302 610303 . 620
chrVII 610305 610306 . 1920
chrVII 610353 610354 . 120
chrVII 610358 610359 . 180
chrVII 610363 610364 . 480
chrVII 610384 610385 . 420
chrVII 610447 610448 . 160
chrVII 610465 610466 . 140
chrVII 611604 611605 . 120
chrVII 611607 611608 . 220
chrVII 611755 611756 . 160
chrVII 611956 611957 . 2440
chrVII 612023 612024 . 140
chrVII 612368 612369 . 340
chrVII 612466 612467 . 1000
chrVII 612541 612542 . 120
chrVII 612569 612570 . 440
chrVII 612819 612820 . 900
chrVII 613089 613090 . 380
chrVII 613168 613169 . 180
chrVII 613283 613284 . 200
chrVII 613321 613322 . 1280
chrVII 613437 613438 . 200
chrVII 613733 613734 . 740
chrVII 614199 614200 . 280
chrVII 614266 614267 . 700
chrVII 614729 614730 . 120
chrVII 614778 614779 . 160
chrVII 614887 614888 . 120
chrVII 614926 614927 . 240
chrVII 615013 615014 . 720
chrVII 615441 615442 . 380
chrVII 615497 615498 . 1420
chrVII 615958 615959 . 120
chrVII 616147 616148 . 220
chrVII 616151 616152 . 160
chrVII 616171 616172 . 120
chrVII 616197 616198 . 120
chrVII 616198 616199 . 120
chrVII 616199 616200 . 260
chrVII 616209 616210 . 140
chrVII 616247 616248 . 120
chrVII 616295 616296 . 180
chrVII 616317 616318 . 160
chrVII 616562 616563 . 1020
chrVII 616618 616619 . 1600
chrVII 616781 616782 . 1240
chrVII 616965 616966 . 2600
chrVII 616990 616991 . 160
chrVII 617225 617226 . 140
chrVII 617316 617317 . 120
chrVII 617359 617360 . 1220
chrVII 617379 617380 . 140
chrVII 617427 617428 . 140
chrVII 617843 617844 . 380
chrVII 617872 617873 . 120
chrVII 617875 617876 . 320
chrVII 617884 617885 . 460
chrVII 617885 617886 . 1000
chrVII 617891 617892 . 760
chrVII 617893 617894 . 740
chrVII 617902 617903 . 4020
chrVII 617912 617913 . 120
chrVII 617919 617920 . 240
chrVII 617927 617928 . 160
chrVII 617966 617967 . 200
chrVII 617977 617978 . 160
chrVII 617987 617988 . 280
chrVII 617994 617995 . 120
chrVII 618013 618014 . 620
chrVII 618166 618167 . 240
chrVII 618189 618190 . 120
chrVII 620002 620003 . 460
chrVII 620012 620013 . 2700
chrVII 620021 620022 . 1620
chrVII 620033 620034 . 4860
chrVII 620042 620043 . 120
chrVII 620045 620046 . 120
chrVII 620066 620067 . 120
chrVII 620067 620068 . 5600
chrVII 620068 620069 . 120
chrVII 620069 620070 . 120
chrVII 620069 620070 . 620
chrVII 620070 620071 . 120
chrVII 620070 620071 . 2620
chrVII 620122 620123 . 460
chrVII 620128 620129 . 1140
chrVII 620133 620134 . 3180
chrVII 620139 620140 . 1020
chrVII 620148 620149 . 320
chrVII 620157 620158 . 1000
chrVII 620344 620345 . 120
chrVII 620539 620540 . 120
chrVII 620559 620560 . 380
chrVII 620565 620566 . 420
chrVII 620569 620570 . 200
chrVII 620680 620681 . 440
chrVII 620710 620711 . 380
chrVII 620801 620802 . 120
chrVII 620825 620826 . 420
chrVII 620845 620846 . 200
chrVII 621018 621019 . 180
chrVII 621122 621123 . 480
chrVII 621790 621791 . 2720
chrVII 621933 621934 . 120
chrVII 621958 621959 . 220
chrVII 621972 621973 . 180
chrVII 622061 622062 . 120
chrVII 622076 622077 . 540
chrVII 622103 622104 . 600
chrVII 622117 622118 . 240
chrVII 622410 622411 . 1020
chrVII 622458 622459 . 560
chrVII 622745 622746 . 120
chrVII 622758 622759 . 400
chrVII 622963 622964 . 960
chrVII 623415 623416 . 240
chrVII 623493 623494 . 220
chrVII 623857 623858 . 1900
chrVII 624272 624273 . 160
chrVII 624276 624277 . 1020
chrVII 624342 624343 . 1700
chrVII 624384 624385 . 160
chrVII 624712 624713 . 300
chrVII 624784 624785 . 1580
chrVII 624885 624886 . 120
chrVII 624978 624979 . 440
chrVII 625023 625024 . 980
chrVII 625051 625052 . 160
chrVII 625225 625226 . 700
chrVII 625245 625246 . 120
chrVII 625251 625252 . 2260
chrVII 625269 625270 . 460
chrVII 625291 625292 . 460
chrVII 625291 625292 . 120
chrVII 625302 625303 . 580
chrVII 625316 625317 . 560
chrVII 625331 625332 . 140
chrVII 625351 625352 . 260
chrVII 625394 625395 . 240
chrVII 625443 625444 . 300
chrVII 625447 625448 . 620
chrVII 625474 625475 . 520
chrVII 625478 625479 . 140
chrVII 625485 625486 . 420
chrVII 625487 625488 . 260
chrVII 625494 625495 . 120
chrVII 625495 625496 . 3820
chrVII 625502 625503 . 660
chrVII 625503 625504 . 1340
chrVII 625505 625506 . 200
chrVII 625512 625513 . 540
chrVII 625517 625518 . 1380
chrVII 625525 625526 . 260
chrVII 625527 625528 . 3320
chrVII 625528 625529 . 1420
chrVII 625545 625546 . 320
chrVII 625553 625554 . 140
chrVII 625591 625592 . 1360
chrVII 625610 625611 . 160
chrVII 625621 625622 . 760
chrVII 625627 625628 . 940
chrVII 625648 625649 . 3600
chrVII 625825 625826 . 760
chrVII 625830 625831 . 3420
chrVII 625834 625835 . 520
chrVII 625861 625862 . 580
chrVII 625862 625863 . 140
chrVII 625862 625863 . 120
chrVII 625869 625870 . 160
chrVII 625876 625877 . 120
chrVII 625886 625887 . 1020
chrVII 625896 625897 . 180
chrVII 625898 625899 . 220
chrVII 625904 625905 . 200
chrVII 625920 625921 . 180
chrVII 625933 625934 . 780
chrVII 625937 625938 . 480
chrVII 625986 625987 . 120
chrVII 626126 626127 . 560
chrVII 626725 626726 . 2640
chrVII 626804 626805 . 140
chrVII 627225 627226 . 300
chrVII 627234 627235 . 120
chrVII 627236 627237 . 200
chrVII 627259 627260 . 140
chrVII 627272 627273 . 120
chrVII 627290 627291 . 1160
chrVII 627302 627303 . 360
chrVII 627452 627453 . 360
chrVII 627512 627513 . 1460
chrVII 627552 627553 . 520
chrVII 627556 627557 . 380
chrVII 627580 627581 . 240
chrVII 627600 627601 . 440
chrVII 627609 627610 . 840
chrVII 627637 627638 . 140
chrVII 627650 627651 . 1340
chrVII 627680 627681 . 1160
chrVII 627687 627688 . 940
chrVII 628037 628038 . 120
chrVII 628174 628175 . 1220
chrVII 628194 628195 . 320
chrVII 629000 629001 . 940
chrVII 629047 629048 . 820
chrVII 629087 629088 . 340
chrVII 630104 630105 . 420
chrVII 630703 630704 . 340
chrVII 630814 630815 . 620
chrVII 631036 631037 . 1680
chrVII 631045 631046 . 200
chrVII 631377 631378 . 140
chrVII 631378 631379 . 400
chrVII 631378 631379 . 160
chrVII 631388 631389 . 200
chrVII 631481 631482 . 260
chrVII 631536 631537 . 420
chrVII 631682 631683 . 1260
chrVII 631728 631729 . 760
chrVII 632696 632697 . 120
chrVII 632729 632730 . 140
chrVII 633473 633474 . 240
chrVII 633962 633963 . 1320
chrVII 634123 634124 . 180
chrVII 634150 634151 . 120
chrVII 634162 634163 . 120
chrVII 634199 634200 . 500
chrVII 634204 634205 . 360
chrVII 634221 634222 . 460
chrVII 634240 634241 . 2020
chrVII 635381 635382 . 880
chrVII 635505 635506 . 180
chrVII 635533 635534 . 160
chrVII 635563 635564 . 120
chrVII 635625 635626 . 120
chrVII 635627 635628 . 340
chrVII 636250 636251 . 280
chrVII 636974 636975 . 220
chrVII 637154 637155 . 200
chrVII 637471 637472 . 220
chrVII 637479 637480 . 1320
chrVII 637490 637491 . 380
chrVII 637501 637502 . 560
chrVII 637516 637517 . 1980
chrVII 637650 637651 . 200
chrVII 637673 637674 . 9260
chrVII 637717 637718 . 220
chrVII 637720 637721 . 460
chrVII 637742 637743 . 160
chrVII 637752 637753 . 240
chrVII 637930 637931 . 120
chrVII 638080 638081 . 320
chrVII 638737 638738 . 560
chrVII 638787 638788 . 400
chrVII 639257 639258 . 620
chrVII 639387 639388 . 120
chrVII 639594 639595 . 240
chrVII 639602 639603 . 2540
chrVII 639603 639604 . 280
chrVII 639628 639629 . 2220
chrVII 639635 639636 . 300
chrVII 639867 639868 . 120
chrVII 639877 639878 . 120
chrVII 640432 640433 . 360
chrVII 640439 640440 . 1540
chrVII 640440 640441 . 640
chrVII 640442 640443 . 920
chrVII 640442 640443 . 120
chrVII 640452 640453 . 180
chrVII 640459 640460 . 200
chrVII 640462 640463 . 120
chrVII 640581 640582 . 120
chrVII 640603 640604 . 640
chrVII 640686 640687 . 400
chrVII 640702 640703 . 1900
chrVII 640709 640710 . 200
chrVII 640712 640713 . 500
chrVII 640717 640718 . 2340
chrVII 640721 640722 . 160
chrVII 640729 640730 . 160
chrVII 640758 640759 . 720
chrVII 640911 640912 . 200
chrVII 641254 641255 . 240
chrVII 641306 641307 . 440
chrVII 641371 641372 . 120
chrVII 641519 641520 . 120
chrVII 641656 641657 . 1720
chrVII 641661 641662 . 760
chrVII 641687 641688 . 1180
chrVII 641761 641762 . 280
chrVII 641821 641822 . 140
chrVII 641848 641849 . 1440
chrVII 641849 641850 . 1180
chrVII 641911 641912 . 320
chrVII 641916 641917 . 140
chrVII 641917 641918 . 120
chrVII 641924 641925 . 620
chrVII 641930 641931 . 720
chrVII 641930 641931 . 120
chrVII 641943 641944 . 440
chrVII 642150 642151 . 400
chrVII 642289 642290 . 240
chrVII 642294 642295 . 160
chrVII 642820 642821 . 1280
chrVII 642853 642854 . 300
chrVII 643119 643120 . 120
chrVII 643162 643163 . 580
chrVII 643171 643172 . 520
chrVII 643355 643356 . 220
chrVII 643525 643526 . 220
chrVII 643664 643665 . 120
chrVII 643681 643682 . 340
chrVII 643698 643699 . 1580
chrVII 643739 643740 . 980
chrVII 643823 643824 . 1060
chrVII 643851 643852 . 260
chrVII 643857 643858 . 580
chrVII 643863 643864 . 380
chrVII 643890 643891 . 1280
chrVII 643906 643907 . 1400
chrVII 643923 643924 . 1620
chrVII 643931 643932 . 220
chrVII 643939 643940 . 140
chrVII 643942 643943 . 480
chrVII 643963 643964 . 460
chrVII 643994 643995 . 260
chrVII 644269 644270 . 140
chrVII 644363 644364 . 120
chrVII 644817 644818 . 700
chrVII 646904 646905 . 140
chrVII 646919 646920 . 160
chrVII 646935 646936 . 1780
chrVII 646968 646969 . 140
chrVII 646975 646976 . 160
chrVII 647022 647023 . 340
chrVII 647050 647051 . 180
chrVII 647059 647060 . 120
chrVII 647158 647159 . 300
chrVII 647775 647776 . 580
chrVII 647790 647791 . 440
chrVII 647983 647984 . 820
chrVII 648125 648126 . 1480
chrVII 648142 648143 . 1360
chrVII 648207 648208 . 160
chrVII 648217 648218 . 120
chrVII 648217 648218 . 380
chrVII 648228 648229 . 440
chrVII 648234 648235 . 240
chrVII 648263 648264 . 300
chrVII 648278 648279 . 260
chrVII 649030 649031 . 240
chrVII 649191 649192 . 220
chrVII 649200 649201 . 120
chrVII 649214 649215 . 320
chrVII 649218 649219 . 120
chrVII 649225 649226 . 240
chrVII 649230 649231 . 220
chrVII 649248 649249 . 200
chrVII 649295 649296 . 360
chrVII 649310 649311 . 200
chrVII 649361 649362 . 240
chrVII 649420 649421 . 360
chrVII 649429 649430 . 120
chrVII 649501 649502 . 200
chrVII 649787 649788 . 180
chrVII 650092 650093 . 440
chrVII 650107 650108 . 260
chrVII 650201 650202 . 1180
chrVII 650555 650556 . 1060
chrVII 650688 650689 . 200
chrVII 650736 650737 . 140
chrVII 650745 650746 . 240
chrVII 650768 650769 . 160
chrVII 650788 650789 . 220
chrVII 650820 650821 . 300
chrVII 650827 650828 . 120
chrVII 650896 650897 . 2120
chrVII 651004 651005 . 340
chrVII 651049 651050 . 300
chrVII 651054 651055 . 1640
chrVII 651074 651075 . 320
chrVII 651165 651166 . 120
chrVII 651182 651183 . 120
chrVII 651206 651207 . 1140
chrVII 651215 651216 . 140
chrVII 651236 651237 . 2500
chrVII 651244 651245 . 500
chrVII 651359 651360 . 280
chrVII 651372 651373 . 120
chrVII 651377 651378 . 200
chrVII 651379 651380 . 120
chrVII 651380 651381 . 540
chrVII 651397 651398 . 920
chrVII 651413 651414 . 620
chrVII 651424 651425 . 240
chrVII 651446 651447 . 440
chrVII 651500 651501 . 3160
chrVII 651500 651501 . 460
chrVII 651501 651502 . 160
chrVII 651518 651519 . 120
chrVII 651523 651524 . 900
chrVII 651532 651533 . 4320
chrVII 651536 651537 . 120
chrVII 651542 651543 . 120
chrVII 651550 651551 . 120
chrVII 651570 651571 . 1120
chrVII 651609 651610 . 920
chrVII 651631 651632 . 260
chrVII 651641 651642 . 240
chrVII 651665 651666 . 160
chrVII 651690 651691 . 160
chrVII 651719 651720 . 5400
chrVII 651841 651842 . 240
chrVII 651952 651953 . 200
chrVII 652002 652003 . 640
chrVII 652082 652083 . 720
chrVII 652102 652103 . 200
chrVII 652247 652248 . 180
chrVII 652465 652466 . 3620
chrVII 652598 652599 . 2100
chrVII 652684 652685 . 420
chrVII 652928 652929 . 600
chrVII 653089 653090 . 360
chrVII 653129 653130 . 260
chrVII 653257 653258 . 140
chrVII 653258 653259 . 760
chrVII 653258 653259 . 240
chrVII 653259 653260 . 120
chrVII 653269 653270 . 680
chrVII 653287 653288 . 260
chrVII 653288 653289 . 980
chrVII 653288 653289 . 740
chrVII 653300 653301 . 4720
chrVII 653332 653333 . 1340
chrVII 653339 653340 . 1600
chrVII 653342 653343 . 2440
chrVII 653346 653347 . 660
chrVII 653349 653350 . 1160
chrVII 653359 653360 . 120
chrVII 653382 653383 . 120
chrVII 653394 653395 . 420
chrVII 653416 653417 . 120
chrVII 653417 653418 . 2120
chrVII 653417 653418 . 4100
chrVII 653418 653419 . 120
chrVII 653418 653419 . 280
chrVII 653426 653427 . 400
chrVII 653546 653547 . 600
chrVII 653575 653576 . 360
chrVII 653600 653601 . 580
chrVII 653604 653605 . 360
chrVII 653820 653821 . 120
chrVII 653884 653885 . 6920
chrVII 653902 653903 . 180
chrVII 653922 653923 . 620
chrVII 653959 653960 . 1740
chrVII 653961 653962 . 520
chrVII 654076 654077 . 1720
chrVII 654127 654128 . 120
chrVII 654128 654129 . 380
chrVII 654128 654129 . 120
chrVII 654145 654146 . 3300
chrVII 654219 654220 . 120
chrVII 654230 654231 . 1720
chrVII 654282 654283 . 900
chrVII 654298 654299 . 360
chrVII 654314 654315 . 1240
chrVII 654326 654327 . 3200
chrVII 654360 654361 . 760
chrVII 654444 654445 . 580
chrVII 654573 654574 . 1180
chrVII 654680 654681 . 1280
chrVII 654710 654711 . 3620
chrVII 654832 654833 . 1520
chrVII 654852 654853 . 260
chrVII 655065 655066 . 3140
chrVII 655217 655218 . 1640
chrVII 655240 655241 . 160
chrVII 655588 655589 . 180
chrVII 655633 655634 . 140
chrVII 656316 656317 . 720
chrVII 656464 656465 . 120
chrVII 656465 656466 . 480
chrVII 656465 656466 . 120
chrVII 656494 656495 . 1800
chrVII 656506 656507 . 13020
chrVII 656512 656513 . 120
chrVII 656622 656623 . 220
chrVII 656625 656626 . 160
chrVII 656636 656637 . 1060
chrVII 656641 656642 . 260
chrVII 657099 657100 . 400
chrVII 657154 657155 . 180
chrVII 658098 658099 . 660
chrVII 658406 658407 . 220
chrVII 658620 658621 . 120
chrVII 658927 658928 . 180
chrVII 659016 659017 . 560
chrVII 659073 659074 . 180
chrVII 659089 659090 . 1480
chrVII 659132 659133 . 320
chrVII 659157 659158 . 280
chrVII 659531 659532 . 160
chrVII 659746 659747 . 460
chrVII 659864 659865 . 2180
chrVII 659890 659891 . 3280
chrVII 659909 659910 . 500
chrVII 659911 659912 . 420
chrVII 659941 659942 . 140
chrVII 659945 659946 . 920
chrVII 659977 659978 . 1460
chrVII 659997 659998 . 3060
chrVII 660067 660068 . 1420
chrVII 660187 660188 . 120
chrVII 660345 660346 . 120
chrVII 660654 660655 . 980
chrVII 660671 660672 . 2080
chrVII 661046 661047 . 1420
chrVII 661161 661162 . 1740
chrVII 661756 661757 . 120
chrVII 661757 661758 . 520
chrVII 661757 661758 . 820
chrVII 661758 661759 . 120
chrVII 661758 661759 . 4040
chrVII 661770 661771 . 300
chrVII 661773 661774 . 540
chrVII 661813 661814 . 540
chrVII 661834 661835 . 500
chrVII 661852 661853 . 740
chrVII 661867 661868 . 120
chrVII 661892 661893 . 120
chrVII 661925 661926 . 400
chrVII 661933 661934 . 820
chrVII 661947 661948 . 380
chrVII 661952 661953 . 1040
chrVII 661974 661975 . 420
chrVII 661986 661987 . 260
chrVII 662025 662026 . 300
chrVII 662054 662055 . 120
chrVII 666184 666185 . 220
chrVII 666193 666194 . 400
chrVII 666196 666197 . 120
chrVII 666202 666203 . 160
chrVII 666214 666215 . 240
chrVII 666244 666245 . 200
chrVII 666417 666418 . 180
chrVII 666539 666540 . 300
chrVII 667154 667155 . 120
chrVII 667523 667524 . 1060
chrVII 667674 667675 . 540
chrVII 667850 667851 . 320
chrVII 667851 667852 . 1080
chrVII 667858 667859 . 180
chrVII 667865 667866 . 960
chrVII 667871 667872 . 120
chrVII 667876 667877 . 500
chrVII 667962 667963 . 200
chrVII 668005 668006 . 240
chrVII 668014 668015 . 1300
chrVII 668033 668034 . 820
chrVII 668082 668083 . 280
chrVII 668258 668259 . 200
chrVII 668350 668351 . 160
chrVII 669845 669846 . 360
chrVII 669880 669881 . 980
chrVII 669959 669960 . 560
chrVII 670002 670003 . 160
chrVII 670013 670014 . 120
chrVII 670142 670143 . 1000
chrVII 670168 670169 . 880
chrVII 670169 670170 . 140
chrVII 670172 670173 . 400
chrVII 670174 670175 . 900
chrVII 670181 670182 . 560
chrVII 670241 670242 . 460
chrVII 670255 670256 . 620
chrVII 670267 670268 . 720
chrVII 670271 670272 . 160
chrVII 670275 670276 . 720
chrVII 670284 670285 . 560
chrVII 670411 670412 . 140
chrVII 670630 670631 . 400
chrVII 670692 670693 . 160
chrVII 671635 671636 . 200
chrVII 671851 671852 . 540
chrVII 671973 671974 . 120
chrVII 671984 671985 . 860
chrVII 672007 672008 . 120
chrVII 672007 672008 . 720
chrVII 672014 672015 . 740
chrVII 672022 672023 . 840
chrVII 672023 672024 . 720
chrVII 672031 672032 . 620
chrVII 672064 672065 . 180
chrVII 672101 672102 . 1260
chrVII 672116 672117 . 120
chrVII 672132 672133 . 180
chrVII 672133 672134 . 300
chrVII 672135 672136 . 180
chrVII 672137 672138 . 640
chrVII 672195 672196 . 560
chrVII 673314 673315 . 120
chrVII 673725 673726 . 120
chrVII 675288 675289 . 220
chrVII 675525 675526 . 140
chrVII 675673 675674 . 300
chrVII 676412 676413 . 240
chrVII 676421 676422 . 140
chrVII 676429 676430 . 340
chrVII 676439 676440 . 180
chrVII 676468 676469 . 1460
chrVII 676510 676511 . 580
chrVII 676519 676520 . 600
chrVII 676528 676529 . 4580
chrVII 676533 676534 . 400
chrVII 676543 676544 . 340
chrVII 676558 676559 . 200
chrVII 676690 676691 . 1620
chrVII 676699 676700 . 580
chrVII 676824 676825 . 140
chrVII 676896 676897 . 480
chrVII 676927 676928 . 120
chrVII 677049 677050 . 140
chrVII 677064 677065 . 1200
chrVII 677095 677096 . 300
chrVII 677109 677110 . 140
chrVII 677125 677126 . 560
chrVII 677196 677197 . 2740
chrVII 677204 677205 . 120
chrVII 677248 677249 . 240
chrVII 677256 677257 . 120
chrVII 677272 677273 . 180
chrVII 677295 677296 . 120
chrVII 677345 677346 . 120
chrVII 677381 677382 . 320
chrVII 677388 677389 . 120
chrVII 677393 677394 . 840
chrVII 677467 677468 . 2540
chrVII 677609 677610 . 200
chrVII 677628 677629 . 1420
chrVII 677637 677638 . 720
chrVII 677648 677649 . 880
chrVII 677668 677669 . 500
chrVII 677682 677683 . 360
chrVII 677683 677684 . 140
chrVII 677694 677695 . 340
chrVII 677699 677700 . 1260
chrVII 677847 677848 . 120
chrVII 677880 677881 . 980
chrVII 677895 677896 . 320
chrVII 677915 677916 . 600
chrVII 677919 677920 . 400
chrVII 677929 677930 . 1320
chrVII 677941 677942 . 540
chrVII 677963 677964 . 260
chrVII 677994 677995 . 220
chrVII 678000 678001 . 280
chrVII 678000 678001 . 180
chrVII 678006 678007 . 160
chrVII 678023 678024 . 240
chrVII 678035 678036 . 440
chrVII 678110 678111 . 300
chrVII 678111 678112 . 120
chrVII 678133 678134 . 400
chrVII 678134 678135 . 160
chrVII 678138 678139 . 400
chrVII 678143 678144 . 1160
chrVII 678195 678196 . 1440
chrVII 678203 678204 . 160
chrVII 678212 678213 . 440
chrVII 678215 678216 . 1060
chrVII 678232 678233 . 1360
chrVII 678245 678246 . 1340
chrVII 678311 678312 . 140
chrVII 678316 678317 . 1460
chrVII 678323 678324 . 140
chrVII 678407 678408 . 140
chrVII 678453 678454 . 160
chrVII 678469 678470 . 120
chrVII 678483 678484 . 140
chrVII 678520 678521 . 500
chrVII 678521 678522 . 120
chrVII 678539 678540 . 160
chrVII 678554 678555 . 760
chrVII 678581 678582 . 220
chrVII 678646 678647 . 180
chrVII 678735 678736 . 240
chrVII 679419 679420 . 160
chrVII 680378 680379 . 980
chrVII 680532 680533 . 160
chrVII 680888 680889 . 160
chrVII 681212 681213 . 220
chrVII 681232 681233 . 200
chrVII 681238 681239 . 240
chrVII 681244 681245 . 560
chrVII 681253 681254 . 360
chrVII 681293 681294 . 400
chrVII 681304 681305 . 1040
chrVII 681311 681312 . 320
chrVII 681445 681446 . 820
chrVII 681465 681466 . 2200
chrVII 681489 681490 . 120
chrVII 681506 681507 . 280
chrVII 681732 681733 . 120
chrVII 681902 681903 . 180
chrVII 682284 682285 . 300
chrVII 682456 682457 . 1500
chrVII 685302 685303 . 120
chrVII 687711 687712 . 10280
chrVII 687726 687727 . 140
chrVII 687745 687746 . 680
chrVII 687787 687788 . 680
chrVII 687902 687903 . 120
chrVII 690027 690028 . 200
chrVII 690029 690030 . 140
chrVII 690043 690044 . 600
chrVII 690129 690130 . 120
chrVII 690131 690132 . 180
chrVII 690432 690433 . 120
chrVII 690445 690446 . 360
chrVII 690602 690603 . 140
chrVII 690776 690777 . 200
chrVII 692332 692333 . 120
chrVII 692395 692396 . 160
chrVII 692780 692781 . 140
chrVII 693051 693052 . 1040
chrVII 693187 693188 . 140
chrVII 693202 693203 . 660
chrVII 693207 693208 . 220
chrVII 693212 693213 . 140
chrVII 693238 693239 . 220
chrVII 693258 693259 . 1660
chrVII 693261 693262 . 140
chrVII 693280 693281 . 1100
chrVII 693292 693293 . 140
chrVII 693304 693305 . 1560
chrVII 693313 693314 . 2540
chrVII 693328 693329 . 1140
chrVII 693473 693474 . 120
chrVII 693614 693615 . 620
chrVII 693761 693762 . 120
chrVII 693958 693959 . 800
chrVII 694056 694057 . 1220
chrVII 694110 694111 . 2160
chrVII 694284 694285 . 280
chrVII 694333 694334 . 120
chrVII 694460 694461 . 160
chrVII 694464 694465 . 280
chrVII 694815 694816 . 2940
chrVII 694829 694830 . 600
chrVII 694885 694886 . 140
chrVII 694981 694982 . 280
chrVII 695010 695011 . 1440
chrVII 695047 695048 . 300
chrVII 695189 695190 . 120
chrVII 695198 695199 . 3300
chrVII 695213 695214 . 760
chrVII 695221 695222 . 980
chrVII 695292 695293 . 3280
chrVII 695301 695302 . 2880
chrVII 695330 695331 . 4320
chrVII 695356 695357 . 680
chrVII 697403 697404 . 120
chrVII 698475 698476 . 1220
chrVII 698519 698520 . 320
chrVII 698519 698520 . 120
chrVII 698520 698521 . 120
chrVII 698521 698522 . 120
chrVII 699240 699241 . 120
chrVII 699398 699399 . 200
chrVII 699538 699539 . 1940
chrVII 699899 699900 . 180
chrVII 699900 699901 . 820
chrVII 699955 699956 . 140
chrVII 699959 699960 . 180
chrVII 699968 699969 . 120
chrVII 699972 699973 . 280
chrVII 699981 699982 . 300
chrVII 700000 700001 . 140
chrVII 700050 700051 . 120
chrVII 700069 700070 . 120
chrVII 700206 700207 . 400
chrVII 700213 700214 . 680
chrVII 700229 700230 . 220
chrVII 700245 700246 . 200
chrVII 700387 700388 . 1520
chrVII 700444 700445 . 180
chrVII 700590 700591 . 180
chrVII 700671 700672 . 320
chrVII 700672 700673 . 220
chrVII 700775 700776 . 700
chrVII 700782 700783 . 1080
chrVII 700788 700789 . 140
chrVII 700794 700795 . 220
chrVII 700799 700800 . 180
chrVII 700804 700805 . 2580
chrVII 700829 700830 . 480
chrVII 700838 700839 . 160
chrVII 700845 700846 . 700
chrVII 700879 700880 . 180
chrVII 700885 700886 . 200
chrVII 700892 700893 . 640
chrVII 700894 700895 . 120
chrVII 700895 700896 . 300
chrVII 700909 700910 . 120
chrVII 700992 700993 . 160
chrVII 700993 700994 . 120
chrVII 700993 700994 . 180
chrVII 701003 701004 . 200
chrVII 701050 701051 . 140
chrVII 701147 701148 . 760
chrVII 701178 701179 . 140
chrVII 701290 701291 . 660
chrVII 701634 701635 . 1120
chrVII 701672 701673 . 560
chrVII 701691 701692 . 180
chrVII 701695 701696 . 1220
chrVII 701708 701709 . 260
chrVII 701726 701727 . 240
chrVII 701744 701745 . 740
chrVII 701758 701759 . 140
chrVII 701823 701824 . 200
chrVII 701856 701857 . 120
chrVII 701894 701895 . 120
chrVII 701898 701899 . 140
chrVII 701920 701921 . 520
chrVII 701924 701925 . 160
chrVII 701924 701925 . 720
chrVII 701998 701999 . 400
chrVII 702016 702017 . 1760
chrVII 702103 702104 . 680
chrVII 702130 702131 . 120
chrVII 702700 702701 . 180
chrVII 702701 702702 . 2280
chrVII 702735 702736 . 1780
chrVII 702747 702748 . 400
chrVII 702789 702790 . 1140
chrVII 702795 702796 . 1080
chrVII 702859 702860 . 200
chrVII 702869 702870 . 1220
chrVII 702916 702917 . 120
chrVII 702939 702940 . 480
chrVII 702964 702965 . 120
chrVII 702976 702977 . 1240
chrVII 702984 702985 . 500
chrVII 702987 702988 . 340
chrVII 702990 702991 . 120
chrVII 703001 703002 . 1200
chrVII 703013 703014 . 360
chrVII 703094 703095 . 380
chrVII 703158 703159 . 120
chrVII 703170 703171 . 160
chrVII 703216 703217 . 640
chrVII 703252 703253 . 320
chrVII 703393 703394 . 120
chrVII 703454 703455 . 300
chrVII 703471 703472 . 300
chrVII 703498 703499 . 540
chrVII 703600 703601 . 560
chrVII 704525 704526 . 540
chrVII 704578 704579 . 2160
chrVII 704704 704705 . 120
chrVII 704976 704977 . 120
chrVII 705186 705187 . 380
chrVII 705189 705190 . 180
chrVII 705247 705248 . 160
chrVII 705279 705280 . 1960
chrVII 705404 705405 . 120
chrVII 705960 705961 . 140
chrVII 706092 706093 . 180
chrVII 706098 706099 . 1060
chrVII 706621 706622 . 140
chrVII 706708 706709 . 460
chrVII 706797 706798 . 1300
chrVII 706807 706808 . 260
chrVII 706887 706888 . 120
chrVII 706913 706914 . 240
chrVII 706922 706923 . 480
chrVII 706948 706949 . 3940
chrVII 707032 707033 . 260
chrVII 707085 707086 . 300
chrVII 707118 707119 . 400
chrVII 707180 707181 . 120
chrVII 708364 708365 . 120
chrVII 708542 708543 . 120
chrVII 708566 708567 . 120
chrVII 708576 708577 . 120
chrVII 708579 708580 . 560
chrVII 709325 709326 . 960
chrVII 709384 709385 . 120
chrVII 709389 709390 . 120
chrVII 709401 709402 . 140
chrVII 709404 709405 . 180
chrVII 711956 711957 . 180
chrVII 711965 711966 . 280
chrVII 712599 712600 . 120
chrVII 712608 712609 . 200
chrVII 712624 712625 . 180
chrVII 712625 712626 . 920
chrVII 712629 712630 . 160
chrVII 712637 712638 . 460
chrVII 712648 712649 . 240
chrVII 712651 712652 . 580
chrVII 712667 712668 . 900
chrVII 712684 712685 . 540
chrVII 712850 712851 . 780
chrVII 712971 712972 . 440
chrVII 712987 712988 . 1300
chrVII 713325 713326 . 120
chrVII 713507 713508 . 140
chrVII 713515 713516 . 120
chrVII 713621 713622 . 120
chrVII 713789 713790 . 140
chrVII 713795 713796 . 480
chrVII 713964 713965 . 120
chrVII 714114 714115 . 160
chrVII 714326 714327 . 120
chrVII 714507 714508 . 1020
chrVII 714604 714605 . 900
chrVII 715278 715279 . 120
chrVII 715299 715300 . 280
chrVII 715349 715350 . 340
chrVII 715458 715459 . 200
chrVII 715484 715485 . 120
chrVII 715603 715604 . 2660
chrVII 715657 715658 . 200
chrVII 715679 715680 . 500
chrVII 715683 715684 . 180
chrVII 715687 715688 . 6380
chrVII 715697 715698 . 440
chrVII 715844 715845 . 980
chrVII 715906 715907 . 120
chrVII 716043 716044 . 140
chrVII 716056 716057 . 1080
chrVII 716115 716116 . 1680
chrVII 716214 716215 . 320
chrVII 716382 716383 . 560
chrVII 716646 716647 . 1560
chrVII 716977 716978 . 120
chrVII 717043 717044 . 140
chrVII 717172 717173 . 320
chrVII 717189 717190 . 160
chrVII 717199 717200 . 320
chrVII 717208 717209 . 180
chrVII 717215 717216 . 200
chrVII 717218 717219 . 120
chrVII 717225 717226 . 120
chrVII 717246 717247 . 120
chrVII 717287 717288 . 120
chrVII 717436 717437 . 800
chrVII 717574 717575 . 1900
chrVII 717907 717908 . 4640
chrVII 718537 718538 . 120
chrVII 718662 718663 . 1440
chrVII 718666 718667 . 140
chrVII 718688 718689 . 160
chrVII 718702 718703 . 160
chrVII 718706 718707 . 8240
chrVII 718708 718709 . 120
chrVII 718709 718710 . 160
chrVII 718709 718710 . 140
chrVII 718713 718714 . 140
chrVII 718736 718737 . 120
chrVII 719854 719855 . 280
chrVII 719901 719902 . 640
chrVII 720139 720140 . 320
chrVII 720186 720187 . 140
chrVII 720191 720192 . 160
chrVII 720194 720195 . 420
chrVII 720277 720278 . 260
chrVII 720279 720280 . 120
chrVII 720284 720285 . 200
chrVII 720288 720289 . 580
chrVII 720301 720302 . 260
chrVII 720321 720322 . 120
chrVII 722262 722263 . 120
chrVII 724711 724712 . 380
chrVII 724724 724725 . 140
chrVII 724738 724739 . 2920
chrVII 724836 724837 . 240
chrVII 724845 724846 . 120
chrVII 725083 725084 . 1320
chrVII 725287 725288 . 120
chrVII 725337 725338 . 260
chrVII 725708 725709 . 160
chrVII 726168 726169 . 280
chrVII 726515 726516 . 900
chrVII 726558 726559 . 200
chrVII 727866 727867 . 120
chrVII 728066 728067 . 400
chrVII 728082 728083 . 560
chrVII 728089 728090 . 160
chrVII 729800 729801 . 860
chrVII 729814 729815 . 1220
chrVII 729818 729819 . 840
chrVII 729821 729822 . 3300
chrVII 729829 729830 . 380
chrVII 729833 729834 . 1480
chrVII 729847 729848 . 2560
chrVII 729883 729884 . 1340
chrVII 729893 729894 . 1000
chrVII 729895 729896 . 980
chrVII 729907 729908 . 700
chrVII 729910 729911 . 1580
chrVII 729913 729914 . 820
chrVII 729918 729919 . 140
chrVII 729922 729923 . 140
chrVII 730110 730111 . 540
chrVII 730958 730959 . 140
chrVII 730998 730999 . 420
chrVII 731043 731044 . 840
chrVII 731056 731057 . 180
chrVII 731062 731063 . 300
chrVII 731063 731064 . 160
chrVII 731068 731069 . 780
chrVII 731070 731071 . 1060
chrVII 731076 731077 . 380
chrVII 731221 731222 . 140
chrVII 731236 731237 . 940
chrVII 731241 731242 . 640
chrVII 731247 731248 . 560
chrVII 731255 731256 . 960
chrVII 731258 731259 . 3780
chrVII 731281 731282 . 120
chrVII 731285 731286 . 240
chrVII 731286 731287 . 320
chrVII 731296 731297 . 120
chrVII 731308 731309 . 440
chrVII 731511 731512 . 360
chrVII 731872 731873 . 820
chrVII 731880 731881 . 1580
chrVII 732016 732017 . 240
chrVII 732027 732028 . 1660
chrVII 732031 732032 . 1840
chrVII 732169 732170 . 120
chrVII 732172 732173 . 1300
chrVII 732460 732461 . 600
chrVII 732493 732494 . 160
chrVII 732562 732563 . 140
chrVII 732586 732587 . 760
chrVII 732591 732592 . 1200
chrVII 732648 732649 . 320
chrVII 732721 732722 . 400
chrVII 732748 732749 . 160
chrVII 732758 732759 . 900
chrVII 732868 732869 . 640
chrVII 732873 732874 . 120
chrVII 732891 732892 . 340
chrVII 732899 732900 . 520
chrVII 732952 732953 . 180
chrVII 733058 733059 . 120
chrVII 733076 733077 . 540
chrVII 733088 733089 . 160
chrVII 733108 733109 . 140
chrVII 733187 733188 . 140
chrVII 733196 733197 . 1740
chrVII 733217 733218 . 5140
chrVII 733229 733230 . 1120
chrVII 733241 733242 . 420
chrVII 733246 733247 . 340
chrVII 733250 733251 . 1160
chrVII 733253 733254 . 120
chrVII 733258 733259 . 140
chrVII 733265 733266 . 300
chrVII 733268 733269 . 140
chrVII 733289 733290 . 780
chrVII 733298 733299 . 120
chrVII 733300 733301 . 1280
chrVII 733308 733309 . 240
chrVII 733311 733312 . 240
chrVII 733323 733324 . 920
chrVII 733327 733328 . 280
chrVII 733329 733330 . 120
chrVII 733334 733335 . 180
chrVII 733335 733336 . 120
chrVII 733336 733337 . 640
chrVII 733342 733343 . 3500
chrVII 733344 733345 . 200
chrVII 733348 733349 . 340
chrVII 733349 733350 . 480
chrVII 733349 733350 . 120
chrVII 733391 733392 . 800
chrVII 733398 733399 . 300
chrVII 733402 733403 . 460
chrVII 733414 733415 . 300
chrVII 733417 733418 . 520
chrVII 733425 733426 . 2120
chrVII 733427 733428 . 1460
chrVII 733430 733431 . 640
chrVII 733432 733433 . 600
chrVII 733442 733443 . 1000
chrVII 733480 733481 . 560
chrVII 733497 733498 . 240
chrVII 733598 733599 . 1020
chrVII 733605 733606 . 120
chrVII 733778 733779 . 1400
chrVII 733791 733792 . 160
chrVII 733803 733804 . 160
chrVII 733805 733806 . 320
chrVII 733807 733808 . 520
chrVII 733816 733817 . 2780
chrVII 733841 733842 . 6820
chrVII 733844 733845 . 820
chrVII 734012 734013 . 1420
chrVII 734021 734022 . 1700
chrVII 734043 734044 . 460
chrVII 734220 734221 . 260
chrVII 734611 734612 . 140
chrVII 735081 735082 . 200
chrVII 735371 735372 . 120
chrVII 735621 735622 . 120
chrVII 735711 735712 . 140
chrVII 736055 736056 . 2660
chrVII 736249 736250 . 120
chrVII 736462 736463 . 160
chrVII 736488 736489 . 900
chrVII 736668 736669 . 380
chrVII 736964 736965 . 1960
chrVII 736977 736978 . 360
chrVII 737002 737003 . 920
chrVII 737108 737109 . 240
chrVII 737244 737245 . 280
chrVII 737493 737494 . 460
chrVII 737929 737930 . 460
chrVII 738275 738276 . 180
chrVII 738278 738279 . 220
chrVII 738282 738283 . 1120
chrVII 738302 738303 . 180
chrVII 738308 738309 . 2360
chrVII 738318 738319 . 360
chrVII 738346 738347 . 260
chrVII 738365 738366 . 140
chrVII 738375 738376 . 200
chrVII 738397 738398 . 460
chrVII 738538 738539 . 160
chrVII 738546 738547 . 340
chrVII 738574 738575 . 120
chrVII 738631 738632 . 160
chrVII 738812 738813 . 220
chrVII 739043 739044 . 320
chrVII 739133 739134 . 3040
chrVII 739142 739143 . 2380
chrVII 739151 739152 . 900
chrVII 739216 739217 . 2800
chrVII 739222 739223 . 11800
chrVII 739223 739224 . 120
chrVII 739224 739225 . 120
chrVII 739224 739225 . 1140
chrVII 739233 739234 . 3360
chrVII 739245 739246 . 280
chrVII 739245 739246 . 620
chrVII 739247 739248 . 120
chrVII 739250 739251 . 360
chrVII 739253 739254 . 1540
chrVII 739257 739258 . 860
chrVII 739257 739258 . 4220
chrVII 739262 739263 . 540
chrVII 739262 739263 . 120
chrVII 739263 739264 . 1460
chrVII 739264 739265 . 3360
chrVII 739267 739268 . 600
chrVII 739274 739275 . 1360
chrVII 739277 739278 . 120
chrVII 739278 739279 . 2860
chrVII 739278 739279 . 380
chrVII 739281 739282 . 740
chrVII 739282 739283 . 3160
chrVII 739287 739288 . 1700
chrVII 739322 739323 . 400
chrVII 739333 739334 . 1480
chrVII 739353 739354 . 4260
chrVII 739355 739356 . 1300
chrVII 739483 739484 . 500
chrVII 739508 739509 . 120
chrVII 739533 739534 . 140
chrVII 739635 739636 . 120
chrVII 739639 739640 . 400
chrVII 739649 739650 . 740
chrVII 739652 739653 . 140
chrVII 739653 739654 . 120
chrVII 739653 739654 . 840
chrVII 739661 739662 . 400
chrVII 739688 739689 . 3380
chrVII 739697 739698 . 380
chrVII 739703 739704 . 1280
chrVII 739708 739709 . 740
chrVII 739720 739721 . 300
chrVII 739756 739757 . 860
chrVII 739773 739774 . 180
chrVII 739783 739784 . 5200
chrVII 739793 739794 . 380
chrVII 739796 739797 . 740
chrVII 740003 740004 . 1120
chrVII 740211 740212 . 300
chrVII 741554 741555 . 1080
chrVII 741612 741613 . 1100
chrVII 741726 741727 . 140
chrVII 741756 741757 . 140
chrVII 741797 741798 . 1280
chrVII 741930 741931 . 120
chrVII 741958 741959 . 120
chrVII 741976 741977 . 320
chrVII 741978 741979 . 920
chrVII 741988 741989 . 220
chrVII 741994 741995 . 180
chrVII 742004 742005 . 420
chrVII 742021 742022 . 140
chrVII 742053 742054 . 560
chrVII 742102 742103 . 660
chrVII 742113 742114 . 140
chrVII 742154 742155 . 460
chrVII 742182 742183 . 2700
chrVII 742189 742190 . 140
chrVII 742230 742231 . 420
chrVII 742235 742236 . 160
chrVII 742240 742241 . 300
chrVII 742384 742385 . 6900
chrVII 742390 742391 . 220
chrVII 742419 742420 . 500
chrVII 742563 742564 . 1680
chrVII 742671 742672 . 180
chrVII 743293 743294 . 220
chrVII 743856 743857 . 260
chrVII 743906 743907 . 620
chrVII 744540 744541 . 120
chrVII 744611 744612 . 380
chrVII 745004 745005 . 160
chrVII 745175 745176 . 660
chrVII 745178 745179 . 2240
chrVII 745233 745234 . 2660
chrVII 745249 745250 . 1780
chrVII 745386 745387 . 1680
chrVII 745530 745531 . 240
chrVII 745571 745572 . 500
chrVII 745583 745584 . 180
chrVII 745627 745628 . 360
chrVII 745635 745636 . 160
chrVII 745674 745675 . 120
chrVII 745678 745679 . 160
chrVII 745682 745683 . 200
chrVII 745817 745818 . 380
chrVII 745968 745969 . 120
chrVII 745997 745998 . 160
chrVII 746215 746216 . 120
chrVII 746241 746242 . 140
chrVII 746612 746613 . 160
chrVII 746616 746617 . 140
chrVII 746625 746626 . 520
chrVII 746681 746682 . 600
chrVII 746684 746685 . 120
chrVII 746685 746686 . 260
chrVII 746700 746701 . 1720
chrVII 746741 746742 . 3360
chrVII 746769 746770 . 300
chrVII 746867 746868 . 140
chrVII 747150 747151 . 140
chrVII 747165 747166 . 1740
chrVII 747325 747326 . 1020
chrVII 747330 747331 . 1040
chrVII 747351 747352 . 120
chrVII 747653 747654 . 180
chrVII 747690 747691 . 120
chrVII 747710 747711 . 140
chrVII 747859 747860 . 580
chrVII 747899 747900 . 480
chrVII 747920 747921 . 140
chrVII 748614 748615 . 120
chrVII 750153 750154 . 140
chrVII 750174 750175 . 240
chrVII 750183 750184 . 340
chrVII 750206 750207 . 120
chrVII 750215 750216 . 220
chrVII 750284 750285 . 200
chrVII 750293 750294 . 140
chrVII 750295 750296 . 120
chrVII 750315 750316 . 120
chrVII 750327 750328 . 140
chrVII 750462 750463 . 120
chrVII 750481 750482 . 920
chrVII 750617 750618 . 240
chrVII 750641 750642 . 520
chrVII 750760 750761 . 200
chrVII 750778 750779 . 1320
chrVII 750791 750792 . 200
chrVII 750814 750815 . 740
chrVII 750878 750879 . 200
chrVII 751141 751142 . 160
chrVII 751147 751148 . 500
chrVII 751160 751161 . 240
chrVII 751183 751184 . 140
chrVII 751445 751446 . 6520
chrVII 751560 751561 . 360
chrVII 752166 752167 . 560
chrVII 753227 753228 . 800
chrVII 753823 753824 . 920
chrVII 753992 753993 . 260
chrVII 754013 754014 . 220
chrVII 754030 754031 . 440
chrVII 754041 754042 . 120
chrVII 754123 754124 . 400
chrVII 754138 754139 . 560
chrVII 754148 754149 . 600
chrVII 754158 754159 . 5620
chrVII 754164 754165 . 240
chrVII 754167 754168 . 620
chrVII 754190 754191 . 3260
chrVII 754219 754220 . 500
chrVII 754268 754269 . 780
chrVII 754354 754355 . 240
chrVII 754401 754402 . 540
chrVII 754410 754411 . 360
chrVII 754411 754412 . 1820
chrVII 754420 754421 . 740
chrVII 754423 754424 . 420
chrVII 754427 754428 . 260
chrVII 754451 754452 . 7720
chrVII 754455 754456 . 240
chrVII 754459 754460 . 1200
chrVII 754467 754468 . 140
chrVII 754509 754510 . 120
chrVII 754517 754518 . 4900
chrVII 754523 754524 . 140
chrVII 754548 754549 . 340
chrVII 754683 754684 . 120
chrVII 754697 754698 . 140
chrVII 754985 754986 . 140
chrVII 755015 755016 . 1640
chrVII 755149 755150 . 120
chrVII 755155 755156 . 920
chrVII 755189 755190 . 280
chrVII 755208 755209 . 1180
chrVII 755231 755232 . 1280
chrVII 755450 755451 . 240
chrVII 755952 755953 . 120
chrVII 756558 756559 . 140
chrVII 756565 756566 . 520
chrVII 756587 756588 . 5480
chrVII 756598 756599 . 260
chrVII 756781 756782 . 1340
chrVII 756797 756798 . 580
chrVII 756816 756817 . 1260
chrVII 756844 756845 . 400
chrVII 756850 756851 . 680
chrVII 756858 756859 . 120
chrVII 756871 756872 . 140
chrVII 756872 756873 . 860
chrVII 756872 756873 . 3300
chrVII 757235 757236 . 340
chrVII 757356 757357 . 340
chrVII 757487 757488 . 300
chrVII 757495 757496 . 140
chrVII 757514 757515 . 1040
chrVII 757548 757549 . 160
chrVII 757559 757560 . 1120
chrVII 757574 757575 . 5620
chrVII 757743 757744 . 2100
chrVII 757774 757775 . 340
chrVII 757903 757904 . 600
chrVII 758292 758293 . 660
chrVII 758854 758855 . 1140
chrVII 759077 759078 . 320
chrVII 759659 759660 . 260
chrVII 760060 760061 . 200
chrVII 760302 760303 . 340
chrVII 760608 760609 . 1320
chrVII 760617 760618 . 1200
chrVII 760682 760683 . 1140
chrVII 760838 760839 . 1680
chrVII 761168 761169 . 8520
chrVII 761181 761182 . 120
chrVII 761208 761209 . 260
chrVII 761233 761234 . 3100
chrVII 761252 761253 . 680
chrVII 761256 761257 . 280
chrVII 761268 761269 . 500
chrVII 761278 761279 . 1000
chrVII 761281 761282 . 520
chrVII 761901 761902 . 240
chrVII 762056 762057 . 140
chrVII 762258 762259 . 940
chrVII 762269 762270 . 160
chrVII 762338 762339 . 440
chrVII 762349 762350 . 2520
chrVII 762354 762355 . 180
chrVII 762372 762373 . 120
chrVII 762375 762376 . 140
chrVII 762918 762919 . 160
chrVII 762995 762996 . 360
chrVII 763251 763252 . 640
chrVII 763423 763424 . 320
chrVII 763560 763561 . 300
chrVII 763622 763623 . 120
chrVII 763703 763704 . 200
chrVII 763713 763714 . 460
chrVII 763883 763884 . 180
chrVII 764342 764343 . 1360
chrVII 765249 765250 . 3460
chrVII 765476 765477 . 520
chrVII 765490 765491 . 3660
chrVII 765563 765564 . 260
chrVII 765813 765814 . 600
chrVII 766135 766136 . 820
chrVII 766154 766155 . 680
chrVII 766259 766260 . 200
chrVII 766312 766313 . 120
chrVII 766318 766319 . 1100
chrVII 766373 766374 . 200
chrVII 766378 766379 . 120
chrVII 766405 766406 . 160
chrVII 766534 766535 . 160
chrVII 766536 766537 . 300
chrVII 766679 766680 . 320
chrVII 766731 766732 . 280
chrVII 766897 766898 . 360
chrVII 766909 766910 . 300
chrVII 766920 766921 . 620
chrVII 767310 767311 . 380
chrVII 767312 767313 . 720
chrVII 767320 767321 . 200
chrVII 767325 767326 . 400
chrVII 767375 767376 . 140
chrVII 767385 767386 . 3940
chrVII 767394 767395 . 1540
chrVII 767405 767406 . 320
chrVII 770389 770390 . 300
chrVII 770403 770404 . 300
chrVII 770452 770453 . 360
chrVII 770456 770457 . 1460
chrVII 770459 770460 . 120
chrVII 770467 770468 . 240
chrVII 770475 770476 . 500
chrVII 770479 770480 . 380
chrVII 770503 770504 . 180
chrVII 770673 770674 . 300
chrVII 770978 770979 . 220
chrVII 770988 770989 . 140
chrVII 770996 770997 . 320
chrVII 771014 771015 . 180
chrVII 771101 771102 . 680
chrVII 771519 771520 . 2800
chrVII 771559 771560 . 240
chrVII 771578 771579 . 1080
chrVII 771592 771593 . 120
chrVII 771601 771602 . 1220
chrVII 771620 771621 . 1560
chrVII 771869 771870 . 3040
chrVII 771934 771935 . 980
chrVII 772003 772004 . 240
chrVII 772014 772015 . 1540
chrVII 772017 772018 . 380
chrVII 772022 772023 . 120
chrVII 772043 772044 . 380
chrVII 772081 772082 . 800
chrVII 772091 772092 . 180
chrVII 772138 772139 . 200
chrVII 772144 772145 . 780
chrVII 772158 772159 . 1120
chrVII 772161 772162 . 380
chrVII 772163 772164 . 120
chrVII 772174 772175 . 180
chrVII 772182 772183 . 580
chrVII 772211 772212 . 140
chrVII 772224 772225 . 2520
chrVII 772263 772264 . 140
chrVII 772274 772275 . 540
chrVII 772334 772335 . 300
chrVII 772406 772407 . 400
chrVII 772438 772439 . 140
chrVII 773278 773279 . 1680
chrVII 773415 773416 . 880
chrVII 773453 773454 . 300
chrVII 773621 773622 . 1200
chrVII 773629 773630 . 120
chrVII 773668 773669 . 140
chrVII 773688 773689 . 920
chrVII 773704 773705 . 1160
chrVII 773795 773796 . 1420
chrVII 773852 773853 . 820
chrVII 773858 773859 . 120
chrVII 773879 773880 . 280
chrVII 774074 774075 . 160
chrVII 774097 774098 . 340
chrVII 774135 774136 . 1860
chrVII 774239 774240 . 1520
chrVII 774277 774278 . 2960
chrVII 774312 774313 . 160
chrVII 774439 774440 . 560
chrVII 774445 774446 . 2020
chrVII 774447 774448 . 4600
chrVII 774447 774448 . 4200
chrVII 774448 774449 . 180
chrVII 774448 774449 . 220
chrVII 774541 774542 . 860
chrVII 774565 774566 . 2240
chrVII 774583 774584 . 4100
chrVII 774617 774618 . 1420
chrVII 774627 774628 . 1500
chrVII 774639 774640 . 280
chrVII 774676 774677 . 180
chrVII 774700 774701 . 920
chrVII 774721 774722 . 1380
chrVII 774728 774729 . 720
chrVII 774771 774772 . 340
chrVII 774775 774776 . 120
chrVII 774801 774802 . 360
chrVII 774815 774816 . 500
chrVII 774904 774905 . 200
chrVII 775210 775211 . 520
chrVII 775342 775343 . 120
chrVII 775391 775392 . 340
chrVII 775396 775397 . 1320
chrVII 775789 775790 . 120
chrVII 776725 776726 . 520
chrVII 776882 776883 . 120
chrVII 777104 777105 . 180
chrVII 777220 777221 . 700
chrVII 777831 777832 . 300
chrVII 777989 777990 . 140
chrVII 777997 777998 . 180
chrVII 778003 778004 . 120
chrVII 778006 778007 . 120
chrVII 778088 778089 . 120
chrVII 778124 778125 . 220
chrVII 778291 778292 . 200
chrVII 778326 778327 . 120
chrVII 778441 778442 . 160
chrVII 779326 779327 . 120
chrVII 779400 779401 . 580
chrVII 779530 779531 . 140
chrVII 779565 779566 . 160
chrVII 779611 779612 . 2660
chrVII 779625 779626 . 180
chrVII 779629 779630 . 120
chrVII 779647 779648 . 500
chrVII 779651 779652 . 200
chrVII 779655 779656 . 240
chrVII 779660 779661 . 220
chrVII 779732 779733 . 120
chrVII 779762 779763 . 2100
chrVII 779770 779771 . 160
chrVII 779805 779806 . 1860
chrVII 779822 779823 . 320
chrVII 779843 779844 . 120
chrVII 779849 779850 . 3620
chrVII 779919 779920 . 400
chrVII 779936 779937 . 280
chrVII 779961 779962 . 120
chrVII 779966 779967 . 740
chrVII 779978 779979 . 200
chrVII 780004 780005 . 3820
chrVII 780011 780012 . 140
chrVII 780084 780085 . 180
chrVII 780089 780090 . 560
chrVII 780115 780116 . 340
chrVII 780146 780147 . 1560
chrVII 780423 780424 . 540
chrVII 780459 780460 . 460
chrVII 780540 780541 . 380
chrVII 780615 780616 . 840
chrVII 780884 780885 . 300
chrVII 781018 781019 . 220
chrVII 781224 781225 . 680
chrVII 781320 781321 . 320
chrVII 781434 781435 . 140
chrVII 781514 781515 . 580
chrVII 781551 781552 . 2380
chrVII 781561 781562 . 3020
chrVII 781573 781574 . 760
chrVII 781597 781598 . 140
chrVII 781602 781603 . 560
chrVII 781695 781696 . 1040
chrVII 781702 781703 . 240
chrVII 783315 783316 . 120
chrVII 783317 783318 . 240
chrVII 783708 783709 . 320
chrVII 783831 783832 . 1160
chrVII 783890 783891 . 120
chrVII 783988 783989 . 440
chrVII 784046 784047 . 1340
chrVII 784056 784057 . 120
chrVII 784079 784080 . 220
chrVII 784098 784099 . 280
chrVII 784333 784334 . 500
chrVII 785170 785171 . 240
chrVII 785244 785245 . 600
chrVII 785267 785268 . 400
chrVII 785298 785299 . 140
chrVII 785311 785312 . 120
chrVII 785354 785355 . 120
chrVII 785359 785360 . 620
chrVII 785371 785372 . 460
chrVII 785373 785374 . 120
chrVII 785384 785385 . 180
chrVII 785388 785389 . 200
chrVII 785407 785408 . 200
chrVII 785458 785459 . 220
chrVII 785534 785535 . 200
chrVII 785539 785540 . 940
chrVII 785547 785548 . 660
chrVII 785548 785549 . 160
chrVII 785551 785552 . 340
chrVII 785601 785602 . 1140
chrVII 785609 785610 . 800
chrVII 785648 785649 . 1060
chrVII 785665 785666 . 300
chrVII 785675 785676 . 820
chrVII 785682 785683 . 200
chrVII 785696 785697 . 700
chrVII 785700 785701 . 200
chrVII 785750 785751 . 2240
chrVII 785757 785758 . 140
chrVII 785797 785798 . 3120
chrVII 785801 785802 . 3420
chrVII 785836 785837 . 1700
chrVII 785839 785840 . 300
chrVII 785854 785855 . 240
chrVII 785860 785861 . 280
chrVII 785882 785883 . 660
chrVII 785892 785893 . 2780
chrVII 785895 785896 . 740
chrVII 785911 785912 . 240
chrVII 785929 785930 . 280
chrVII 785933 785934 . 680
chrVII 786061 786062 . 120
chrVII 786095 786096 . 720
chrVII 786180 786181 . 520
chrVII 786770 786771 . 140
chrVII 787053 787054 . 3200
chrVII 787055 787056 . 3020
chrVII 787062 787063 . 180
chrVII 787066 787067 . 1400
chrVII 787080 787081 . 2120
chrVII 787086 787087 . 2980
chrVII 787118 787119 . 260
chrVII 787137 787138 . 600
chrVII 787140 787141 . 1680
chrVII 787185 787186 . 6560
chrVII 787195 787196 . 200
chrVII 787611 787612 . 220
chrVII 787755 787756 . 120
chrVII 788065 788066 . 140
chrVII 788221 788222 . 860
chrVII 788263 788264 . 560
chrVII 788277 788278 . 740
chrVII 788286 788287 . 240
chrVII 788307 788308 . 580
chrVII 788329 788330 . 500
chrVII 788343 788344 . 560
chrVII 788351 788352 . 180
chrVII 788377 788378 . 120
chrVII 788445 788446 . 140
chrVII 788456 788457 . 140
chrVII 788465 788466 . 140
chrVII 788565 788566 . 620
chrVII 788573 788574 . 180
chrVII 788577 788578 . 600
chrVII 788587 788588 . 360
chrVII 788591 788592 . 300
chrVII 788606 788607 . 640
chrVII 788737 788738 . 640
chrVII 788806 788807 . 160
chrVII 788841 788842 . 120
chrVII 788866 788867 . 120
chrVII 788873 788874 . 620
chrVII 788892 788893 . 340
chrVII 788905 788906 . 220
chrVII 788920 788921 . 180
chrVII 788958 788959 . 2360
chrVII 788961 788962 . 120
chrVII 789033 789034 . 160
chrVII 789046 789047 . 120
chrVII 789120 789121 . 700
chrVII 789253 789254 . 2900
chrVII 789344 789345 . 120
chrVII 790045 790046 . 380
chrVII 790124 790125 . 540
chrVII 790297 790298 . 120
chrVII 790498 790499 . 380
chrVII 790598 790599 . 280
chrVII 791685 791686 . 1260
chrVII 791779 791780 . 160
chrVII 792759 792760 . 1880
chrVII 792796 792797 . 220
chrVII 793108 793109 . 300
chrVII 793113 793114 . 400
chrVII 793116 793117 . 200
chrVII 793122 793123 . 540
chrVII 793131 793132 . 1820
chrVII 793141 793142 . 1600
chrVII 793163 793164 . 180
chrVII 793172 793173 . 2440
chrVII 793180 793181 . 140
chrVII 793192 793193 . 440
chrVII 793199 793200 . 1840
chrVII 793200 793201 . 120
chrVII 793340 793341 . 3120
chrVII 793559 793560 . 440
chrVII 793860 793861 . 240
chrVII 793880 793881 . 1220
chrVII 793928 793929 . 160
chrVII 794007 794008 . 1120
chrVII 794201 794202 . 480
chrVII 794323 794324 . 1460
chrVII 794337 794338 . 140
chrVII 794529 794530 . 460
chrVII 795201 795202 . 400
chrVII 795296 795297 . 160
chrVII 795607 795608 . 180
chrVII 795645 795646 . 1500
chrVII 795716 795717 . 600
chrVII 795728 795729 . 120
chrVII 795766 795767 . 360
chrVII 795773 795774 . 1160
chrVII 795786 795787 . 140
chrVII 795801 795802 . 500
chrVII 795812 795813 . 140
chrVII 795830 795831 . 120
chrVII 795831 795832 . 140
chrVII 795832 795833 . 1460
chrVII 796003 796004 . 300
chrVII 796471 796472 . 1080
chrVII 796500 796501 . 2340
chrVII 796540 796541 . 420
chrVII 796697 796698 . 300
chrVII 797011 797012 . 400
chrVII 797478 797479 . 120
chrVII 797495 797496 . 1120
chrVII 797663 797664 . 640
chrVII 797683 797684 . 380
chrVII 798105 798106 . 120
chrVII 798228 798229 . 140
chrVII 798239 798240 . 300
chrVII 798244 798245 . 160
chrVII 798246 798247 . 540
chrVII 798265 798266 . 180
chrVII 798275 798276 . 120
chrVII 798289 798290 . 180
chrVII 798295 798296 . 120
chrVII 798311 798312 . 200
chrVII 798317 798318 . 120
chrVII 798339 798340 . 200
chrVII 798397 798398 . 180
chrVII 798401 798402 . 400
chrVII 798404 798405 . 160
chrVII 798414 798415 . 480
chrVII 798427 798428 . 120
chrVII 798443 798444 . 140
chrVII 799837 799838 . 280
chrVII 799912 799913 . 120
chrVII 800027 800028 . 240
chrVII 800036 800037 . 160
chrVII 800179 800180 . 440
chrVII 800224 800225 . 3000
chrVII 800230 800231 . 280
chrVII 800233 800234 . 2540
chrVII 800238 800239 . 560
chrVII 800246 800247 . 160
chrVII 800250 800251 . 5260
chrVII 800261 800262 . 2460
chrVII 800301 800302 . 1620
chrVII 800334 800335 . 160
chrVII 800356 800357 . 140
chrVII 801305 801306 . 1800
chrVII 801321 801322 . 1120
chrVII 801552 801553 . 1280
chrVII 801814 801815 . 1080
chrVII 801820 801821 . 320
chrVII 802017 802018 . 120
chrVII 802022 802023 . 6220
chrVII 802052 802053 . 1240
chrVII 802079 802080 . 120
chrVII 802088 802089 . 240
chrVII 802134 802135 . 240
chrVII 802136 802137 . 280
chrVII 802146 802147 . 220
chrVII 802196 802197 . 120
chrVII 802234 802235 . 800
chrVII 802421 802422 . 340
chrVII 802441 802442 . 380
chrVII 805090 805091 . 520
chrVII 806131 806132 . 1700
chrVII 806139 806140 . 520
chrVII 806242 806243 . 400
chrVII 806256 806257 . 140
chrVII 806258 806259 . 160
chrVII 806263 806264 . 320
chrVII 806266 806267 . 1040
chrVII 806275 806276 . 580
chrVII 806285 806286 . 260
chrVII 806483 806484 . 120
chrVII 806488 806489 . 160
chrVII 806594 806595 . 1460
chrVII 807725 807726 . 640
chrVII 807790 807791 . 1620
chrVII 807838 807839 . 400
chrVII 807841 807842 . 180
chrVII 807842 807843 . 240
chrVII 807849 807850 . 360
chrVII 807854 807855 . 1020
chrVII 807999 808000 . 160
chrVII 808014 808015 . 300
chrVII 808037 808038 . 160
chrVII 808237 808238 . 380
chrVII 808281 808282 . 120
chrVII 808300 808301 . 480
chrVII 808324 808325 . 1900
chrVII 808364 808365 . 200
chrVII 808373 808374 . 200
chrVII 808559 808560 . 160
chrVII 808574 808575 . 220
chrVII 808709 808710 . 400
chrVII 808894 808895 . 560
chrVII 808908 808909 . 7480
chrVII 808990 808991 . 13440
chrVII 809230 809231 . 560
chrVII 809251 809252 . 280
chrVII 809259 809260 . 1240
chrVII 809521 809522 . 760
chrVII 809563 809564 . 300
chrVII 809564 809565 . 1260
chrVII 809582 809583 . 180
chrVII 809605 809606 . 300
chrVII 809634 809635 . 780
chrVII 809652 809653 . 120
chrVII 809658 809659 . 840
chrVII 809666 809667 . 220
chrVII 809678 809679 . 200
chrVII 809713 809714 . 500
chrVII 809722 809723 . 120
chrVII 809724 809725 . 280
chrVII 809726 809727 . 660
chrVII 809732 809733 . 1080
chrVII 809747 809748 . 120
chrVII 809789 809790 . 140
chrVII 809792 809793 . 1560
chrVII 809804 809805 . 2980
chrVII 809810 809811 . 1680
chrVII 809821 809822 . 740
chrVII 809846 809847 . 500
chrVII 809850 809851 . 120
chrVII 809853 809854 . 240
chrVII 809877 809878 . 300
chrVII 809881 809882 . 320
chrVII 809891 809892 . 2740
chrVII 809899 809900 . 2840
chrVII 809928 809929 . 1780
chrVII 809932 809933 . 2420
chrVII 809941 809942 . 2400
chrVII 809946 809947 . 120
chrVII 809949 809950 . 1180
chrVII 809961 809962 . 520
chrVII 809965 809966 . 1160
chrVII 809969 809970 . 3560
chrVII 809981 809982 . 280
chrVII 809994 809995 . 120
chrVII 810018 810019 . 180
chrVII 810026 810027 . 400
chrVII 810036 810037 . 1960
chrVII 810037 810038 . 1520
chrVII 810038 810039 . 120
chrVII 810050 810051 . 120
chrVII 810058 810059 . 120
chrVII 810066 810067 . 140
chrVII 810113 810114 . 120
chrVII 810125 810126 . 440
chrVII 810128 810129 . 880
chrVII 810135 810136 . 5120
chrVII 810147 810148 . 140
chrVII 810157 810158 . 240
chrVII 810164 810165 . 120
chrVII 810182 810183 . 1460
chrVII 810197 810198 . 360
chrVII 810211 810212 . 220
chrVII 810241 810242 . 560
chrVII 810306 810307 . 260
chrVII 810562 810563 . 160
chrVII 810734 810735 . 280
chrVII 810747 810748 . 240
chrVII 810806 810807 . 240
chrVII 810831 810832 . 1320
chrVII 810925 810926 . 280
chrVII 810944 810945 . 480
chrVII 810958 810959 . 640
chrVII 810964 810965 . 260
chrVII 810982 810983 . 960
chrVII 810983 810984 . 160
chrVII 811010 811011 . 300
chrVII 811116 811117 . 260
chrVII 811127 811128 . 1880
chrVII 811137 811138 . 180
chrVII 811231 811232 . 240
chrVII 811419 811420 . 240
chrVII 817312 817313 . 120
chrVII 821266 821267 . 120
chrVII 821269 821270 . 140
chrVII 821283 821284 . 120
chrVII 823393 823394 . 5860
chrVII 823619 823620 . 1300
chrVII 823636 823637 . 820
chrVII 823671 823672 . 360
chrVII 823681 823682 . 220
chrVII 823703 823704 . 340
chrVII 823704 823705 . 120
chrVII 823769 823770 . 1020
chrVII 823776 823777 . 400
chrVII 823815 823816 . 120
chrVII 823823 823824 . 200
chrVII 823829 823830 . 240
chrVII 823873 823874 . 400
chrVII 823874 823875 . 160
chrVII 823874 823875 . 160
chrVII 823885 823886 . 660
chrVII 823893 823894 . 300
chrVII 823898 823899 . 720
chrVII 823923 823924 . 200
chrVII 823925 823926 . 1660
chrVII 823952 823953 . 160
chrVII 826760 826761 . 760
chrVII 827117 827118 . 160
chrVII 827183 827184 . 140
chrVII 827355 827356 . 120
chrVII 827360 827361 . 280
chrVII 827368 827369 . 2040
chrVII 827392 827393 . 1600
chrVII 827414 827415 . 1120
chrVII 827439 827440 . 660
chrVII 828514 828515 . 1580
chrVII 828525 828526 . 140
chrVII 828670 828671 . 240
chrVII 828689 828690 . 1000
chrVII 828964 828965 . 280
chrVII 828973 828974 . 180
chrVII 828982 828983 . 860
chrVII 829028 829029 . 560
chrVII 829184 829185 . 2160
chrVII 829682 829683 . 380
chrVII 829753 829754 . 180
chrVII 830147 830148 . 280
chrVII 830155 830156 . 260
chrVII 830299 830300 . 940
chrVII 830310 830311 . 940
chrVII 830333 830334 . 15040
chrVII 830340 830341 . 220
chrVII 830340 830341 . 480
chrVII 830363 830364 . 120
chrVII 830373 830374 . 120
chrVII 830399 830400 . 140
chrVII 831400 831401 . 120
chrVII 832045 832046 . 140
chrVII 832053 832054 . 120
chrVII 832235 832236 . 140
chrVII 832244 832245 . 240
chrVII 832248 832249 . 420
chrVII 832255 832256 . 200
chrVII 832300 832301 . 140
chrVII 832330 832331 . 220
chrVII 832332 832333 . 180
chrVII 833154 833155 . 860
chrVII 833385 833386 . 180
chrVII 833629 833630 . 1500
chrVII 833720 833721 . 440
chrVII 834236 834237 . 140
chrVII 834273 834274 . 200
chrVII 834494 834495 . 900
chrVII 834499 834500 . 680
chrVII 834515 834516 . 200
chrVII 834532 834533 . 140
chrVII 834588 834589 . 1080
chrVII 834588 834589 . 2300
chrVII 834593 834594 . 1100
chrVII 834660 834661 . 440
chrVII 834800 834801 . 120
chrVII 834812 834813 . 560
chrVII 834849 834850 . 120
chrVII 834921 834922 . 2020
chrVII 834924 834925 . 980
chrVII 835186 835187 . 160
chrVII 835203 835204 . 120
chrVII 835209 835210 . 4700
chrVII 835234 835235 . 400
chrVII 835285 835286 . 2500
chrVII 835589 835590 . 120
chrVII 835760 835761 . 220
chrVII 835787 835788 . 120
chrVII 835962 835963 . 320
chrVII 835989 835990 . 900
chrVII 836789 836790 . 4200
chrVII 836803 836804 . 740
chrVII 836810 836811 . 1360
chrVII 836814 836815 . 1020
chrVII 836845 836846 . 380
chrVII 836899 836900 . 140
chrVII 836908 836909 . 160
chrVII 836940 836941 . 500
chrVII 837015 837016 . 2160
chrVII 837102 837103 . 3460
chrVII 837111 837112 . 1340
chrVII 837135 837136 . 240
chrVII 840863 840864 . 1180
chrVII 840891 840892 . 1120
chrVII 840892 840893 . 180
chrVII 840892 840893 . 140
chrVII 840950 840951 . 400
chrVII 841105 841106 . 460
chrVII 841588 841589 . 240
chrVII 841786 841787 . 1020
chrVII 842138 842139 . 540
chrVII 842246 842247 . 300
chrVII 842288 842289 . 1640
chrVII 842447 842448 . 440
chrVII 842458 842459 . 1200
chrVII 842590 842591 . 120
chrVII 842596 842597 . 2660
chrVII 842622 842623 . 140
chrVII 842651 842652 . 420
chrVII 842662 842663 . 240
chrVII 842803 842804 . 260
chrVII 843649 843650 . 760
chrVII 843652 843653 . 280
chrVII 843666 843667 . 200
chrVII 843672 843673 . 660
chrVII 843674 843675 . 1700
chrVII 843675 843676 . 380
chrVII 843733 843734 . 320
chrVII 843753 843754 . 120
chrVII 843761 843762 . 380
chrVII 843772 843773 . 220
chrVII 843827 843828 . 180
chrVII 843919 843920 . 340
chrVII 844070 844071 . 800
chrVII 844103 844104 . 220
chrVII 845203 845204 . 460
chrVII 845210 845211 . 720
chrVII 845346 845347 . 3220
chrVII 845576 845577 . 180
chrVII 845687 845688 . 120
chrVII 845735 845736 . 180
chrVII 845738 845739 . 200
chrVII 845740 845741 . 660
chrVII 845749 845750 . 120
chrVII 845764 845765 . 1740
chrVII 846174 846175 . 240
chrVII 846212 846213 . 3220
chrVII 846326 846327 . 400
chrVII 846363 846364 . 120
chrVII 846369 846370 . 120
chrVII 846382 846383 . 6940
chrVII 846393 846394 . 140
chrVII 846419 846420 . 120
chrVII 846424 846425 . 180
chrVII 846432 846433 . 160
chrVII 846443 846444 . 1240
chrVII 846473 846474 . 260
chrVII 846646 846647 . 340
chrVII 846829 846830 . 120
chrVII 848494 848495 . 140
chrVII 848514 848515 . 1160
chrVII 848600 848601 . 120
chrVII 848633 848634 . 120
chrVII 848672 848673 . 6860
chrVII 848689 848690 . 9560
chrVII 848717 848718 . 120
chrVII 848744 848745 . 360
chrVII 848797 848798 . 160
chrVII 848855 848856 . 560
chrVII 848866 848867 . 580
chrVII 848870 848871 . 1380
chrVII 848879 848880 . 920
chrVII 848886 848887 . 260
chrVII 848890 848891 . 200
chrVII 848896 848897 . 120
chrVII 848960 848961 . 120
chrVII 848995 848996 . 640
chrVII 848996 848997 . 580
chrVII 848997 848998 . 120
chrVII 848998 848999 . 120
chrVII 849006 849007 . 120
chrVII 849061 849062 . 1260
chrVII 849157 849158 . 800
chrVII 849300 849301 . 480
chrVII 849367 849368 . 1360
chrVII 849436 849437 . 2180
chrVII 849441 849442 . 140
chrVII 849444 849445 . 140
chrVII 849505 849506 . 1720
chrVII 849517 849518 . 840
chrVII 849546 849547 . 3000
chrVII 849551 849552 . 260
chrVII 849557 849558 . 340
chrVII 849858 849859 . 220
chrVII 850052 850053 . 120
chrVII 850134 850135 . 720
chrVII 850212 850213 . 420
chrVII 850305 850306 . 120
chrVII 850640 850641 . 420
chrVII 850645 850646 . 160
chrVII 850656 850657 . 120
chrVII 850735 850736 . 120
chrVII 850784 850785 . 320
chrVII 850821 850822 . 120
chrVII 850824 850825 . 200
chrVII 850874 850875 . 380
chrVII 850892 850893 . 260
chrVII 850912 850913 . 600
chrVII 850923 850924 . 740
chrVII 851129 851130 . 2500
chrVII 851245 851246 . 1240
chrVII 851264 851265 . 2740
chrVII 851295 851296 . 780
chrVII 852064 852065 . 540
chrVII 852134 852135 . 5420
chrVII 852676 852677 . 260
chrVII 853478 853479 . 3380
chrVII 853481 853482 . 2680
chrVII 853503 853504 . 760
chrVII 853556 853557 . 920
chrVII 853563 853564 . 120
chrVII 853565 853566 . 2120
chrVII 853631 853632 . 4260
chrVII 853840 853841 . 260
chrVII 854971 854972 . 120
chrVII 855007 855008 . 160
chrVII 855016 855017 . 320
chrVII 855051 855052 . 220
chrVII 855074 855075 . 120
chrVII 855078 855079 . 280
chrVII 855080 855081 . 160
chrVII 855094 855095 . 140
chrVII 855642 855643 . 1440
chrVII 856325 856326 . 360
chrVII 856414 856415 . 380
chrVII 856417 856418 . 400
chrVII 856422 856423 . 1060
chrVII 856458 856459 . 6420
chrVII 856469 856470 . 1780
chrVII 856482 856483 . 2520
chrVII 856505 856506 . 7400
chrVII 856670 856671 . 420
chrVII 856690 856691 . 3640
chrVII 856756 856757 . 1560
chrVII 856792 856793 . 540
chrVII 856830 856831 . 200
chrVII 856836 856837 . 300
chrVII 856902 856903 . 220
chrVII 856961 856962 . 1120
chrVII 856990 856991 . 460
chrVII 856995 856996 . 180
chrVII 857018 857019 . 940
chrVII 857033 857034 . 200
chrVII 857211 857212 . 140
chrVII 857256 857257 . 120
chrVII 857275 857276 . 380
chrVII 857332 857333 . 180
chrVII 857336 857337 . 480
chrVII 857338 857339 . 1140
chrVII 857340 857341 . 240
chrVII 857340 857341 . 120
chrVII 857358 857359 . 120
chrVII 857415 857416 . 120
chrVII 857449 857450 . 180
chrVII 857559 857560 . 860
chrVII 857575 857576 . 800
chrVII 857590 857591 . 120
chrVII 857598 857599 . 140
chrVII 857664 857665 . 140
chrVII 857719 857720 . 120
chrVII 857790 857791 . 2040
chrVII 857886 857887 . 240
chrVII 857896 857897 . 260
chrVII 857902 857903 . 460
chrVII 857921 857922 . 140
chrVII 858085 858086 . 120
chrVII 858136 858137 . 460
chrVII 858147 858148 . 520
chrVII 858158 858159 . 2780
chrVII 858216 858217 . 120
chrVII 858487 858488 . 340
chrVII 858614 858615 . 320
chrVII 858838 858839 . 480
chrVII 858920 858921 . 620
chrVII 858926 858927 . 120
chrVII 859237 859238 . 840
chrVII 859449 859450 . 720
chrVII 859585 859586 . 560
chrVII 859604 859605 . 120
chrVII 859614 859615 . 580
chrVII 859618 859619 . 220
chrVII 859734 859735 . 200
chrVII 859739 859740 . 340
chrVII 859757 859758 . 200
chrVII 859760 859761 . 120
chrVII 859766 859767 . 160
chrVII 859794 859795 . 500
chrVII 859994 859995 . 120
chrVII 860136 860137 . 340
chrVII 860721 860722 . 280
chrVII 860894 860895 . 180
chrVII 860900 860901 . 380
chrVII 860988 860989 . 160
chrVII 861194 861195 . 480
chrVII 864718 864719 . 340
chrVII 865943 865944 . 160
chrVII 866183 866184 . 120
chrVII 866189 866190 . 120
chrVII 866200 866201 . 120
chrVII 866212 866213 . 160
chrVII 866216 866217 . 140
chrVII 867573 867574 . 3540
chrVII 867601 867602 . 2280
chrVII 867613 867614 . 800
chrVII 867637 867638 . 220
chrVII 867669 867670 . 720
chrVII 867679 867680 . 600
chrVII 867683 867684 . 880
chrVII 867710 867711 . 220
chrVII 869648 869649 . 200
chrVII 870077 870078 . 220
chrVII 870094 870095 . 260
chrVII 870150 870151 . 220
chrVII 870193 870194 . 200
chrVII 870329 870330 . 280
chrVII 870390 870391 . 3540
chrVII 871151 871152 . 140
chrVII 871366 871367 . 780
chrVII 871499 871500 . 180
chrVII 871543 871544 . 160
chrVII 871546 871547 . 760
chrVII 871601 871602 . 160
chrVII 871663 871664 . 140
chrVII 871668 871669 . 480
chrVII 871672 871673 . 240
chrVII 871695 871696 . 180
chrVII 871699 871700 . 540
chrVII 871866 871867 . 120
chrVII 873127 873128 . 120
chrVII 873552 873553 . 660
chrVII 874561 874562 . 160
chrVII 875179 875180 . 2160
chrVII 875217 875218 . 5360
chrVII 875261 875262 . 160
chrVII 875277 875278 . 1720
chrVII 875448 875449 . 1180
chrVII 875641 875642 . 220
chrVII 875804 875805 . 120
chrVII 875833 875834 . 300
chrVII 876070 876071 . 160
chrVII 876295 876296 . 440
chrVII 876325 876326 . 160
chrVII 876491 876492 . 300
chrVII 876574 876575 . 180
chrVII 876644 876645 . 120
chrVII 876699 876700 . 3940
chrVII 876881 876882 . 1140
chrVII 876897 876898 . 160
chrVII 877220 877221 . 120
chrVII 877290 877291 . 160
chrVII 878034 878035 . 4380
chrVII 878445 878446 . 440
chrVII 878449 878450 . 120
chrVII 878473 878474 . 1280
chrVII 878488 878489 . 660
chrVII 878521 878522 . 940
chrVII 878568 878569 . 120
chrVII 878579 878580 . 1200
chrVII 878621 878622 . 760
chrVII 878630 878631 . 260
chrVII 878641 878642 . 120
chrVII 878647 878648 . 280
chrVII 878670 878671 . 300
chrVII 878752 878753 . 300
chrVII 878763 878764 . 1480
chrVII 878784 878785 . 620
chrVII 878792 878793 . 720
chrVII 878803 878804 . 780
chrVII 878844 878845 . 1380
chrVII 878884 878885 . 700
chrVII 879039 879040 . 120
chrVII 879252 879253 . 120
chrVII 879281 879282 . 1120
chrVII 879291 879292 . 880
chrVII 879320 879321 . 380
chrVII 879331 879332 . 180
chrVII 879369 879370 . 140
chrVII 879463 879464 . 120
chrVII 879491 879492 . 180
chrVII 879498 879499 . 400
chrVII 879505 879506 . 160
chrVII 879509 879510 . 520
chrVII 879512 879513 . 420
chrVII 879527 879528 . 580
chrVII 879545 879546 . 880
chrVII 879553 879554 . 720
chrVII 879574 879575 . 840
chrVII 879589 879590 . 240
chrVII 879601 879602 . 800
chrVII 879638 879639 . 640
chrVII 879685 879686 . 1620
chrVII 879847 879848 . 240
chrVII 879949 879950 . 1480
chrVII 880006 880007 . 240
chrVII 880037 880038 . 260
chrVII 880053 880054 . 620
chrVII 880064 880065 . 200
chrVII 880082 880083 . 120
chrVII 880083 880084 . 480
chrVII 880083 880084 . 480
chrVII 880084 880085 . 120
chrVII 880084 880085 . 120
chrVII 880085 880086 . 120
chrVII 880116 880117 . 380
chrVII 880119 880120 . 480
chrVII 880131 880132 . 160
chrVII 880278 880279 . 120
chrVII 880306 880307 . 760
chrVII 880328 880329 . 780
chrVII 880330 880331 . 620
chrVII 880362 880363 . 1020
chrVII 880393 880394 . 580
chrVII 880448 880449 . 160
chrVII 880585 880586 . 360
chrVII 880606 880607 . 260
chrVII 880646 880647 . 140
chrVII 880650 880651 . 620
chrVII 881177 881178 . 440
chrVII 881227 881228 . 140
chrVII 881278 881279 . 140
chrVII 881322 881323 . 420
chrVII 881326 881327 . 220
chrVII 881623 881624 . 140
chrVII 881762 881763 . 1840
chrVII 882303 882304 . 140
chrVII 882342 882343 . 1020
chrVII 882348 882349 . 4300
chrVII 882361 882362 . 3760
chrVII 882362 882363 . 3040
chrVII 882364 882365 . 180
chrVII 882413 882414 . 140
chrVII 882424 882425 . 1080
chrVII 882437 882438 . 1160
chrVII 882520 882521 . 580
chrVII 882580 882581 . 120
chrVII 882599 882600 . 140
chrVII 882647 882648 . 220
chrVII 882736 882737 . 240
chrVII 883975 883976 . 300
chrVII 883986 883987 . 220
chrVII 883989 883990 . 540
chrVII 884072 884073 . 300
chrVII 884128 884129 . 1120
chrVII 884159 884160 . 1420
chrVII 884168 884169 . 440
chrVII 884178 884179 . 300
chrVII 884189 884190 . 2480
chrVII 884227 884228 . 260
chrVII 884260 884261 . 360
chrVII 884273 884274 . 300
chrVII 884337 884338 . 1260
chrVII 884465 884466 . 740
chrVII 884596 884597 . 160
chrVII 884632 884633 . 340
chrVII 884646 884647 . 1340
chrVII 884662 884663 . 240
chrVII 885373 885374 . 1160
chrVII 885854 885855 . 1800
chrVII 885863 885864 . 160
chrVII 885873 885874 . 780
chrVII 885935 885936 . 300
chrVII 885940 885941 . 4000
chrVII 885945 885946 . 400
chrVII 885948 885949 . 120
chrVII 885977 885978 . 240
chrVII 886136 886137 . 1200
chrVII 886160 886161 . 460
chrVII 886312 886313 . 380
chrVII 886462 886463 . 120
chrVII 886470 886471 . 120
chrVII 886759 886760 . 160
chrVII 887344 887345 . 940
chrVII 887551 887552 . 120
chrVII 887687 887688 . 600
chrVII 887695 887696 . 840
chrVII 887918 887919 . 2180
chrVII 887922 887923 . 2580
chrVII 887922 887923 . 120
chrVII 887923 887924 . 140
chrVII 887923 887924 . 180
chrVII 887924 887925 . 120
chrVII 887928 887929 . 1660
chrVII 887937 887938 . 1400
chrVII 887941 887942 . 1040
chrVII 887953 887954 . 460
chrVII 887955 887956 . 1780
chrVII 887955 887956 . 140
chrVII 887962 887963 . 1440
chrVII 887973 887974 . 540
chrVII 888146 888147 . 140
chrVII 888159 888160 . 120
chrVII 888360 888361 . 300
chrVII 888374 888375 . 140
chrVII 888400 888401 . 360
chrVII 888477 888478 . 120
chrVII 888619 888620 . 420
chrVII 888712 888713 . 260
chrVII 888748 888749 . 940
chrVII 889566 889567 . 6360
chrVII 889581 889582 . 120
chrVII 889587 889588 . 960
chrVII 890485 890486 . 500
chrVII 890836 890837 . 160
chrVII 891471 891472 . 440
chrVII 891689 891690 . 160
chrVII 892279 892280 . 460
chrVII 892287 892288 . 160
chrVII 892307 892308 . 600
chrVII 892378 892379 . 140
chrVII 893140 893141 . 180
chrVII 893626 893627 . 760
chrVII 893659 893660 . 960
chrVII 893992 893993 . 140
chrVII 894156 894157 . 120
chrVII 894225 894226 . 160
chrVII 894373 894374 . 200
chrVII 894381 894382 . 1240
chrVII 894383 894384 . 120
chrVII 894407 894408 . 500
chrVII 894419 894420 . 1080
chrVII 894428 894429 . 120
chrVII 894434 894435 . 680
chrVII 894448 894449 . 200
chrVII 894455 894456 . 2300
chrVII 894508 894509 . 3260
chrVII 894523 894524 . 140
chrVII 894581 894582 . 140
chrVII 894603 894604 . 440
chrVII 894611 894612 . 2320
chrVII 894626 894627 . 2020
chrVII 897122 897123 . 140
chrVII 897273 897274 . 120
chrVII 897321 897322 . 200
chrVII 897372 897373 . 800
chrVII 897579 897580 . 260
chrVII 897772 897773 . 200
chrVII 897930 897931 . 140
chrVII 898057 898058 . 340
chrVII 898353 898354 . 1860
chrVII 898520 898521 . 1080
chrVII 898528 898529 . 280
chrVII 898882 898883 . 1640
chrVII 899044 899045 . 280
chrVII 899077 899078 . 5380
chrVII 899270 899271 . 120
chrVII 899546 899547 . 460
chrVII 899762 899763 . 200
chrVII 899770 899771 . 1420
chrVII 899896 899897 . 280
chrVII 900475 900476 . 980
chrVII 900723 900724 . 940
chrVII 901063 901064 . 160
chrVII 901100 901101 . 240
chrVII 901844 901845 . 120
chrVII 902155 902156 . 360
chrVII 902232 902233 . 360
chrVII 902342 902343 . 4240
chrVII 902354 902355 . 400
chrVII 902358 902359 . 220
chrVII 902362 902363 . 180
chrVII 902402 902403 . 260
chrVII 902413 902414 . 520
chrVII 902444 902445 . 1140
chrVII 902474 902475 . 660
chrVII 902525 902526 . 680
chrVII 902617 902618 . 160
chrVII 902629 902630 . 120
chrVII 902632 902633 . 720
chrVII 902824 902825 . 140
chrVII 902829 902830 . 120
chrVII 902837 902838 . 720
chrVII 902846 902847 . 200
chrVII 903003 903004 . 740
chrVII 903006 903007 . 120
chrVII 903009 903010 . 140
chrVII 903058 903059 . 560
chrVII 903232 903233 . 120
chrVII 903240 903241 . 620
chrVII 903254 903255 . 120
chrVII 903264 903265 . 520
chrVII 903449 903450 . 260
chrVII 904792 904793 . 120
chrVII 904823 904824 . 240
chrVII 904867 904868 . 120
chrVII 904960 904961 . 120
chrVII 904975 904976 . 900
chrVII 904986 904987 . 120
chrVII 905001 905002 . 2700
chrVII 905014 905015 . 660
chrVII 905021 905022 . 120
chrVII 905022 905023 . 1360
chrVII 905029 905030 . 520
chrVII 905032 905033 . 500
chrVII 905087 905088 . 420
chrVII 905097 905098 . 320
chrVII 905103 905104 . 220
chrVII 905135 905136 . 280
chrVII 905151 905152 . 140
chrVII 905156 905157 . 300
chrVII 905164 905165 . 460
chrVII 905184 905185 . 120
chrVII 905188 905189 . 820
chrVII 905200 905201 . 3740
chrVII 905310 905311 . 1380
chrVII 905342 905343 . 260
chrVII 905351 905352 . 500
chrVII 905373 905374 . 160
chrVII 905380 905381 . 160
chrVII 905384 905385 . 260
chrVII 905387 905388 . 4480
chrVII 905392 905393 . 1940
chrVII 905417 905418 . 540
chrVII 905425 905426 . 140
chrVII 905431 905432 . 120
chrVII 905443 905444 . 680
chrVII 905455 905456 . 120
chrVII 905475 905476 . 1880
chrVII 905482 905483 . 160
chrVII 905494 905495 . 740
chrVII 905504 905505 . 500
chrVII 905518 905519 . 200
chrVII 905616 905617 . 620
chrVII 905623 905624 . 140
chrVII 905638 905639 . 1020
chrVII 905727 905728 . 160
chrVII 905738 905739 . 120
chrVII 905747 905748 . 440
chrVII 905778 905779 . 120
chrVII 905782 905783 . 140
chrVII 905783 905784 . 5620
chrVII 905790 905791 . 1640
chrVII 905792 905793 . 560
chrVII 905800 905801 . 300
chrVII 905800 905801 . 120
chrVII 905801 905802 . 120
chrVII 905801 905802 . 460
chrVII 905805 905806 . 500
chrVII 905828 905829 . 300
chrVII 905836 905837 . 220
chrVII 905857 905858 . 1020
chrVII 905860 905861 . 1020
chrVII 907135 907136 . 380
chrVII 907139 907140 . 420
chrVII 907173 907174 . 940
chrVII 907774 907775 . 2220
chrVII 907803 907804 . 3380
chrVII 907979 907980 . 160
chrVII 908065 908066 . 740
chrVII 908315 908316 . 120
chrVII 908321 908322 . 7920
chrVII 908407 908408 . 320
chrVII 908727 908728 . 180
chrVII 908843 908844 . 600
chrVII 908957 908958 . 120
chrVII 909007 909008 . 140
chrVII 909019 909020 . 180
chrVII 909035 909036 . 160
chrVII 909078 909079 . 180
chrVII 909081 909082 . 420
chrVII 909216 909217 . 120
chrVII 909367 909368 . 520
chrVII 909872 909873 . 620
chrVII 909966 909967 . 480
chrVII 909966 909967 . 120
chrVII 910281 910282 . 8060
chrVII 910311 910312 . 220
chrVII 910328 910329 . 1660
chrVII 910331 910332 . 200
chrVII 910336 910337 . 1200
chrVII 910338 910339 . 440
chrVII 910354 910355 . 980
chrVII 910375 910376 . 920
chrVII 910393 910394 . 240
chrVII 910410 910411 . 940
chrVII 910547 910548 . 240
chrVII 910553 910554 . 200
chrVII 910580 910581 . 440
chrVII 910897 910898 . 180
chrVII 911404 911405 . 120
chrVII 911528 911529 . 200
chrVII 911672 911673 . 180
chrVII 911687 911688 . 980
chrVII 911713 911714 . 260
chrVII 911714 911715 . 380
chrVII 911764 911765 . 120
chrVII 913313 913314 . 420
chrVII 913323 913324 . 160
chrVII 913324 913325 . 360
chrVII 913324 913325 . 3360
chrVII 913333 913334 . 140
chrVII 913342 913343 . 1460
chrVII 913375 913376 . 300
chrVII 913385 913386 . 800
chrVII 913393 913394 . 520
chrVII 913420 913421 . 980
chrVII 913424 913425 . 120
chrVII 913437 913438 . 460
chrVII 913440 913441 . 3360
chrVII 913577 913578 . 440
chrVII 913614 913615 . 160
chrVII 913622 913623 . 1020
chrVII 913761 913762 . 200
chrVII 913916 913917 . 120
chrVII 913922 913923 . 3120
chrVII 913981 913982 . 920
chrVII 914037 914038 . 2440
chrVII 914528 914529 . 1440
chrVII 914690 914691 . 700
chrVII 914721 914722 . 880
chrVII 914742 914743 . 120
chrVII 914873 914874 . 1100
chrVII 914892 914893 . 140
chrVII 914894 914895 . 3040
chrVII 914901 914902 . 400
chrVII 914906 914907 . 240
chrVII 914909 914910 . 380
chrVII 914914 914915 . 140
chrVII 914915 914916 . 640
chrVII 914923 914924 . 760
chrVII 915047 915048 . 120
chrVII 915071 915072 . 140
chrVII 915091 915092 . 160
chrVII 915096 915097 . 740
chrVII 915101 915102 . 380
chrVII 915101 915102 . 120
chrVII 915103 915104 . 140
chrVII 915152 915153 . 660
chrVII 915183 915184 . 120
chrVII 916723 916724 . 120
chrVII 916924 916925 . 120
chrVII 916968 916969 . 140
chrVII 916976 916977 . 440
chrVII 916980 916981 . 340
chrVII 917190 917191 . 9220
chrVII 917326 917327 . 120
chrVII 917646 917647 . 280
chrVII 917853 917854 . 460
chrVII 918154 918155 . 1080
chrVII 918396 918397 . 160
chrVII 918398 918399 . 340
chrVII 918454 918455 . 380
chrVII 918456 918457 . 6740
chrVII 918659 918660 . 200
chrVII 918887 918888 . 160
chrVII 918924 918925 . 960
chrVII 919585 919586 . 140
chrVII 919682 919683 . 400
chrVII 919695 919696 . 320
chrVII 919724 919725 . 140
chrVII 919725 919726 . 160
chrVII 919726 919727 . 220
chrVII 919731 919732 . 1160
chrVII 919733 919734 . 1060
chrVII 919737 919738 . 900
chrVII 919745 919746 . 1580
chrVII 919753 919754 . 120
chrVII 919754 919755 . 300
chrVII 919757 919758 . 1640
chrVII 919782 919783 . 320
chrVII 919807 919808 . 360
chrVII 919814 919815 . 120
chrVII 919935 919936 . 160
chrVII 919947 919948 . 1040
chrVII 919964 919965 . 580
chrVII 919995 919996 . 240
chrVII 919996 919997 . 1000
chrVII 920021 920022 . 120
chrVII 920028 920029 . 240
chrVII 920035 920036 . 140
chrVII 920039 920040 . 880
chrVII 920047 920048 . 5020
chrVII 920374 920375 . 400
chrVII 921978 921979 . 1160
chrVII 922006 922007 . 460
chrVII 922044 922045 . 340
chrVII 922062 922063 . 300
chrVII 922067 922068 . 1280
chrVII 922083 922084 . 1540
chrVII 922205 922206 . 180
chrVII 922428 922429 . 180
chrVII 922431 922432 . 140
chrVII 922648 922649 . 260
chrVII 924356 924357 . 120
chrVII 924545 924546 . 480
chrVII 924551 924552 . 560
chrVII 924559 924560 . 140
chrVII 924580 924581 . 6860
chrVII 924593 924594 . 460
chrVII 924623 924624 . 200
chrVII 925599 925600 . 320
chrVII 926501 926502 . 160
chrVII 927013 927014 . 280
chrVII 927957 927958 . 240
chrVII 928794 928795 . 380
chrVII 928796 928797 . 660
chrVII 929435 929436 . 120
chrVII 930010 930011 . 220
chrVII 930461 930462 . 580
chrVII 930538 930539 . 980
chrVII 930900 930901 . 120
chrVII 930907 930908 . 1700
chrVII 930912 930913 . 240
chrVII 931008 931009 . 420
chrVII 931112 931113 . 840
chrVII 931116 931117 . 1360
chrVII 931431 931432 . 200
chrVII 931829 931830 . 120
chrVII 932040 932041 . 120
chrVII 932055 932056 . 500
chrVII 932063 932064 . 940
chrVII 932075 932076 . 2920
chrVII 932086 932087 . 180
chrVII 932097 932098 . 1260
chrVII 932100 932101 . 220
chrVII 932222 932223 . 580
chrVII 932265 932266 . 540
chrVII 935642 935643 . 1080
chrVII 935822 935823 . 1280
chrVII 936143 936144 . 220
chrVII 936308 936309 . 120
chrVII 936441 936442 . 3800
chrVII 936578 936579 . 440
chrVII 936747 936748 . 780
chrVII 936909 936910 . 820
chrVII 936936 936937 . 1960
chrVII 936937 936938 . 400
chrVII 936937 936938 . 140
chrVII 936939 936940 . 120
chrVII 936948 936949 . 480
chrVII 937014 937015 . 680
chrVII 937019 937020 . 720
chrVII 937019 937020 . 400
chrVII 937030 937031 . 480
chrVII 937058 937059 . 220
chrVII 937096 937097 . 160
chrVII 937230 937231 . 1020
chrVII 937358 937359 . 240
chrVII 937455 937456 . 680
chrVII 937576 937577 . 320
chrVII 937667 937668 . 140
chrVII 937721 937722 . 160
chrVII 937907 937908 . 460
chrVII 938025 938026 . 300
chrVII 938782 938783 . 280
chrVII 938864 938865 . 120
chrVII 938971 938972 . 520
chrVII 939042 939043 . 160
chrVII 939074 939075 . 380
chrVII 939183 939184 . 660
chrVII 939186 939187 . 1860
chrVII 939229 939230 . 780
chrVII 939243 939244 . 360
chrVII 939251 939252 . 2800
chrVII 939286 939287 . 260
chrVII 939298 939299 . 200
chrVII 939300 939301 . 760
chrVII 939303 939304 . 280
chrVII 939306 939307 . 580
chrVII 939358 939359 . 280
chrVII 939467 939468 . 180
chrVII 939470 939471 . 160
chrVII 939776 939777 . 180
chrVII 939784 939785 . 200
chrVII 939841 939842 . 120
chrVII 939847 939848 . 160
chrVII 939858 939859 . 500
chrVII 940025 940026 . 120
chrVII 940034 940035 . 440
chrVII 940058 940059 . 260
chrVII 940186 940187 . 180
chrVII 940354 940355 . 1080
chrVII 940993 940994 . 140
chrVII 941233 941234 . 180
chrVII 941289 941290 . 240
chrVII 941477 941478 . 180
chrVII 941611 941612 . 1120
chrVII 941633 941634 . 540
chrVII 941652 941653 . 1360
chrVII 942120 942121 . 1520
chrVII 942224 942225 . 640
chrVII 942301 942302 . 940
chrVII 942304 942305 . 480
chrVII 942311 942312 . 240
chrVII 942326 942327 . 160
chrVII 942548 942549 . 120
chrVII 942585 942586 . 220
chrVII 942592 942593 . 220
chrVII 942600 942601 . 140
chrVII 942614 942615 . 3040
chrVII 942777 942778 . 4760
chrVII 942941 942942 . 780
chrVII 942944 942945 . 1660
chrVII 943157 943158 . 760
chrVII 943283 943284 . 920
chrVII 943287 943288 . 220
chrVII 943356 943357 . 600
chrVII 943491 943492 . 140
chrVII 944580 944581 . 280
chrVII 944867 944868 . 460
chrVII 944870 944871 . 580
chrVII 944894 944895 . 120
chrVII 944898 944899 . 340
chrVII 944944 944945 . 640
chrVII 944949 944950 . 220
chrVII 944985 944986 . 3160
chrVII 944994 944995 . 140
chrVII 944998 944999 . 540
chrVII 945163 945164 . 120
chrVII 945188 945189 . 160
chrVII 945204 945205 . 140
chrVII 946399 946400 . 440
chrVII 946683 946684 . 380
chrVII 946732 946733 . 540
chrVII 947075 947076 . 680
chrVII 947221 947222 . 500
chrVII 947224 947225 . 120
chrVII 947282 947283 . 600
chrVII 947341 947342 . 800
chrVII 947676 947677 . 280
chrVII 948254 948255 . 140
chrVII 949049 949050 . 320
chrVII 949105 949106 . 1000
chrVII 950836 950837 . 140
chrVII 950985 950986 . 120
chrVII 950991 950992 . 2600
chrVII 951023 951024 . 120
chrVII 951029 951030 . 3780
chrVII 951245 951246 . 120
chrVII 951263 951264 . 320
chrVII 951315 951316 . 140
chrVII 951458 951459 . 120
chrVII 951469 951470 . 180
chrVII 951484 951485 . 160
chrVII 951700 951701 . 140
chrVII 951821 951822 . 1800
chrVII 951830 951831 . 660
chrVII 951849 951850 . 920
chrVII 951855 951856 . 120
chrVII 951856 951857 . 160
chrVII 951856 951857 . 120
chrVII 951857 951858 . 120
chrVII 951859 951860 . 6660
chrVII 951872 951873 . 620
chrVII 951891 951892 . 1260
chrVII 951904 951905 . 280
chrVII 951909 951910 . 880
chrVII 951929 951930 . 260
chrVII 951938 951939 . 160
chrVII 951977 951978 . 240
chrVII 952029 952030 . 620
chrVII 952041 952042 . 120
chrVII 952321 952322 . 200
chrVII 952403 952404 . 180
chrVII 953551 953552 . 180
chrVII 953580 953581 . 180
chrVII 953612 953613 . 200
chrVII 953615 953616 . 200
chrVII 953617 953618 . 660
chrVII 953623 953624 . 240
chrVII 953630 953631 . 1120
chrVII 953718 953719 . 260
chrVII 953723 953724 . 420
chrVII 953734 953735 . 520
chrVII 953831 953832 . 220
chrVII 953872 953873 . 140
chrVII 953877 953878 . 140
chrVII 953880 953881 . 220
chrVII 954073 954074 . 220
chrVII 954101 954102 . 1060
chrVII 954418 954419 . 140
chrVII 954584 954585 . 500
chrVII 954591 954592 . 260
chrVII 954605 954606 . 260
chrVII 954718 954719 . 1180
chrVII 954749 954750 . 620
chrVII 954771 954772 . 680
chrVII 955100 955101 . 1040
chrVII 955104 955105 . 160
chrVII 955275 955276 . 120
chrVII 955669 955670 . 200
chrVII 955819 955820 . 1120
chrVII 955967 955968 . 880
chrVII 957536 957537 . 160
chrVII 957613 957614 . 1300
chrVII 957796 957797 . 360
chrVII 958159 958160 . 120
chrVII 958477 958478 . 660
chrVII 958591 958592 . 500
chrVII 958638 958639 . 460
chrVII 958647 958648 . 880
chrVII 958658 958659 . 300
chrVII 958671 958672 . 420
chrVII 958677 958678 . 240
chrVII 958739 958740 . 120
chrVII 958913 958914 . 1880
chrVII 959014 959015 . 120
chrVII 959024 959025 . 140
chrVII 959132 959133 . 140
chrVII 959151 959152 . 220
chrVII 959157 959158 . 320
chrVII 959157 959158 . 200
chrVII 959160 959161 . 840
chrVII 959174 959175 . 360
chrVII 959176 959177 . 620
chrVII 959210 959211 . 220
chrVII 959288 959289 . 320
chrVII 959304 959305 . 200
chrVII 959314 959315 . 1460
chrVII 959353 959354 . 540
chrVII 959421 959422 . 220
chrVII 959514 959515 . 180
chrVII 959527 959528 . 260
chrVII 959531 959532 . 140
chrVII 959534 959535 . 300
chrVII 959556 959557 . 1300
chrVII 959590 959591 . 520
chrVII 959598 959599 . 180
chrVII 959609 959610 . 160
chrVII 959623 959624 . 1360
chrVII 959626 959627 . 120
chrVII 959684 959685 . 120
chrVII 959733 959734 . 160
chrVII 959758 959759 . 640
chrVII 959843 959844 . 240
chrVII 959847 959848 . 340
chrVII 959973 959974 . 340
chrVII 960000 960001 . 860
chrVII 960617 960618 . 200
chrVII 961047 961048 . 1060
chrVII 961078 961079 . 10100
chrVII 961088 961089 . 120
chrVII 961313 961314 . 400
chrVII 961446 961447 . 120
chrVII 961593 961594 . 500
chrVII 961619 961620 . 120
chrVII 961975 961976 . 7560
chrVII 962169 962170 . 1420
chrVII 962172 962173 . 160
chrVII 962183 962184 . 200
chrVII 962185 962186 . 1280
chrVII 962191 962192 . 3960
chrVII 962237 962238 . 160
chrVII 962259 962260 . 660
chrVII 962260 962261 . 140
chrVII 962261 962262 . 120
chrVII 962273 962274 . 400
chrVII 962325 962326 . 640
chrVII 962416 962417 . 180
chrVII 962449 962450 . 140
chrVII 962563 962564 . 180
chrVII 962648 962649 . 2980
chrVII 962896 962897 . 500
chrVII 962958 962959 . 140
chrVII 962959 962960 . 380
chrVII 963092 963093 . 1140
chrVII 963528 963529 . 440
chrVII 963556 963557 . 640
chrVII 964239 964240 . 120
chrVII 964292 964293 . 1080
chrVII 965085 965086 . 120
chrVII 965166 965167 . 420
chrVII 965243 965244 . 660
chrVII 965577 965578 . 380
chrVII 965595 965596 . 1500
chrVII 965617 965618 . 120
chrVII 965770 965771 . 420
chrVII 965790 965791 . 120
chrVII 965799 965800 . 120
chrVII 965811 965812 . 200
chrVII 965886 965887 . 120
chrVII 966090 966091 . 140
chrVII 967105 967106 . 620
chrVII 967369 967370 . 500
chrVII 967739 967740 . 360
chrVII 967924 967925 . 140
chrVII 967935 967936 . 420
chrVII 967973 967974 . 4080
chrVII 967979 967980 . 120
chrVII 968315 968316 . 1740
chrVII 968661 968662 . 120
chrVII 968684 968685 . 160
chrVII 968709 968710 . 380
chrVII 968713 968714 . 140
chrVII 968742 968743 . 260
chrVII 968841 968842 . 120
chrVII 969171 969172 . 520
chrVII 969250 969251 . 300
chrVII 969500 969501 . 140
chrVII 969503 969504 . 120
chrVII 969573 969574 . 1120
chrVII 969574 969575 . 340
chrVII 969578 969579 . 120
chrVII 969587 969588 . 140
chrVII 969587 969588 . 120
chrVII 969588 969589 . 120
chrVII 969589 969590 . 2600
chrVII 969611 969612 . 440
chrVII 969647 969648 . 240
chrVII 969673 969674 . 600
chrVII 969681 969682 . 180
chrVII 969709 969710 . 280
chrVII 969874 969875 . 340
chrVII 969995 969996 . 4280
chrVII 970028 970029 . 140
chrVII 970208 970209 . 1740
chrVII 970217 970218 . 500
chrVII 970234 970235 . 160
chrVII 970291 970292 . 580
chrVII 970304 970305 . 220
chrVII 970314 970315 . 160
chrVII 970318 970319 . 200
chrVII 970326 970327 . 500
chrVII 970484 970485 . 120
chrVII 970492 970493 . 140
chrVII 970535 970536 . 200
chrVII 973861 973862 . 140
chrVII 973880 973881 . 840
chrVII 973919 973920 . 600
chrVII 974057 974058 . 120
chrVII 974178 974179 . 380
chrVII 974227 974228 . 460
chrVII 974236 974237 . 140
chrVII 974250 974251 . 540
chrVII 974264 974265 . 300
chrVII 974275 974276 . 2420
chrVII 974287 974288 . 280
chrVII 974294 974295 . 2060
chrVII 974337 974338 . 580
chrVII 974373 974374 . 1240
chrVII 974451 974452 . 1620
chrVII 974478 974479 . 4200
chrVII 974500 974501 . 580
chrVII 974508 974509 . 1080
chrVII 974543 974544 . 6940
chrVII 974571 974572 . 560
chrVII 974577 974578 . 140
chrVII 974596 974597 . 2420
chrVII 974679 974680 . 220
chrVII 974683 974684 . 2200
chrVII 974735 974736 . 2100
chrVII 974739 974740 . 120
chrVII 974747 974748 . 1260
chrVII 974767 974768 . 360
chrVII 974794 974795 . 420
chrVII 975050 975051 . 120
chrVII 975106 975107 . 400
chrVII 975226 975227 . 340
chrVII 975256 975257 . 360
chrVII 975527 975528 . 160
chrVII 975800 975801 . 140
chrVII 975873 975874 . 340
chrVII 976595 976596 . 360
chrVII 976599 976600 . 120
chrVII 976739 976740 . 120
chrVII 976837 976838 . 120
chrVII 977156 977157 . 180
chrVII 977173 977174 . 160
chrVII 977519 977520 . 140
chrVII 977563 977564 . 120
chrVII 977871 977872 . 260
chrVII 977939 977940 . 120
chrVII 977948 977949 . 160
chrVII 978104 978105 . 200
chrVII 978175 978176 . 1300
chrVII 978185 978186 . 520
chrVII 978199 978200 . 300
chrVII 978207 978208 . 140
chrVII 978291 978292 . 280
chrVII 978329 978330 . 960
chrVII 978377 978378 . 840
chrVII 978396 978397 . 1820
chrVII 978637 978638 . 120
chrVII 978801 978802 . 160
chrVII 978820 978821 . 1960
chrVII 978947 978948 . 1340
chrVII 979140 979141 . 1000
chrVII 979289 979290 . 380
chrVII 979511 979512 . 120
chrVII 979517 979518 . 720
chrVII 979534 979535 . 2020
chrVII 979546 979547 . 120
chrVII 979546 979547 . 220
chrVII 979551 979552 . 140
chrVII 979580 979581 . 1340
chrVII 979599 979600 . 540
chrVII 979607 979608 . 440
chrVII 979657 979658 . 1920
chrVII 979661 979662 . 280
chrVII 979673 979674 . 120
chrVII 982195 982196 . 340
chrVII 982201 982202 . 240
chrVII 982203 982204 . 220
chrVII 982210 982211 . 160
chrVII 982284 982285 . 280
chrVII 982306 982307 . 640
chrVII 982314 982315 . 2180
chrVII 984346 984347 . 120
chrVII 984376 984377 . 160
chrVII 984390 984391 . 240
chrVII 984398 984399 . 120
chrVII 984417 984418 . 220
chrVII 984566 984567 . 140
chrVII 984678 984679 . 640
chrVII 984700 984701 . 2920
chrVII 984719 984720 . 120
chrVII 984722 984723 . 2720
chrVII 984764 984765 . 280
chrVII 984776 984777 . 160
chrVII 984952 984953 . 600
chrVII 985280 985281 . 800
chrVII 985669 985670 . 140
chrVII 985774 985775 . 220
chrVII 986002 986003 . 120
chrVII 986015 986016 . 420
chrVII 986035 986036 . 300
chrVII 986053 986054 . 220
chrVII 986110 986111 . 740
chrVII 986375 986376 . 140
chrVII 986517 986518 . 2100
chrVII 986664 986665 . 1780
chrVII 986848 986849 . 200
chrVII 987134 987135 . 220
chrVII 987253 987254 . 120
chrVII 987256 987257 . 360
chrVII 987259 987260 . 240
chrVII 987335 987336 . 1100
chrVII 987409 987410 . 340
chrVII 987883 987884 . 180
chrVII 987889 987890 . 1340
chrVII 988446 988447 . 280
chrVII 988555 988556 . 120
chrVII 989160 989161 . 140
chrVII 989189 989190 . 360
chrVII 989296 989297 . 1140
chrVII 989325 989326 . 860
chrVII 989634 989635 . 700
chrVII 989638 989639 . 420
chrVII 989658 989659 . 180
chrVII 989730 989731 . 140
chrVII 989806 989807 . 220
chrVII 989813 989814 . 680
chrVII 989820 989821 . 280
chrVII 989957 989958 . 300
chrVII 989957 989958 . 160
chrVII 990141 990142 . 200
chrVII 990246 990247 . 1060
chrVII 990269 990270 . 120
chrVII 990282 990283 . 1080
chrVII 990300 990301 . 440
chrVII 990301 990302 . 120
chrVII 990308 990309 . 2380
chrVII 990330 990331 . 180
chrVII 990520 990521 . 200
chrVII 990539 990540 . 180
chrVII 991410 991411 . 120
chrVII 991729 991730 . 440
chrVII 993095 993096 . 640
chrVII 993304 993305 . 440
chrVII 993308 993309 . 1700
chrVII 993487 993488 . 480
chrVII 993584 993585 . 180
chrVII 993635 993636 . 140
chrVII 993652 993653 . 160
chrVII 993825 993826 . 320
chrVII 993838 993839 . 460
chrVII 993877 993878 . 4120
chrVII 993881 993882 . 260
chrVII 993889 993890 . 340
chrVII 993892 993893 . 580
chrVII 993895 993896 . 640
chrVII 993903 993904 . 1400
chrVII 993924 993925 . 120
chrVII 993933 993934 . 2420
chrVII 993964 993965 . 900
chrVII 993985 993986 . 140
chrVII 994008 994009 . 2880
chrVII 994011 994012 . 160
chrVII 994057 994058 . 2020
chrVII 994105 994106 . 1040
chrVII 994111 994112 . 160
chrVII 994155 994156 . 1740
chrVII 994160 994161 . 140
chrVII 994191 994192 . 900
chrVII 994194 994195 . 4640
chrVII 994195 994196 . 120
chrVII 994196 994197 . 120
chrVII 994196 994197 . 500
chrVII 994202 994203 . 2780
chrVII 994214 994215 . 840
chrVII 994243 994244 . 1100
chrVII 994253 994254 . 2900
chrVII 994264 994265 . 340
chrVII 994414 994415 . 620
chrVII 994423 994424 . 180
chrVII 994645 994646 . 1200
chrVII 995128 995129 . 340
chrVII 995447 995448 . 5220
chrVII 995461 995462 . 300
chrVII 995479 995480 . 300
chrVII 995487 995488 . 220
chrVII 995490 995491 . 440
chrVII 995561 995562 . 880
chrVII 996075 996076 . 3420
chrVII 996155 996156 . 120
chrVII 996260 996261 . 120
chrVII 996263 996264 . 220
chrVII 996427 996428 . 400
chrVII 996455 996456 . 360
chrVII 996498 996499 . 120
chrVII 996537 996538 . 120
chrVII 996539 996540 . 120
chrVII 996685 996686 . 920
chrVII 996753 996754 . 180
chrVII 996765 996766 . 400
chrVII 996782 996783 . 280
chrVII 996784 996785 . 680
chrVII 996810 996811 . 120
chrVII 997688 997689 . 160
chrVII 998263 998264 . 460
chrVII 999216 999217 . 460
chrVII 999246 999247 . 120
chrVII 999261 999262 . 680
chrVII 999274 999275 . 120
chrVII 999359 999360 . 980
chrVII 999494 999495 . 280
chrVII 999521 999522 . 280
chrVII 999582 999583 . 1860
chrVII 999588 999589 . 920
chrVII 999595 999596 . 160
chrVII 999652 999653 . 2740
chrVII 999935 999936 . 180
chrVII 999993 999994 . 120
chrVII 999997 999998 . 260
chrVII 1000002 1000003 . 400
chrVII 1000008 1000009 . 200
chrVII 1000013 1000014 . 520
chrVII 1000028 1000029 . 3680
chrVII 1000032 1000033 . 120
chrVII 1000049 1000050 . 120
chrVII 1000057 1000058 . 1080
chrVII 1000062 1000063 . 320
chrVII 1000111 1000112 . 220
chrVII 1000114 1000115 . 1180
chrVII 1000137 1000138 . 780
chrVII 1000157 1000158 . 3480
chrVII 1000163 1000164 . 160
chrVII 1000181 1000182 . 800
chrVII 1000191 1000192 . 140
chrVII 1000198 1000199 . 120
chrVII 1000212 1000213 . 540
chrVII 1000279 1000280 . 520
chrVII 1000293 1000294 . 220
chrVII 1000300 1000301 . 960
chrVII 1000301 1000302 . 380
chrVII 1000309 1000310 . 160
chrVII 1000337 1000338 . 1300
chrVII 1000345 1000346 . 1140
chrVII 1000351 1000352 . 760
chrVII 1000363 1000364 . 1960
chrVII 1000451 1000452 . 180
chrVII 1000500 1000501 . 180
chrVII 1000501 1000502 . 880
chrVII 1000519 1000520 . 720
chrVII 1000534 1000535 . 420
chrVII 1000558 1000559 . 2280
chrVII 1000564 1000565 . 3820
chrVII 1000564 1000565 . 240
chrVII 1000572 1000573 . 300
chrVII 1000576 1000577 . 440
chrVII 1000590 1000591 . 1760
chrVII 1000602 1000603 . 200
chrVII 1000627 1000628 . 5100
chrVII 1000641 1000642 . 2840
chrVII 1000676 1000677 . 220
chrVII 1000687 1000688 . 160
chrVII 1000804 1000805 . 160
chrVII 1000860 1000861 . 680
chrVII 1000892 1000893 . 540
chrVII 1001130 1001131 . 180
chrVII 1001151 1001152 . 280
chrVII 1001699 1001700 . 420
chrVII 1002317 1002318 . 240
chrVII 1002435 1002436 . 640
chrVII 1002458 1002459 . 160
chrVII 1002462 1002463 . 180
chrVII 1002536 1002537 . 300
chrVII 1003439 1003440 . 120
chrVII 1003712 1003713 . 260
chrVII 1003918 1003919 . 1140
chrVII 1004028 1004029 . 140
chrVII 1004110 1004111 . 220
chrVII 1004124 1004125 . 120
chrVII 1004160 1004161 . 440
chrVII 1004305 1004306 . 780
chrVII 1004345 1004346 . 520
chrVII 1004350 1004351 . 1620
chrVII 1004375 1004376 . 780
chrVII 1004382 1004383 . 340
chrVII 1004441 1004442 . 160
chrVII 1004448 1004449 . 280
chrVII 1004781 1004782 . 1020
chrVII 1004983 1004984 . 1940
chrVII 1005101 1005102 . 9380
chrVII 1005337 1005338 . 280
chrVII 1005417 1005418 . 400
chrVII 1005560 1005561 . 120
chrVII 1005880 1005881 . 220
chrVII 1006152 1006153 . 320
chrVII 1007452 1007453 . 380
chrVII 1007458 1007459 . 120
chrVII 1007465 1007466 . 1520
chrVII 1007467 1007468 . 1240
chrVII 1007467 1007468 . 160
chrVII 1007469 1007470 . 800
chrVII 1007486 1007487 . 160
chrVII 1007489 1007490 . 580
chrVII 1007526 1007527 . 140
chrVII 1007540 1007541 . 4040
chrVII 1007548 1007549 . 220
chrVII 1007549 1007550 . 1200
chrVII 1007555 1007556 . 1980
chrVII 1007567 1007568 . 120
chrVII 1007574 1007575 . 140
chrVII 1007575 1007576 . 1620
chrVII 1007575 1007576 . 1980
chrVII 1007588 1007589 . 960
chrVII 1007698 1007699 . 120
chrVII 1007704 1007705 . 320
chrVII 1007756 1007757 . 240
chrVII 1007791 1007792 . 2000
chrVII 1008157 1008158 . 140
chrVII 1008506 1008507 . 140
chrVII 1008577 1008578 . 420
chrVII 1008652 1008653 . 120
chrVII 1008685 1008686 . 120
chrVII 1009148 1009149 . 260
chrVII 1009670 1009671 . 160
chrVII 1009677 1009678 . 1280
chrVII 1009867 1009868 . 960
chrVII 1010130 1010131 . 1140
chrVII 1010525 1010526 . 180
chrVII 1010838 1010839 . 1520
chrVII 1010872 1010873 . 1060
chrVII 1010878 1010879 . 3760
chrVII 1010889 1010890 . 3800
chrVII 1010976 1010977 . 140
chrVII 1011277 1011278 . 120
chrVII 1011295 1011296 . 520
chrVII 1011372 1011373 . 2540
chrVII 1011380 1011381 . 1760
chrVII 1011394 1011395 . 260
chrVII 1011467 1011468 . 880
chrVII 1011492 1011493 . 320
chrVII 1011869 1011870 . 620
chrVII 1011884 1011885 . 1100
chrVII 1011932 1011933 . 900
chrVII 1011960 1011961 . 2520
chrVII 1011966 1011967 . 400
chrVII 1011985 1011986 . 460
chrVII 1011988 1011989 . 140
chrVII 1012066 1012067 . 380
chrVII 1012115 1012116 . 1720
chrVII 1012143 1012144 . 140
chrVII 1012161 1012162 . 1360
chrVII 1012196 1012197 . 7900
chrVII 1012300 1012301 . 1000
chrVII 1012311 1012312 . 700
chrVII 1012315 1012316 . 200
chrVII 1012321 1012322 . 1000
chrVII 1012327 1012328 . 140
chrVII 1012332 1012333 . 660
chrVII 1012341 1012342 . 1040
chrVII 1012349 1012350 . 320
chrVII 1012351 1012352 . 360
chrVII 1012383 1012384 . 280
chrVII 1012409 1012410 . 380
chrVII 1012427 1012428 . 2100
chrVII 1012441 1012442 . 1180
chrVII 1012751 1012752 . 1400
chrVII 1012968 1012969 . 700
chrVII 1013162 1013163 . 760
chrVII 1013247 1013248 . 2400
chrVII 1013535 1013536 . 940
chrVII 1014161 1014162 . 760
chrVII 1014305 1014306 . 120
chrVII 1014460 1014461 . 120
chrVII 1015989 1015990 . 120
chrVII 1016653 1016654 . 920
chrVII 1016688 1016689 . 160
chrVII 1016824 1016825 . 140
chrVII 1016875 1016876 . 120
chrVII 1016892 1016893 . 180
chrVII 1017828 1017829 . 180
chrVII 1017839 1017840 . 120
chrVII 1017843 1017844 . 240
chrVII 1017877 1017878 . 440
chrVII 1017880 1017881 . 280
chrVII 1017913 1017914 . 160
chrVII 1018257 1018258 . 560
chrVII 1018290 1018291 . 320
chrVII 1018403 1018404 . 380
chrVII 1018410 1018411 . 1160
chrVII 1018602 1018603 . 140
chrVII 1018612 1018613 . 160
chrVII 1019116 1019117 . 1500
chrVII 1019284 1019285 . 740
chrVII 1019313 1019314 . 360
chrVII 1019349 1019350 . 220
chrVII 1019354 1019355 . 280
chrVII 1021653 1021654 . 120
chrVII 1021939 1021940 . 120
chrVII 1021992 1021993 . 340
chrVII 1022062 1022063 . 2380
chrVII 1022066 1022067 . 720
chrVII 1022066 1022067 . 180
chrVII 1022071 1022072 . 260
chrVII 1022086 1022087 . 1000
chrVII 1022400 1022401 . 120
chrVII 1022425 1022426 . 1380
chrVII 1022436 1022437 . 120
chrVII 1022440 1022441 . 1780
chrVII 1022445 1022446 . 380
chrVII 1022523 1022524 . 1220
chrVII 1022523 1022524 . 380
chrVII 1022525 1022526 . 140
chrVII 1022529 1022530 . 1920
chrVII 1022552 1022553 . 500
chrVII 1022585 1022586 . 1160
chrVII 1022587 1022588 . 120
chrVII 1022593 1022594 . 880
chrVII 1022596 1022597 . 140
chrVII 1022775 1022776 . 200
chrVII 1023075 1023076 . 520
chrVII 1023672 1023673 . 680
chrVII 1023694 1023695 . 1480
chrVII 1023874 1023875 . 180
chrVII 1023900 1023901 . 640
chrVII 1024293 1024294 . 440
chrVII 1024329 1024330 . 2340
chrVII 1024433 1024434 . 140
chrVII 1024674 1024675 . 420
chrVII 1024702 1024703 . 400
chrVII 1024769 1024770 . 120
chrVII 1024842 1024843 . 260
chrVII 1024871 1024872 . 180
chrVII 1024897 1024898 . 260
chrVII 1024923 1024924 . 1240
chrVII 1024947 1024948 . 160
chrVII 1025803 1025804 . 1520
chrVII 1025954 1025955 . 680
chrVII 1025962 1025963 . 240
chrVII 1025967 1025968 . 500
chrVII 1025978 1025979 . 1640
chrVII 1025992 1025993 . 2120
chrVII 1025997 1025998 . 500
chrVII 1026000 1026001 . 5040
chrVII 1026008 1026009 . 1080
chrVII 1026021 1026022 . 920
chrVII 1026070 1026071 . 120
chrVII 1026073 1026074 . 200
chrVII 1026076 1026077 . 7460
chrVII 1026078 1026079 . 120
chrVII 1026107 1026108 . 120
chrVII 1026114 1026115 . 460
chrVII 1026117 1026118 . 300
chrVII 1026154 1026155 . 240
chrVII 1026183 1026184 . 1980
chrVII 1026251 1026252 . 300
chrVII 1026386 1026387 . 440
chrVII 1026397 1026398 . 680
chrVII 1026726 1026727 . 600
chrVII 1026734 1026735 . 200
chrVII 1026740 1026741 . 460
chrVII 1026759 1026760 . 3220
chrVII 1026796 1026797 . 500
chrVII 1026835 1026836 . 3740
chrVII 1026854 1026855 . 400
chrVII 1026865 1026866 . 3740
chrVII 1026873 1026874 . 1000
chrVII 1026884 1026885 . 760
chrVII 1026885 1026886 . 160
chrVII 1026904 1026905 . 160
chrVII 1027068 1027069 . 320
chrVII 1027080 1027081 . 2680
chrVII 1027107 1027108 . 380
chrVII 1027161 1027162 . 660
chrVII 1027164 1027165 . 120
chrVII 1027169 1027170 . 260
chrVII 1027172 1027173 . 700
chrVII 1027180 1027181 . 120
chrVII 1027188 1027189 . 160
chrVII 1027856 1027857 . 260
chrVII 1028733 1028734 . 320
chrVII 1028945 1028946 . 1120
chrVII 1030660 1030661 . 180
chrVII 1030667 1030668 . 140
chrVII 1030706 1030707 . 240
chrVII 1031043 1031044 . 120
chrVII 1031455 1031456 . 360
chrVII 1031596 1031597 . 560
chrVII 1031604 1031605 . 120
chrVII 1031605 1031606 . 4620
chrVII 1031607 1031608 . 1280
chrVII 1031616 1031617 . 660
chrVII 1031625 1031626 . 140
chrVII 1031648 1031649 . 940
chrVII 1031655 1031656 . 2620
chrVII 1031656 1031657 . 480
chrVII 1031657 1031658 . 120
chrVII 1031657 1031658 . 120
chrVII 1031689 1031690 . 3060
chrVII 1031693 1031694 . 360
chrVII 1031706 1031707 . 360
chrVII 1031725 1031726 . 700
chrVII 1032027 1032028 . 460
chrVII 1032508 1032509 . 4960
chrVII 1032521 1032522 . 120
chrVII 1032524 1032525 . 200
chrVII 1032616 1032617 . 120
chrVII 1033063 1033064 . 440
chrVII 1033087 1033088 . 120
chrVII 1033315 1033316 . 540
chrVII 1033887 1033888 . 1020
chrVII 1034421 1034422 . 1120
chrVII 1035279 1035280 . 240
chrVII 1035364 1035365 . 1840
chrVII 1035534 1035535 . 2620
chrVII 1035750 1035751 . 240
chrVII 1035756 1035757 . 120
chrVII 1036012 1036013 . 640
chrVII 1036335 1036336 . 500
chrVII 1036474 1036475 . 120
chrVII 1036960 1036961 . 340
chrVII 1037083 1037084 . 120
chrVII 1037119 1037120 . 480
chrVII 1037645 1037646 . 520
chrVII 1037677 1037678 . 1320
chrVII 1037685 1037686 . 1480
chrVII 1037736 1037737 . 700
chrVII 1038584 1038585 . 140
chrVII 1038623 1038624 . 120
chrVII 1038637 1038638 . 120
chrVII 1038645 1038646 . 120
chrVII 1038653 1038654 . 1260
chrVII 1038673 1038674 . 120
chrVII 1038682 1038683 . 500
chrVII 1038720 1038721 . 760
chrVII 1038864 1038865 . 660
chrVII 1038884 1038885 . 120
chrVII 1038997 1038998 . 620
chrVII 1039737 1039738 . 860
chrVII 1039883 1039884 . 320
chrVII 1039917 1039918 . 120
chrVII 1039931 1039932 . 1760
chrVII 1043178 1043179 . 2580
chrVII 1043199 1043200 . 900
chrVII 1043199 1043200 . 220
chrVII 1043200 1043201 . 140
chrVII 1043200 1043201 . 120
chrVII 1043371 1043372 . 580
chrVII 1043590 1043591 . 220
chrVII 1043912 1043913 . 69200
chrVII 1043918 1043919 . 120
chrVII 1044479 1044480 . 2720
chrVII 1045028 1045029 . 180
chrVII 1045553 1045554 . 120
chrVII 1045563 1045564 . 160
chrVII 1045586 1045587 . 320
chrVII 1045588 1045589 . 3020
chrVII 1045598 1045599 . 1200
chrVII 1046612 1046613 . 1080
chrVII 1046613 1046614 . 1700
chrVII 1046613 1046614 . 120
chrVII 1046614 1046615 . 140
chrVII 1046614 1046615 . 140
chrVII 1046615 1046616 . 140
chrVII 1046636 1046637 . 1820
chrVII 1046642 1046643 . 620
chrVII 1046654 1046655 . 400
chrVII 1046661 1046662 . 1300
chrVII 1046669 1046670 . 120
chrVII 1046687 1046688 . 2020
chrVII 1046695 1046696 . 120
chrVII 1046699 1046700 . 200
chrVII 1047329 1047330 . 200
chrVII 1048238 1048239 . 4280
chrVII 1048246 1048247 . 12180
chrVII 1048322 1048323 . 400
chrVII 1048523 1048524 . 7800
chrVII 1048952 1048953 . 180
chrVII 1049065 1049066 . 140
chrVII 1049128 1049129 . 540
chrVII 1049139 1049140 . 1200
chrVII 1049933 1049934 . 1240
chrVII 1050170 1050171 . 340
chrVII 1050177 1050178 . 320
chrVII 1050224 1050225 . 900
chrVII 1050437 1050438 . 5420
chrVII 1050449 1050450 . 1020
chrVII 1050480 1050481 . 2040
chrVII 1050504 1050505 . 600
chrVII 1050583 1050584 . 200
chrVII 1050607 1050608 . 180
chrVII 1050615 1050616 . 860
chrVII 1050675 1050676 . 220
chrVII 1050773 1050774 . 180
chrVII 1050809 1050810 . 120
chrVII 1050843 1050844 . 140
chrVII 1050869 1050870 . 2200
chrVII 1051032 1051033 . 2020
chrVII 1051079 1051080 . 400
chrVII 1051762 1051763 . 360
chrVII 1051782 1051783 . 3660
chrVII 1051800 1051801 . 120
chrVII 1051885 1051886 . 440
chrVII 1051961 1051962 . 160
chrVII 1051971 1051972 . 1080
chrVII 1052081 1052082 . 640
chrVII 1052095 1052096 . 380
chrVII 1052100 1052101 . 360
chrVII 1052101 1052102 . 1420
chrVII 1052110 1052111 . 180
chrVII 1052120 1052121 . 300
chrVII 1052129 1052130 . 780
chrVII 1052205 1052206 . 260
chrVII 1052219 1052220 . 1720
chrVII 1052227 1052228 . 160
chrVII 1052265 1052266 . 280
chrVII 1052289 1052290 . 120
chrVII 1052295 1052296 . 320
chrVII 1052301 1052302 . 120
chrVII 1052302 1052303 . 440
chrVII 1052328 1052329 . 1040
chrVII 1052372 1052373 . 200
chrVII 1052394 1052395 . 1840
chrVII 1052399 1052400 . 1280
chrVII 1052656 1052657 . 200
chrVII 1052696 1052697 . 540
chrVII 1052700 1052701 . 160
chrVII 1052735 1052736 . 220
chrVII 1052913 1052914 . 160
chrVII 1053350 1053351 . 3460
chrVII 1054137 1054138 . 260
chrVII 1054230 1054231 . 3380
chrVII 1054499 1054500 . 140
chrVII 1054636 1054637 . 440
chrVII 1055093 1055094 . 280
chrVII 1055191 1055192 . 240
chrVII 1055407 1055408 . 1540
chrVII 1055541 1055542 . 120
chrVII 1056090 1056091 . 960
chrVII 1056243 1056244 . 2180
chrVII 1056249 1056250 . 160
chrVII 1056292 1056293 . 280
chrVII 1056342 1056343 . 680
chrVII 1056496 1056497 . 660
chrVII 1056532 1056533 . 1400
chrVII 1056576 1056577 . 420
chrVII 1056718 1056719 . 120
chrVII 1056895 1056896 . 440
chrVII 1057246 1057247 . 320
chrVII 1057324 1057325 . 180
chrVII 1057331 1057332 . 140
chrVII 1057346 1057347 . 160
chrVII 1057381 1057382 . 120
chrVII 1057418 1057419 . 120
chrVII 1057469 1057470 . 160
chrVII 1057494 1057495 . 220
chrVII 1057546 1057547 . 160
chrVII 1057571 1057572 . 160
chrVII 1058011 1058012 . 920
chrVII 1058636 1058637 . 120
chrVII 1058646 1058647 . 140
chrVII 1058841 1058842 . 120
chrVII 1058848 1058849 . 300
chrVII 1058852 1058853 . 180
chrVII 1059321 1059322 . 1240
chrVII 1059456 1059457 . 120
chrVII 1059494 1059495 . 1240
chrVII 1059629 1059630 . 860
chrVII 1060077 1060078 . 320
chrVII 1060084 1060085 . 1260
chrVII 1060085 1060086 . 340
chrVII 1060096 1060097 . 780
chrVII 1060102 1060103 . 440
chrVII 1060115 1060116 . 800
chrVII 1060124 1060125 . 120
chrVII 1060127 1060128 . 860
chrVII 1060141 1060142 . 160
chrVII 1060153 1060154 . 1520
chrVII 1060202 1060203 . 1580
chrVII 1060206 1060207 . 360
chrVII 1060218 1060219 . 2840
chrVII 1060226 1060227 . 120
chrVII 1060407 1060408 . 760
chrVII 1060502 1060503 . 240
chrVII 1060554 1060555 . 120
chrVII 1060972 1060973 . 300
chrVII 1061183 1061184 . 700
chrVII 1061342 1061343 . 120
chrVII 1061343 1061344 . 2400
chrVII 1061345 1061346 . 120
chrVII 1061637 1061638 . 260
chrVII 1061708 1061709 . 260
chrVII 1061711 1061712 . 120
chrVII 1061713 1061714 . 520
chrVII 1061720 1061721 . 280
chrVII 1061726 1061727 . 420
chrVII 1061727 1061728 . 440
chrVII 1061732 1061733 . 560
chrVII 1061733 1061734 . 660
chrVII 1061742 1061743 . 1580
chrVII 1061788 1061789 . 340
chrVII 1061793 1061794 . 400
chrVII 1061804 1061805 . 420
chrVII 1061811 1061812 . 1280
chrVII 1061945 1061946 . 120
chrVII 1062173 1062174 . 120
chrVII 1062857 1062858 . 120
chrVII 1063008 1063009 . 180
chrVII 1063173 1063174 . 120
chrVII 1063214 1063215 . 220
chrVII 1063249 1063250 . 240
chrVII 1063351 1063352 . 220
chrVII 1063506 1063507 . 340
chrVII 1063528 1063529 . 140
chrVII 1063551 1063552 . 160
chrVII 1063605 1063606 . 620
chrVII 1063626 1063627 . 580
chrVII 1063634 1063635 . 700
chrVII 1063713 1063714 . 620
chrVII 1063828 1063829 . 820
chrVII 1063838 1063839 . 440
chrVII 1063848 1063849 . 220
chrVII 1063870 1063871 . 540
chrVII 1063881 1063882 . 4180
chrVII 1064013 1064014 . 640
chrVII 1064094 1064095 . 200
chrVII 1064105 1064106 . 280
chrVII 1064180 1064181 . 960
chrVII 1064569 1064570 . 3360
chrVII 1064678 1064679 . 140
chrVII 1064750 1064751 . 240
chrVII 1064977 1064978 . 1360
chrVII 1065186 1065187 . 160
chrVII 1065203 1065204 . 860
chrVII 1065212 1065213 . 500
chrVII 1065217 1065218 . 1500
chrVII 1065227 1065228 . 260
chrVII 1065281 1065282 . 120
chrVII 1065291 1065292 . 1480
chrVII 1065296 1065297 . 1680
chrVII 1065304 1065305 . 300
chrVII 1065325 1065326 . 900
chrVII 1065353 1065354 . 260
chrVII 1065360 1065361 . 160
chrVII 1065427 1065428 . 140
chrVII 1065498 1065499 . 720
chrVII 1065987 1065988 . 280
chrVII 1065998 1065999 . 120
chrVII 1066656 1066657 . 260
chrVII 1066679 1066680 . 160
chrVII 1066900 1066901 . 220
chrVII 1067005 1067006 . 580
chrVII 1067039 1067040 . 180
chrVII 1067052 1067053 . 160
chrVII 1067060 1067061 . 140
chrVII 1067066 1067067 . 280
chrVII 1067086 1067087 . 240
chrVII 1067087 1067088 . 120
chrVII 1067093 1067094 . 120
chrVII 1067108 1067109 . 1540
chrVII 1067135 1067136 . 240
chrVII 1067466 1067467 . 560
chrVII 1067813 1067814 . 420
chrVII 1067818 1067819 . 340
chrVII 1067826 1067827 . 140
chrVII 1068537 1068538 . 120
chrVII 1068755 1068756 . 220
chrVII 1069040 1069041 . 5420
chrVII 1069087 1069088 . 1780
chrVII 1069205 1069206 . 120
chrVII 1069216 1069217 . 3760
chrVII 1069376 1069377 . 520
chrVII 1069423 1069424 . 1560
chrVII 1069453 1069454 . 600
chrVII 1069524 1069525 . 1220
chrVII 1069570 1069571 . 820
chrVII 1069578 1069579 . 1880
chrVII 1069586 1069587 . 440
chrVII 1069587 1069588 . 540
chrVII 1069923 1069924 . 680
chrVII 1070051 1070052 . 200
chrVII 1070060 1070061 . 240
chrVII 1070066 1070067 . 280
chrVII 1070069 1070070 . 260
chrVII 1070072 1070073 . 200
chrVII 1070078 1070079 . 940
chrVII 1070122 1070123 . 880
chrVII 1070123 1070124 . 120
chrVII 1070124 1070125 . 140
chrVII 1070124 1070125 . 320
chrVII 1070125 1070126 . 320
chrVII 1070126 1070127 . 240
chrVII 1070130 1070131 . 140
chrVII 1070131 1070132 . 1200
chrVII 1070135 1070136 . 180
chrVII 1070137 1070138 . 2520
chrVII 1070143 1070144 . 420
chrVII 1070146 1070147 . 360
chrVII 1070146 1070147 . 200
chrVII 1070148 1070149 . 280
chrVII 1070150 1070151 . 140
chrVII 1070156 1070157 . 1380
chrVII 1070165 1070166 . 260
chrVII 1070172 1070173 . 280
chrVII 1070386 1070387 . 1060
chrVII 1070838 1070839 . 600
chrVII 1071060 1071061 . 1340
chrVII 1071348 1071349 . 440
chrVII 1071857 1071858 . 400
chrVII 1072070 1072071 . 320
chrVII 1072084 1072085 . 1340
chrVII 1072090 1072091 . 120
chrVII 1072358 1072359 . 600
chrVII 1072371 1072372 . 1560
chrVII 1072502 1072503 . 440
chrVII 1072591 1072592 . 1920
chrVII 1072737 1072738 . 180
chrVII 1072749 1072750 . 220
chrVII 1072764 1072765 . 1460
chrVII 1072798 1072799 . 140
chrVII 1072817 1072818 . 2200
chrVII 1072839 1072840 . 120
chrVII 1072855 1072856 . 280
chrVII 1072881 1072882 . 220
chrVII 1072893 1072894 . 180
chrVII 1072929 1072930 . 240
chrVII 1072958 1072959 . 160
chrVII 1072958 1072959 . 120
chrVII 1072966 1072967 . 220
chrVII 1073277 1073278 . 120
chrVII 1073576 1073577 . 180
chrVII 1073620 1073621 . 940
chrVII 1073837 1073838 . 220
chrVII 1073900 1073901 . 120
chrVII 1074597 1074598 . 260
chrVII 1075083 1075084 . 120
chrVII 1075331 1075332 . 120
chrVII 1075455 1075456 . 360
chrVII 1075676 1075677 . 280
chrVII 1075852 1075853 . 260
chrVII 1075867 1075868 . 980
chrVII 1075976 1075977 . 120
chrVII 1076057 1076058 . 560
chrVII 1076156 1076157 . 180
chrVII 1076167 1076168 . 440
chrVII 1076192 1076193 . 340
chrVII 1076210 1076211 . 700
chrVII 1076216 1076217 . 180
chrVII 1076224 1076225 . 120
chrVII 1076229 1076230 . 1120
chrVII 1076237 1076238 . 560
chrVII 1076257 1076258 . 400
chrVII 1076265 1076266 . 7760
chrVII 1076341 1076342 . 200
chrVII 1076385 1076386 . 1160
chrVII 1076578 1076579 . 580
chrVII 1076929 1076930 . 1040
chrVII 1078000 1078001 . 700
chrVII 1078444 1078445 . 380
chrVII 1078473 1078474 . 260
chrVII 1078492 1078493 . 920
chrVII 1078539 1078540 . 1000
chrVII 1078544 1078545 . 180
chrVII 1078547 1078548 . 120
chrVII 1078553 1078554 . 1680
chrVII 1078569 1078570 . 320
chrVII 1078576 1078577 . 120
chrVII 1078587 1078588 . 1640
chrVII 1078728 1078729 . 6460
chrVII 1079061 1079062 . 140
chrVII 1079388 1079389 . 440
chrVII 1080049 1080050 . 140
chrVII 1080654 1080655 . 160
chrVII 1081012 1081013 . 660
chrVII 1081152 1081153 . 220
chrVII 1081167 1081168 . 520
chrVII 1081172 1081173 . 260
chrVII 1081175 1081176 . 120
chrVII 1081185 1081186 . 220
chrVII 1081201 1081202 . 140
chrVII 1081726 1081727 . 1060
chrVII 1081730 1081731 . 2060
chrVII 1081807 1081808 . 400
chrVII 1081816 1081817 . 120
chrVII 1081940 1081941 . 160
chrVII 1082181 1082182 . 1680
chrVII 1082434 1082435 . 120
chrVII 1082587 1082588 . 140
chrVII 1082590 1082591 . 380
chrVII 1082593 1082594 . 860
chrVII 1082742 1082743 . 6740
chrVII 1082743 1082744 . 260
chrVII 1082744 1082745 . 180
chrVII 1082744 1082745 . 120
chrVII 1082754 1082755 . 140
chrVII 1082756 1082757 . 2200
chrVII 1082779 1082780 . 660
chrVII 1082787 1082788 . 260
chrVII 1082805 1082806 . 160
chrVII 1082818 1082819 . 560
chrVII 1082828 1082829 . 1540
chrVII 1082840 1082841 . 200
chrVII 1082840 1082841 . 120
chrVII 1082853 1082854 . 500
chrVII 1082870 1082871 . 6040
chrVII 1082879 1082880 . 820
chrVII 1082882 1082883 . 140
chrVII 1082884 1082885 . 520
chrVII 1083423 1083424 . 1360
chrVII 1083627 1083628 . 340
chrVII 1083740 1083741 . 340
chrVII 1083751 1083752 . 300
chrVII 1083844 1083845 . 120
chrVII 1083847 1083848 . 860
chrVII 1083911 1083912 . 1380
chrVII 1083921 1083922 . 1200
chrVII 1083931 1083932 . 140
chrVII 1083941 1083942 . 1040
chrVII 1083944 1083945 . 120
chrVII 1083952 1083953 . 600
chrVII 1083955 1083956 . 120
chrVII 1083986 1083987 . 140
chrVII 1084008 1084009 . 400
chrVII 1084090 1084091 . 1320
chrVII 1084100 1084101 . 10720
chrVII 1084112 1084113 . 2360
chrVII 1084117 1084118 . 400
chrVII 1084136 1084137 . 120
chrVII 1084146 1084147 . 120
chrVII 1084150 1084151 . 11980
chrVII 1084189 1084190 . 1340
chrVII 1084231 1084232 . 160
chrVII 1084232 1084233 . 260
chrVII 1084233 1084234 . 2920
chrVII 1084238 1084239 . 1580
chrVII 1084240 1084241 . 120
chrVII 1084252 1084253 . 8520
chrVII 1084261 1084262 . 2400
chrVII 1084261 1084262 . 1100
chrVII 1084262 1084263 . 120
chrVII 1084262 1084263 . 2340
chrVII 1084263 1084264 . 120
chrVII 1084263 1084264 . 7440
chrVII 1084265 1084266 . 660
chrVII 1084265 1084266 . 220
chrVII 1084266 1084267 . 640
chrVII 1084268 1084269 . 580
chrVII 1084274 1084275 . 840
chrVII 1084334 1084335 . 280
chrVIII 38 39 . 2540
chrVIII 44 45 . 520
chrVIII 51 52 . 1060
chrVIII 86 87 . 260
chrVIII 156 157 . 140
chrVIII 223 224 . 140
chrVIII 226 227 . 200
chrVIII 230 231 . 440
chrVIII 257 258 . 140
chrVIII 288 289 . 140
chrVIII 288 289 . 160
chrVIII 296 297 . 980
chrVIII 306 307 . 140
chrVIII 309 310 . 140
chrVIII 312 313 . 980
chrVIII 315 316 . 200
chrVIII 325 326 . 140
chrVIII 329 330 . 400
chrVIII 337 338 . 700
chrVIII 362 363 . 1240
chrVIII 373 374 . 240
chrVIII 396 397 . 180
chrVIII 981 982 . 240
chrVIII 1013 1014 . 980
chrVIII 1217 1218 . 3920
chrVIII 1618 1619 . 180
chrVIII 1775 1776 . 400
chrVIII 1960 1961 . 280
chrVIII 2174 2175 . 160
chrVIII 2250 2251 . 680
chrVIII 2371 2372 . 120
chrVIII 2377 2378 . 120
chrVIII 2733 2734 . 120
chrVIII 2736 2737 . 120
chrVIII 2747 2748 . 120
chrVIII 2883 2884 . 1960
chrVIII 2962 2963 . 200
chrVIII 3197 3198 . 940
chrVIII 3205 3206 . 700
chrVIII 3227 3228 . 160
chrVIII 3234 3235 . 120
chrVIII 3243 3244 . 140
chrVIII 3248 3249 . 360
chrVIII 3253 3254 . 140
chrVIII 3259 3260 . 160
chrVIII 3267 3268 . 140
chrVIII 3278 3279 . 120
chrVIII 3283 3284 . 120
chrVIII 4887 4888 . 760
chrVIII 4895 4896 . 1880
chrVIII 4899 4900 . 1000
chrVIII 4901 4902 . 580
chrVIII 4905 4906 . 3980
chrVIII 4909 4910 . 260
chrVIII 4921 4922 . 3020
chrVIII 4930 4931 . 520
chrVIII 4932 4933 . 460
chrVIII 4933 4934 . 620
chrVIII 4938 4939 . 320
chrVIII 4941 4942 . 900
chrVIII 4949 4950 . 120
chrVIII 4954 4955 . 1920
chrVIII 4967 4968 . 860
chrVIII 4990 4991 . 4120
chrVIII 4992 4993 . 700
chrVIII 4993 4994 . 340
chrVIII 5001 5002 . 820
chrVIII 5002 5003 . 1000
chrVIII 5005 5006 . 440
chrVIII 5008 5009 . 680
chrVIII 5082 5083 . 200
chrVIII 5098 5099 . 580
chrVIII 5115 5116 . 360
chrVIII 5120 5121 . 2320
chrVIII 5124 5125 . 1000
chrVIII 5124 5125 . 800
chrVIII 5128 5129 . 1080
chrVIII 5136 5137 . 120
chrVIII 5137 5138 . 7860
chrVIII 5139 5140 . 540
chrVIII 5139 5140 . 140
chrVIII 5143 5144 . 860
chrVIII 5149 5150 . 1020
chrVIII 5180 5181 . 120
chrVIII 5194 5195 . 3920
chrVIII 5200 5201 . 160
chrVIII 5203 5204 . 500
chrVIII 5219 5220 . 900
chrVIII 5275 5276 . 220
chrVIII 5286 5287 . 10600
chrVIII 5293 5294 . 1260
chrVIII 5306 5307 . 2020
chrVIII 5403 5404 . 840
chrVIII 5414 5415 . 420
chrVIII 5501 5502 . 220
chrVIII 5512 5513 . 120
chrVIII 5524 5525 . 560
chrVIII 5806 5807 . 420
chrVIII 5890 5891 . 220
chrVIII 6059 6060 . 420
chrVIII 6067 6068 . 400
chrVIII 6288 6289 . 540
chrVIII 6320 6321 . 140
chrVIII 6324 6325 . 140
chrVIII 6344 6345 . 2300
chrVIII 6355 6356 . 140
chrVIII 6381 6382 . 120
chrVIII 6389 6390 . 1520
chrVIII 6535 6536 . 1320
chrVIII 6541 6542 . 120
chrVIII 6565 6566 . 120
chrVIII 6665 6666 . 3520
chrVIII 6696 6697 . 160
chrVIII 6720 6721 . 1280
chrVIII 7009 7010 . 1720
chrVIII 7041 7042 . 320
chrVIII 7050 7051 . 240
chrVIII 7076 7077 . 160
chrVIII 7145 7146 . 1420
chrVIII 7477 7478 . 1260
chrVIII 7489 7490 . 2060
chrVIII 7516 7517 . 120
chrVIII 7532 7533 . 140
chrVIII 7660 7661 . 260
chrVIII 7662 7663 . 420
chrVIII 7673 7674 . 180
chrVIII 7701 7702 . 660
chrVIII 7716 7717 . 200
chrVIII 7772 7773 . 400
chrVIII 7781 7782 . 500
chrVIII 7790 7791 . 500
chrVIII 7798 7799 . 240
chrVIII 7861 7862 . 500
chrVIII 7881 7882 . 140
chrVIII 7898 7899 . 400
chrVIII 7918 7919 . 180
chrVIII 7924 7925 . 1200
chrVIII 7984 7985 . 360
chrVIII 7989 7990 . 140
chrVIII 7997 7998 . 1000
chrVIII 8060 8061 . 480
chrVIII 8104 8105 . 200
chrVIII 8114 8115 . 1420
chrVIII 8132 8133 . 260
chrVIII 8143 8144 . 160
chrVIII 8199 8200 . 220
chrVIII 8301 8302 . 840
chrVIII 8320 8321 . 800
chrVIII 8326 8327 . 1640
chrVIII 8361 8362 . 300
chrVIII 8534 8535 . 720
chrVIII 8540 8541 . 240
chrVIII 8613 8614 . 820
chrVIII 8691 8692 . 120
chrVIII 8702 8703 . 1340
chrVIII 8777 8778 . 2500
chrVIII 8876 8877 . 240
chrVIII 8932 8933 . 1660
chrVIII 9050 9051 . 120
chrVIII 9069 9070 . 480
chrVIII 9320 9321 . 120
chrVIII 9447 9448 . 200
chrVIII 9472 9473 . 560
chrVIII 9505 9506 . 800
chrVIII 9586 9587 . 180
chrVIII 9621 9622 . 160
chrVIII 9682 9683 . 260
chrVIII 9694 9695 . 460
chrVIII 9733 9734 . 380
chrVIII 9870 9871 . 240
chrVIII 9879 9880 . 160
chrVIII 9899 9900 . 860
chrVIII 9983 9984 . 4820
chrVIII 10180 10181 . 2120
chrVIII 10197 10198 . 120
chrVIII 10265 10266 . 10300
chrVIII 10459 10460 . 2140
chrVIII 10474 10475 . 1100
chrVIII 10479 10480 . 1920
chrVIII 10488 10489 . 280
chrVIII 10497 10498 . 1700
chrVIII 10503 10504 . 140
chrVIII 10517 10518 . 980
chrVIII 10525 10526 . 1280
chrVIII 10545 10546 . 220
chrVIII 10589 10590 . 140
chrVIII 10636 10637 . 120
chrVIII 10687 10688 . 380
chrVIII 10688 10689 . 120
chrVIII 10694 10695 . 760
chrVIII 10695 10696 . 280
chrVIII 10695 10696 . 180
chrVIII 10696 10697 . 140
chrVIII 10698 10699 . 660
chrVIII 10707 10708 . 140
chrVIII 10717 10718 . 140
chrVIII 10735 10736 . 140
chrVIII 10740 10741 . 3500
chrVIII 10753 10754 . 200
chrVIII 10795 10796 . 120
chrVIII 10838 10839 . 220
chrVIII 11002 11003 . 300
chrVIII 11012 11013 . 740
chrVIII 11015 11016 . 360
chrVIII 11025 11026 . 320
chrVIII 11028 11029 . 160
chrVIII 11052 11053 . 1000
chrVIII 11057 11058 . 500
chrVIII 11057 11058 . 120
chrVIII 11070 11071 . 2480
chrVIII 11070 11071 . 140
chrVIII 11073 11074 . 2700
chrVIII 11073 11074 . 160
chrVIII 11074 11075 . 120
chrVIII 11084 11085 . 220
chrVIII 11091 11092 . 2360
chrVIII 11139 11140 . 600
chrVIII 11148 11149 . 4860
chrVIII 11150 11151 . 120
chrVIII 11152 11153 . 1700
chrVIII 11160 11161 . 480
chrVIII 11161 11162 . 160
chrVIII 11163 11164 . 160
chrVIII 11171 11172 . 300
chrVIII 11180 11181 . 460
chrVIII 11191 11192 . 140
chrVIII 11354 11355 . 160
chrVIII 11403 11404 . 440
chrVIII 11595 11596 . 220
chrVIII 11596 11597 . 140
chrVIII 11596 11597 . 120
chrVIII 11600 11601 . 260
chrVIII 11609 11610 . 340
chrVIII 11619 11620 . 400
chrVIII 11630 11631 . 3320
chrVIII 11633 11634 . 1460
chrVIII 11637 11638 . 180
chrVIII 11643 11644 . 240
chrVIII 11656 11657 . 120
chrVIII 11662 11663 . 1440
chrVIII 11667 11668 . 120
chrVIII 11669 11670 . 120
chrVIII 11679 11680 . 320
chrVIII 11699 11700 . 1240
chrVIII 11813 11814 . 500
chrVIII 11837 11838 . 120
chrVIII 11847 11848 . 580
chrVIII 11919 11920 . 480
chrVIII 11927 11928 . 1400
chrVIII 11952 11953 . 180
chrVIII 12058 12059 . 300
chrVIII 12251 12252 . 320
chrVIII 12385 12386 . 840
chrVIII 12577 12578 . 120
chrVIII 12582 12583 . 120
chrVIII 12589 12590 . 2120
chrVIII 12593 12594 . 160
chrVIII 12601 12602 . 120
chrVIII 12603 12604 . 120
chrVIII 12622 12623 . 660
chrVIII 12680 12681 . 300
chrVIII 12723 12724 . 1240
chrVIII 12727 12728 . 280
chrVIII 12769 12770 . 420
chrVIII 12883 12884 . 300
chrVIII 12888 12889 . 340
chrVIII 13355 13356 . 260
chrVIII 13361 13362 . 620
chrVIII 13363 13364 . 220
chrVIII 13371 13372 . 180
chrVIII 13381 13382 . 2920
chrVIII 13388 13389 . 140
chrVIII 13394 13395 . 1960
chrVIII 13401 13402 . 380
chrVIII 13405 13406 . 340
chrVIII 13421 13422 . 120
chrVIII 13423 13424 . 1220
chrVIII 13431 13432 . 1760
chrVIII 13445 13446 . 8740
chrVIII 13451 13452 . 120
chrVIII 13451 13452 . 120
chrVIII 13458 13459 . 660
chrVIII 13474 13475 . 180
chrVIII 13501 13502 . 560
chrVIII 13520 13521 . 700
chrVIII 13523 13524 . 340
chrVIII 13669 13670 . 120
chrVIII 13819 13820 . 220
chrVIII 13843 13844 . 1080
chrVIII 13964 13965 . 160
chrVIII 14010 14011 . 740
chrVIII 14313 14314 . 160
chrVIII 14331 14332 . 960
chrVIII 14398 14399 . 160
chrVIII 14413 14414 . 360
chrVIII 14480 14481 . 160
chrVIII 14563 14564 . 180
chrVIII 14577 14578 . 220
chrVIII 14591 14592 . 540
chrVIII 14606 14607 . 120
chrVIII 14718 14719 . 160
chrVIII 14878 14879 . 440
chrVIII 14950 14951 . 780
chrVIII 15105 15106 . 3800
chrVIII 15251 15252 . 940
chrVIII 15503 15504 . 1460
chrVIII 15518 15519 . 860
chrVIII 15685 15686 . 1500
chrVIII 15711 15712 . 2060
chrVIII 15725 15726 . 700
chrVIII 15736 15737 . 4000
chrVIII 15768 15769 . 2920
chrVIII 15774 15775 . 420
chrVIII 15775 15776 . 280
chrVIII 15775 15776 . 140
chrVIII 15779 15780 . 160
chrVIII 15780 15781 . 1380
chrVIII 15788 15789 . 9060
chrVIII 15792 15793 . 1980
chrVIII 15792 15793 . 220
chrVIII 15793 15794 . 120
chrVIII 15799 15800 . 660
chrVIII 15883 15884 . 260
chrVIII 15923 15924 . 760
chrVIII 15924 15925 . 160
chrVIII 15940 15941 . 800
chrVIII 15956 15957 . 240
chrVIII 15960 15961 . 320
chrVIII 15968 15969 . 180
chrVIII 15969 15970 . 600
chrVIII 15969 15970 . 5400
chrVIII 15970 15971 . 140
chrVIII 15971 15972 . 160
chrVIII 15975 15976 . 540
chrVIII 15979 15980 . 520
chrVIII 15983 15984 . 400
chrVIII 15988 15989 . 1740
chrVIII 15997 15998 . 980
chrVIII 16011 16012 . 740
chrVIII 16029 16030 . 1540
chrVIII 16033 16034 . 1400
chrVIII 16051 16052 . 340
chrVIII 16208 16209 . 320
chrVIII 16227 16228 . 380
chrVIII 16285 16286 . 340
chrVIII 16298 16299 . 300
chrVIII 16327 16328 . 380
chrVIII 16390 16391 . 420
chrVIII 16476 16477 . 160
chrVIII 16547 16548 . 820
chrVIII 16675 16676 . 960
chrVIII 16682 16683 . 320
chrVIII 16700 16701 . 1740
chrVIII 16747 16748 . 640
chrVIII 16753 16754 . 980
chrVIII 16757 16758 . 560
chrVIII 16765 16766 . 1940
chrVIII 16784 16785 . 300
chrVIII 16830 16831 . 1020
chrVIII 16848 16849 . 680
chrVIII 16852 16853 . 1640
chrVIII 16961 16962 . 180
chrVIII 16983 16984 . 180
chrVIII 17064 17065 . 1900
chrVIII 17152 17153 . 3760
chrVIII 17162 17163 . 120
chrVIII 17200 17201 . 140
chrVIII 17213 17214 . 320
chrVIII 17224 17225 . 180
chrVIII 17232 17233 . 720
chrVIII 17286 17287 . 120
chrVIII 17287 17288 . 900
chrVIII 17287 17288 . 240
chrVIII 17313 17314 . 200
chrVIII 17326 17327 . 320
chrVIII 17331 17332 . 160
chrVIII 17412 17413 . 280
chrVIII 17416 17417 . 900
chrVIII 17445 17446 . 260
chrVIII 17468 17469 . 120
chrVIII 17484 17485 . 480
chrVIII 17497 17498 . 140
chrVIII 17507 17508 . 160
chrVIII 17510 17511 . 440
chrVIII 17530 17531 . 240
chrVIII 17563 17564 . 140
chrVIII 17621 17622 . 1940
chrVIII 17652 17653 . 1040
chrVIII 17673 17674 . 1680
chrVIII 17689 17690 . 180
chrVIII 17705 17706 . 240
chrVIII 17720 17721 . 220
chrVIII 17779 17780 . 620
chrVIII 17803 17804 . 320
chrVIII 17811 17812 . 1320
chrVIII 17816 17817 . 900
chrVIII 17845 17846 . 120
chrVIII 17898 17899 . 140
chrVIII 17906 17907 . 300
chrVIII 17912 17913 . 120
chrVIII 17928 17929 . 620
chrVIII 17929 17930 . 400
chrVIII 17934 17935 . 120
chrVIII 17947 17948 . 3460
chrVIII 17982 17983 . 740
chrVIII 18005 18006 . 140
chrVIII 18007 18008 . 620
chrVIII 18012 18013 . 120
chrVIII 18027 18028 . 120
chrVIII 18030 18031 . 600
chrVIII 18054 18055 . 440
chrVIII 18063 18064 . 180
chrVIII 18066 18067 . 260
chrVIII 18078 18079 . 200
chrVIII 18098 18099 . 120
chrVIII 18144 18145 . 580
chrVIII 18151 18152 . 140
chrVIII 18170 18171 . 3360
chrVIII 18176 18177 . 120
chrVIII 18249 18250 . 140
chrVIII 18261 18262 . 120
chrVIII 18324 18325 . 240
chrVIII 18342 18343 . 1040
chrVIII 18372 18373 . 3400
chrVIII 18385 18386 . 120
chrVIII 18394 18395 . 3180
chrVIII 18401 18402 . 1380
chrVIII 18495 18496 . 200
chrVIII 18514 18515 . 1240
chrVIII 18542 18543 . 440
chrVIII 18545 18546 . 260
chrVIII 18554 18555 . 260
chrVIII 18588 18589 . 1600
chrVIII 18623 18624 . 1240
chrVIII 18632 18633 . 2440
chrVIII 18635 18636 . 340
chrVIII 18635 18636 . 120
chrVIII 18645 18646 . 320
chrVIII 18683 18684 . 1300
chrVIII 18713 18714 . 660
chrVIII 18818 18819 . 300
chrVIII 18857 18858 . 180
chrVIII 18890 18891 . 340
chrVIII 19191 19192 . 1520
chrVIII 19316 19317 . 2140
chrVIII 19325 19326 . 1900
chrVIII 19341 19342 . 340
chrVIII 19366 19367 . 460
chrVIII 19378 19379 . 180
chrVIII 19410 19411 . 560
chrVIII 19427 19428 . 140
chrVIII 19481 19482 . 700
chrVIII 19540 19541 . 160
chrVIII 19558 19559 . 220
chrVIII 19572 19573 . 200
chrVIII 19609 19610 . 1100
chrVIII 19659 19660 . 120
chrVIII 19902 19903 . 4600
chrVIII 20025 20026 . 680
chrVIII 20069 20070 . 1520
chrVIII 20072 20073 . 120
chrVIII 20158 20159 . 480
chrVIII 20365 20366 . 120
chrVIII 20388 20389 . 1780
chrVIII 20529 20530 . 120
chrVIII 20529 20530 . 220
chrVIII 20535 20536 . 160
chrVIII 20553 20554 . 220
chrVIII 20678 20679 . 1020
chrVIII 20679 20680 . 540
chrVIII 20839 20840 . 1840
chrVIII 20871 20872 . 120
chrVIII 20894 20895 . 300
chrVIII 20981 20982 . 180
chrVIII 20996 20997 . 2560
chrVIII 20997 20998 . 120
chrVIII 21002 21003 . 120
chrVIII 21080 21081 . 3920
chrVIII 21123 21124 . 920
chrVIII 21173 21174 . 240
chrVIII 21181 21182 . 280
chrVIII 21190 21191 . 580
chrVIII 21198 21199 . 1240
chrVIII 21208 21209 . 820
chrVIII 21218 21219 . 180
chrVIII 21228 21229 . 2380
chrVIII 21242 21243 . 160
chrVIII 21248 21249 . 120
chrVIII 21261 21262 . 220
chrVIII 21307 21308 . 720
chrVIII 21344 21345 . 240
chrVIII 21397 21398 . 2240
chrVIII 21407 21408 . 1880
chrVIII 21411 21412 . 480
chrVIII 21415 21416 . 680
chrVIII 21419 21420 . 180
chrVIII 21428 21429 . 4080
chrVIII 21429 21430 . 180
chrVIII 21432 21433 . 440
chrVIII 21432 21433 . 160
chrVIII 21433 21434 . 320
chrVIII 21434 21435 . 480
chrVIII 21437 21438 . 2280
chrVIII 21439 21440 . 300
chrVIII 21442 21443 . 840
chrVIII 21443 21444 . 460
chrVIII 21446 21447 . 700
chrVIII 21451 21452 . 140
chrVIII 21456 21457 . 1060
chrVIII 21462 21463 . 220
chrVIII 21534 21535 . 240
chrVIII 21612 21613 . 880
chrVIII 21619 21620 . 460
chrVIII 21622 21623 . 1520
chrVIII 21633 21634 . 740
chrVIII 21647 21648 . 1660
chrVIII 21653 21654 . 380
chrVIII 21658 21659 . 3640
chrVIII 21679 21680 . 580
chrVIII 21693 21694 . 200
chrVIII 21720 21721 . 1420
chrVIII 21868 21869 . 1660
chrVIII 21882 21883 . 1440
chrVIII 21960 21961 . 120
chrVIII 22068 22069 . 360
chrVIII 22159 22160 . 1540
chrVIII 22205 22206 . 780
chrVIII 22224 22225 . 700
chrVIII 23124 23125 . 180
chrVIII 23156 23157 . 140
chrVIII 23209 23210 . 180
chrVIII 23215 23216 . 200
chrVIII 23255 23256 . 120
chrVIII 23346 23347 . 760
chrVIII 23357 23358 . 700
chrVIII 23431 23432 . 120
chrVIII 23504 23505 . 240
chrVIII 23512 23513 . 3200
chrVIII 23555 23556 . 180
chrVIII 23589 23590 . 160
chrVIII 23870 23871 . 160
chrVIII 23961 23962 . 3800
chrVIII 23985 23986 . 120
chrVIII 24123 24124 . 720
chrVIII 24391 24392 . 220
chrVIII 24449 24450 . 120
chrVIII 24529 24530 . 1220
chrVIII 24708 24709 . 540
chrVIII 24813 24814 . 400
chrVIII 24866 24867 . 3160
chrVIII 24935 24936 . 540
chrVIII 25061 25062 . 540
chrVIII 25071 25072 . 340
chrVIII 25136 25137 . 760
chrVIII 25399 25400 . 3400
chrVIII 25440 25441 . 120
chrVIII 25576 25577 . 400
chrVIII 25584 25585 . 2660
chrVIII 25586 25587 . 240
chrVIII 25589 25590 . 1000
chrVIII 25594 25595 . 2440
chrVIII 25596 25597 . 280
chrVIII 25601 25602 . 200
chrVIII 25610 25611 . 920
chrVIII 25616 25617 . 160
chrVIII 25621 25622 . 12720
chrVIII 25626 25627 . 800
chrVIII 25667 25668 . 120
chrVIII 25711 25712 . 1840
chrVIII 25717 25718 . 600
chrVIII 25855 25856 . 120
chrVIII 25973 25974 . 120
chrVIII 25976 25977 . 120
chrVIII 25997 25998 . 620
chrVIII 26003 26004 . 260
chrVIII 26005 26006 . 520
chrVIII 26008 26009 . 540
chrVIII 26009 26010 . 520
chrVIII 26009 26010 . 120
chrVIII 26012 26013 . 1040
chrVIII 26018 26019 . 480
chrVIII 26026 26027 . 260
chrVIII 26054 26055 . 120
chrVIII 26065 26066 . 1580
chrVIII 26069 26070 . 820
chrVIII 26076 26077 . 940
chrVIII 26084 26085 . 4460
chrVIII 26086 26087 . 800
chrVIII 26086 26087 . 280
chrVIII 26087 26088 . 120
chrVIII 26088 26089 . 1120
chrVIII 26089 26090 . 120
chrVIII 26089 26090 . 200
chrVIII 26102 26103 . 1040
chrVIII 26108 26109 . 300
chrVIII 26109 26110 . 5240
chrVIII 26109 26110 . 160
chrVIII 26110 26111 . 120
chrVIII 26110 26111 . 2000
chrVIII 26113 26114 . 1000
chrVIII 26113 26114 . 140
chrVIII 26122 26123 . 1100
chrVIII 26128 26129 . 1220
chrVIII 26139 26140 . 540
chrVIII 26152 26153 . 120
chrVIII 26165 26166 . 360
chrVIII 26297 26298 . 520
chrVIII 26579 26580 . 1000
chrVIII 26590 26591 . 380
chrVIII 26615 26616 . 620
chrVIII 26656 26657 . 1080
chrVIII 26664 26665 . 1080
chrVIII 26677 26678 . 160
chrVIII 26784 26785 . 1820
chrVIII 26789 26790 . 280
chrVIII 26808 26809 . 700
chrVIII 26827 26828 . 140
chrVIII 26860 26861 . 140
chrVIII 26973 26974 . 120
chrVIII 26980 26981 . 460
chrVIII 27140 27141 . 120
chrVIII 27186 27187 . 800
chrVIII 27350 27351 . 240
chrVIII 27438 27439 . 120
chrVIII 27728 27729 . 280
chrVIII 27858 27859 . 540
chrVIII 28029 28030 . 560
chrVIII 28214 28215 . 400
chrVIII 28222 28223 . 1300
chrVIII 28245 28246 . 140
chrVIII 28273 28274 . 220
chrVIII 28367 28368 . 260
chrVIII 28627 28628 . 11620
chrVIII 28633 28634 . 120
chrVIII 28664 28665 . 5860
chrVIII 28773 28774 . 2000
chrVIII 28826 28827 . 180
chrVIII 29410 29411 . 140
chrVIII 29569 29570 . 2060
chrVIII 29755 29756 . 960
chrVIII 29790 29791 . 740
chrVIII 29853 29854 . 500
chrVIII 29963 29964 . 380
chrVIII 30168 30169 . 680
chrVIII 30272 30273 . 160
chrVIII 30292 30293 . 120
chrVIII 30303 30304 . 220
chrVIII 30723 30724 . 1700
chrVIII 30787 30788 . 840
chrVIII 31009 31010 . 360
chrVIII 31321 31322 . 700
chrVIII 31422 31423 . 320
chrVIII 31428 31429 . 580
chrVIII 31603 31604 . 3020
chrVIII 31725 31726 . 180
chrVIII 32106 32107 . 160
chrVIII 32349 32350 . 240
chrVIII 32370 32371 . 160
chrVIII 32374 32375 . 120
chrVIII 32409 32410 . 120
chrVIII 32517 32518 . 660
chrVIII 32548 32549 . 140
chrVIII 32561 32562 . 500
chrVIII 32643 32644 . 3000
chrVIII 32688 32689 . 360
chrVIII 32707 32708 . 3020
chrVIII 32772 32773 . 1720
chrVIII 32844 32845 . 140
chrVIII 32887 32888 . 580
chrVIII 32900 32901 . 160
chrVIII 32908 32909 . 140
chrVIII 32912 32913 . 5320
chrVIII 32945 32946 . 2020
chrVIII 32951 32952 . 140
chrVIII 32962 32963 . 400
chrVIII 32972 32973 . 120
chrVIII 33073 33074 . 180
chrVIII 33077 33078 . 300
chrVIII 33085 33086 . 140
chrVIII 33093 33094 . 120
chrVIII 33113 33114 . 140
chrVIII 33192 33193 . 400
chrVIII 33262 33263 . 120
chrVIII 33289 33290 . 1800
chrVIII 33637 33638 . 160
chrVIII 33687 33688 . 120
chrVIII 33880 33881 . 220
chrVIII 34039 34040 . 180
chrVIII 34214 34215 . 120
chrVIII 34219 34220 . 120
chrVIII 34220 34221 . 140
chrVIII 34220 34221 . 460
chrVIII 34225 34226 . 180
chrVIII 34230 34231 . 1380
chrVIII 34251 34252 . 560
chrVIII 34267 34268 . 1680
chrVIII 34272 34273 . 120
chrVIII 34275 34276 . 160
chrVIII 34275 34276 . 320
chrVIII 34293 34294 . 440
chrVIII 34294 34295 . 800
chrVIII 34301 34302 . 360
chrVIII 34305 34306 . 140
chrVIII 34317 34318 . 640
chrVIII 34322 34323 . 280
chrVIII 34332 34333 . 1200
chrVIII 34358 34359 . 180
chrVIII 34361 34362 . 300
chrVIII 34366 34367 . 120
chrVIII 34498 34499 . 140
chrVIII 34528 34529 . 1560
chrVIII 34538 34539 . 120
chrVIII 34544 34545 . 180
chrVIII 34569 34570 . 960
chrVIII 34636 34637 . 300
chrVIII 34647 34648 . 120
chrVIII 34651 34652 . 240
chrVIII 34663 34664 . 580
chrVIII 34705 34706 . 340
chrVIII 34705 34706 . 540
chrVIII 34724 34725 . 140
chrVIII 34736 34737 . 2260
chrVIII 34743 34744 . 140
chrVIII 34754 34755 . 1540
chrVIII 34779 34780 . 2000
chrVIII 34786 34787 . 2140
chrVIII 34799 34800 . 160
chrVIII 34800 34801 . 260
chrVIII 34810 34811 . 2080
chrVIII 34821 34822 . 380
chrVIII 34831 34832 . 900
chrVIII 34834 34835 . 3160
chrVIII 34836 34837 . 260
chrVIII 34842 34843 . 400
chrVIII 34853 34854 . 8480
chrVIII 34878 34879 . 1120
chrVIII 34885 34886 . 1540
chrVIII 34885 34886 . 400
chrVIII 34889 34890 . 520
chrVIII 34893 34894 . 580
chrVIII 34971 34972 . 4120
chrVIII 35130 35131 . 140
chrVIII 35142 35143 . 120
chrVIII 36129 36130 . 160
chrVIII 36155 36156 . 180
chrVIII 36160 36161 . 220
chrVIII 36192 36193 . 320
chrVIII 36208 36209 . 140
chrVIII 36274 36275 . 440
chrVIII 36282 36283 . 120
chrVIII 36292 36293 . 180
chrVIII 36298 36299 . 120
chrVIII 36309 36310 . 320
chrVIII 36313 36314 . 180
chrVIII 36314 36315 . 340
chrVIII 36314 36315 . 120
chrVIII 36322 36323 . 120
chrVIII 36323 36324 . 120
chrVIII 36326 36327 . 160
chrVIII 36333 36334 . 480
chrVIII 36344 36345 . 160
chrVIII 36468 36469 . 320
chrVIII 36503 36504 . 400
chrVIII 36507 36508 . 200
chrVIII 36531 36532 . 860
chrVIII 36539 36540 . 1120
chrVIII 36565 36566 . 500
chrVIII 36578 36579 . 700
chrVIII 36599 36600 . 1260
chrVIII 36644 36645 . 1100
chrVIII 36647 36648 . 180
chrVIII 36660 36661 . 2000
chrVIII 36675 36676 . 160
chrVIII 36682 36683 . 1160
chrVIII 36718 36719 . 120
chrVIII 36730 36731 . 240
chrVIII 36739 36740 . 380
chrVIII 36846 36847 . 140
chrVIII 36884 36885 . 200
chrVIII 36903 36904 . 120
chrVIII 36912 36913 . 1120
chrVIII 36968 36969 . 240
chrVIII 36974 36975 . 4180
chrVIII 36978 36979 . 120
chrVIII 37051 37052 . 1980
chrVIII 37099 37100 . 620
chrVIII 37121 37122 . 1840
chrVIII 37132 37133 . 220
chrVIII 37228 37229 . 260
chrVIII 37356 37357 . 260
chrVIII 37367 37368 . 860
chrVIII 37447 37448 . 520
chrVIII 37464 37465 . 220
chrVIII 37465 37466 . 900
chrVIII 37573 37574 . 1480
chrVIII 37754 37755 . 4820
chrVIII 37770 37771 . 120
chrVIII 37775 37776 . 300
chrVIII 37796 37797 . 120
chrVIII 37935 37936 . 580
chrVIII 38035 38036 . 120
chrVIII 38075 38076 . 360
chrVIII 38215 38216 . 260
chrVIII 38228 38229 . 240
chrVIII 38340 38341 . 820
chrVIII 38445 38446 . 120
chrVIII 38457 38458 . 380
chrVIII 38467 38468 . 120
chrVIII 38520 38521 . 960
chrVIII 38559 38560 . 300
chrVIII 38564 38565 . 460
chrVIII 38571 38572 . 800
chrVIII 38575 38576 . 240
chrVIII 38605 38606 . 140
chrVIII 38612 38613 . 120
chrVIII 38618 38619 . 960
chrVIII 38640 38641 . 120
chrVIII 38686 38687 . 500
chrVIII 38704 38705 . 660
chrVIII 38707 38708 . 160
chrVIII 38708 38709 . 2940
chrVIII 38709 38710 . 220
chrVIII 38726 38727 . 180
chrVIII 38735 38736 . 180
chrVIII 38750 38751 . 200
chrVIII 38757 38758 . 180
chrVIII 38761 38762 . 260
chrVIII 38764 38765 . 140
chrVIII 38765 38766 . 280
chrVIII 38766 38767 . 1940
chrVIII 38777 38778 . 320
chrVIII 38818 38819 . 160
chrVIII 38845 38846 . 140
chrVIII 39550 39551 . 1020
chrVIII 39592 39593 . 720
chrVIII 39598 39599 . 160
chrVIII 39614 39615 . 320
chrVIII 39632 39633 . 840
chrVIII 39653 39654 . 420
chrVIII 39812 39813 . 160
chrVIII 39883 39884 . 800
chrVIII 39901 39902 . 360
chrVIII 39909 39910 . 300
chrVIII 39941 39942 . 820
chrVIII 39945 39946 . 500
chrVIII 39957 39958 . 420
chrVIII 39962 39963 . 160
chrVIII 39972 39973 . 280
chrVIII 39976 39977 . 1740
chrVIII 39979 39980 . 280
chrVIII 39980 39981 . 1160
chrVIII 39982 39983 . 200
chrVIII 39985 39986 . 220
chrVIII 39985 39986 . 160
chrVIII 39986 39987 . 200
chrVIII 39997 39998 . 120
chrVIII 40004 40005 . 140
chrVIII 40129 40130 . 540
chrVIII 40205 40206 . 220
chrVIII 40313 40314 . 260
chrVIII 41308 41309 . 200
chrVIII 41477 41478 . 120
chrVIII 41590 41591 . 280
chrVIII 41618 41619 . 120
chrVIII 41962 41963 . 1040
chrVIII 41975 41976 . 620
chrVIII 42611 42612 . 340
chrVIII 42617 42618 . 1820
chrVIII 42623 42624 . 280
chrVIII 42810 42811 . 1540
chrVIII 42942 42943 . 560
chrVIII 43251 43252 . 160
chrVIII 43537 43538 . 120
chrVIII 43784 43785 . 500
chrVIII 44019 44020 . 180
chrVIII 44238 44239 . 380
chrVIII 44298 44299 . 140
chrVIII 44383 44384 . 140
chrVIII 44520 44521 . 220
chrVIII 44764 44765 . 1760
chrVIII 44972 44973 . 320
chrVIII 44999 45000 . 1360
chrVIII 45032 45033 . 660
chrVIII 45037 45038 . 280
chrVIII 45131 45132 . 220
chrVIII 45139 45140 . 340
chrVIII 45149 45150 . 360
chrVIII 45190 45191 . 300
chrVIII 45349 45350 . 4580
chrVIII 45360 45361 . 420
chrVIII 45364 45365 . 1840
chrVIII 45374 45375 . 340
chrVIII 45521 45522 . 140
chrVIII 45577 45578 . 200
chrVIII 45706 45707 . 320
chrVIII 45712 45713 . 300
chrVIII 45729 45730 . 540
chrVIII 45748 45749 . 260
chrVIII 45757 45758 . 380
chrVIII 45790 45791 . 140
chrVIII 45821 45822 . 1000
chrVIII 45851 45852 . 140
chrVIII 45872 45873 . 440
chrVIII 45907 45908 . 160
chrVIII 45969 45970 . 1360
chrVIII 46025 46026 . 1160
chrVIII 46142 46143 . 180
chrVIII 46154 46155 . 420
chrVIII 46579 46580 . 1380
chrVIII 46923 46924 . 220
chrVIII 47081 47082 . 520
chrVIII 47213 47214 . 920
chrVIII 47216 47217 . 280
chrVIII 47259 47260 . 300
chrVIII 47539 47540 . 220
chrVIII 47550 47551 . 140
chrVIII 47559 47560 . 120
chrVIII 47873 47874 . 440
chrVIII 47905 47906 . 1820
chrVIII 47937 47938 . 200
chrVIII 47996 47997 . 140
chrVIII 48023 48024 . 120
chrVIII 48034 48035 . 140
chrVIII 48041 48042 . 1560
chrVIII 48046 48047 . 320
chrVIII 48051 48052 . 2100
chrVIII 48056 48057 . 5120
chrVIII 48068 48069 . 160
chrVIII 48072 48073 . 120
chrVIII 48075 48076 . 120
chrVIII 48079 48080 . 5240
chrVIII 48083 48084 . 140
chrVIII 48083 48084 . 2820
chrVIII 48084 48085 . 120
chrVIII 48085 48086 . 200
chrVIII 48089 48090 . 200
chrVIII 48093 48094 . 440
chrVIII 48104 48105 . 640
chrVIII 48182 48183 . 140
chrVIII 48187 48188 . 280
chrVIII 48190 48191 . 540
chrVIII 48192 48193 . 220
chrVIII 48210 48211 . 960
chrVIII 48214 48215 . 160
chrVIII 48214 48215 . 380
chrVIII 48228 48229 . 2120
chrVIII 48244 48245 . 180
chrVIII 48247 48248 . 280
chrVIII 48258 48259 . 120
chrVIII 48261 48262 . 640
chrVIII 48264 48265 . 120
chrVIII 48270 48271 . 120
chrVIII 48277 48278 . 220
chrVIII 48316 48317 . 320
chrVIII 48330 48331 . 120
chrVIII 48341 48342 . 320
chrVIII 48385 48386 . 220
chrVIII 48406 48407 . 580
chrVIII 48411 48412 . 120
chrVIII 48416 48417 . 900
chrVIII 48422 48423 . 120
chrVIII 48469 48470 . 820
chrVIII 48492 48493 . 2000
chrVIII 48502 48503 . 720
chrVIII 48503 48504 . 140
chrVIII 48509 48510 . 460
chrVIII 48521 48522 . 2200
chrVIII 48560 48561 . 120
chrVIII 48590 48591 . 160
chrVIII 48605 48606 . 200
chrVIII 48736 48737 . 500
chrVIII 48738 48739 . 720
chrVIII 49026 49027 . 180
chrVIII 49048 49049 . 1060
chrVIII 49095 49096 . 480
chrVIII 49203 49204 . 800
chrVIII 49220 49221 . 120
chrVIII 49247 49248 . 1500
chrVIII 49255 49256 . 140
chrVIII 49291 49292 . 420
chrVIII 49422 49423 . 140
chrVIII 49719 49720 . 180
chrVIII 49745 49746 . 120
chrVIII 49841 49842 . 1000
chrVIII 49844 49845 . 160
chrVIII 49944 49945 . 640
chrVIII 50037 50038 . 120
chrVIII 50138 50139 . 120
chrVIII 50272 50273 . 1140
chrVIII 50310 50311 . 200
chrVIII 50414 50415 . 1160
chrVIII 50420 50421 . 120
chrVIII 50457 50458 . 120
chrVIII 50459 50460 . 160
chrVIII 50478 50479 . 200
chrVIII 50592 50593 . 140
chrVIII 50605 50606 . 140
chrVIII 50611 50612 . 140
chrVIII 50614 50615 . 160
chrVIII 50619 50620 . 180
chrVIII 50628 50629 . 120
chrVIII 50642 50643 . 120
chrVIII 50672 50673 . 280
chrVIII 50699 50700 . 860
chrVIII 50895 50896 . 1240
chrVIII 50899 50900 . 160
chrVIII 50900 50901 . 800
chrVIII 50904 50905 . 660
chrVIII 50928 50929 . 2240
chrVIII 50936 50937 . 1140
chrVIII 50936 50937 . 240
chrVIII 50939 50940 . 560
chrVIII 50939 50940 . 120
chrVIII 50942 50943 . 140
chrVIII 50944 50945 . 140
chrVIII 50946 50947 . 340
chrVIII 50960 50961 . 2720
chrVIII 50967 50968 . 180
chrVIII 50969 50970 . 220
chrVIII 50969 50970 . 120
chrVIII 50980 50981 . 120
chrVIII 51150 51151 . 1000
chrVIII 51169 51170 . 200
chrVIII 51276 51277 . 980
chrVIII 51282 51283 . 540
chrVIII 51289 51290 . 2440
chrVIII 51290 51291 . 140
chrVIII 51291 51292 . 160
chrVIII 51294 51295 . 300
chrVIII 51302 51303 . 120
chrVIII 51443 51444 . 1280
chrVIII 51455 51456 . 240
chrVIII 51458 51459 . 2860
chrVIII 51472 51473 . 1160
chrVIII 51481 51482 . 6180
chrVIII 51628 51629 . 120
chrVIII 51752 51753 . 180
chrVIII 51788 51789 . 640
chrVIII 51918 51919 . 840
chrVIII 52059 52060 . 140
chrVIII 52068 52069 . 200
chrVIII 52308 52309 . 900
chrVIII 52322 52323 . 180
chrVIII 52363 52364 . 340
chrVIII 52396 52397 . 160
chrVIII 52443 52444 . 140
chrVIII 52475 52476 . 240
chrVIII 52478 52479 . 360
chrVIII 52534 52535 . 440
chrVIII 52600 52601 . 1360
chrVIII 52628 52629 . 1020
chrVIII 52767 52768 . 3560
chrVIII 52875 52876 . 6900
chrVIII 52956 52957 . 920
chrVIII 53029 53030 . 4920
chrVIII 53035 53036 . 1900
chrVIII 53037 53038 . 960
chrVIII 53053 53054 . 220
chrVIII 53070 53071 . 240
chrVIII 53081 53082 . 960
chrVIII 53089 53090 . 780
chrVIII 53091 53092 . 5280
chrVIII 53092 53093 . 120
chrVIII 53092 53093 . 120
chrVIII 53098 53099 . 500
chrVIII 53125 53126 . 980
chrVIII 53134 53135 . 1180
chrVIII 53138 53139 . 120
chrVIII 53237 53238 . 6400
chrVIII 53244 53245 . 2380
chrVIII 53249 53250 . 700
chrVIII 53258 53259 . 560
chrVIII 53261 53262 . 1500
chrVIII 53268 53269 . 160
chrVIII 53274 53275 . 120
chrVIII 53278 53279 . 520
chrVIII 53312 53313 . 140
chrVIII 53317 53318 . 420
chrVIII 53328 53329 . 1340
chrVIII 53333 53334 . 120
chrVIII 53342 53343 . 1180
chrVIII 53342 53343 . 960
chrVIII 53345 53346 . 860
chrVIII 53348 53349 . 120
chrVIII 53355 53356 . 120
chrVIII 53361 53362 . 2100
chrVIII 53368 53369 . 680
chrVIII 53369 53370 . 320
chrVIII 53384 53385 . 1420
chrVIII 53499 53500 . 120
chrVIII 53540 53541 . 120
chrVIII 53826 53827 . 320
chrVIII 53858 53859 . 1480
chrVIII 53885 53886 . 600
chrVIII 53894 53895 . 2260
chrVIII 54038 54039 . 140
chrVIII 54054 54055 . 260
chrVIII 54064 54065 . 160
chrVIII 54068 54069 . 160
chrVIII 54147 54148 . 580
chrVIII 54195 54196 . 340
chrVIII 54203 54204 . 220
chrVIII 54215 54216 . 520
chrVIII 54226 54227 . 1240
chrVIII 54240 54241 . 200
chrVIII 54339 54340 . 780
chrVIII 54348 54349 . 1040
chrVIII 54353 54354 . 1640
chrVIII 54363 54364 . 5720
chrVIII 54367 54368 . 380
chrVIII 54368 54369 . 120
chrVIII 54368 54369 . 3220
chrVIII 54376 54377 . 1300
chrVIII 54385 54386 . 500
chrVIII 54391 54392 . 980
chrVIII 54396 54397 . 2960
chrVIII 54401 54402 . 660
chrVIII 54405 54406 . 600
chrVIII 54408 54409 . 140
chrVIII 54409 54410 . 380
chrVIII 54409 54410 . 680
chrVIII 54413 54414 . 800
chrVIII 54422 54423 . 380
chrVIII 54423 54424 . 700
chrVIII 54424 54425 . 1420
chrVIII 54425 54426 . 3120
chrVIII 54425 54426 . 220
chrVIII 54426 54427 . 120
chrVIII 54426 54427 . 140
chrVIII 54427 54428 . 120
chrVIII 54431 54432 . 2040
chrVIII 54437 54438 . 560
chrVIII 54442 54443 . 1200
chrVIII 54451 54452 . 640
chrVIII 54456 54457 . 1540
chrVIII 54474 54475 . 1940
chrVIII 54482 54483 . 720
chrVIII 54495 54496 . 380
chrVIII 54508 54509 . 140
chrVIII 54526 54527 . 1220
chrVIII 54568 54569 . 140
chrVIII 54583 54584 . 1520
chrVIII 54597 54598 . 2740
chrVIII 54607 54608 . 480
chrVIII 54614 54615 . 3080
chrVIII 54629 54630 . 120
chrVIII 54633 54634 . 1140
chrVIII 54637 54638 . 180
chrVIII 54639 54640 . 3120
chrVIII 54641 54642 . 320
chrVIII 54648 54649 . 1520
chrVIII 54654 54655 . 1680
chrVIII 54663 54664 . 200
chrVIII 54668 54669 . 1460
chrVIII 54684 54685 . 1320
chrVIII 54684 54685 . 120
chrVIII 54685 54686 . 120
chrVIII 54692 54693 . 340
chrVIII 54693 54694 . 4340
chrVIII 54696 54697 . 140
chrVIII 54700 54701 . 3760
chrVIII 54735 54736 . 600
chrVIII 54738 54739 . 300
chrVIII 54747 54748 . 1100
chrVIII 54751 54752 . 400
chrVIII 54762 54763 . 200
chrVIII 54807 54808 . 180
chrVIII 54816 54817 . 580
chrVIII 54818 54819 . 520
chrVIII 54831 54832 . 2140
chrVIII 54904 54905 . 1200
chrVIII 54925 54926 . 3180
chrVIII 54941 54942 . 120
chrVIII 54994 54995 . 140
chrVIII 55375 55376 . 400
chrVIII 55378 55379 . 280
chrVIII 55400 55401 . 580
chrVIII 55401 55402 . 140
chrVIII 55402 55403 . 140
chrVIII 55413 55414 . 2240
chrVIII 55418 55419 . 1460
chrVIII 55420 55421 . 1300
chrVIII 55422 55423 . 1800
chrVIII 55425 55426 . 440
chrVIII 55425 55426 . 120
chrVIII 55428 55429 . 180
chrVIII 55428 55429 . 840
chrVIII 55437 55438 . 520
chrVIII 55442 55443 . 960
chrVIII 55445 55446 . 720
chrVIII 55449 55450 . 820
chrVIII 55494 55495 . 140
chrVIII 55500 55501 . 1100
chrVIII 55507 55508 . 420
chrVIII 55520 55521 . 660
chrVIII 55525 55526 . 120
chrVIII 55528 55529 . 1420
chrVIII 55537 55538 . 120
chrVIII 55539 55540 . 140
chrVIII 55542 55543 . 320
chrVIII 55544 55545 . 540
chrVIII 55549 55550 . 120
chrVIII 55557 55558 . 540
chrVIII 55564 55565 . 4620
chrVIII 55601 55602 . 200
chrVIII 55607 55608 . 500
chrVIII 55676 55677 . 3740
chrVIII 55680 55681 . 1360
chrVIII 55715 55716 . 2980
chrVIII 55730 55731 . 400
chrVIII 55824 55825 . 120
chrVIII 55830 55831 . 120
chrVIII 55861 55862 . 180
chrVIII 55877 55878 . 1200
chrVIII 55890 55891 . 120
chrVIII 55895 55896 . 1020
chrVIII 55904 55905 . 120
chrVIII 55933 55934 . 780
chrVIII 55939 55940 . 1200
chrVIII 55943 55944 . 120
chrVIII 55947 55948 . 620
chrVIII 55964 55965 . 460
chrVIII 55979 55980 . 4580
chrVIII 55987 55988 . 580
chrVIII 55997 55998 . 260
chrVIII 56007 56008 . 5020
chrVIII 56012 56013 . 140
chrVIII 56030 56031 . 240
chrVIII 56031 56032 . 460
chrVIII 56040 56041 . 3320
chrVIII 56046 56047 . 3060
chrVIII 56057 56058 . 880
chrVIII 56091 56092 . 1340
chrVIII 56108 56109 . 180
chrVIII 56128 56129 . 200
chrVIII 56145 56146 . 220
chrVIII 56229 56230 . 660
chrVIII 56240 56241 . 460
chrVIII 56271 56272 . 120
chrVIII 56288 56289 . 140
chrVIII 56288 56289 . 120
chrVIII 56289 56290 . 120
chrVIII 56299 56300 . 1040
chrVIII 56305 56306 . 120
chrVIII 56308 56309 . 780
chrVIII 56318 56319 . 1780
chrVIII 56334 56335 . 380
chrVIII 56336 56337 . 600
chrVIII 56338 56339 . 200
chrVIII 56345 56346 . 580
chrVIII 56355 56356 . 1240
chrVIII 56373 56374 . 160
chrVIII 56387 56388 . 200
chrVIII 56397 56398 . 360
chrVIII 56399 56400 . 1340
chrVIII 56482 56483 . 1120
chrVIII 56504 56505 . 480
chrVIII 56550 56551 . 260
chrVIII 56722 56723 . 2580
chrVIII 56836 56837 . 1240
chrVIII 56853 56854 . 1480
chrVIII 56908 56909 . 1400
chrVIII 57015 57016 . 980
chrVIII 57042 57043 . 160
chrVIII 57176 57177 . 160
chrVIII 57215 57216 . 200
chrVIII 57347 57348 . 120
chrVIII 57409 57410 . 120
chrVIII 57438 57439 . 560
chrVIII 57781 57782 . 400
chrVIII 57807 57808 . 800
chrVIII 57957 57958 . 7840
chrVIII 58091 58092 . 200
chrVIII 58140 58141 . 220
chrVIII 58172 58173 . 340
chrVIII 58202 58203 . 140
chrVIII 58216 58217 . 940
chrVIII 58246 58247 . 1060
chrVIII 58390 58391 . 1460
chrVIII 58463 58464 . 120
chrVIII 58521 58522 . 180
chrVIII 58522 58523 . 120
chrVIII 58553 58554 . 1460
chrVIII 58687 58688 . 2140
chrVIII 58745 58746 . 240
chrVIII 58745 58746 . 340
chrVIII 58832 58833 . 320
chrVIII 58921 58922 . 120
chrVIII 58931 58932 . 540
chrVIII 58932 58933 . 560
chrVIII 58932 58933 . 200
chrVIII 58935 58936 . 220
chrVIII 58960 58961 . 460
chrVIII 58983 58984 . 580
chrVIII 59032 59033 . 520
chrVIII 59095 59096 . 2000
chrVIII 59120 59121 . 300
chrVIII 59125 59126 . 460
chrVIII 59139 59140 . 160
chrVIII 59164 59165 . 180
chrVIII 59291 59292 . 2320
chrVIII 59330 59331 . 120
chrVIII 59506 59507 . 120
chrVIII 59637 59638 . 140
chrVIII 59767 59768 . 660
chrVIII 59778 59779 . 340
chrVIII 59818 59819 . 880
chrVIII 59972 59973 . 300
chrVIII 60015 60016 . 200
chrVIII 60152 60153 . 160
chrVIII 60567 60568 . 180
chrVIII 60714 60715 . 120
chrVIII 61050 61051 . 1160
chrVIII 61608 61609 . 120
chrVIII 61846 61847 . 240
chrVIII 61849 61850 . 220
chrVIII 62300 62301 . 120
chrVIII 62465 62466 . 1940
chrVIII 62474 62475 . 140
chrVIII 62505 62506 . 740
chrVIII 62596 62597 . 4380
chrVIII 62628 62629 . 1060
chrVIII 62630 62631 . 120
chrVIII 62634 62635 . 1800
chrVIII 62643 62644 . 180
chrVIII 62644 62645 . 1340
chrVIII 62644 62645 . 680
chrVIII 62645 62646 . 120
chrVIII 62648 62649 . 5000
chrVIII 62653 62654 . 320
chrVIII 62655 62656 . 1720
chrVIII 62661 62662 . 2440
chrVIII 62661 62662 . 160
chrVIII 62662 62663 . 3180
chrVIII 62664 62665 . 1160
chrVIII 62672 62673 . 1180
chrVIII 62677 62678 . 880
chrVIII 62680 62681 . 9840
chrVIII 62688 62689 . 180
chrVIII 62698 62699 . 1160
chrVIII 62751 62752 . 1740
chrVIII 62763 62764 . 920
chrVIII 62773 62774 . 900
chrVIII 62811 62812 . 2120
chrVIII 62859 62860 . 200
chrVIII 62862 62863 . 120
chrVIII 62870 62871 . 1700
chrVIII 62871 62872 . 120
chrVIII 62871 62872 . 260
chrVIII 62894 62895 . 180
chrVIII 62900 62901 . 240
chrVIII 62908 62909 . 180
chrVIII 63088 63089 . 120
chrVIII 63098 63099 . 120
chrVIII 63259 63260 . 640
chrVIII 63540 63541 . 1520
chrVIII 63545 63546 . 480
chrVIII 63549 63550 . 200
chrVIII 63559 63560 . 420
chrVIII 63574 63575 . 400
chrVIII 63717 63718 . 140
chrVIII 63769 63770 . 320
chrVIII 63813 63814 . 240
chrVIII 63814 63815 . 120
chrVIII 63815 63816 . 120
chrVIII 63836 63837 . 300
chrVIII 63904 63905 . 520
chrVIII 64093 64094 . 120
chrVIII 64102 64103 . 260
chrVIII 64120 64121 . 140
chrVIII 64150 64151 . 120
chrVIII 64271 64272 . 120
chrVIII 64279 64280 . 820
chrVIII 64310 64311 . 240
chrVIII 64322 64323 . 120
chrVIII 64349 64350 . 360
chrVIII 64350 64351 . 420
chrVIII 64376 64377 . 260
chrVIII 64403 64404 . 120
chrVIII 64410 64411 . 3240
chrVIII 64415 64416 . 160
chrVIII 64424 64425 . 340
chrVIII 64548 64549 . 3320
chrVIII 64605 64606 . 400
chrVIII 64705 64706 . 880
chrVIII 64732 64733 . 580
chrVIII 64826 64827 . 1720
chrVIII 64857 64858 . 3300
chrVIII 64876 64877 . 440
chrVIII 65123 65124 . 2380
chrVIII 65149 65150 . 2080
chrVIII 65162 65163 . 800
chrVIII 65243 65244 . 300
chrVIII 65288 65289 . 740
chrVIII 65318 65319 . 640
chrVIII 65322 65323 . 2640
chrVIII 65325 65326 . 780
chrVIII 65427 65428 . 940
chrVIII 65599 65600 . 680
chrVIII 65621 65622 . 480
chrVIII 65627 65628 . 2240
chrVIII 65644 65645 . 520
chrVIII 65665 65666 . 120
chrVIII 65766 65767 . 5900
chrVIII 65776 65777 . 1620
chrVIII 65784 65785 . 1180
chrVIII 65803 65804 . 500
chrVIII 65868 65869 . 500
chrVIII 65869 65870 . 220
chrVIII 65928 65929 . 160
chrVIII 65933 65934 . 360
chrVIII 65952 65953 . 580
chrVIII 65962 65963 . 120
chrVIII 65990 65991 . 120
chrVIII 65993 65994 . 2060
chrVIII 66024 66025 . 1980
chrVIII 66041 66042 . 4340
chrVIII 66044 66045 . 220
chrVIII 66044 66045 . 160
chrVIII 66055 66056 . 2720
chrVIII 66061 66062 . 6160
chrVIII 66067 66068 . 340
chrVIII 66071 66072 . 460
chrVIII 66074 66075 . 200
chrVIII 66074 66075 . 1680
chrVIII 66081 66082 . 1760
chrVIII 66090 66091 . 320
chrVIII 66104 66105 . 660
chrVIII 66109 66110 . 400
chrVIII 66162 66163 . 220
chrVIII 66171 66172 . 900
chrVIII 66186 66187 . 180
chrVIII 66255 66256 . 1940
chrVIII 66263 66264 . 200
chrVIII 66281 66282 . 680
chrVIII 66308 66309 . 760
chrVIII 66316 66317 . 140
chrVIII 66399 66400 . 340
chrVIII 67223 67224 . 240
chrVIII 67569 67570 . 140
chrVIII 67574 67575 . 440
chrVIII 67577 67578 . 580
chrVIII 67577 67578 . 140
chrVIII 67578 67579 . 120
chrVIII 67585 67586 . 1020
chrVIII 67588 67589 . 520
chrVIII 67594 67595 . 860
chrVIII 67597 67598 . 420
chrVIII 67600 67601 . 780
chrVIII 67601 67602 . 460
chrVIII 67609 67610 . 120
chrVIII 67610 67611 . 4340
chrVIII 67615 67616 . 120
chrVIII 67656 67657 . 160
chrVIII 67666 67667 . 120
chrVIII 67672 67673 . 180
chrVIII 67677 67678 . 1760
chrVIII 67682 67683 . 620
chrVIII 67683 67684 . 120
chrVIII 67684 67685 . 260
chrVIII 67688 67689 . 900
chrVIII 67691 67692 . 2600
chrVIII 67693 67694 . 360
chrVIII 67693 67694 . 120
chrVIII 67696 67697 . 1260
chrVIII 67698 67699 . 180
chrVIII 67704 67705 . 780
chrVIII 67704 67705 . 180
chrVIII 67705 67706 . 140
chrVIII 67705 67706 . 340
chrVIII 67706 67707 . 2660
chrVIII 67714 67715 . 220
chrVIII 67822 67823 . 220
chrVIII 67825 67826 . 180
chrVIII 67854 67855 . 240
chrVIII 67871 67872 . 1820
chrVIII 67923 67924 . 3200
chrVIII 68015 68016 . 2100
chrVIII 68084 68085 . 860
chrVIII 68305 68306 . 700
chrVIII 68346 68347 . 820
chrVIII 68406 68407 . 1720
chrVIII 68642 68643 . 1480
chrVIII 68773 68774 . 3740
chrVIII 68910 68911 . 360
chrVIII 68911 68912 . 140
chrVIII 68912 68913 . 120
chrVIII 69063 69064 . 1080
chrVIII 69074 69075 . 160
chrVIII 69085 69086 . 260
chrVIII 69090 69091 . 440
chrVIII 69231 69232 . 1280
chrVIII 69424 69425 . 580
chrVIII 69458 69459 . 340
chrVIII 69466 69467 . 9820
chrVIII 69587 69588 . 580
chrVIII 69593 69594 . 140
chrVIII 69611 69612 . 920
chrVIII 69612 69613 . 820
chrVIII 69614 69615 . 280
chrVIII 69619 69620 . 340
chrVIII 69622 69623 . 2000
chrVIII 69633 69634 . 480
chrVIII 69633 69634 . 160
chrVIII 69634 69635 . 820
chrVIII 69634 69635 . 1460
chrVIII 69635 69636 . 120
chrVIII 69635 69636 . 140
chrVIII 69636 69637 . 160
chrVIII 69643 69644 . 180
chrVIII 69644 69645 . 620
chrVIII 69644 69645 . 3280
chrVIII 69645 69646 . 120
chrVIII 69646 69647 . 160
chrVIII 69650 69651 . 340
chrVIII 69652 69653 . 160
chrVIII 69663 69664 . 920
chrVIII 69669 69670 . 3600
chrVIII 69672 69673 . 1100
chrVIII 69675 69676 . 860
chrVIII 69702 69703 . 600
chrVIII 69792 69793 . 480
chrVIII 69804 69805 . 1240
chrVIII 69818 69819 . 260
chrVIII 69831 69832 . 440
chrVIII 69841 69842 . 140
chrVIII 69937 69938 . 2160
chrVIII 69948 69949 . 1400
chrVIII 69968 69969 . 1000
chrVIII 69999 70000 . 120
chrVIII 70027 70028 . 1780
chrVIII 70107 70108 . 520
chrVIII 70120 70121 . 580
chrVIII 70132 70133 . 1920
chrVIII 70147 70148 . 160
chrVIII 70154 70155 . 1860
chrVIII 70155 70156 . 3760
chrVIII 70155 70156 . 140
chrVIII 70156 70157 . 120
chrVIII 70156 70157 . 160
chrVIII 70157 70158 . 820
chrVIII 70157 70158 . 1000
chrVIII 70160 70161 . 1640
chrVIII 70168 70169 . 7980
chrVIII 70178 70179 . 120
chrVIII 70209 70210 . 280
chrVIII 70221 70222 . 220
chrVIII 70228 70229 . 3900
chrVIII 70257 70258 . 460
chrVIII 70358 70359 . 160
chrVIII 70382 70383 . 540
chrVIII 70388 70389 . 260
chrVIII 70391 70392 . 760
chrVIII 70527 70528 . 120
chrVIII 70543 70544 . 1280
chrVIII 70558 70559 . 380
chrVIII 70564 70565 . 260
chrVIII 70575 70576 . 300
chrVIII 70656 70657 . 460
chrVIII 70714 70715 . 240
chrVIII 70719 70720 . 340
chrVIII 70747 70748 . 620
chrVIII 70875 70876 . 2660
chrVIII 70881 70882 . 120
chrVIII 70910 70911 . 220
chrVIII 71017 71018 . 180
chrVIII 71083 71084 . 140
chrVIII 71149 71150 . 120
chrVIII 71177 71178 . 440
chrVIII 71334 71335 . 220
chrVIII 71337 71338 . 320
chrVIII 71358 71359 . 200
chrVIII 71392 71393 . 120
chrVIII 71394 71395 . 140
chrVIII 71451 71452 . 200
chrVIII 71580 71581 . 1540
chrVIII 71602 71603 . 940
chrVIII 71604 71605 . 900
chrVIII 71695 71696 . 1420
chrVIII 71715 71716 . 320
chrVIII 71782 71783 . 720
chrVIII 71839 71840 . 200
chrVIII 71839 71840 . 1680
chrVIII 71874 71875 . 120
chrVIII 71888 71889 . 180
chrVIII 71944 71945 . 540
chrVIII 72002 72003 . 200
chrVIII 72084 72085 . 440
chrVIII 72091 72092 . 420
chrVIII 72112 72113 . 120
chrVIII 72144 72145 . 760
chrVIII 72179 72180 . 480
chrVIII 72205 72206 . 120
chrVIII 72228 72229 . 1740
chrVIII 72315 72316 . 120
chrVIII 72321 72322 . 880
chrVIII 72483 72484 . 640
chrVIII 72484 72485 . 1040
chrVIII 72527 72528 . 300
chrVIII 72851 72852 . 820
chrVIII 72979 72980 . 2980
chrVIII 73097 73098 . 1740
chrVIII 73159 73160 . 4240
chrVIII 73207 73208 . 120
chrVIII 73211 73212 . 960
chrVIII 73265 73266 . 5080
chrVIII 73364 73365 . 360
chrVIII 73478 73479 . 120
chrVIII 73604 73605 . 1000
chrVIII 73608 73609 . 800
chrVIII 73906 73907 . 120
chrVIII 74111 74112 . 400
chrVIII 74373 74374 . 1040
chrVIII 74520 74521 . 140
chrVIII 74583 74584 . 600
chrVIII 74599 74600 . 1140
chrVIII 74613 74614 . 180
chrVIII 74633 74634 . 220
chrVIII 74639 74640 . 340
chrVIII 74652 74653 . 180
chrVIII 74661 74662 . 120
chrVIII 74762 74763 . 340
chrVIII 74873 74874 . 200
chrVIII 74906 74907 . 260
chrVIII 74931 74932 . 220
chrVIII 75062 75063 . 120
chrVIII 75067 75068 . 120
chrVIII 75068 75069 . 480
chrVIII 75077 75078 . 580
chrVIII 75089 75090 . 240
chrVIII 75094 75095 . 160
chrVIII 75097 75098 . 140
chrVIII 75097 75098 . 780
chrVIII 75100 75101 . 140
chrVIII 75106 75107 . 380
chrVIII 75107 75108 . 120
chrVIII 75109 75110 . 200
chrVIII 75114 75115 . 180
chrVIII 75115 75116 . 120
chrVIII 75120 75121 . 580
chrVIII 75121 75122 . 140
chrVIII 75122 75123 . 860
chrVIII 75130 75131 . 220
chrVIII 75267 75268 . 120
chrVIII 76068 76069 . 120
chrVIII 76073 76074 . 700
chrVIII 76116 76117 . 120
chrVIII 76142 76143 . 1180
chrVIII 76159 76160 . 340
chrVIII 76167 76168 . 220
chrVIII 76262 76263 . 440
chrVIII 76264 76265 . 1340
chrVIII 76287 76288 . 360
chrVIII 76295 76296 . 280
chrVIII 76309 76310 . 2580
chrVIII 76317 76318 . 1320
chrVIII 76329 76330 . 360
chrVIII 76482 76483 . 320
chrVIII 76517 76518 . 880
chrVIII 76538 76539 . 720
chrVIII 76737 76738 . 2260
chrVIII 76940 76941 . 140
chrVIII 77017 77018 . 2920
chrVIII 77057 77058 . 180
chrVIII 77091 77092 . 600
chrVIII 77119 77120 . 120
chrVIII 77143 77144 . 3600
chrVIII 77160 77161 . 320
chrVIII 77180 77181 . 260
chrVIII 77200 77201 . 120
chrVIII 77234 77235 . 320
chrVIII 77259 77260 . 620
chrVIII 77316 77317 . 760
chrVIII 77337 77338 . 220
chrVIII 77348 77349 . 1120
chrVIII 77351 77352 . 180
chrVIII 77359 77360 . 140
chrVIII 77363 77364 . 500
chrVIII 77377 77378 . 220
chrVIII 77381 77382 . 760
chrVIII 77387 77388 . 1060
chrVIII 77389 77390 . 380
chrVIII 77394 77395 . 220
chrVIII 77466 77467 . 300
chrVIII 77514 77515 . 1700
chrVIII 77526 77527 . 1120
chrVIII 77554 77555 . 560
chrVIII 77586 77587 . 480
chrVIII 77607 77608 . 520
chrVIII 77711 77712 . 140
chrVIII 77717 77718 . 180
chrVIII 77800 77801 . 120
chrVIII 77886 77887 . 120
chrVIII 78079 78080 . 1720
chrVIII 78101 78102 . 620
chrVIII 78239 78240 . 440
chrVIII 78258 78259 . 140
chrVIII 78267 78268 . 1080
chrVIII 78395 78396 . 440
chrVIII 78402 78403 . 300
chrVIII 78422 78423 . 180
chrVIII 78425 78426 . 4040
chrVIII 78438 78439 . 280
chrVIII 78440 78441 . 140
chrVIII 78445 78446 . 120
chrVIII 78451 78452 . 180
chrVIII 78462 78463 . 2080
chrVIII 78474 78475 . 240
chrVIII 78476 78477 . 120
chrVIII 78481 78482 . 860
chrVIII 78485 78486 . 120
chrVIII 78486 78487 . 380
chrVIII 78493 78494 . 1600
chrVIII 78499 78500 . 120
chrVIII 78504 78505 . 3080
chrVIII 78513 78514 . 1820
chrVIII 78705 78706 . 360
chrVIII 78718 78719 . 140
chrVIII 78770 78771 . 660
chrVIII 78809 78810 . 200
chrVIII 78820 78821 . 200
chrVIII 78853 78854 . 780
chrVIII 78861 78862 . 120
chrVIII 79014 79015 . 600
chrVIII 79030 79031 . 2080
chrVIII 79044 79045 . 140
chrVIII 79052 79053 . 220
chrVIII 79054 79055 . 220
chrVIII 79078 79079 . 420
chrVIII 79203 79204 . 160
chrVIII 79226 79227 . 1000
chrVIII 79254 79255 . 600
chrVIII 79402 79403 . 560
chrVIII 79463 79464 . 1620
chrVIII 79511 79512 . 160
chrVIII 79559 79560 . 300
chrVIII 79569 79570 . 1100
chrVIII 79570 79571 . 780
chrVIII 79571 79572 . 4140
chrVIII 79607 79608 . 780
chrVIII 79613 79614 . 200
chrVIII 79614 79615 . 120
chrVIII 79614 79615 . 4460
chrVIII 79630 79631 . 280
chrVIII 79671 79672 . 300
chrVIII 79701 79702 . 2400
chrVIII 79716 79717 . 500
chrVIII 79792 79793 . 380
chrVIII 79855 79856 . 4540
chrVIII 79965 79966 . 2180
chrVIII 79999 80000 . 140
chrVIII 80025 80026 . 1340
chrVIII 80067 80068 . 120
chrVIII 80090 80091 . 1140
chrVIII 80235 80236 . 1360
chrVIII 80316 80317 . 160
chrVIII 80349 80350 . 2860
chrVIII 80390 80391 . 120
chrVIII 80521 80522 . 180
chrVIII 80526 80527 . 3900
chrVIII 80571 80572 . 5760
chrVIII 80613 80614 . 920
chrVIII 80653 80654 . 240
chrVIII 81643 81644 . 960
chrVIII 81656 81657 . 580
chrVIII 81664 81665 . 860
chrVIII 81674 81675 . 580
chrVIII 81680 81681 . 840
chrVIII 81687 81688 . 420
chrVIII 81755 81756 . 300
chrVIII 81792 81793 . 160
chrVIII 81798 81799 . 500
chrVIII 81803 81804 . 260
chrVIII 81813 81814 . 120
chrVIII 81814 81815 . 220
chrVIII 81815 81816 . 120
chrVIII 81822 81823 . 120
chrVIII 81828 81829 . 160
chrVIII 81832 81833 . 1400
chrVIII 81841 81842 . 500
chrVIII 81859 81860 . 340
chrVIII 81926 81927 . 1120
chrVIII 81939 81940 . 3780
chrVIII 81939 81940 . 280
chrVIII 81942 81943 . 2880
chrVIII 81944 81945 . 180
chrVIII 81950 81951 . 160
chrVIII 81953 81954 . 120
chrVIII 81962 81963 . 220
chrVIII 81965 81966 . 4460
chrVIII 81993 81994 . 1360
chrVIII 82022 82023 . 360
chrVIII 82096 82097 . 1360
chrVIII 82109 82110 . 560
chrVIII 82115 82116 . 140
chrVIII 82116 82117 . 1380
chrVIII 82269 82270 . 1060
chrVIII 82296 82297 . 1640
chrVIII 82316 82317 . 440
chrVIII 82431 82432 . 260
chrVIII 82436 82437 . 140
chrVIII 82446 82447 . 3100
chrVIII 82611 82612 . 840
chrVIII 82673 82674 . 280
chrVIII 82716 82717 . 200
chrVIII 82779 82780 . 140
chrVIII 82799 82800 . 140
chrVIII 82813 82814 . 440
chrVIII 82832 82833 . 280
chrVIII 82942 82943 . 140
chrVIII 82955 82956 . 940
chrVIII 83246 83247 . 120
chrVIII 83276 83277 . 640
chrVIII 83308 83309 . 220
chrVIII 83311 83312 . 340
chrVIII 83499 83500 . 200
chrVIII 83558 83559 . 140
chrVIII 83601 83602 . 260
chrVIII 83612 83613 . 640
chrVIII 83623 83624 . 560
chrVIII 83636 83637 . 180
chrVIII 83650 83651 . 300
chrVIII 83658 83659 . 960
chrVIII 83660 83661 . 300
chrVIII 83673 83674 . 260
chrVIII 83759 83760 . 140
chrVIII 83766 83767 . 140
chrVIII 83784 83785 . 500
chrVIII 83805 83806 . 1140
chrVIII 83809 83810 . 260
chrVIII 83826 83827 . 260
chrVIII 83832 83833 . 880
chrVIII 83832 83833 . 220
chrVIII 83833 83834 . 160
chrVIII 83833 83834 . 120
chrVIII 83841 83842 . 160
chrVIII 83846 83847 . 580
chrVIII 83848 83849 . 940
chrVIII 83850 83851 . 600
chrVIII 83858 83859 . 280
chrVIII 83864 83865 . 3240
chrVIII 83871 83872 . 720
chrVIII 83871 83872 . 500
chrVIII 83874 83875 . 660
chrVIII 83876 83877 . 120
chrVIII 83882 83883 . 2080
chrVIII 83888 83889 . 860
chrVIII 83893 83894 . 460
chrVIII 83900 83901 . 120
chrVIII 83902 83903 . 5380
chrVIII 83910 83911 . 260
chrVIII 83915 83916 . 1300
chrVIII 83923 83924 . 620
chrVIII 84026 84027 . 1980
chrVIII 84078 84079 . 120
chrVIII 84082 84083 . 1660
chrVIII 84085 84086 . 860
chrVIII 84104 84105 . 860
chrVIII 84188 84189 . 5440
chrVIII 84217 84218 . 6800
chrVIII 84218 84219 . 120
chrVIII 84218 84219 . 1640
chrVIII 84226 84227 . 440
chrVIII 84232 84233 . 1280
chrVIII 84242 84243 . 620
chrVIII 84268 84269 . 700
chrVIII 84397 84398 . 4480
chrVIII 84914 84915 . 220
chrVIII 85028 85029 . 580
chrVIII 85036 85037 . 140
chrVIII 85076 85077 . 280
chrVIII 85098 85099 . 120
chrVIII 85196 85197 . 560
chrVIII 85217 85218 . 120
chrVIII 85227 85228 . 380
chrVIII 85231 85232 . 800
chrVIII 85231 85232 . 140
chrVIII 85234 85235 . 160
chrVIII 85234 85235 . 260
chrVIII 85237 85238 . 120
chrVIII 85237 85238 . 1640
chrVIII 85244 85245 . 600
chrVIII 85245 85246 . 1320
chrVIII 85250 85251 . 420
chrVIII 85253 85254 . 560
chrVIII 85258 85259 . 400
chrVIII 85259 85260 . 120
chrVIII 85259 85260 . 180
chrVIII 85270 85271 . 2500
chrVIII 85348 85349 . 120
chrVIII 85364 85365 . 140
chrVIII 85546 85547 . 120
chrVIII 92151 92152 . 580
chrVIII 92157 92158 . 620
chrVIII 92164 92165 . 120
chrVIII 92168 92169 . 180
chrVIII 92205 92206 . 180
chrVIII 92211 92212 . 1880
chrVIII 92229 92230 . 340
chrVIII 92359 92360 . 140
chrVIII 92374 92375 . 120
chrVIII 92378 92379 . 140
chrVIII 92390 92391 . 240
chrVIII 92408 92409 . 200
chrVIII 92439 92440 . 180
chrVIII 92509 92510 . 120
chrVIII 92533 92534 . 480
chrVIII 92607 92608 . 120
chrVIII 92647 92648 . 160
chrVIII 92659 92660 . 160
chrVIII 92675 92676 . 540
chrVIII 92687 92688 . 140
chrVIII 92697 92698 . 120
chrVIII 92705 92706 . 120
chrVIII 92769 92770 . 300
chrVIII 92822 92823 . 640
chrVIII 92833 92834 . 800
chrVIII 92859 92860 . 140
chrVIII 92865 92866 . 200
chrVIII 92868 92869 . 120
chrVIII 92872 92873 . 180
chrVIII 92882 92883 . 120
chrVIII 92898 92899 . 1040
chrVIII 92898 92899 . 220
chrVIII 92963 92964 . 160
chrVIII 93128 93129 . 120
chrVIII 93175 93176 . 720
chrVIII 93214 93215 . 520
chrVIII 93266 93267 . 520
chrVIII 93714 93715 . 380
chrVIII 93719 93720 . 200
chrVIII 93728 93729 . 420
chrVIII 93753 93754 . 1200
chrVIII 93782 93783 . 200
chrVIII 94395 94396 . 280
chrVIII 94407 94408 . 400
chrVIII 94416 94417 . 340
chrVIII 94420 94421 . 140
chrVIII 94429 94430 . 700
chrVIII 94446 94447 . 180
chrVIII 94830 94831 . 140
chrVIII 94854 94855 . 140
chrVIII 95032 95033 . 180
chrVIII 95043 95044 . 600
chrVIII 95066 95067 . 1100
chrVIII 95072 95073 . 180
chrVIII 95077 95078 . 1960
chrVIII 95083 95084 . 120
chrVIII 95086 95087 . 1500
chrVIII 95093 95094 . 2040
chrVIII 95094 95095 . 120
chrVIII 95100 95101 . 900
chrVIII 95103 95104 . 140
chrVIII 95103 95104 . 340
chrVIII 95110 95111 . 1380
chrVIII 95123 95124 . 320
chrVIII 95193 95194 . 140
chrVIII 95202 95203 . 480
chrVIII 95222 95223 . 340
chrVIII 95247 95248 . 1460
chrVIII 95254 95255 . 160
chrVIII 95358 95359 . 160
chrVIII 95364 95365 . 300
chrVIII 95367 95368 . 660
chrVIII 95377 95378 . 140
chrVIII 95378 95379 . 1500
chrVIII 95384 95385 . 380
chrVIII 95447 95448 . 120
chrVIII 95452 95453 . 1340
chrVIII 95463 95464 . 340
chrVIII 95481 95482 . 620
chrVIII 95512 95513 . 120
chrVIII 95592 95593 . 4520
chrVIII 95603 95604 . 200
chrVIII 95619 95620 . 1300
chrVIII 95632 95633 . 260
chrVIII 95710 95711 . 540
chrVIII 95713 95714 . 160
chrVIII 95736 95737 . 780
chrVIII 95821 95822 . 480
chrVIII 95862 95863 . 400
chrVIII 95870 95871 . 1020
chrVIII 95873 95874 . 700
chrVIII 96028 96029 . 600
chrVIII 96050 96051 . 4180
chrVIII 96145 96146 . 200
chrVIII 96207 96208 . 320
chrVIII 96227 96228 . 220
chrVIII 96339 96340 . 160
chrVIII 96415 96416 . 120
chrVIII 96504 96505 . 260
chrVIII 96524 96525 . 760
chrVIII 96984 96985 . 240
chrVIII 97041 97042 . 340
chrVIII 97119 97120 . 120
chrVIII 97241 97242 . 140
chrVIII 97289 97290 . 480
chrVIII 97291 97292 . 140
chrVIII 97295 97296 . 240
chrVIII 97320 97321 . 240
chrVIII 97332 97333 . 220
chrVIII 97450 97451 . 160
chrVIII 97558 97559 . 560
chrVIII 97582 97583 . 2600
chrVIII 97587 97588 . 3000
chrVIII 97589 97590 . 180
chrVIII 97613 97614 . 600
chrVIII 97632 97633 . 3400
chrVIII 97645 97646 . 800
chrVIII 97758 97759 . 4420
chrVIII 97762 97763 . 120
chrVIII 97780 97781 . 4300
chrVIII 97786 97787 . 2440
chrVIII 97786 97787 . 140
chrVIII 97787 97788 . 140
chrVIII 97798 97799 . 3000
chrVIII 97814 97815 . 2500
chrVIII 97910 97911 . 3980
chrVIII 97914 97915 . 120
chrVIII 97920 97921 . 400
chrVIII 97948 97949 . 1160
chrVIII 97956 97957 . 580
chrVIII 97971 97972 . 120
chrVIII 97977 97978 . 6140
chrVIII 97989 97990 . 3200
chrVIII 98032 98033 . 140
chrVIII 98061 98062 . 220
chrVIII 98079 98080 . 960
chrVIII 98083 98084 . 280
chrVIII 98093 98094 . 120
chrVIII 98093 98094 . 860
chrVIII 98101 98102 . 180
chrVIII 98101 98102 . 2160
chrVIII 98107 98108 . 2460
chrVIII 98115 98116 . 140
chrVIII 98116 98117 . 1480
chrVIII 98120 98121 . 4860
chrVIII 98122 98123 . 140
chrVIII 98125 98126 . 9860
chrVIII 98128 98129 . 880
chrVIII 98128 98129 . 500
chrVIII 98129 98130 . 540
chrVIII 98132 98133 . 1560
chrVIII 98134 98135 . 140
chrVIII 98138 98139 . 400
chrVIII 98145 98146 . 120
chrVIII 98150 98151 . 1260
chrVIII 98152 98153 . 1220
chrVIII 98154 98155 . 2340
chrVIII 98156 98157 . 2060
chrVIII 98157 98158 . 120
chrVIII 98158 98159 . 1840
chrVIII 98158 98159 . 120
chrVIII 98159 98160 . 180
chrVIII 98159 98160 . 500
chrVIII 98160 98161 . 2780
chrVIII 98169 98170 . 10920
chrVIII 98178 98179 . 400
chrVIII 98178 98179 . 120
chrVIII 98190 98191 . 240
chrVIII 98193 98194 . 240
chrVIII 98194 98195 . 180
chrVIII 98195 98196 . 540
chrVIII 98195 98196 . 6920
chrVIII 98202 98203 . 160
chrVIII 98206 98207 . 280
chrVIII 98209 98210 . 120
chrVIII 98211 98212 . 1900
chrVIII 98213 98214 . 2040
chrVIII 98217 98218 . 1140
chrVIII 98218 98219 . 260
chrVIII 98218 98219 . 140
chrVIII 98221 98222 . 1520
chrVIII 98221 98222 . 340
chrVIII 98222 98223 . 220
chrVIII 98222 98223 . 1400
chrVIII 98224 98225 . 740
chrVIII 98224 98225 . 3860
chrVIII 98225 98226 . 600
chrVIII 98226 98227 . 220
chrVIII 98227 98228 . 360
chrVIII 98232 98233 . 380
chrVIII 98234 98235 . 820
chrVIII 98235 98236 . 2780
chrVIII 98237 98238 . 120
chrVIII 98238 98239 . 160
chrVIII 98242 98243 . 180
chrVIII 98275 98276 . 440
chrVIII 98328 98329 . 560
chrVIII 98332 98333 . 2440
chrVIII 98336 98337 . 120
chrVIII 98337 98338 . 480
chrVIII 98346 98347 . 2820
chrVIII 98346 98347 . 680
chrVIII 98347 98348 . 700
chrVIII 98348 98349 . 3460
chrVIII 98349 98350 . 900
chrVIII 98350 98351 . 180
chrVIII 98354 98355 . 260
chrVIII 98355 98356 . 600
chrVIII 98356 98357 . 1360
chrVIII 98361 98362 . 640
chrVIII 98362 98363 . 160
chrVIII 98363 98364 . 220
chrVIII 98363 98364 . 600
chrVIII 98366 98367 . 300
chrVIII 98368 98369 . 120
chrVIII 98369 98370 . 1480
chrVIII 98375 98376 . 2420
chrVIII 98377 98378 . 140
chrVIII 98377 98378 . 1020
chrVIII 98380 98381 . 2440
chrVIII 98382 98383 . 2280
chrVIII 98383 98384 . 1140
chrVIII 98387 98388 . 760
chrVIII 98391 98392 . 160
chrVIII 98401 98402 . 460
chrVIII 98406 98407 . 1400
chrVIII 98433 98434 . 160
chrVIII 98439 98440 . 200
chrVIII 98486 98487 . 140
chrVIII 98493 98494 . 180
chrVIII 98502 98503 . 460
chrVIII 98505 98506 . 1600
chrVIII 98512 98513 . 520
chrVIII 98513 98514 . 140
chrVIII 98516 98517 . 3840
chrVIII 98523 98524 . 580
chrVIII 98525 98526 . 640
chrVIII 98525 98526 . 1740
chrVIII 98526 98527 . 2620
chrVIII 98526 98527 . 1080
chrVIII 98527 98528 . 140
chrVIII 98528 98529 . 120
chrVIII 98529 98530 . 220
chrVIII 98529 98530 . 2460
chrVIII 98531 98532 . 800
chrVIII 98532 98533 . 560
chrVIII 98536 98537 . 3500
chrVIII 98539 98540 . 880
chrVIII 98540 98541 . 380
chrVIII 98540 98541 . 2380
chrVIII 98541 98542 . 140
chrVIII 98541 98542 . 200
chrVIII 98543 98544 . 920
chrVIII 98546 98547 . 780
chrVIII 98551 98552 . 720
chrVIII 98552 98553 . 900
chrVIII 98554 98555 . 4020
chrVIII 98577 98578 . 160
chrVIII 98606 98607 . 260
chrVIII 98617 98618 . 280
chrVIII 98663 98664 . 160
chrVIII 98672 98673 . 120
chrVIII 98677 98678 . 1920
chrVIII 98683 98684 . 4000
chrVIII 98688 98689 . 2120
chrVIII 98689 98690 . 140
chrVIII 98692 98693 . 320
chrVIII 98693 98694 . 240
chrVIII 98694 98695 . 140
chrVIII 98695 98696 . 220
chrVIII 98699 98700 . 440
chrVIII 98700 98701 . 840
chrVIII 98701 98702 . 720
chrVIII 98707 98708 . 140
chrVIII 98711 98712 . 120
chrVIII 98712 98713 . 180
chrVIII 98714 98715 . 620
chrVIII 98715 98716 . 280
chrVIII 98716 98717 . 140
chrVIII 98724 98725 . 740
chrVIII 98725 98726 . 600
chrVIII 98725 98726 . 120
chrVIII 98729 98730 . 640
chrVIII 98734 98735 . 2020
chrVIII 98741 98742 . 980
chrVIII 98748 98749 . 320
chrVIII 98751 98752 . 120
chrVIII 98768 98769 . 160
chrVIII 98771 98772 . 180
chrVIII 98783 98784 . 160
chrVIII 98805 98806 . 5780
chrVIII 98852 98853 . 140
chrVIII 98869 98870 . 780
chrVIII 98872 98873 . 340
chrVIII 98879 98880 . 1000
chrVIII 98892 98893 . 880
chrVIII 98898 98899 . 1700
chrVIII 98906 98907 . 220
chrVIII 98908 98909 . 1780
chrVIII 98913 98914 . 140
chrVIII 98914 98915 . 140
chrVIII 98914 98915 . 860
chrVIII 98917 98918 . 1240
chrVIII 98917 98918 . 1040
chrVIII 98918 98919 . 360
chrVIII 98920 98921 . 660
chrVIII 98923 98924 . 1960
chrVIII 98923 98924 . 220
chrVIII 98924 98925 . 160
chrVIII 98926 98927 . 200
chrVIII 98935 98936 . 1400
chrVIII 98936 98937 . 380
chrVIII 98938 98939 . 500
chrVIII 98938 98939 . 440
chrVIII 98940 98941 . 260
chrVIII 98940 98941 . 120
chrVIII 98941 98942 . 280
chrVIII 98944 98945 . 780
chrVIII 98945 98946 . 260
chrVIII 98946 98947 . 380
chrVIII 98948 98949 . 460
chrVIII 98948 98949 . 140
chrVIII 98949 98950 . 120
chrVIII 98949 98950 . 240
chrVIII 98957 98958 . 2320
chrVIII 98960 98961 . 280
chrVIII 98961 98962 . 1280
chrVIII 98961 98962 . 120
chrVIII 98962 98963 . 920
chrVIII 98962 98963 . 1700
chrVIII 98964 98965 . 980
chrVIII 98964 98965 . 120
chrVIII 98965 98966 . 200
chrVIII 98966 98967 . 180
chrVIII 98968 98969 . 240
chrVIII 98968 98969 . 780
chrVIII 98969 98970 . 1580
chrVIII 98969 98970 . 900
chrVIII 98971 98972 . 2760
chrVIII 98971 98972 . 320
chrVIII 98972 98973 . 920
chrVIII 98973 98974 . 200
chrVIII 98975 98976 . 620
chrVIII 98976 98977 . 140
chrVIII 98977 98978 . 620
chrVIII 98978 98979 . 320
chrVIII 98980 98981 . 620
chrVIII 98980 98981 . 560
chrVIII 98981 98982 . 120
chrVIII 98983 98984 . 340
chrVIII 98984 98985 . 260
chrVIII 98987 98988 . 2060
chrVIII 98990 98991 . 760
chrVIII 98991 98992 . 360
chrVIII 98993 98994 . 260
chrVIII 98995 98996 . 160
chrVIII 98997 98998 . 480
chrVIII 99001 99002 . 640
chrVIII 99005 99006 . 260
chrVIII 99010 99011 . 820
chrVIII 99012 99013 . 300
chrVIII 99014 99015 . 220
chrVIII 99021 99022 . 1160
chrVIII 99032 99033 . 1440
chrVIII 99032 99033 . 160
chrVIII 99033 99034 . 120
chrVIII 99038 99039 . 320
chrVIII 99046 99047 . 280
chrVIII 99047 99048 . 160
chrVIII 99052 99053 . 660
chrVIII 99056 99057 . 1120
chrVIII 99056 99057 . 820
chrVIII 99057 99058 . 180
chrVIII 99061 99062 . 3920
chrVIII 99068 99069 . 740
chrVIII 99073 99074 . 2980
chrVIII 99077 99078 . 140
chrVIII 99082 99083 . 160
chrVIII 99083 99084 . 1340
chrVIII 99087 99088 . 120
chrVIII 99087 99088 . 240
chrVIII 99090 99091 . 660
chrVIII 99091 99092 . 380
chrVIII 99095 99096 . 140
chrVIII 99098 99099 . 1140
chrVIII 99098 99099 . 160
chrVIII 99101 99102 . 3840
chrVIII 99104 99105 . 160
chrVIII 99108 99109 . 200
chrVIII 99109 99110 . 220
chrVIII 99113 99114 . 160
chrVIII 99125 99126 . 2400
chrVIII 99131 99132 . 4240
chrVIII 99140 99141 . 120
chrVIII 99178 99179 . 680
chrVIII 99242 99243 . 160
chrVIII 99244 99245 . 260
chrVIII 99252 99253 . 540
chrVIII 99263 99264 . 1360
chrVIII 99265 99266 . 380
chrVIII 99274 99275 . 2520
chrVIII 99280 99281 . 320
chrVIII 99317 99318 . 120
chrVIII 99318 99319 . 1160
chrVIII 99396 99397 . 1020
chrVIII 99402 99403 . 2160
chrVIII 99405 99406 . 520
chrVIII 99415 99416 . 1140
chrVIII 99418 99419 . 820
chrVIII 99425 99426 . 160
chrVIII 99431 99432 . 340
chrVIII 99446 99447 . 600
chrVIII 99455 99456 . 500
chrVIII 99459 99460 . 260
chrVIII 99555 99556 . 140
chrVIII 99560 99561 . 160
chrVIII 99567 99568 . 260
chrVIII 99579 99580 . 140
chrVIII 99587 99588 . 1680
chrVIII 99593 99594 . 1360
chrVIII 99600 99601 . 560
chrVIII 99612 99613 . 340
chrVIII 99612 99613 . 240
chrVIII 99622 99623 . 1200
chrVIII 99625 99626 . 4660
chrVIII 99644 99645 . 440
chrVIII 99735 99736 . 940
chrVIII 99754 99755 . 140
chrVIII 99768 99769 . 480
chrVIII 99777 99778 . 3540
chrVIII 99797 99798 . 200
chrVIII 99806 99807 . 200
chrVIII 99909 99910 . 120
chrVIII 99923 99924 . 500
chrVIII 99963 99964 . 760
chrVIII 99970 99971 . 480
chrVIII 100013 100014 . 220
chrVIII 100060 100061 . 300
chrVIII 100084 100085 . 360
chrVIII 100088 100089 . 300
chrVIII 100102 100103 . 240
chrVIII 100103 100104 . 200
chrVIII 100107 100108 . 120
chrVIII 100164 100165 . 160
chrVIII 100232 100233 . 620
chrVIII 100236 100237 . 680
chrVIII 100247 100248 . 1080
chrVIII 100258 100259 . 1040
chrVIII 100265 100266 . 820
chrVIII 100278 100279 . 440
chrVIII 100288 100289 . 120
chrVIII 100292 100293 . 3160
chrVIII 100297 100298 . 220
chrVIII 100303 100304 . 260
chrVIII 100313 100314 . 120
chrVIII 100320 100321 . 280
chrVIII 100337 100338 . 120
chrVIII 100341 100342 . 160
chrVIII 100349 100350 . 140
chrVIII 100366 100367 . 560
chrVIII 100398 100399 . 200
chrVIII 100430 100431 . 380
chrVIII 100435 100436 . 180
chrVIII 100438 100439 . 120
chrVIII 100452 100453 . 180
chrVIII 100460 100461 . 120
chrVIII 100469 100470 . 340
chrVIII 100469 100470 . 480
chrVIII 100472 100473 . 180
chrVIII 100492 100493 . 220
chrVIII 100495 100496 . 260
chrVIII 100502 100503 . 140
chrVIII 100527 100528 . 160
chrVIII 100531 100532 . 1500
chrVIII 100566 100567 . 180
chrVIII 100570 100571 . 240
chrVIII 100583 100584 . 220
chrVIII 100590 100591 . 140
chrVIII 100599 100600 . 200
chrVIII 100616 100617 . 200
chrVIII 100618 100619 . 140
chrVIII 100630 100631 . 1080
chrVIII 100714 100715 . 440
chrVIII 100722 100723 . 120
chrVIII 100733 100734 . 960
chrVIII 100742 100743 . 1160
chrVIII 100746 100747 . 1440
chrVIII 100751 100752 . 120
chrVIII 100764 100765 . 640
chrVIII 100772 100773 . 500
chrVIII 100785 100786 . 280
chrVIII 100848 100849 . 620
chrVIII 100872 100873 . 320
chrVIII 100873 100874 . 120
chrVIII 100873 100874 . 120
chrVIII 100901 100902 . 600
chrVIII 100927 100928 . 800
chrVIII 100998 100999 . 400
chrVIII 101004 101005 . 1000
chrVIII 101032 101033 . 320
chrVIII 101058 101059 . 1120
chrVIII 101121 101122 . 1100
chrVIII 101251 101252 . 120
chrVIII 101254 101255 . 180
chrVIII 101256 101257 . 160
chrVIII 101284 101285 . 420
chrVIII 101293 101294 . 1960
chrVIII 101369 101370 . 6060
chrVIII 101400 101401 . 220
chrVIII 101412 101413 . 120
chrVIII 101415 101416 . 4360
chrVIII 101444 101445 . 180
chrVIII 101526 101527 . 1120
chrVIII 101532 101533 . 140
chrVIII 101539 101540 . 120
chrVIII 101550 101551 . 140
chrVIII 101582 101583 . 580
chrVIII 101618 101619 . 960
chrVIII 101722 101723 . 440
chrVIII 101746 101747 . 140
chrVIII 101755 101756 . 440
chrVIII 101764 101765 . 200
chrVIII 101862 101863 . 120
chrVIII 101863 101864 . 3480
chrVIII 101863 101864 . 640
chrVIII 101881 101882 . 380
chrVIII 101884 101885 . 540
chrVIII 101907 101908 . 960
chrVIII 102027 102028 . 300
chrVIII 102030 102031 . 980
chrVIII 102034 102035 . 120
chrVIII 102035 102036 . 120
chrVIII 102035 102036 . 4940
chrVIII 102041 102042 . 2500
chrVIII 102041 102042 . 620
chrVIII 102043 102044 . 140
chrVIII 102043 102044 . 160
chrVIII 102044 102045 . 480
chrVIII 102048 102049 . 5460
chrVIII 102052 102053 . 560
chrVIII 102057 102058 . 1460
chrVIII 102060 102061 . 3220
chrVIII 102063 102064 . 1480
chrVIII 102069 102070 . 5940
chrVIII 102072 102073 . 900
chrVIII 102072 102073 . 120
chrVIII 102074 102075 . 2380
chrVIII 102075 102076 . 1760
chrVIII 102076 102077 . 120
chrVIII 102077 102078 . 140
chrVIII 102078 102079 . 780
chrVIII 102080 102081 . 180
chrVIII 102081 102082 . 1040
chrVIII 102081 102082 . 7660
chrVIII 102084 102085 . 940
chrVIII 102084 102085 . 120
chrVIII 102086 102087 . 680
chrVIII 102086 102087 . 120
chrVIII 102090 102091 . 2680
chrVIII 102092 102093 . 1220
chrVIII 102093 102094 . 120
chrVIII 102094 102095 . 7600
chrVIII 102097 102098 . 340
chrVIII 102098 102099 . 1260
chrVIII 102100 102101 . 400
chrVIII 102105 102106 . 3580
chrVIII 102118 102119 . 400
chrVIII 102127 102128 . 220
chrVIII 102132 102133 . 340
chrVIII 102142 102143 . 2520
chrVIII 102144 102145 . 180
chrVIII 102144 102145 . 160
chrVIII 102145 102146 . 120
chrVIII 102146 102147 . 120
chrVIII 102148 102149 . 200
chrVIII 102151 102152 . 3820
chrVIII 102152 102153 . 240
chrVIII 102155 102156 . 7540
chrVIII 102161 102162 . 120
chrVIII 102162 102163 . 440
chrVIII 102163 102164 . 300
chrVIII 102164 102165 . 600
chrVIII 102167 102168 . 1320
chrVIII 102168 102169 . 720
chrVIII 102170 102171 . 160
chrVIII 102171 102172 . 160
chrVIII 102175 102176 . 620
chrVIII 102177 102178 . 260
chrVIII 102182 102183 . 1540
chrVIII 102185 102186 . 580
chrVIII 102187 102188 . 220
chrVIII 102187 102188 . 360
chrVIII 102188 102189 . 3780
chrVIII 102188 102189 . 880
chrVIII 102189 102190 . 140
chrVIII 102190 102191 . 1920
chrVIII 102191 102192 . 160
chrVIII 102194 102195 . 1460
chrVIII 102199 102200 . 1560
chrVIII 102204 102205 . 8020
chrVIII 102210 102211 . 4340
chrVIII 102217 102218 . 460
chrVIII 102222 102223 . 280
chrVIII 102232 102233 . 120
chrVIII 102234 102235 . 620
chrVIII 102248 102249 . 140
chrVIII 102255 102256 . 140
chrVIII 102258 102259 . 200
chrVIII 102273 102274 . 520
chrVIII 102282 102283 . 120
chrVIII 102313 102314 . 300
chrVIII 102366 102367 . 380
chrVIII 102369 102370 . 620
chrVIII 102370 102371 . 140
chrVIII 102371 102372 . 260
chrVIII 102374 102375 . 360
chrVIII 102377 102378 . 1000
chrVIII 102380 102381 . 420
chrVIII 102384 102385 . 1000
chrVIII 102391 102392 . 700
chrVIII 102395 102396 . 840
chrVIII 102403 102404 . 320
chrVIII 102403 102404 . 140
chrVIII 102406 102407 . 840
chrVIII 102417 102418 . 280
chrVIII 102421 102422 . 120
chrVIII 102428 102429 . 580
chrVIII 102431 102432 . 180
chrVIII 102436 102437 . 960
chrVIII 102439 102440 . 600
chrVIII 102442 102443 . 320
chrVIII 102445 102446 . 160
chrVIII 102446 102447 . 140
chrVIII 102447 102448 . 140
chrVIII 102448 102449 . 520
chrVIII 102452 102453 . 740
chrVIII 102455 102456 . 120
chrVIII 102456 102457 . 240
chrVIII 102456 102457 . 400
chrVIII 102460 102461 . 400
chrVIII 102464 102465 . 560
chrVIII 102464 102465 . 280
chrVIII 102467 102468 . 1000
chrVIII 102468 102469 . 200
chrVIII 102472 102473 . 580
chrVIII 102472 102473 . 140
chrVIII 102476 102477 . 160
chrVIII 102477 102478 . 740
chrVIII 102508 102509 . 620
chrVIII 102516 102517 . 9240
chrVIII 102520 102521 . 140
chrVIII 102521 102522 . 3640
chrVIII 102523 102524 . 180
chrVIII 102524 102525 . 120
chrVIII 102524 102525 . 180
chrVIII 102525 102526 . 2280
chrVIII 102529 102530 . 500
chrVIII 102530 102531 . 140
chrVIII 102530 102531 . 120
chrVIII 102532 102533 . 920
chrVIII 102535 102536 . 440
chrVIII 102536 102537 . 200
chrVIII 102536 102537 . 180
chrVIII 102538 102539 . 1880
chrVIII 102544 102545 . 120
chrVIII 102544 102545 . 160
chrVIII 102547 102548 . 280
chrVIII 102548 102549 . 380
chrVIII 102549 102550 . 1800
chrVIII 102553 102554 . 140
chrVIII 102560 102561 . 120
chrVIII 102563 102564 . 140
chrVIII 102573 102574 . 1340
chrVIII 102584 102585 . 300
chrVIII 102626 102627 . 320
chrVIII 102682 102683 . 560
chrVIII 102695 102696 . 1960
chrVIII 102700 102701 . 340
chrVIII 102703 102704 . 2900
chrVIII 102715 102716 . 640
chrVIII 102725 102726 . 1080
chrVIII 102744 102745 . 160
chrVIII 102841 102842 . 620
chrVIII 102849 102850 . 480
chrVIII 102859 102860 . 620
chrVIII 102887 102888 . 320
chrVIII 102899 102900 . 300
chrVIII 102903 102904 . 180
chrVIII 102907 102908 . 740
chrVIII 102909 102910 . 2460
chrVIII 102916 102917 . 4320
chrVIII 102966 102967 . 340
chrVIII 102994 102995 . 200
chrVIII 103026 103027 . 1980
chrVIII 103039 103040 . 920
chrVIII 103049 103050 . 6220
chrVIII 103055 103056 . 120
chrVIII 103057 103058 . 5200
chrVIII 103076 103077 . 960
chrVIII 103084 103085 . 380
chrVIII 103106 103107 . 800
chrVIII 103214 103215 . 720
chrVIII 103216 103217 . 120
chrVIII 103219 103220 . 640
chrVIII 103265 103266 . 140
chrVIII 103274 103275 . 540
chrVIII 103334 103335 . 500
chrVIII 103346 103347 . 300
chrVIII 103349 103350 . 120
chrVIII 103355 103356 . 180
chrVIII 103423 103424 . 400
chrVIII 103428 103429 . 160
chrVIII 103479 103480 . 1220
chrVIII 103485 103486 . 820
chrVIII 103639 103640 . 160
chrVIII 103681 103682 . 120
chrVIII 103682 103683 . 1720
chrVIII 103713 103714 . 5640
chrVIII 103758 103759 . 120
chrVIII 103761 103762 . 700
chrVIII 103769 103770 . 1140
chrVIII 103792 103793 . 340
chrVIII 103802 103803 . 160
chrVIII 103806 103807 . 240
chrVIII 103813 103814 . 580
chrVIII 103814 103815 . 260
chrVIII 103815 103816 . 140
chrVIII 103817 103818 . 640
chrVIII 103819 103820 . 400
chrVIII 103823 103824 . 7920
chrVIII 103826 103827 . 5480
chrVIII 103828 103829 . 1720
chrVIII 103831 103832 . 240
chrVIII 103834 103835 . 140
chrVIII 103840 103841 . 1520
chrVIII 103846 103847 . 260
chrVIII 103871 103872 . 220
chrVIII 103880 103881 . 1900
chrVIII 103956 103957 . 3260
chrVIII 103961 103962 . 520
chrVIII 103969 103970 . 2220
chrVIII 103973 103974 . 140
chrVIII 103973 103974 . 120
chrVIII 103984 103985 . 200
chrVIII 103985 103986 . 400
chrVIII 103986 103987 . 560
chrVIII 103990 103991 . 400
chrVIII 103992 103993 . 1720
chrVIII 103994 103995 . 160
chrVIII 103998 103999 . 7300
chrVIII 104014 104015 . 6600
chrVIII 104025 104026 . 120
chrVIII 104026 104027 . 160
chrVIII 104026 104027 . 720
chrVIII 104028 104029 . 200
chrVIII 104028 104029 . 200
chrVIII 104029 104030 . 200
chrVIII 104029 104030 . 2880
chrVIII 104121 104122 . 1680
chrVIII 104128 104129 . 280
chrVIII 104129 104130 . 160
chrVIII 104130 104131 . 300
chrVIII 104131 104132 . 120
chrVIII 104132 104133 . 360
chrVIII 104133 104134 . 140
chrVIII 104134 104135 . 360
chrVIII 104135 104136 . 800
chrVIII 104135 104136 . 280
chrVIII 104139 104140 . 360
chrVIII 104145 104146 . 1860
chrVIII 104157 104158 . 480
chrVIII 104164 104165 . 140
chrVIII 104172 104173 . 580
chrVIII 104173 104174 . 200
chrVIII 104173 104174 . 120
chrVIII 104174 104175 . 160
chrVIII 104179 104180 . 200
chrVIII 104181 104182 . 120
chrVIII 104181 104182 . 1020
chrVIII 104184 104185 . 200
chrVIII 104194 104195 . 200
chrVIII 104196 104197 . 120
chrVIII 104197 104198 . 140
chrVIII 104204 104205 . 3120
chrVIII 104210 104211 . 160
chrVIII 104214 104215 . 200
chrVIII 104216 104217 . 580
chrVIII 104219 104220 . 180
chrVIII 104220 104221 . 120
chrVIII 104220 104221 . 220
chrVIII 104225 104226 . 160
chrVIII 104229 104230 . 380
chrVIII 104318 104319 . 120
chrVIII 104357 104358 . 300
chrVIII 104364 104365 . 140
chrVIII 104382 104383 . 200
chrVIII 104562 104563 . 280
chrVIII 104647 104648 . 120
chrVIII 104894 104895 . 160
chrVIII 104973 104974 . 140
chrVIII 105116 105117 . 120
chrVIII 105127 105128 . 140
chrVIII 105211 105212 . 1320
chrVIII 105245 105246 . 120
chrVIII 105274 105275 . 140
chrVIII 105281 105282 . 6280
chrVIII 105303 105304 . 520
chrVIII 105309 105310 . 800
chrVIII 105315 105316 . 240
chrVIII 105320 105321 . 3400
chrVIII 105325 105326 . 120
chrVIII 105335 105336 . 580
chrVIII 105342 105343 . 880
chrVIII 105350 105351 . 1000
chrVIII 105364 105365 . 240
chrVIII 105383 105384 . 880
chrVIII 105388 105389 . 240
chrVIII 105412 105413 . 160
chrVIII 105455 105456 . 340
chrVIII 105474 105475 . 3100
chrVIII 105483 105484 . 720
chrVIII 105486 105487 . 480
chrVIII 105489 105490 . 600
chrVIII 105493 105494 . 120
chrVIII 105506 105507 . 9560
chrVIII 105513 105514 . 180
chrVIII 105516 105517 . 120
chrVIII 105519 105520 . 3100
chrVIII 105529 105530 . 7980
chrVIII 105545 105546 . 340
chrVIII 105551 105552 . 2840
chrVIII 105571 105572 . 520
chrVIII 105723 105724 . 1480
chrVIII 105740 105741 . 160
chrVIII 105741 105742 . 120
chrVIII 105742 105743 . 260
chrVIII 105787 105788 . 120
chrVIII 105845 105846 . 120
chrVIII 105856 105857 . 2580
chrVIII 105860 105861 . 120
chrVIII 105863 105864 . 1960
chrVIII 105865 105866 . 120
chrVIII 105868 105869 . 400
chrVIII 105871 105872 . 120
chrVIII 105876 105877 . 140
chrVIII 105880 105881 . 260
chrVIII 105888 105889 . 200
chrVIII 105893 105894 . 340
chrVIII 105905 105906 . 180
chrVIII 105911 105912 . 340
chrVIII 105917 105918 . 380
chrVIII 105921 105922 . 180
chrVIII 105921 105922 . 1020
chrVIII 105928 105929 . 140
chrVIII 105931 105932 . 120
chrVIII 105939 105940 . 700
chrVIII 105940 105941 . 200
chrVIII 105944 105945 . 120
chrVIII 105946 105947 . 340
chrVIII 105950 105951 . 120
chrVIII 105958 105959 . 220
chrVIII 105959 105960 . 440
chrVIII 105966 105967 . 180
chrVIII 105966 105967 . 140
chrVIII 105975 105976 . 200
chrVIII 105979 105980 . 240
chrVIII 105982 105983 . 220
chrVIII 105989 105990 . 220
chrVIII 106010 106011 . 120
chrVIII 106082 106083 . 440
chrVIII 106101 106102 . 120
chrVIII 106109 106110 . 120
chrVIII 106115 106116 . 120
chrVIII 106121 106122 . 120
chrVIII 106125 106126 . 180
chrVIII 106141 106142 . 160
chrVIII 106146 106147 . 460
chrVIII 106164 106165 . 200
chrVIII 106165 106166 . 180
chrVIII 106173 106174 . 520
chrVIII 106239 106240 . 400
chrVIII 106255 106256 . 120
chrVIII 106258 106259 . 160
chrVIII 106292 106293 . 360
chrVIII 106299 106300 . 180
chrVIII 106310 106311 . 120
chrVIII 106317 106318 . 120
chrVIII 106318 106319 . 780
chrVIII 106329 106330 . 120
chrVIII 106435 106436 . 2680
chrVIII 106441 106442 . 140
chrVIII 106446 106447 . 440
chrVIII 106490 106491 . 120
chrVIII 106519 106520 . 4360
chrVIII 106553 106554 . 380
chrVIII 106580 106581 . 380
chrVIII 106596 106597 . 3480
chrVIII 106606 106607 . 420
chrVIII 106622 106623 . 4000
chrVIII 106636 106637 . 2320
chrVIII 106648 106649 . 1880
chrVIII 106778 106779 . 1760
chrVIII 106785 106786 . 1460
chrVIII 106790 106791 . 120
chrVIII 106796 106797 . 2900
chrVIII 106807 106808 . 1180
chrVIII 106839 106840 . 160
chrVIII 106852 106853 . 120
chrVIII 106892 106893 . 140
chrVIII 106918 106919 . 280
chrVIII 106920 106921 . 700
chrVIII 106955 106956 . 920
chrVIII 106961 106962 . 340
chrVIII 107003 107004 . 400
chrVIII 107068 107069 . 300
chrVIII 107074 107075 . 120
chrVIII 107080 107081 . 3980
chrVIII 107141 107142 . 120
chrVIII 107195 107196 . 300
chrVIII 107207 107208 . 340
chrVIII 107218 107219 . 280
chrVIII 107237 107238 . 6520
chrVIII 107240 107241 . 940
chrVIII 107255 107256 . 1900
chrVIII 107341 107342 . 120
chrVIII 107362 107363 . 120
chrVIII 107376 107377 . 620
chrVIII 107381 107382 . 180
chrVIII 107392 107393 . 200
chrVIII 107403 107404 . 420
chrVIII 107409 107410 . 160
chrVIII 107422 107423 . 460
chrVIII 107428 107429 . 440
chrVIII 107430 107431 . 200
chrVIII 107435 107436 . 4200
chrVIII 107477 107478 . 180
chrVIII 107490 107491 . 500
chrVIII 107514 107515 . 160
chrVIII 107536 107537 . 200
chrVIII 107540 107541 . 300
chrVIII 107546 107547 . 140
chrVIII 107548 107549 . 700
chrVIII 107554 107555 . 120
chrVIII 107556 107557 . 360
chrVIII 107561 107562 . 160
chrVIII 107561 107562 . 120
chrVIII 107562 107563 . 320
chrVIII 107563 107564 . 960
chrVIII 107568 107569 . 120
chrVIII 107569 107570 . 140
chrVIII 107570 107571 . 600
chrVIII 107573 107574 . 260
chrVIII 107582 107583 . 1540
chrVIII 107582 107583 . 840
chrVIII 107585 107586 . 480
chrVIII 107590 107591 . 560
chrVIII 107590 107591 . 640
chrVIII 107591 107592 . 120
chrVIII 107592 107593 . 140
chrVIII 107593 107594 . 2580
chrVIII 107593 107594 . 140
chrVIII 107594 107595 . 2640
chrVIII 107595 107596 . 260
chrVIII 107596 107597 . 300
chrVIII 107597 107598 . 1000
chrVIII 107601 107602 . 160
chrVIII 107642 107643 . 140
chrVIII 107647 107648 . 360
chrVIII 107650 107651 . 480
chrVIII 107651 107652 . 740
chrVIII 107655 107656 . 180
chrVIII 107657 107658 . 2600
chrVIII 107658 107659 . 200
chrVIII 107660 107661 . 500
chrVIII 107661 107662 . 180
chrVIII 107666 107667 . 800
chrVIII 107670 107671 . 240
chrVIII 107676 107677 . 1480
chrVIII 107677 107678 . 160
chrVIII 107678 107679 . 960
chrVIII 107680 107681 . 500
chrVIII 107682 107683 . 240
chrVIII 107686 107687 . 960
chrVIII 107688 107689 . 160
chrVIII 107692 107693 . 640
chrVIII 107693 107694 . 300
chrVIII 107694 107695 . 420
chrVIII 107694 107695 . 260
chrVIII 107696 107697 . 120
chrVIII 107698 107699 . 3220
chrVIII 107701 107702 . 480
chrVIII 107701 107702 . 5000
chrVIII 107704 107705 . 120
chrVIII 107704 107705 . 500
chrVIII 107706 107707 . 300
chrVIII 107706 107707 . 120
chrVIII 107714 107715 . 1400
chrVIII 107722 107723 . 1060
chrVIII 107729 107730 . 360
chrVIII 107732 107733 . 560
chrVIII 107751 107752 . 960
chrVIII 107763 107764 . 140
chrVIII 107784 107785 . 1080
chrVIII 107838 107839 . 160
chrVIII 107854 107855 . 160
chrVIII 107858 107859 . 160
chrVIII 107865 107866 . 300
chrVIII 107885 107886 . 340
chrVIII 107893 107894 . 120
chrVIII 107897 107898 . 520
chrVIII 107897 107898 . 120
chrVIII 107984 107985 . 380
chrVIII 107989 107990 . 220
chrVIII 108018 108019 . 880
chrVIII 108020 108021 . 120
chrVIII 108032 108033 . 2640
chrVIII 108051 108052 . 260
chrVIII 108058 108059 . 600
chrVIII 108064 108065 . 1960
chrVIII 108076 108077 . 260
chrVIII 108089 108090 . 160
chrVIII 108097 108098 . 440
chrVIII 108101 108102 . 560
chrVIII 108104 108105 . 300
chrVIII 108209 108210 . 120
chrVIII 108212 108213 . 180
chrVIII 108242 108243 . 200
chrVIII 108255 108256 . 860
chrVIII 108266 108267 . 320
chrVIII 108305 108306 . 140
chrVIII 108315 108316 . 120
chrVIII 108323 108324 . 120
chrVIII 108326 108327 . 300
chrVIII 108337 108338 . 460
chrVIII 108338 108339 . 200
chrVIII 108347 108348 . 500
chrVIII 108359 108360 . 120
chrVIII 108360 108361 . 180
chrVIII 108360 108361 . 700
chrVIII 108370 108371 . 120
chrVIII 108381 108382 . 200
chrVIII 108419 108420 . 140
chrVIII 108422 108423 . 300
chrVIII 108425 108426 . 320
chrVIII 108427 108428 . 2660
chrVIII 108433 108434 . 2940
chrVIII 108442 108443 . 200
chrVIII 108443 108444 . 580
chrVIII 108461 108462 . 140
chrVIII 108476 108477 . 840
chrVIII 108480 108481 . 160
chrVIII 108481 108482 . 280
chrVIII 108494 108495 . 240
chrVIII 108496 108497 . 120
chrVIII 108498 108499 . 1440
chrVIII 108502 108503 . 180
chrVIII 108502 108503 . 460
chrVIII 108509 108510 . 920
chrVIII 108512 108513 . 140
chrVIII 108514 108515 . 320
chrVIII 108517 108518 . 120
chrVIII 108517 108518 . 680
chrVIII 108519 108520 . 220
chrVIII 108529 108530 . 220
chrVIII 108534 108535 . 140
chrVIII 108537 108538 . 220
chrVIII 108539 108540 . 140
chrVIII 108540 108541 . 140
chrVIII 108542 108543 . 1620
chrVIII 108546 108547 . 140
chrVIII 108546 108547 . 120
chrVIII 108547 108548 . 200
chrVIII 108547 108548 . 1480
chrVIII 108550 108551 . 160
chrVIII 108550 108551 . 720
chrVIII 108552 108553 . 120
chrVIII 108552 108553 . 620
chrVIII 108553 108554 . 380
chrVIII 108554 108555 . 400
chrVIII 108555 108556 . 220
chrVIII 108555 108556 . 580
chrVIII 108556 108557 . 120
chrVIII 108556 108557 . 120
chrVIII 108560 108561 . 260
chrVIII 108560 108561 . 1780
chrVIII 108564 108565 . 360
chrVIII 108564 108565 . 920
chrVIII 108568 108569 . 160
chrVIII 108571 108572 . 140
chrVIII 108572 108573 . 540
chrVIII 108576 108577 . 160
chrVIII 108579 108580 . 540
chrVIII 108580 108581 . 160
chrVIII 108588 108589 . 860
chrVIII 108596 108597 . 180
chrVIII 108596 108597 . 140
chrVIII 108603 108604 . 360
chrVIII 108606 108607 . 140
chrVIII 108610 108611 . 160
chrVIII 108619 108620 . 140
chrVIII 108622 108623 . 120
chrVIII 108644 108645 . 440
chrVIII 108651 108652 . 440
chrVIII 108761 108762 . 1220
chrVIII 108769 108770 . 620
chrVIII 108787 108788 . 740
chrVIII 108796 108797 . 1780
chrVIII 108804 108805 . 420
chrVIII 109154 109155 . 460
chrVIII 109247 109248 . 160
chrVIII 109460 109461 . 240
chrVIII 109524 109525 . 140
chrVIII 109642 109643 . 480
chrVIII 109742 109743 . 120
chrVIII 109827 109828 . 300
chrVIII 109837 109838 . 120
chrVIII 109903 109904 . 420
chrVIII 109912 109913 . 2480
chrVIII 109921 109922 . 120
chrVIII 109939 109940 . 320
chrVIII 109962 109963 . 120
chrVIII 109972 109973 . 620
chrVIII 109976 109977 . 140
chrVIII 109983 109984 . 340
chrVIII 109992 109993 . 240
chrVIII 110018 110019 . 1120
chrVIII 110047 110048 . 380
chrVIII 110051 110052 . 980
chrVIII 110081 110082 . 180
chrVIII 110089 110090 . 120
chrVIII 110097 110098 . 540
chrVIII 110109 110110 . 240
chrVIII 110178 110179 . 920
chrVIII 110187 110188 . 1180
chrVIII 110214 110215 . 220
chrVIII 110216 110217 . 860
chrVIII 110233 110234 . 1100
chrVIII 110234 110235 . 880
chrVIII 110242 110243 . 140
chrVIII 110245 110246 . 200
chrVIII 110252 110253 . 180
chrVIII 110258 110259 . 140
chrVIII 110329 110330 . 140
chrVIII 110339 110340 . 340
chrVIII 110347 110348 . 320
chrVIII 110353 110354 . 120
chrVIII 110358 110359 . 140
chrVIII 110433 110434 . 120
chrVIII 110494 110495 . 240
chrVIII 110547 110548 . 220
chrVIII 110558 110559 . 500
chrVIII 110602 110603 . 220
chrVIII 110621 110622 . 220
chrVIII 110652 110653 . 180
chrVIII 110656 110657 . 720
chrVIII 110670 110671 . 140
chrVIII 110685 110686 . 1740
chrVIII 110695 110696 . 1000
chrVIII 110769 110770 . 3840
chrVIII 110815 110816 . 140
chrVIII 110818 110819 . 260
chrVIII 110820 110821 . 2160
chrVIII 110864 110865 . 4320
chrVIII 110868 110869 . 260
chrVIII 110882 110883 . 2900
chrVIII 110889 110890 . 800
chrVIII 110889 110890 . 140
chrVIII 110890 110891 . 120
chrVIII 110890 110891 . 1420
chrVIII 110893 110894 . 280
chrVIII 110904 110905 . 460
chrVIII 110907 110908 . 1680
chrVIII 111016 111017 . 1140
chrVIII 111043 111044 . 160
chrVIII 111055 111056 . 2920
chrVIII 111158 111159 . 240
chrVIII 111171 111172 . 180
chrVIII 111179 111180 . 1220
chrVIII 111185 111186 . 2760
chrVIII 111185 111186 . 220
chrVIII 111186 111187 . 140
chrVIII 111195 111196 . 1200
chrVIII 111238 111239 . 6080
chrVIII 111335 111336 . 320
chrVIII 111347 111348 . 280
chrVIII 111372 111373 . 200
chrVIII 111394 111395 . 620
chrVIII 111400 111401 . 1440
chrVIII 111407 111408 . 520
chrVIII 111408 111409 . 120
chrVIII 111411 111412 . 1140
chrVIII 111419 111420 . 1080
chrVIII 111450 111451 . 500
chrVIII 111456 111457 . 180
chrVIII 111460 111461 . 120
chrVIII 111467 111468 . 740
chrVIII 111475 111476 . 3800
chrVIII 111480 111481 . 640
chrVIII 111481 111482 . 120
chrVIII 111481 111482 . 960
chrVIII 111483 111484 . 120
chrVIII 111485 111486 . 140
chrVIII 111607 111608 . 360
chrVIII 111616 111617 . 1360
chrVIII 111632 111633 . 260
chrVIII 111653 111654 . 520
chrVIII 111658 111659 . 220
chrVIII 111664 111665 . 7340
chrVIII 111664 111665 . 180
chrVIII 111666 111667 . 180
chrVIII 111666 111667 . 300
chrVIII 111711 111712 . 160
chrVIII 111779 111780 . 260
chrVIII 112522 112523 . 160
chrVIII 112562 112563 . 440
chrVIII 112921 112922 . 340
chrVIII 112927 112928 . 180
chrVIII 112934 112935 . 300
chrVIII 112940 112941 . 260
chrVIII 112943 112944 . 2920
chrVIII 113087 113088 . 420
chrVIII 113095 113096 . 480
chrVIII 113124 113125 . 380
chrVIII 113174 113175 . 840
chrVIII 113193 113194 . 140
chrVIII 113219 113220 . 460
chrVIII 113221 113222 . 6140
chrVIII 113222 113223 . 640
chrVIII 113224 113225 . 11300
chrVIII 113227 113228 . 500
chrVIII 113233 113234 . 320
chrVIII 113236 113237 . 120
chrVIII 113258 113259 . 1520
chrVIII 113275 113276 . 1680
chrVIII 113289 113290 . 2720
chrVIII 113302 113303 . 280
chrVIII 113310 113311 . 900
chrVIII 113314 113315 . 1900
chrVIII 113321 113322 . 320
chrVIII 113321 113322 . 440
chrVIII 113323 113324 . 740
chrVIII 113325 113326 . 1020
chrVIII 113337 113338 . 1200
chrVIII 113341 113342 . 1320
chrVIII 113341 113342 . 140
chrVIII 113342 113343 . 160
chrVIII 113342 113343 . 2460
chrVIII 113350 113351 . 280
chrVIII 113353 113354 . 120
chrVIII 113357 113358 . 220
chrVIII 113361 113362 . 2420
chrVIII 113364 113365 . 220
chrVIII 113375 113376 . 120
chrVIII 113378 113379 . 1000
chrVIII 113383 113384 . 600
chrVIII 113386 113387 . 360
chrVIII 113387 113388 . 1720
chrVIII 113391 113392 . 1380
chrVIII 113391 113392 . 1600
chrVIII 113393 113394 . 180
chrVIII 113393 113394 . 140
chrVIII 113423 113424 . 1600
chrVIII 113425 113426 . 1340
chrVIII 113430 113431 . 120
chrVIII 113437 113438 . 1600
chrVIII 113448 113449 . 680
chrVIII 113497 113498 . 120
chrVIII 113498 113499 . 1100
chrVIII 113517 113518 . 320
chrVIII 113523 113524 . 220
chrVIII 113538 113539 . 320
chrVIII 113541 113542 . 300
chrVIII 113565 113566 . 1000
chrVIII 113570 113571 . 300
chrVIII 113616 113617 . 1580
chrVIII 113652 113653 . 260
chrVIII 113666 113667 . 1300
chrVIII 113682 113683 . 1680
chrVIII 113695 113696 . 160
chrVIII 113702 113703 . 860
chrVIII 113729 113730 . 1360
chrVIII 113764 113765 . 420
chrVIII 113780 113781 . 120
chrVIII 113795 113796 . 120
chrVIII 113829 113830 . 120
chrVIII 113922 113923 . 120
chrVIII 113924 113925 . 200
chrVIII 114015 114016 . 760
chrVIII 114037 114038 . 240
chrVIII 114116 114117 . 320
chrVIII 114155 114156 . 180
chrVIII 114162 114163 . 600
chrVIII 114283 114284 . 160
chrVIII 114437 114438 . 180
chrVIII 114538 114539 . 1360
chrVIII 114594 114595 . 2260
chrVIII 114623 114624 . 1580
chrVIII 114748 114749 . 1360
chrVIII 114759 114760 . 1340
chrVIII 114765 114766 . 200
chrVIII 114773 114774 . 240
chrVIII 114785 114786 . 120
chrVIII 114798 114799 . 200
chrVIII 114812 114813 . 1880
chrVIII 114898 114899 . 440
chrVIII 114907 114908 . 840
chrVIII 114913 114914 . 240
chrVIII 114928 114929 . 1660
chrVIII 114940 114941 . 320
chrVIII 114943 114944 . 800
chrVIII 114945 114946 . 160
chrVIII 114959 114960 . 920
chrVIII 114969 114970 . 200
chrVIII 115044 115045 . 380
chrVIII 115072 115073 . 280
chrVIII 115090 115091 . 160
chrVIII 115118 115119 . 460
chrVIII 115122 115123 . 140
chrVIII 115123 115124 . 260
chrVIII 115123 115124 . 200
chrVIII 115124 115125 . 140
chrVIII 115131 115132 . 2340
chrVIII 115134 115135 . 840
chrVIII 115168 115169 . 4860
chrVIII 115177 115178 . 1680
chrVIII 115198 115199 . 660
chrVIII 115200 115201 . 160
chrVIII 115205 115206 . 840
chrVIII 115209 115210 . 3940
chrVIII 115213 115214 . 5300
chrVIII 115218 115219 . 1720
chrVIII 115221 115222 . 8640
chrVIII 115221 115222 . 280
chrVIII 115223 115224 . 160
chrVIII 115223 115224 . 120
chrVIII 115225 115226 . 960
chrVIII 115229 115230 . 540
chrVIII 115240 115241 . 920
chrVIII 115243 115244 . 120
chrVIII 115248 115249 . 340
chrVIII 115252 115253 . 1160
chrVIII 115261 115262 . 960
chrVIII 115263 115264 . 200
chrVIII 115263 115264 . 400
chrVIII 115271 115272 . 620
chrVIII 115274 115275 . 16320
chrVIII 115277 115278 . 140
chrVIII 115279 115280 . 160
chrVIII 115285 115286 . 120
chrVIII 115288 115289 . 5920
chrVIII 115293 115294 . 7820
chrVIII 115293 115294 . 400
chrVIII 115296 115297 . 3540
chrVIII 115296 115297 . 3300
chrVIII 115301 115302 . 440
chrVIII 115304 115305 . 160
chrVIII 115307 115308 . 740
chrVIII 115311 115312 . 500
chrVIII 115314 115315 . 340
chrVIII 115322 115323 . 1220
chrVIII 115332 115333 . 2620
chrVIII 115335 115336 . 160
chrVIII 115336 115337 . 800
chrVIII 115337 115338 . 200
chrVIII 115342 115343 . 900
chrVIII 115343 115344 . 120
chrVIII 115343 115344 . 980
chrVIII 115346 115347 . 260
chrVIII 115348 115349 . 1700
chrVIII 115350 115351 . 2600
chrVIII 115360 115361 . 8180
chrVIII 115364 115365 . 340
chrVIII 115366 115367 . 1680
chrVIII 115366 115367 . 120
chrVIII 115368 115369 . 340
chrVIII 115368 115369 . 120
chrVIII 115369 115370 . 3500
chrVIII 115369 115370 . 9000
chrVIII 115370 115371 . 220
chrVIII 115370 115371 . 720
chrVIII 115372 115373 . 500
chrVIII 115373 115374 . 2380
chrVIII 115376 115377 . 1080
chrVIII 115380 115381 . 4180
chrVIII 115387 115388 . 4440
chrVIII 115406 115407 . 1240
chrVIII 115413 115414 . 1020
chrVIII 115415 115416 . 4360
chrVIII 115416 115417 . 120
chrVIII 115419 115420 . 160
chrVIII 115423 115424 . 600
chrVIII 115425 115426 . 220
chrVIII 115427 115428 . 2180
chrVIII 115431 115432 . 120
chrVIII 115432 115433 . 2520
chrVIII 115465 115466 . 1840
chrVIII 115476 115477 . 380
chrVIII 115488 115489 . 1480
chrVIII 115494 115495 . 540
chrVIII 115519 115520 . 120
chrVIII 115525 115526 . 120
chrVIII 115617 115618 . 320
chrVIII 115931 115932 . 740
chrVIII 115940 115941 . 640
chrVIII 115952 115953 . 1960
chrVIII 115975 115976 . 2460
chrVIII 115981 115982 . 920
chrVIII 115985 115986 . 400
chrVIII 115988 115989 . 1180
chrVIII 115991 115992 . 320
chrVIII 115995 115996 . 220
chrVIII 115996 115997 . 4060
chrVIII 115997 115998 . 120
chrVIII 115997 115998 . 160
chrVIII 116000 116001 . 4340
chrVIII 116001 116002 . 120
chrVIII 116002 116003 . 140
chrVIII 116003 116004 . 1760
chrVIII 116004 116005 . 2080
chrVIII 116004 116005 . 120
chrVIII 116005 116006 . 120
chrVIII 116008 116009 . 6420
chrVIII 116012 116013 . 3300
chrVIII 116013 116014 . 120
chrVIII 116014 116015 . 340
chrVIII 116018 116019 . 280
chrVIII 116020 116021 . 3840
chrVIII 116021 116022 . 260
chrVIII 116022 116023 . 120
chrVIII 116025 116026 . 180
chrVIII 116028 116029 . 120
chrVIII 116051 116052 . 380
chrVIII 116063 116064 . 3660
chrVIII 116079 116080 . 120
chrVIII 116082 116083 . 1520
chrVIII 116135 116136 . 4080
chrVIII 116146 116147 . 120
chrVIII 116164 116165 . 180
chrVIII 116169 116170 . 120
chrVIII 116173 116174 . 120
chrVIII 116254 116255 . 4020
chrVIII 116268 116269 . 4900
chrVIII 116362 116363 . 120
chrVIII 116395 116396 . 1080
chrVIII 116437 116438 . 120
chrVIII 116438 116439 . 740
chrVIII 116448 116449 . 140
chrVIII 116483 116484 . 340
chrVIII 116494 116495 . 160
chrVIII 116510 116511 . 120
chrVIII 116565 116566 . 120
chrVIII 116724 116725 . 180
chrVIII 116790 116791 . 600
chrVIII 116882 116883 . 360
chrVIII 116982 116983 . 560
chrVIII 116987 116988 . 460
chrVIII 116996 116997 . 320
chrVIII 117035 117036 . 2920
chrVIII 117043 117044 . 520
chrVIII 117048 117049 . 1080
chrVIII 117052 117053 . 260
chrVIII 117055 117056 . 1780
chrVIII 117066 117067 . 2540
chrVIII 117068 117069 . 780
chrVIII 117068 117069 . 200
chrVIII 117075 117076 . 120
chrVIII 117083 117084 . 520
chrVIII 117085 117086 . 160
chrVIII 117091 117092 . 340
chrVIII 117100 117101 . 240
chrVIII 117104 117105 . 140
chrVIII 117109 117110 . 120
chrVIII 117116 117117 . 120
chrVIII 117120 117121 . 160
chrVIII 117131 117132 . 160
chrVIII 117139 117140 . 260
chrVIII 117142 117143 . 260
chrVIII 117147 117148 . 2920
chrVIII 117148 117149 . 1420
chrVIII 117154 117155 . 1500
chrVIII 117165 117166 . 3020
chrVIII 117217 117218 . 1100
chrVIII 117264 117265 . 360
chrVIII 117278 117279 . 1060
chrVIII 117322 117323 . 8600
chrVIII 117406 117407 . 220
chrVIII 117414 117415 . 1220
chrVIII 117424 117425 . 120
chrVIII 117432 117433 . 860
chrVIII 117436 117437 . 2500
chrVIII 117469 117470 . 140
chrVIII 117507 117508 . 320
chrVIII 117562 117563 . 3020
chrVIII 117571 117572 . 500
chrVIII 117575 117576 . 600
chrVIII 117579 117580 . 320
chrVIII 117580 117581 . 820
chrVIII 117587 117588 . 3160
chrVIII 117593 117594 . 1320
chrVIII 117594 117595 . 940
chrVIII 117599 117600 . 1420
chrVIII 117632 117633 . 240
chrVIII 117636 117637 . 140
chrVIII 117640 117641 . 5640
chrVIII 117646 117647 . 160
chrVIII 117652 117653 . 120
chrVIII 117669 117670 . 1380
chrVIII 117672 117673 . 140
chrVIII 117672 117673 . 120
chrVIII 117674 117675 . 120
chrVIII 117680 117681 . 140
chrVIII 117686 117687 . 1100
chrVIII 117691 117692 . 460
chrVIII 117692 117693 . 280
chrVIII 117694 117695 . 1420
chrVIII 117694 117695 . 740
chrVIII 117696 117697 . 320
chrVIII 117696 117697 . 440
chrVIII 117697 117698 . 140
chrVIII 117706 117707 . 2820
chrVIII 117715 117716 . 3260
chrVIII 117721 117722 . 380
chrVIII 117724 117725 . 1280
chrVIII 117731 117732 . 180
chrVIII 117734 117735 . 180
chrVIII 117743 117744 . 540
chrVIII 117744 117745 . 120
chrVIII 117745 117746 . 1540
chrVIII 117745 117746 . 120
chrVIII 117748 117749 . 300
chrVIII 117752 117753 . 3580
chrVIII 117755 117756 . 1640
chrVIII 117756 117757 . 1400
chrVIII 117757 117758 . 120
chrVIII 117764 117765 . 200
chrVIII 117765 117766 . 280
chrVIII 117768 117769 . 260
chrVIII 117769 117770 . 160
chrVIII 117772 117773 . 1520
chrVIII 117777 117778 . 540
chrVIII 117820 117821 . 840
chrVIII 117894 117895 . 580
chrVIII 117907 117908 . 180
chrVIII 117910 117911 . 140
chrVIII 117914 117915 . 520
chrVIII 118069 118070 . 380
chrVIII 118164 118165 . 180
chrVIII 118234 118235 . 2900
chrVIII 118246 118247 . 600
chrVIII 118282 118283 . 340
chrVIII 118384 118385 . 820
chrVIII 118419 118420 . 880
chrVIII 118553 118554 . 1560
chrVIII 118578 118579 . 700
chrVIII 118630 118631 . 320
chrVIII 118647 118648 . 140
chrVIII 118712 118713 . 300
chrVIII 118729 118730 . 380
chrVIII 118733 118734 . 220
chrVIII 118744 118745 . 480
chrVIII 118833 118834 . 200
chrVIII 118899 118900 . 2160
chrVIII 119014 119015 . 620
chrVIII 119015 119016 . 180
chrVIII 119016 119017 . 120
chrVIII 119045 119046 . 320
chrVIII 119118 119119 . 360
chrVIII 119154 119155 . 260
chrVIII 119182 119183 . 1200
chrVIII 119226 119227 . 120
chrVIII 119246 119247 . 660
chrVIII 119325 119326 . 340
chrVIII 119385 119386 . 120
chrVIII 119412 119413 . 140
chrVIII 119428 119429 . 240
chrVIII 119501 119502 . 220
chrVIII 119517 119518 . 300
chrVIII 119527 119528 . 120
chrVIII 119538 119539 . 200
chrVIII 119550 119551 . 180
chrVIII 119566 119567 . 400
chrVIII 119589 119590 . 140
chrVIII 119607 119608 . 120
chrVIII 119627 119628 . 460
chrVIII 119640 119641 . 140
chrVIII 119655 119656 . 1560
chrVIII 119680 119681 . 140
chrVIII 119694 119695 . 440
chrVIII 119699 119700 . 120
chrVIII 119710 119711 . 3940
chrVIII 119762 119763 . 1740
chrVIII 119778 119779 . 180
chrVIII 119857 119858 . 820
chrVIII 119897 119898 . 300
chrVIII 119900 119901 . 140
chrVIII 120018 120019 . 480
chrVIII 120021 120022 . 120
chrVIII 120037 120038 . 120
chrVIII 121000 121001 . 120
chrVIII 121781 121782 . 380
chrVIII 121797 121798 . 440
chrVIII 121804 121805 . 120
chrVIII 121812 121813 . 160
chrVIII 121816 121817 . 300
chrVIII 121825 121826 . 260
chrVIII 121830 121831 . 220
chrVIII 121839 121840 . 420
chrVIII 121864 121865 . 120
chrVIII 121901 121902 . 440
chrVIII 121905 121906 . 120
chrVIII 121907 121908 . 240
chrVIII 121932 121933 . 2180
chrVIII 121938 121939 . 120
chrVIII 121943 121944 . 160
chrVIII 122002 122003 . 240
chrVIII 122021 122022 . 440
chrVIII 122022 122023 . 160
chrVIII 122024 122025 . 120
chrVIII 122043 122044 . 3220
chrVIII 122044 122045 . 140
chrVIII 122045 122046 . 120
chrVIII 122047 122048 . 140
chrVIII 122051 122052 . 4660
chrVIII 122084 122085 . 760
chrVIII 122088 122089 . 160
chrVIII 122099 122100 . 180
chrVIII 122100 122101 . 160
chrVIII 122101 122102 . 580
chrVIII 122104 122105 . 240
chrVIII 122105 122106 . 2860
chrVIII 122107 122108 . 120
chrVIII 122108 122109 . 980
chrVIII 122119 122120 . 180
chrVIII 122119 122120 . 140
chrVIII 122123 122124 . 180
chrVIII 122131 122132 . 420
chrVIII 122134 122135 . 140
chrVIII 122135 122136 . 280
chrVIII 122135 122136 . 440
chrVIII 122136 122137 . 260
chrVIII 122137 122138 . 120
chrVIII 122138 122139 . 220
chrVIII 122142 122143 . 600
chrVIII 122152 122153 . 2060
chrVIII 122165 122166 . 120
chrVIII 122169 122170 . 4420
chrVIII 122178 122179 . 160
chrVIII 122184 122185 . 120
chrVIII 122193 122194 . 840
chrVIII 122195 122196 . 300
chrVIII 122207 122208 . 160
chrVIII 122212 122213 . 140
chrVIII 122221 122222 . 220
chrVIII 122241 122242 . 480
chrVIII 122242 122243 . 280
chrVIII 122242 122243 . 120
chrVIII 122249 122250 . 460
chrVIII 122250 122251 . 440
chrVIII 122254 122255 . 240
chrVIII 122258 122259 . 300
chrVIII 122261 122262 . 120
chrVIII 122262 122263 . 260
chrVIII 122262 122263 . 500
chrVIII 122264 122265 . 700
chrVIII 122264 122265 . 120
chrVIII 122269 122270 . 520
chrVIII 122276 122277 . 500
chrVIII 122283 122284 . 120
chrVIII 122284 122285 . 160
chrVIII 122326 122327 . 340
chrVIII 122344 122345 . 160
chrVIII 122351 122352 . 140
chrVIII 122356 122357 . 140
chrVIII 122357 122358 . 460
chrVIII 122360 122361 . 540
chrVIII 122367 122368 . 840
chrVIII 122375 122376 . 140
chrVIII 122393 122394 . 300
chrVIII 122401 122402 . 220
chrVIII 122410 122411 . 1480
chrVIII 122410 122411 . 160
chrVIII 122419 122420 . 120
chrVIII 122423 122424 . 280
chrVIII 122430 122431 . 640
chrVIII 122432 122433 . 320
chrVIII 122433 122434 . 3880
chrVIII 122433 122434 . 120
chrVIII 122434 122435 . 880
chrVIII 122441 122442 . 120
chrVIII 122444 122445 . 180
chrVIII 122444 122445 . 260
chrVIII 122445 122446 . 1080
chrVIII 122451 122452 . 780
chrVIII 122452 122453 . 180
chrVIII 122458 122459 . 860
chrVIII 122465 122466 . 920
chrVIII 122483 122484 . 180
chrVIII 122491 122492 . 360
chrVIII 122494 122495 . 1260
chrVIII 122500 122501 . 280
chrVIII 122505 122506 . 220
chrVIII 122515 122516 . 960
chrVIII 122528 122529 . 1040
chrVIII 122536 122537 . 1000
chrVIII 122545 122546 . 1120
chrVIII 122546 122547 . 1560
chrVIII 122553 122554 . 2080
chrVIII 122555 122556 . 3180
chrVIII 122561 122562 . 1080
chrVIII 122563 122564 . 780
chrVIII 122568 122569 . 300
chrVIII 122569 122570 . 120
chrVIII 122572 122573 . 960
chrVIII 122579 122580 . 1440
chrVIII 122582 122583 . 240
chrVIII 122583 122584 . 1480
chrVIII 122590 122591 . 7400
chrVIII 122597 122598 . 780
chrVIII 122604 122605 . 7960
chrVIII 122609 122610 . 120
chrVIII 122610 122611 . 280
chrVIII 122612 122613 . 160
chrVIII 122612 122613 . 1100
chrVIII 122613 122614 . 1840
chrVIII 122614 122615 . 140
chrVIII 122615 122616 . 120
chrVIII 122615 122616 . 740
chrVIII 122616 122617 . 1180
chrVIII 122618 122619 . 160
chrVIII 122619 122620 . 120
chrVIII 122623 122624 . 6380
chrVIII 122627 122628 . 1060
chrVIII 122628 122629 . 160
chrVIII 122629 122630 . 660
chrVIII 122629 122630 . 440
chrVIII 122635 122636 . 520
chrVIII 122637 122638 . 720
chrVIII 122637 122638 . 560
chrVIII 122640 122641 . 2740
chrVIII 122647 122648 . 6320
chrVIII 122650 122651 . 1220
chrVIII 122651 122652 . 900
chrVIII 122652 122653 . 120
chrVIII 122652 122653 . 120
chrVIII 122656 122657 . 120
chrVIII 122662 122663 . 120
chrVIII 122681 122682 . 420
chrVIII 122699 122700 . 740
chrVIII 122708 122709 . 1340
chrVIII 122714 122715 . 140
chrVIII 122718 122719 . 3360
chrVIII 122726 122727 . 420
chrVIII 122731 122732 . 120
chrVIII 122735 122736 . 640
chrVIII 122768 122769 . 120
chrVIII 122771 122772 . 160
chrVIII 122774 122775 . 120
chrVIII 122779 122780 . 340
chrVIII 122782 122783 . 140
chrVIII 122787 122788 . 120
chrVIII 122790 122791 . 180
chrVIII 122795 122796 . 140
chrVIII 122799 122800 . 120
chrVIII 122803 122804 . 640
chrVIII 122809 122810 . 480
chrVIII 122813 122814 . 620
chrVIII 122816 122817 . 440
chrVIII 122820 122821 . 1240
chrVIII 122823 122824 . 140
chrVIII 122826 122827 . 180
chrVIII 122834 122835 . 200
chrVIII 122842 122843 . 260
chrVIII 122848 122849 . 140
chrVIII 122899 122900 . 780
chrVIII 123002 123003 . 160
chrVIII 123006 123007 . 140
chrVIII 123029 123030 . 800
chrVIII 123039 123040 . 600
chrVIII 123125 123126 . 340
chrVIII 123129 123130 . 480
chrVIII 123150 123151 . 1340
chrVIII 123217 123218 . 140
chrVIII 123381 123382 . 1260
chrVIII 123404 123405 . 1100
chrVIII 123423 123424 . 120
chrVIII 123478 123479 . 140
chrVIII 123504 123505 . 1380
chrVIII 123534 123535 . 180
chrVIII 123585 123586 . 500
chrVIII 123649 123650 . 300
chrVIII 123665 123666 . 240
chrVIII 123671 123672 . 140
chrVIII 123683 123684 . 120
chrVIII 123699 123700 . 200
chrVIII 123707 123708 . 380
chrVIII 123710 123711 . 1120
chrVIII 123719 123720 . 660
chrVIII 123724 123725 . 820
chrVIII 123730 123731 . 260
chrVIII 123737 123738 . 440
chrVIII 123739 123740 . 220
chrVIII 123745 123746 . 620
chrVIII 123784 123785 . 120
chrVIII 123788 123789 . 140
chrVIII 123789 123790 . 120
chrVIII 123790 123791 . 600
chrVIII 123790 123791 . 140
chrVIII 123791 123792 . 2440
chrVIII 123791 123792 . 140
chrVIII 123794 123795 . 1840
chrVIII 123799 123800 . 160
chrVIII 123801 123802 . 2840
chrVIII 123801 123802 . 160
chrVIII 123802 123803 . 620
chrVIII 123802 123803 . 140
chrVIII 123803 123804 . 640
chrVIII 123803 123804 . 120
chrVIII 123805 123806 . 5260
chrVIII 123807 123808 . 120
chrVIII 123808 123809 . 820
chrVIII 123809 123810 . 180
chrVIII 123815 123816 . 200
chrVIII 123819 123820 . 140
chrVIII 123825 123826 . 800
chrVIII 123828 123829 . 660
chrVIII 123834 123835 . 360
chrVIII 123841 123842 . 120
chrVIII 123848 123849 . 2740
chrVIII 123855 123856 . 1320
chrVIII 123859 123860 . 340
chrVIII 123862 123863 . 180
chrVIII 123873 123874 . 140
chrVIII 123880 123881 . 180
chrVIII 124010 124011 . 120
chrVIII 124047 124048 . 180
chrVIII 124052 124053 . 500
chrVIII 124059 124060 . 160
chrVIII 124073 124074 . 580
chrVIII 124191 124192 . 3020
chrVIII 124203 124204 . 660
chrVIII 124211 124212 . 460
chrVIII 124353 124354 . 140
chrVIII 124431 124432 . 180
chrVIII 124435 124436 . 1080
chrVIII 124461 124462 . 120
chrVIII 124490 124491 . 1220
chrVIII 124546 124547 . 180
chrVIII 124834 124835 . 220
chrVIII 124840 124841 . 8060
chrVIII 124872 124873 . 780
chrVIII 124906 124907 . 3140
chrVIII 124979 124980 . 900
chrVIII 125099 125100 . 800
chrVIII 125224 125225 . 1800
chrVIII 125476 125477 . 340
chrVIII 125487 125488 . 160
chrVIII 125498 125499 . 1100
chrVIII 125595 125596 . 520
chrVIII 125598 125599 . 440
chrVIII 125609 125610 . 360
chrVIII 125656 125657 . 860
chrVIII 125672 125673 . 260
chrVIII 125926 125927 . 620
chrVIII 125930 125931 . 120
chrVIII 125969 125970 . 140
chrVIII 125988 125989 . 420
chrVIII 125993 125994 . 120
chrVIII 126000 126001 . 200
chrVIII 126005 126006 . 420
chrVIII 126006 126007 . 480
chrVIII 126006 126007 . 620
chrVIII 126007 126008 . 120
chrVIII 126013 126014 . 240
chrVIII 126020 126021 . 2080
chrVIII 126022 126023 . 920
chrVIII 126030 126031 . 1020
chrVIII 126035 126036 . 120
chrVIII 126038 126039 . 200
chrVIII 126045 126046 . 2900
chrVIII 126049 126050 . 380
chrVIII 126050 126051 . 220
chrVIII 126053 126054 . 180
chrVIII 126066 126067 . 4600
chrVIII 126069 126070 . 420
chrVIII 126070 126071 . 200
chrVIII 126074 126075 . 160
chrVIII 126080 126081 . 1660
chrVIII 127593 127594 . 160
chrVIII 127610 127611 . 120
chrVIII 127617 127618 . 180
chrVIII 127651 127652 . 500
chrVIII 127654 127655 . 140
chrVIII 127675 127676 . 380
chrVIII 127683 127684 . 120
chrVIII 127686 127687 . 180
chrVIII 127697 127698 . 160
chrVIII 127704 127705 . 240
chrVIII 127709 127710 . 1260
chrVIII 127828 127829 . 180
chrVIII 127834 127835 . 140
chrVIII 127886 127887 . 220
chrVIII 128180 128181 . 1200
chrVIII 128196 128197 . 120
chrVIII 128331 128332 . 760
chrVIII 128340 128341 . 1080
chrVIII 128349 128350 . 440
chrVIII 128367 128368 . 760
chrVIII 128370 128371 . 1860
chrVIII 128416 128417 . 640
chrVIII 128421 128422 . 140
chrVIII 128422 128423 . 940
chrVIII 128452 128453 . 2840
chrVIII 128512 128513 . 1320
chrVIII 128559 128560 . 460
chrVIII 128586 128587 . 120
chrVIII 128602 128603 . 220
chrVIII 128613 128614 . 1100
chrVIII 128649 128650 . 180
chrVIII 128719 128720 . 620
chrVIII 128727 128728 . 2460
chrVIII 128801 128802 . 2040
chrVIII 128809 128810 . 160
chrVIII 128822 128823 . 640
chrVIII 128990 128991 . 160
chrVIII 129009 129010 . 220
chrVIII 129010 129011 . 240
chrVIII 129018 129019 . 880
chrVIII 129055 129056 . 320
chrVIII 129159 129160 . 1420
chrVIII 129183 129184 . 260
chrVIII 129207 129208 . 140
chrVIII 129283 129284 . 680
chrVIII 129318 129319 . 1280
chrVIII 129321 129322 . 180
chrVIII 129323 129324 . 2080
chrVIII 129326 129327 . 2760
chrVIII 129332 129333 . 1900
chrVIII 129340 129341 . 300
chrVIII 129343 129344 . 3760
chrVIII 129350 129351 . 400
chrVIII 129357 129358 . 1980
chrVIII 129359 129360 . 480
chrVIII 129361 129362 . 960
chrVIII 129363 129364 . 480
chrVIII 129366 129367 . 140
chrVIII 129369 129370 . 120
chrVIII 129371 129372 . 120
chrVIII 129371 129372 . 600
chrVIII 129372 129373 . 680
chrVIII 129375 129376 . 480
chrVIII 129383 129384 . 1620
chrVIII 129416 129417 . 2460
chrVIII 129420 129421 . 120
chrVIII 129424 129425 . 520
chrVIII 130789 130790 . 120
chrVIII 130820 130821 . 280
chrVIII 130833 130834 . 780
chrVIII 130851 130852 . 140
chrVIII 131144 131145 . 140
chrVIII 131167 131168 . 200
chrVIII 131211 131212 . 140
chrVIII 131509 131510 . 200
chrVIII 131514 131515 . 1160
chrVIII 131515 131516 . 120
chrVIII 131524 131525 . 160
chrVIII 131526 131527 . 940
chrVIII 131539 131540 . 2860
chrVIII 131546 131547 . 180
chrVIII 131568 131569 . 1320
chrVIII 131575 131576 . 440
chrVIII 131581 131582 . 400
chrVIII 131589 131590 . 200
chrVIII 131594 131595 . 680
chrVIII 131602 131603 . 1940
chrVIII 131614 131615 . 2220
chrVIII 131637 131638 . 260
chrVIII 131756 131757 . 160
chrVIII 131804 131805 . 160
chrVIII 131938 131939 . 160
chrVIII 131968 131969 . 120
chrVIII 131991 131992 . 320
chrVIII 132150 132151 . 280
chrVIII 132267 132268 . 260
chrVIII 132294 132295 . 280
chrVIII 132457 132458 . 960
chrVIII 132495 132496 . 200
chrVIII 132532 132533 . 180
chrVIII 132621 132622 . 120
chrVIII 132624 132625 . 120
chrVIII 132651 132652 . 140
chrVIII 132668 132669 . 140
chrVIII 132671 132672 . 580
chrVIII 132676 132677 . 120
chrVIII 132697 132698 . 180
chrVIII 132797 132798 . 1040
chrVIII 132810 132811 . 120
chrVIII 132910 132911 . 120
chrVIII 132952 132953 . 120
chrVIII 132991 132992 . 140
chrVIII 132996 132997 . 120
chrVIII 132997 132998 . 360
chrVIII 133008 133009 . 640
chrVIII 133248 133249 . 140
chrVIII 133281 133282 . 200
chrVIII 133303 133304 . 120
chrVIII 133421 133422 . 120
chrVIII 133432 133433 . 140
chrVIII 133469 133470 . 140
chrVIII 133658 133659 . 260
chrVIII 133744 133745 . 180
chrVIII 133752 133753 . 160
chrVIII 133768 133769 . 120
chrVIII 133839 133840 . 120
chrVIII 134019 134020 . 160
chrVIII 134032 134033 . 1660
chrVIII 134043 134044 . 120
chrVIII 134047 134048 . 340
chrVIII 134051 134052 . 620
chrVIII 134101 134102 . 460
chrVIII 134118 134119 . 6060
chrVIII 134156 134157 . 260
chrVIII 134240 134241 . 2720
chrVIII 134328 134329 . 160
chrVIII 134332 134333 . 300
chrVIII 134339 134340 . 1240
chrVIII 134346 134347 . 900
chrVIII 134348 134349 . 120
chrVIII 134353 134354 . 260
chrVIII 134360 134361 . 120
chrVIII 134399 134400 . 240
chrVIII 134402 134403 . 660
chrVIII 134415 134416 . 2580
chrVIII 134416 134417 . 120
chrVIII 134417 134418 . 120
chrVIII 134418 134419 . 2120
chrVIII 134423 134424 . 300
chrVIII 134439 134440 . 700
chrVIII 134440 134441 . 160
chrVIII 134471 134472 . 920
chrVIII 134478 134479 . 180
chrVIII 134487 134488 . 4980
chrVIII 134502 134503 . 480
chrVIII 134519 134520 . 180
chrVIII 134638 134639 . 120
chrVIII 134659 134660 . 200
chrVIII 134684 134685 . 820
chrVIII 134957 134958 . 120
chrVIII 135034 135035 . 320
chrVIII 135150 135151 . 140
chrVIII 135183 135184 . 520
chrVIII 135183 135184 . 120
chrVIII 135198 135199 . 140
chrVIII 135201 135202 . 700
chrVIII 135244 135245 . 2620
chrVIII 135355 135356 . 2700
chrVIII 135375 135376 . 660
chrVIII 135465 135466 . 1980
chrVIII 135545 135546 . 340
chrVIII 135545 135546 . 1000
chrVIII 135567 135568 . 520
chrVIII 135587 135588 . 1720
chrVIII 135710 135711 . 180
chrVIII 135728 135729 . 640
chrVIII 135736 135737 . 6020
chrVIII 135983 135984 . 120
chrVIII 136030 136031 . 620
chrVIII 136241 136242 . 320
chrVIII 136275 136276 . 180
chrVIII 136420 136421 . 140
chrVIII 136422 136423 . 120
chrVIII 136590 136591 . 140
chrVIII 136773 136774 . 140
chrVIII 136862 136863 . 160
chrVIII 136937 136938 . 160
chrVIII 137011 137012 . 180
chrVIII 137018 137019 . 240
chrVIII 137238 137239 . 160
chrVIII 137288 137289 . 280
chrVIII 137320 137321 . 580
chrVIII 137402 137403 . 440
chrVIII 137403 137404 . 500
chrVIII 137464 137465 . 1340
chrVIII 137552 137553 . 420
chrVIII 137571 137572 . 340
chrVIII 137585 137586 . 4780
chrVIII 137668 137669 . 2820
chrVIII 137730 137731 . 140
chrVIII 137911 137912 . 280
chrVIII 138035 138036 . 120
chrVIII 138093 138094 . 460
chrVIII 138190 138191 . 300
chrVIII 138195 138196 . 400
chrVIII 138240 138241 . 120
chrVIII 138274 138275 . 120
chrVIII 138335 138336 . 380
chrVIII 138380 138381 . 700
chrVIII 138388 138389 . 120
chrVIII 138447 138448 . 1140
chrVIII 138526 138527 . 580
chrVIII 138549 138550 . 2520
chrVIII 138556 138557 . 1860
chrVIII 138570 138571 . 560
chrVIII 138576 138577 . 1720
chrVIII 138580 138581 . 2840
chrVIII 138584 138585 . 140
chrVIII 138589 138590 . 1360
chrVIII 138597 138598 . 1800
chrVIII 138610 138611 . 800
chrVIII 138612 138613 . 280
chrVIII 138622 138623 . 700
chrVIII 138631 138632 . 740
chrVIII 138631 138632 . 1580
chrVIII 138632 138633 . 2780
chrVIII 138646 138647 . 240
chrVIII 138751 138752 . 480
chrVIII 138822 138823 . 580
chrVIII 138854 138855 . 140
chrVIII 139014 139015 . 540
chrVIII 139121 139122 . 300
chrVIII 139149 139150 . 200
chrVIII 139167 139168 . 160
chrVIII 139303 139304 . 440
chrVIII 139445 139446 . 560
chrVIII 139640 139641 . 140
chrVIII 139653 139654 . 360
chrVIII 139681 139682 . 380
chrVIII 139707 139708 . 260
chrVIII 139752 139753 . 160
chrVIII 139873 139874 . 360
chrVIII 139900 139901 . 140
chrVIII 139970 139971 . 200
chrVIII 141504 141505 . 280
chrVIII 141521 141522 . 340
chrVIII 141562 141563 . 800
chrVIII 141575 141576 . 180
chrVIII 141580 141581 . 5360
chrVIII 141586 141587 . 1280
chrVIII 141593 141594 . 120
chrVIII 141597 141598 . 1480
chrVIII 141607 141608 . 1440
chrVIII 141611 141612 . 2300
chrVIII 141618 141619 . 120
chrVIII 141626 141627 . 1920
chrVIII 141632 141633 . 1860
chrVIII 141634 141635 . 220
chrVIII 141635 141636 . 640
chrVIII 141638 141639 . 160
chrVIII 141641 141642 . 140
chrVIII 141649 141650 . 1720
chrVIII 141764 141765 . 820
chrVIII 141775 141776 . 320
chrVIII 141817 141818 . 140
chrVIII 143625 143626 . 3940
chrVIII 143638 143639 . 120
chrVIII 143669 143670 . 7600
chrVIII 143670 143671 . 1520
chrVIII 143671 143672 . 2040
chrVIII 143671 143672 . 140
chrVIII 143672 143673 . 200
chrVIII 143677 143678 . 2960
chrVIII 143679 143680 . 120
chrVIII 143680 143681 . 420
chrVIII 143685 143686 . 120
chrVIII 143692 143693 . 160
chrVIII 143693 143694 . 220
chrVIII 143697 143698 . 580
chrVIII 143701 143702 . 3060
chrVIII 143701 143702 . 160
chrVIII 143709 143710 . 160
chrVIII 143746 143747 . 140
chrVIII 143753 143754 . 180
chrVIII 143757 143758 . 600
chrVIII 143764 143765 . 140
chrVIII 143765 143766 . 420
chrVIII 143770 143771 . 260
chrVIII 143770 143771 . 2600
chrVIII 143793 143794 . 240
chrVIII 143804 143805 . 400
chrVIII 143811 143812 . 320
chrVIII 143821 143822 . 1260
chrVIII 143825 143826 . 280
chrVIII 143830 143831 . 1900
chrVIII 143838 143839 . 400
chrVIII 143846 143847 . 280
chrVIII 143851 143852 . 1620
chrVIII 143854 143855 . 140
chrVIII 143861 143862 . 160
chrVIII 143865 143866 . 220
chrVIII 143869 143870 . 720
chrVIII 146073 146074 . 5780
chrVIII 146150 146151 . 2780
chrVIII 146179 146180 . 340
chrVIII 146185 146186 . 660
chrVIII 146190 146191 . 160
chrVIII 146192 146193 . 1000
chrVIII 146193 146194 . 500
chrVIII 146196 146197 . 2360
chrVIII 146203 146204 . 560
chrVIII 146204 146205 . 760
chrVIII 146204 146205 . 1360
chrVIII 146206 146207 . 680
chrVIII 146206 146207 . 420
chrVIII 146207 146208 . 860
chrVIII 146213 146214 . 2040
chrVIII 146217 146218 . 180
chrVIII 146218 146219 . 120
chrVIII 146219 146220 . 780
chrVIII 146219 146220 . 360
chrVIII 146221 146222 . 120
chrVIII 146225 146226 . 2060
chrVIII 146233 146234 . 1400
chrVIII 146380 146381 . 6740
chrVIII 146383 146384 . 300
chrVIII 146395 146396 . 1540
chrVIII 146456 146457 . 120
chrVIII 146706 146707 . 920
chrVIII 146878 146879 . 120
chrVIII 146919 146920 . 480
chrVIII 146950 146951 . 500
chrVIII 146976 146977 . 2180
chrVIII 146982 146983 . 160
chrVIII 147035 147036 . 140
chrVIII 147088 147089 . 340
chrVIII 147093 147094 . 120
chrVIII 147094 147095 . 120
chrVIII 147094 147095 . 2120
chrVIII 147161 147162 . 680
chrVIII 147166 147167 . 980
chrVIII 147216 147217 . 120
chrVIII 147237 147238 . 380
chrVIII 147263 147264 . 120
chrVIII 147273 147274 . 340
chrVIII 147290 147291 . 280
chrVIII 147446 147447 . 680
chrVIII 147470 147471 . 120
chrVIII 147494 147495 . 800
chrVIII 147532 147533 . 120
chrVIII 147596 147597 . 1380
chrVIII 147629 147630 . 180
chrVIII 147638 147639 . 200
chrVIII 147675 147676 . 840
chrVIII 147739 147740 . 260
chrVIII 147749 147750 . 120
chrVIII 147749 147750 . 120
chrVIII 147789 147790 . 120
chrVIII 147797 147798 . 160
chrVIII 149125 149126 . 340
chrVIII 149127 149128 . 160
chrVIII 149143 149144 . 160
chrVIII 149151 149152 . 1200
chrVIII 149158 149159 . 2180
chrVIII 149159 149160 . 180
chrVIII 149159 149160 . 240
chrVIII 149161 149162 . 660
chrVIII 149163 149164 . 2800
chrVIII 149166 149167 . 240
chrVIII 149167 149168 . 160
chrVIII 149171 149172 . 1060
chrVIII 149175 149176 . 1880
chrVIII 149220 149221 . 380
chrVIII 149341 149342 . 380
chrVIII 149349 149350 . 360
chrVIII 149360 149361 . 180
chrVIII 149392 149393 . 900
chrVIII 149515 149516 . 120
chrVIII 149516 149517 . 940
chrVIII 149558 149559 . 120
chrVIII 149569 149570 . 220
chrVIII 149701 149702 . 820
chrVIII 149854 149855 . 780
chrVIII 150017 150018 . 660
chrVIII 150133 150134 . 180
chrVIII 150197 150198 . 120
chrVIII 150247 150248 . 260
chrVIII 150305 150306 . 900
chrVIII 150313 150314 . 1120
chrVIII 150324 150325 . 140
chrVIII 150341 150342 . 240
chrVIII 150349 150350 . 1280
chrVIII 150355 150356 . 680
chrVIII 150419 150420 . 120
chrVIII 150481 150482 . 120
chrVIII 150485 150486 . 200
chrVIII 150545 150546 . 2180
chrVIII 150554 150555 . 200
chrVIII 150668 150669 . 520
chrVIII 150671 150672 . 200
chrVIII 150688 150689 . 1300
chrVIII 150693 150694 . 1080
chrVIII 150701 150702 . 140
chrVIII 150708 150709 . 380
chrVIII 150718 150719 . 540
chrVIII 150734 150735 . 2140
chrVIII 150761 150762 . 620
chrVIII 150761 150762 . 1740
chrVIII 150762 150763 . 140
chrVIII 150763 150764 . 120
chrVIII 150768 150769 . 260
chrVIII 150787 150788 . 420
chrVIII 150797 150798 . 1360
chrVIII 150803 150804 . 300
chrVIII 150819 150820 . 1560
chrVIII 150821 150822 . 1460
chrVIII 150921 150922 . 280
chrVIII 150927 150928 . 600
chrVIII 150954 150955 . 160
chrVIII 150959 150960 . 360
chrVIII 150965 150966 . 160
chrVIII 150978 150979 . 140
chrVIII 150996 150997 . 120
chrVIII 151120 151121 . 1520
chrVIII 151149 151150 . 240
chrVIII 151165 151166 . 120
chrVIII 151204 151205 . 120
chrVIII 151262 151263 . 7080
chrVIII 151277 151278 . 580
chrVIII 151300 151301 . 820
chrVIII 151308 151309 . 120
chrVIII 151321 151322 . 200
chrVIII 151342 151343 . 280
chrVIII 151350 151351 . 220
chrVIII 151358 151359 . 360
chrVIII 151360 151361 . 2980
chrVIII 151456 151457 . 320
chrVIII 151468 151469 . 680
chrVIII 151476 151477 . 1080
chrVIII 151490 151491 . 680
chrVIII 151498 151499 . 420
chrVIII 151498 151499 . 240
chrVIII 151499 151500 . 120
chrVIII 151508 151509 . 380
chrVIII 151513 151514 . 560
chrVIII 151526 151527 . 280
chrVIII 151533 151534 . 320
chrVIII 151552 151553 . 120
chrVIII 151569 151570 . 140
chrVIII 151587 151588 . 200
chrVIII 151840 151841 . 3100
chrVIII 153857 153858 . 120
chrVIII 153861 153862 . 140
chrVIII 156508 156509 . 500
chrVIII 156775 156776 . 200
chrVIII 157165 157166 . 1480
chrVIII 157390 157391 . 120
chrVIII 157530 157531 . 180
chrVIII 157641 157642 . 140
chrVIII 157660 157661 . 580
chrVIII 157782 157783 . 280
chrVIII 159234 159235 . 980
chrVIII 159244 159245 . 120
chrVIII 159259 159260 . 380
chrVIII 159263 159264 . 280
chrVIII 159266 159267 . 740
chrVIII 159276 159277 . 260
chrVIII 159282 159283 . 160
chrVIII 159286 159287 . 280
chrVIII 159289 159290 . 400
chrVIII 159292 159293 . 640
chrVIII 159296 159297 . 480
chrVIII 159297 159298 . 160
chrVIII 159307 159308 . 160
chrVIII 159308 159309 . 280
chrVIII 159308 159309 . 120
chrVIII 159310 159311 . 120
chrVIII 159310 159311 . 460
chrVIII 159318 159319 . 200
chrVIII 159326 159327 . 140
chrVIII 159338 159339 . 140
chrVIII 159341 159342 . 920
chrVIII 159375 159376 . 240
chrVIII 159405 159406 . 420
chrVIII 159521 159522 . 120
chrVIII 159670 159671 . 120
chrVIII 160014 160015 . 120
chrVIII 160028 160029 . 120
chrVIII 160033 160034 . 120
chrVIII 160034 160035 . 1080
chrVIII 160383 160384 . 120
chrVIII 160559 160560 . 300
chrVIII 160561 160562 . 300
chrVIII 160561 160562 . 260
chrVIII 160582 160583 . 180
chrVIII 160590 160591 . 400
chrVIII 160649 160650 . 1620
chrVIII 160660 160661 . 1340
chrVIII 160670 160671 . 120
chrVIII 160677 160678 . 500
chrVIII 160680 160681 . 960
chrVIII 160682 160683 . 180
chrVIII 160715 160716 . 200
chrVIII 161700 161701 . 520
chrVIII 164816 164817 . 220
chrVIII 164819 164820 . 120
chrVIII 164825 164826 . 220
chrVIII 164841 164842 . 600
chrVIII 164847 164848 . 120
chrVIII 164851 164852 . 120
chrVIII 164853 164854 . 400
chrVIII 164876 164877 . 120
chrVIII 164887 164888 . 120
chrVIII 164896 164897 . 180
chrVIII 164902 164903 . 300
chrVIII 164906 164907 . 1860
chrVIII 164911 164912 . 260
chrVIII 164922 164923 . 500
chrVIII 164924 164925 . 120
chrVIII 165094 165095 . 2140
chrVIII 165280 165281 . 1960
chrVIII 165391 165392 . 120
chrVIII 165711 165712 . 860
chrVIII 165720 165721 . 140
chrVIII 165783 165784 . 160
chrVIII 165977 165978 . 140
chrVIII 166047 166048 . 180
chrVIII 166202 166203 . 160
chrVIII 166241 166242 . 560
chrVIII 166569 166570 . 120
chrVIII 167158 167159 . 300
chrVIII 167159 167160 . 460
chrVIII 167169 167170 . 680
chrVIII 167185 167186 . 440
chrVIII 167516 167517 . 420
chrVIII 167534 167535 . 160
chrVIII 167547 167548 . 1840
chrVIII 167553 167554 . 300
chrVIII 167556 167557 . 120
chrVIII 167574 167575 . 440
chrVIII 167610 167611 . 140
chrVIII 167623 167624 . 160
chrVIII 167640 167641 . 640
chrVIII 167654 167655 . 1080
chrVIII 167660 167661 . 120
chrVIII 167778 167779 . 1380
chrVIII 167947 167948 . 1060
chrVIII 167956 167957 . 320
chrVIII 167969 167970 . 2580
chrVIII 168009 168010 . 380
chrVIII 168040 168041 . 260
chrVIII 168083 168084 . 340
chrVIII 168250 168251 . 640
chrVIII 168309 168310 . 640
chrVIII 168355 168356 . 120
chrVIII 168435 168436 . 140
chrVIII 168447 168448 . 120
chrVIII 168545 168546 . 960
chrVIII 168593 168594 . 140
chrVIII 168604 168605 . 8100
chrVIII 168624 168625 . 160
chrVIII 168631 168632 . 420
chrVIII 168634 168635 . 120
chrVIII 168635 168636 . 460
chrVIII 168638 168639 . 120
chrVIII 168650 168651 . 160
chrVIII 168662 168663 . 140
chrVIII 168665 168666 . 120
chrVIII 168678 168679 . 200
chrVIII 168682 168683 . 140
chrVIII 168709 168710 . 260
chrVIII 168720 168721 . 220
chrVIII 168735 168736 . 200
chrVIII 168739 168740 . 120
chrVIII 168740 168741 . 360
chrVIII 168766 168767 . 160
chrVIII 168772 168773 . 120
chrVIII 168803 168804 . 400
chrVIII 168862 168863 . 340
chrVIII 168880 168881 . 280
chrVIII 168946 168947 . 140
chrVIII 169076 169077 . 1220
chrVIII 169140 169141 . 300
chrVIII 169195 169196 . 120
chrVIII 169247 169248 . 3380
chrVIII 170399 170400 . 320
chrVIII 170502 170503 . 520
chrVIII 170508 170509 . 300
chrVIII 170548 170549 . 500
chrVIII 170571 170572 . 800
chrVIII 170578 170579 . 320
chrVIII 170592 170593 . 640
chrVIII 170602 170603 . 540
chrVIII 170605 170606 . 940
chrVIII 170607 170608 . 160
chrVIII 170608 170609 . 220
chrVIII 170612 170613 . 120
chrVIII 170638 170639 . 120
chrVIII 170648 170649 . 220
chrVIII 170656 170657 . 760
chrVIII 170668 170669 . 120
chrVIII 170674 170675 . 340
chrVIII 170676 170677 . 320
chrVIII 170685 170686 . 2660
chrVIII 170692 170693 . 1920
chrVIII 170697 170698 . 540
chrVIII 170712 170713 . 120
chrVIII 170713 170714 . 880
chrVIII 170713 170714 . 260
chrVIII 170722 170723 . 140
chrVIII 170981 170982 . 620
chrVIII 171190 171191 . 140
chrVIII 171472 171473 . 140
chrVIII 171502 171503 . 140
chrVIII 171547 171548 . 160
chrVIII 171615 171616 . 200
chrVIII 171644 171645 . 180
chrVIII 171861 171862 . 120
chrVIII 172178 172179 . 120
chrVIII 172717 172718 . 260
chrVIII 172865 172866 . 1020
chrVIII 172884 172885 . 6400
chrVIII 172890 172891 . 440
chrVIII 172901 172902 . 580
chrVIII 173023 173024 . 1660
chrVIII 173045 173046 . 1220
chrVIII 173063 173064 . 1500
chrVIII 173079 173080 . 900
chrVIII 173091 173092 . 220
chrVIII 173100 173101 . 140
chrVIII 173104 173105 . 860
chrVIII 173108 173109 . 2540
chrVIII 173112 173113 . 120
chrVIII 173171 173172 . 120
chrVIII 173177 173178 . 300
chrVIII 173205 173206 . 720
chrVIII 173229 173230 . 1080
chrVIII 173314 173315 . 160
chrVIII 173363 173364 . 240
chrVIII 173367 173368 . 660
chrVIII 173377 173378 . 340
chrVIII 173511 173512 . 680
chrVIII 173562 173563 . 600
chrVIII 173566 173567 . 920
chrVIII 173570 173571 . 120
chrVIII 173856 173857 . 160
chrVIII 173867 173868 . 440
chrVIII 174177 174178 . 1560
chrVIII 174206 174207 . 880
chrVIII 174382 174383 . 3200
chrVIII 174671 174672 . 660
chrVIII 174675 174676 . 4600
chrVIII 174675 174676 . 220
chrVIII 174676 174677 . 140
chrVIII 174677 174678 . 260
chrVIII 174682 174683 . 580
chrVIII 174694 174695 . 120
chrVIII 174713 174714 . 560
chrVIII 174722 174723 . 3660
chrVIII 174727 174728 . 120
chrVIII 174738 174739 . 560
chrVIII 174746 174747 . 500
chrVIII 174750 174751 . 320
chrVIII 174787 174788 . 340
chrVIII 174793 174794 . 840
chrVIII 174893 174894 . 480
chrVIII 174917 174918 . 120
chrVIII 174990 174991 . 120
chrVIII 175001 175002 . 180
chrVIII 175005 175006 . 1560
chrVIII 175042 175043 . 400
chrVIII 175055 175056 . 120
chrVIII 175061 175062 . 120
chrVIII 175062 175063 . 180
chrVIII 175064 175065 . 140
chrVIII 175089 175090 . 120
chrVIII 175090 175091 . 1440
chrVIII 175090 175091 . 980
chrVIII 175093 175094 . 3620
chrVIII 175098 175099 . 160
chrVIII 175102 175103 . 3320
chrVIII 175104 175105 . 220
chrVIII 175106 175107 . 200
chrVIII 175110 175111 . 220
chrVIII 175111 175112 . 260
chrVIII 175112 175113 . 680
chrVIII 175115 175116 . 2040
chrVIII 175134 175135 . 860
chrVIII 175144 175145 . 420
chrVIII 175159 175160 . 1480
chrVIII 175160 175161 . 1320
chrVIII 175168 175169 . 3200
chrVIII 175174 175175 . 180
chrVIII 175249 175250 . 2460
chrVIII 175275 175276 . 160
chrVIII 175283 175284 . 300
chrVIII 175372 175373 . 300
chrVIII 175394 175395 . 400
chrVIII 175404 175405 . 220
chrVIII 175408 175409 . 180
chrVIII 175412 175413 . 500
chrVIII 175416 175417 . 420
chrVIII 175418 175419 . 1840
chrVIII 175428 175429 . 120
chrVIII 175432 175433 . 320
chrVIII 175444 175445 . 120
chrVIII 175447 175448 . 520
chrVIII 175451 175452 . 180
chrVIII 175454 175455 . 120
chrVIII 175463 175464 . 160
chrVIII 175465 175466 . 360
chrVIII 175465 175466 . 340
chrVIII 175471 175472 . 580
chrVIII 175542 175543 . 200
chrVIII 175753 175754 . 960
chrVIII 175763 175764 . 5660
chrVIII 175765 175766 . 220
chrVIII 175784 175785 . 200
chrVIII 175851 175852 . 140
chrVIII 175853 175854 . 120
chrVIII 175857 175858 . 1240
chrVIII 175910 175911 . 120
chrVIII 176000 176001 . 1660
chrVIII 176010 176011 . 160
chrVIII 176016 176017 . 2640
chrVIII 176033 176034 . 360
chrVIII 176037 176038 . 120
chrVIII 176166 176167 . 1600
chrVIII 176174 176175 . 1520
chrVIII 176328 176329 . 200
chrVIII 176347 176348 . 120
chrVIII 176395 176396 . 500
chrVIII 176526 176527 . 420
chrVIII 176551 176552 . 500
chrVIII 176597 176598 . 560
chrVIII 176649 176650 . 440
chrVIII 176771 176772 . 1320
chrVIII 176778 176779 . 360
chrVIII 176792 176793 . 480
chrVIII 176799 176800 . 1140
chrVIII 176864 176865 . 120
chrVIII 176890 176891 . 120
chrVIII 176920 176921 . 180
chrVIII 176924 176925 . 120
chrVIII 176956 176957 . 160
chrVIII 176972 176973 . 560
chrVIII 177015 177016 . 180
chrVIII 177026 177027 . 180
chrVIII 177059 177060 . 120
chrVIII 177156 177157 . 720
chrVIII 177238 177239 . 260
chrVIII 177246 177247 . 5760
chrVIII 177263 177264 . 120
chrVIII 177365 177366 . 900
chrVIII 177379 177380 . 660
chrVIII 177497 177498 . 3460
chrVIII 177538 177539 . 140
chrVIII 177753 177754 . 460
chrVIII 178034 178035 . 400
chrVIII 178069 178070 . 1860
chrVIII 178092 178093 . 300
chrVIII 178093 178094 . 260
chrVIII 178107 178108 . 680
chrVIII 178271 178272 . 580
chrVIII 178298 178299 . 4780
chrVIII 178301 178302 . 260
chrVIII 178985 178986 . 1380
chrVIII 179306 179307 . 380
chrVIII 179309 179310 . 120
chrVIII 179373 179374 . 500
chrVIII 179747 179748 . 220
chrVIII 179760 179761 . 4820
chrVIII 179906 179907 . 680
chrVIII 179923 179924 . 540
chrVIII 179945 179946 . 660
chrVIII 179954 179955 . 900
chrVIII 180091 180092 . 180
chrVIII 180098 180099 . 700
chrVIII 180105 180106 . 120
chrVIII 180110 180111 . 140
chrVIII 180113 180114 . 940
chrVIII 180117 180118 . 140
chrVIII 180136 180137 . 660
chrVIII 180140 180141 . 480
chrVIII 180144 180145 . 780
chrVIII 180147 180148 . 120
chrVIII 180181 180182 . 480
chrVIII 180186 180187 . 140
chrVIII 180189 180190 . 180
chrVIII 180191 180192 . 600
chrVIII 180194 180195 . 240
chrVIII 180214 180215 . 2820
chrVIII 181603 181604 . 280
chrVIII 181606 181607 . 500
chrVIII 181716 181717 . 160
chrVIII 181724 181725 . 320
chrVIII 181733 181734 . 1060
chrVIII 181743 181744 . 580
chrVIII 181755 181756 . 940
chrVIII 181765 181766 . 500
chrVIII 181770 181771 . 860
chrVIII 181776 181777 . 820
chrVIII 181776 181777 . 2760
chrVIII 181779 181780 . 260
chrVIII 181781 181782 . 120
chrVIII 181787 181788 . 1100
chrVIII 181787 181788 . 480
chrVIII 181792 181793 . 260
chrVIII 181799 181800 . 220
chrVIII 181810 181811 . 200
chrVIII 181829 181830 . 360
chrVIII 181839 181840 . 1620
chrVIII 181851 181852 . 180
chrVIII 181854 181855 . 840
chrVIII 181857 181858 . 2840
chrVIII 181870 181871 . 440
chrVIII 181874 181875 . 320
chrVIII 181880 181881 . 1020
chrVIII 181891 181892 . 140
chrVIII 181895 181896 . 220
chrVIII 181931 181932 . 140
chrVIII 181942 181943 . 140
chrVIII 182059 182060 . 260
chrVIII 182191 182192 . 200
chrVIII 182243 182244 . 1320
chrVIII 182258 182259 . 480
chrVIII 182375 182376 . 120
chrVIII 182383 182384 . 1180
chrVIII 182501 182502 . 120
chrVIII 182541 182542 . 140
chrVIII 182559 182560 . 1140
chrVIII 182679 182680 . 340
chrVIII 182683 182684 . 140
chrVIII 182740 182741 . 320
chrVIII 182969 182970 . 160
chrVIII 183132 183133 . 140
chrVIII 183423 183424 . 160
chrVIII 183573 183574 . 2080
chrVIII 183581 183582 . 500
chrVIII 183597 183598 . 1180
chrVIII 183737 183738 . 520
chrVIII 183920 183921 . 120
chrVIII 183928 183929 . 3840
chrVIII 183932 183933 . 320
chrVIII 183944 183945 . 460
chrVIII 183950 183951 . 1720
chrVIII 183953 183954 . 280
chrVIII 183961 183962 . 1700
chrVIII 183973 183974 . 3420
chrVIII 183991 183992 . 3500
chrVIII 183992 183993 . 320
chrVIII 183992 183993 . 180
chrVIII 184000 184001 . 120
chrVIII 184002 184003 . 820
chrVIII 184138 184139 . 400
chrVIII 184217 184218 . 120
chrVIII 184368 184369 . 260
chrVIII 184514 184515 . 320
chrVIII 184527 184528 . 640
chrVIII 184535 184536 . 1100
chrVIII 184796 184797 . 120
chrVIII 184802 184803 . 520
chrVIII 184852 184853 . 940
chrVIII 184939 184940 . 160
chrVIII 184947 184948 . 120
chrVIII 184952 184953 . 300
chrVIII 184995 184996 . 1100
chrVIII 185013 185014 . 320
chrVIII 185048 185049 . 2740
chrVIII 185327 185328 . 180
chrVIII 185389 185390 . 600
chrVIII 185538 185539 . 660
chrVIII 185560 185561 . 660
chrVIII 185680 185681 . 120
chrVIII 186172 186173 . 360
chrVIII 186256 186257 . 3200
chrVIII 186987 186988 . 160
chrVIII 187002 187003 . 120
chrVIII 187031 187032 . 180
chrVIII 187056 187057 . 120
chrVIII 187067 187068 . 120
chrVIII 187081 187082 . 120
chrVIII 187091 187092 . 120
chrVIII 187098 187099 . 140
chrVIII 187123 187124 . 120
chrVIII 187735 187736 . 420
chrVIII 187741 187742 . 240
chrVIII 187750 187751 . 840
chrVIII 187752 187753 . 440
chrVIII 187754 187755 . 840
chrVIII 187754 187755 . 520
chrVIII 187756 187757 . 120
chrVIII 187758 187759 . 280
chrVIII 187766 187767 . 1260
chrVIII 187767 187768 . 120
chrVIII 187767 187768 . 3360
chrVIII 187769 187770 . 420
chrVIII 187769 187770 . 160
chrVIII 187777 187778 . 3440
chrVIII 187793 187794 . 160
chrVIII 187840 187841 . 420
chrVIII 187841 187842 . 120
chrVIII 187842 187843 . 480
chrVIII 187844 187845 . 760
chrVIII 187861 187862 . 2660
chrVIII 187867 187868 . 360
chrVIII 188375 188376 . 380
chrVIII 188383 188384 . 260
chrVIII 188852 188853 . 320
chrVIII 189028 189029 . 160
chrVIII 189077 189078 . 420
chrVIII 189136 189137 . 180
chrVIII 189864 189865 . 120
chrVIII 189894 189895 . 2180
chrVIII 189894 189895 . 360
chrVIII 189896 189897 . 160
chrVIII 189908 189909 . 120
chrVIII 189911 189912 . 500
chrVIII 189916 189917 . 140
chrVIII 189919 189920 . 780
chrVIII 189922 189923 . 1020
chrVIII 189930 189931 . 1820
chrVIII 189941 189942 . 120
chrVIII 189955 189956 . 2120
chrVIII 189962 189963 . 2320
chrVIII 189965 189966 . 240
chrVIII 189966 189967 . 400
chrVIII 189967 189968 . 160
chrVIII 190134 190135 . 220
chrVIII 190141 190142 . 620
chrVIII 190145 190146 . 340
chrVIII 190163 190164 . 220
chrVIII 190178 190179 . 3000
chrVIII 190189 190190 . 1040
chrVIII 190197 190198 . 820
chrVIII 190212 190213 . 240
chrVIII 190218 190219 . 460
chrVIII 190223 190224 . 3380
chrVIII 190225 190226 . 520
chrVIII 190275 190276 . 120
chrVIII 190278 190279 . 5260
chrVIII 190325 190326 . 120
chrVIII 190338 190339 . 240
chrVIII 190342 190343 . 120
chrVIII 190344 190345 . 2240
chrVIII 190349 190350 . 600
chrVIII 190354 190355 . 1820
chrVIII 190358 190359 . 120
chrVIII 190380 190381 . 200
chrVIII 190392 190393 . 120
chrVIII 190396 190397 . 640
chrVIII 190397 190398 . 260
chrVIII 190397 190398 . 4720
chrVIII 190401 190402 . 120
chrVIII 190409 190410 . 3580
chrVIII 190414 190415 . 180
chrVIII 190418 190419 . 2560
chrVIII 190420 190421 . 260
chrVIII 190420 190421 . 140
chrVIII 190433 190434 . 240
chrVIII 190443 190444 . 400
chrVIII 190452 190453 . 420
chrVIII 190453 190454 . 400
chrVIII 192625 192626 . 120
chrVIII 192658 192659 . 400
chrVIII 192664 192665 . 160
chrVIII 192714 192715 . 500
chrVIII 192764 192765 . 400
chrVIII 192844 192845 . 260
chrVIII 192853 192854 . 380
chrVIII 192880 192881 . 660
chrVIII 192907 192908 . 240
chrVIII 193190 193191 . 460
chrVIII 193351 193352 . 2140
chrVIII 193507 193508 . 1160
chrVIII 193684 193685 . 140
chrVIII 193717 193718 . 4120
chrVIII 193758 193759 . 120
chrVIII 193762 193763 . 600
chrVIII 193765 193766 . 620
chrVIII 193804 193805 . 440
chrVIII 193895 193896 . 160
chrVIII 194239 194240 . 160
chrVIII 194466 194467 . 500
chrVIII 194543 194544 . 140
chrVIII 194712 194713 . 120
chrVIII 194769 194770 . 700
chrVIII 194964 194965 . 260
chrVIII 194970 194971 . 1520
chrVIII 194980 194981 . 1360
chrVIII 195103 195104 . 580
chrVIII 195120 195121 . 1000
chrVIII 195280 195281 . 160
chrVIII 195305 195306 . 120
chrVIII 195311 195312 . 200
chrVIII 195316 195317 . 660
chrVIII 195325 195326 . 420
chrVIII 195378 195379 . 140
chrVIII 195381 195382 . 160
chrVIII 195381 195382 . 180
chrVIII 195390 195391 . 480
chrVIII 195740 195741 . 700
chrVIII 196096 196097 . 260
chrVIII 196364 196365 . 120
chrVIII 196399 196400 . 1000
chrVIII 196523 196524 . 140
chrVIII 196603 196604 . 180
chrVIII 196832 196833 . 440
chrVIII 196904 196905 . 260
chrVIII 197045 197046 . 120
chrVIII 197072 197073 . 500
chrVIII 197076 197077 . 380
chrVIII 197220 197221 . 1020
chrVIII 197551 197552 . 820
chrVIII 197597 197598 . 280
chrVIII 197779 197780 . 320
chrVIII 198141 198142 . 560
chrVIII 198267 198268 . 460
chrVIII 198319 198320 . 2060
chrVIII 198447 198448 . 120
chrVIII 198495 198496 . 280
chrVIII 198503 198504 . 2560
chrVIII 198512 198513 . 120
chrVIII 198513 198514 . 2820
chrVIII 198513 198514 . 160
chrVIII 198516 198517 . 540
chrVIII 198516 198517 . 140
chrVIII 198524 198525 . 880
chrVIII 198527 198528 . 120
chrVIII 198530 198531 . 160
chrVIII 198532 198533 . 140
chrVIII 198536 198537 . 700
chrVIII 198538 198539 . 140
chrVIII 198543 198544 . 640
chrVIII 198546 198547 . 1160
chrVIII 198570 198571 . 240
chrVIII 198591 198592 . 200
chrVIII 198711 198712 . 220
chrVIII 198931 198932 . 160
chrVIII 199076 199077 . 1040
chrVIII 199096 199097 . 440
chrVIII 199110 199111 . 180
chrVIII 199154 199155 . 300
chrVIII 199287 199288 . 240
chrVIII 199314 199315 . 1680
chrVIII 199337 199338 . 120
chrVIII 199423 199424 . 940
chrVIII 199435 199436 . 960
chrVIII 199507 199508 . 340
chrVIII 199620 199621 . 120
chrVIII 200269 200270 . 2320
chrVIII 200273 200274 . 140
chrVIII 200341 200342 . 1040
chrVIII 200604 200605 . 380
chrVIII 200743 200744 . 720
chrVIII 200751 200752 . 740
chrVIII 200831 200832 . 180
chrVIII 200930 200931 . 160
chrVIII 201057 201058 . 440
chrVIII 201065 201066 . 2480
chrVIII 201263 201264 . 3320
chrVIII 201394 201395 . 220
chrVIII 201405 201406 . 400
chrVIII 201413 201414 . 400
chrVIII 201417 201418 . 120
chrVIII 201464 201465 . 280
chrVIII 201485 201486 . 140
chrVIII 201499 201500 . 1140
chrVIII 201509 201510 . 2460
chrVIII 201535 201536 . 1300
chrVIII 201555 201556 . 1460
chrVIII 201577 201578 . 180
chrVIII 201614 201615 . 140
chrVIII 201634 201635 . 4880
chrVIII 201778 201779 . 260
chrVIII 201794 201795 . 220
chrVIII 201815 201816 . 120
chrVIII 201849 201850 . 120
chrVIII 202109 202110 . 260
chrVIII 202140 202141 . 200
chrVIII 202151 202152 . 1660
chrVIII 202292 202293 . 540
chrVIII 202343 202344 . 480
chrVIII 202444 202445 . 140
chrVIII 202693 202694 . 1240
chrVIII 202766 202767 . 840
chrVIII 202993 202994 . 5660
chrVIII 203112 203113 . 240
chrVIII 203133 203134 . 3080
chrVIII 203639 203640 . 1960
chrVIII 203686 203687 . 240
chrVIII 203689 203690 . 140
chrVIII 203933 203934 . 200
chrVIII 203953 203954 . 180
chrVIII 203970 203971 . 140
chrVIII 203971 203972 . 760
chrVIII 203976 203977 . 180
chrVIII 204027 204028 . 200
chrVIII 204172 204173 . 220
chrVIII 204292 204293 . 440
chrVIII 204292 204293 . 140
chrVIII 204307 204308 . 280
chrVIII 204329 204330 . 220
chrVIII 204330 204331 . 180
chrVIII 204330 204331 . 6260
chrVIII 204331 204332 . 200
chrVIII 204331 204332 . 260
chrVIII 204333 204334 . 120
chrVIII 204337 204338 . 1040
chrVIII 204408 204409 . 180
chrVIII 204415 204416 . 700
chrVIII 204419 204420 . 5000
chrVIII 204428 204429 . 140
chrVIII 204431 204432 . 460
chrVIII 204446 204447 . 520
chrVIII 204461 204462 . 600
chrVIII 204571 204572 . 520
chrVIII 204591 204592 . 700
chrVIII 204598 204599 . 340
chrVIII 204752 204753 . 120
chrVIII 204791 204792 . 2340
chrVIII 204942 204943 . 600
chrVIII 204982 204983 . 120
chrVIII 204996 204997 . 240
chrVIII 204997 204998 . 7560
chrVIII 205067 205068 . 140
chrVIII 205141 205142 . 620
chrVIII 205155 205156 . 220
chrVIII 205161 205162 . 320
chrVIII 205183 205184 . 2280
chrVIII 205497 205498 . 220
chrVIII 205497 205498 . 180
chrVIII 206023 206024 . 440
chrVIII 206027 206028 . 1040
chrVIII 206131 206132 . 140
chrVIII 206138 206139 . 780
chrVIII 206192 206193 . 1540
chrVIII 206226 206227 . 1120
chrVIII 206252 206253 . 740
chrVIII 206301 206302 . 700
chrVIII 206331 206332 . 160
chrVIII 206336 206337 . 500
chrVIII 206350 206351 . 360
chrVIII 206359 206360 . 660
chrVIII 206474 206475 . 240
chrVIII 206580 206581 . 340
chrVIII 206619 206620 . 140
chrVIII 206649 206650 . 560
chrVIII 206652 206653 . 120
chrVIII 206766 206767 . 320
chrVIII 206817 206818 . 120
chrVIII 206853 206854 . 580
chrVIII 206870 206871 . 1840
chrVIII 207115 207116 . 4260
chrVIII 207155 207156 . 600
chrVIII 207279 207280 . 240
chrVIII 207287 207288 . 140
chrVIII 207305 207306 . 140
chrVIII 207310 207311 . 280
chrVIII 207343 207344 . 300
chrVIII 207369 207370 . 140
chrVIII 207377 207378 . 160
chrVIII 207382 207383 . 120
chrVIII 207388 207389 . 320
chrVIII 207390 207391 . 160
chrVIII 207395 207396 . 1460
chrVIII 207400 207401 . 320
chrVIII 207404 207405 . 520
chrVIII 207405 207406 . 120
chrVIII 207426 207427 . 1340
chrVIII 207431 207432 . 280
chrVIII 207435 207436 . 320
chrVIII 207591 207592 . 240
chrVIII 207785 207786 . 3880
chrVIII 207841 207842 . 140
chrVIII 208591 208592 . 200
chrVIII 208652 208653 . 980
chrVIII 208666 208667 . 480
chrVIII 208745 208746 . 1940
chrVIII 208773 208774 . 600
chrVIII 208838 208839 . 500
chrVIII 208998 208999 . 860
chrVIII 209011 209012 . 760
chrVIII 209196 209197 . 120
chrVIII 209316 209317 . 820
chrVIII 209322 209323 . 520
chrVIII 209348 209349 . 160
chrVIII 209375 209376 . 180
chrVIII 209375 209376 . 140
chrVIII 209376 209377 . 120
chrVIII 209376 209377 . 380
chrVIII 209387 209388 . 480
chrVIII 209388 209389 . 760
chrVIII 209398 209399 . 600
chrVIII 209444 209445 . 240
chrVIII 209462 209463 . 240
chrVIII 209469 209470 . 520
chrVIII 209476 209477 . 180
chrVIII 209487 209488 . 1220
chrVIII 209493 209494 . 320
chrVIII 209495 209496 . 220
chrVIII 209501 209502 . 2720
chrVIII 209506 209507 . 240
chrVIII 209553 209554 . 620
chrVIII 209704 209705 . 2060
chrVIII 209866 209867 . 1380
chrVIII 210301 210302 . 420
chrVIII 210500 210501 . 140
chrVIII 210620 210621 . 340
chrVIII 210624 210625 . 120
chrVIII 210628 210629 . 160
chrVIII 210639 210640 . 140
chrVIII 210641 210642 . 120
chrVIII 210644 210645 . 180
chrVIII 210649 210650 . 140
chrVIII 210690 210691 . 460
chrVIII 210693 210694 . 120
chrVIII 210721 210722 . 200
chrVIII 210746 210747 . 120
chrVIII 210768 210769 . 500
chrVIII 211967 211968 . 120
chrVIII 211996 211997 . 920
chrVIII 212078 212079 . 260
chrVIII 212105 212106 . 1720
chrVIII 212159 212160 . 240
chrVIII 214248 214249 . 160
chrVIII 214295 214296 . 1320
chrVIII 214306 214307 . 1660
chrVIII 214316 214317 . 940
chrVIII 214324 214325 . 120
chrVIII 214332 214333 . 120
chrVIII 216183 216184 . 120
chrVIII 216724 216725 . 800
chrVIII 217412 217413 . 160
chrVIII 217603 217604 . 220
chrVIII 217612 217613 . 740
chrVIII 217661 217662 . 420
chrVIII 217688 217689 . 160
chrVIII 217708 217709 . 200
chrVIII 217742 217743 . 400
chrVIII 217786 217787 . 160
chrVIII 217949 217950 . 900
chrVIII 217954 217955 . 140
chrVIII 217962 217963 . 920
chrVIII 217997 217998 . 120
chrVIII 217998 217999 . 200
chrVIII 217999 218000 . 580
chrVIII 218000 218001 . 120
chrVIII 218000 218001 . 120
chrVIII 218007 218008 . 180
chrVIII 218012 218013 . 780
chrVIII 218167 218168 . 200
chrVIII 218195 218196 . 300
chrVIII 218338 218339 . 160
chrVIII 218355 218356 . 840
chrVIII 218372 218373 . 1000
chrVIII 218514 218515 . 180
chrVIII 218540 218541 . 140
chrVIII 218660 218661 . 2100
chrVIII 218666 218667 . 1480
chrVIII 218676 218677 . 2520
chrVIII 218689 218690 . 4700
chrVIII 218697 218698 . 140
chrVIII 218708 218709 . 1500
chrVIII 218732 218733 . 2640
chrVIII 218879 218880 . 560
chrVIII 218883 218884 . 180
chrVIII 218901 218902 . 3660
chrVIII 218903 218904 . 120
chrVIII 218906 218907 . 160
chrVIII 218911 218912 . 1560
chrVIII 218923 218924 . 120
chrVIII 218940 218941 . 1360
chrVIII 218948 218949 . 700
chrVIII 218975 218976 . 240
chrVIII 219070 219071 . 120
chrVIII 219106 219107 . 7300
chrVIII 219273 219274 . 160
chrVIII 219275 219276 . 580
chrVIII 219935 219936 . 1280
chrVIII 219937 219938 . 120
chrVIII 219937 219938 . 120
chrVIII 219944 219945 . 160
chrVIII 219949 219950 . 380
chrVIII 219960 219961 . 160
chrVIII 219971 219972 . 120
chrVIII 219975 219976 . 520
chrVIII 219994 219995 . 200
chrVIII 220001 220002 . 240
chrVIII 220014 220015 . 120
chrVIII 220025 220026 . 160
chrVIII 220184 220185 . 500
chrVIII 220347 220348 . 140
chrVIII 220670 220671 . 140
chrVIII 220676 220677 . 160
chrVIII 220686 220687 . 440
chrVIII 220699 220700 . 180
chrVIII 220713 220714 . 620
chrVIII 221309 221310 . 140
chrVIII 221343 221344 . 120
chrVIII 221368 221369 . 200
chrVIII 221399 221400 . 680
chrVIII 221405 221406 . 640
chrVIII 221427 221428 . 560
chrVIII 221443 221444 . 700
chrVIII 221558 221559 . 960
chrVIII 221714 221715 . 280
chrVIII 221773 221774 . 480
chrVIII 221870 221871 . 120
chrVIII 221877 221878 . 1980
chrVIII 222046 222047 . 1200
chrVIII 222065 222066 . 620
chrVIII 222087 222088 . 2180
chrVIII 222353 222354 . 1360
chrVIII 222387 222388 . 1340
chrVIII 222693 222694 . 160
chrVIII 222708 222709 . 3940
chrVIII 222825 222826 . 540
chrVIII 223782 223783 . 460
chrVIII 223799 223800 . 640
chrVIII 223810 223811 . 620
chrVIII 223819 223820 . 3060
chrVIII 223850 223851 . 1860
chrVIII 223864 223865 . 1040
chrVIII 223890 223891 . 140
chrVIII 223901 223902 . 120
chrVIII 223950 223951 . 520
chrVIII 224067 224068 . 340
chrVIII 224068 224069 . 220
chrVIII 224097 224098 . 400
chrVIII 224208 224209 . 360
chrVIII 224215 224216 . 1480
chrVIII 224304 224305 . 6320
chrVIII 224897 224898 . 280
chrVIII 224956 224957 . 700
chrVIII 225070 225071 . 1400
chrVIII 225127 225128 . 120
chrVIII 225242 225243 . 600
chrVIII 225265 225266 . 120
chrVIII 225273 225274 . 220
chrVIII 225275 225276 . 960
chrVIII 225291 225292 . 620
chrVIII 225298 225299 . 200
chrVIII 225306 225307 . 160
chrVIII 225307 225308 . 2120
chrVIII 225349 225350 . 260
chrVIII 225545 225546 . 220
chrVIII 225728 225729 . 120
chrVIII 227047 227048 . 260
chrVIII 227207 227208 . 120
chrVIII 227212 227213 . 120
chrVIII 227226 227227 . 120
chrVIII 227232 227233 . 220
chrVIII 227249 227250 . 120
chrVIII 227256 227257 . 680
chrVIII 227256 227257 . 2560
chrVIII 227259 227260 . 260
chrVIII 227270 227271 . 240
chrVIII 227290 227291 . 1120
chrVIII 227315 227316 . 360
chrVIII 227323 227324 . 200
chrVIII 227353 227354 . 600
chrVIII 227357 227358 . 200
chrVIII 227357 227358 . 200
chrVIII 227430 227431 . 320
chrVIII 227434 227435 . 420
chrVIII 227442 227443 . 240
chrVIII 227446 227447 . 120
chrVIII 227455 227456 . 140
chrVIII 227467 227468 . 620
chrVIII 227566 227567 . 120
chrVIII 229130 229131 . 160
chrVIII 229221 229222 . 320
chrVIII 229226 229227 . 140
chrVIII 229231 229232 . 140
chrVIII 229237 229238 . 140
chrVIII 229241 229242 . 120
chrVIII 229245 229246 . 120
chrVIII 229246 229247 . 280
chrVIII 229247 229248 . 340
chrVIII 229259 229260 . 120
chrVIII 229265 229266 . 640
chrVIII 229563 229564 . 1060
chrVIII 229640 229641 . 140
chrVIII 229770 229771 . 120
chrVIII 229890 229891 . 120
chrVIII 230590 230591 . 180
chrVIII 230605 230606 . 620
chrVIII 230626 230627 . 400
chrVIII 230793 230794 . 280
chrVIII 230816 230817 . 220
chrVIII 230819 230820 . 1220
chrVIII 230873 230874 . 140
chrVIII 230927 230928 . 1340
chrVIII 230948 230949 . 320
chrVIII 231392 231393 . 1220
chrVIII 231883 231884 . 200
chrVIII 231894 231895 . 220
chrVIII 231896 231897 . 120
chrVIII 231899 231900 . 200
chrVIII 231910 231911 . 200
chrVIII 231914 231915 . 120
chrVIII 231927 231928 . 340
chrVIII 231927 231928 . 440
chrVIII 231933 231934 . 1220
chrVIII 231940 231941 . 1080
chrVIII 231944 231945 . 200
chrVIII 231948 231949 . 980
chrVIII 231955 231956 . 360
chrVIII 231966 231967 . 2320
chrVIII 232006 232007 . 1800
chrVIII 232024 232025 . 940
chrVIII 232055 232056 . 520
chrVIII 232922 232923 . 120
chrVIII 233377 233378 . 420
chrVIII 233403 233404 . 240
chrVIII 233439 233440 . 1580
chrVIII 233464 233465 . 780
chrVIII 233547 233548 . 120
chrVIII 233596 233597 . 420
chrVIII 233637 233638 . 520
chrVIII 233676 233677 . 340
chrVIII 234769 234770 . 920
chrVIII 234779 234780 . 500
chrVIII 234783 234784 . 260
chrVIII 234783 234784 . 220
chrVIII 234784 234785 . 120
chrVIII 234785 234786 . 560
chrVIII 234787 234788 . 120
chrVIII 234787 234788 . 140
chrVIII 234794 234795 . 120
chrVIII 234825 234826 . 860
chrVIII 234826 234827 . 140
chrVIII 234829 234830 . 1600
chrVIII 234830 234831 . 120
chrVIII 234846 234847 . 1840
chrVIII 236356 236357 . 220
chrVIII 236419 236420 . 120
chrVIII 236467 236468 . 420
chrVIII 236494 236495 . 120
chrVIII 236500 236501 . 280
chrVIII 236509 236510 . 180
chrVIII 236823 236824 . 220
chrVIII 236889 236890 . 140
chrVIII 236916 236917 . 140
chrVIII 237230 237231 . 360
chrVIII 237354 237355 . 2000
chrVIII 237447 237448 . 360
chrVIII 237520 237521 . 400
chrVIII 237541 237542 . 320
chrVIII 237563 237564 . 540
chrVIII 237574 237575 . 120
chrVIII 237590 237591 . 120
chrVIII 237601 237602 . 1440
chrVIII 237605 237606 . 240
chrVIII 237608 237609 . 240
chrVIII 237611 237612 . 6160
chrVIII 237623 237624 . 420
chrVIII 237627 237628 . 340
chrVIII 237628 237629 . 2580
chrVIII 237642 237643 . 2500
chrVIII 237652 237653 . 1160
chrVIII 237655 237656 . 2000
chrVIII 237771 237772 . 1000
chrVIII 237798 237799 . 180
chrVIII 237801 237802 . 140
chrVIII 237838 237839 . 220
chrVIII 237844 237845 . 340
chrVIII 238005 238006 . 320
chrVIII 238014 238015 . 400
chrVIII 238139 238140 . 120
chrVIII 238203 238204 . 160
chrVIII 238211 238212 . 160
chrVIII 238213 238214 . 180
chrVIII 238245 238246 . 540
chrVIII 238255 238256 . 180
chrVIII 238398 238399 . 220
chrVIII 238557 238558 . 120
chrVIII 238650 238651 . 120
chrVIII 238915 238916 . 1020
chrVIII 238946 238947 . 640
chrVIII 239017 239018 . 540
chrVIII 239078 239079 . 620
chrVIII 241266 241267 . 120
chrVIII 241267 241268 . 160
chrVIII 241267 241268 . 460
chrVIII 241268 241269 . 120
chrVIII 241273 241274 . 220
chrVIII 241284 241285 . 500
chrVIII 241429 241430 . 520
chrVIII 241430 241431 . 160
chrVIII 241456 241457 . 140
chrVIII 241497 241498 . 320
chrVIII 241519 241520 . 820
chrVIII 241530 241531 . 260
chrVIII 241556 241557 . 280
chrVIII 241558 241559 . 200
chrVIII 241569 241570 . 600
chrVIII 242025 242026 . 140
chrVIII 242069 242070 . 380
chrVIII 242179 242180 . 140
chrVIII 242198 242199 . 160
chrVIII 242326 242327 . 440
chrVIII 242350 242351 . 1020
chrVIII 242358 242359 . 1220
chrVIII 242367 242368 . 760
chrVIII 242403 242404 . 160
chrVIII 242413 242414 . 380
chrVIII 242414 242415 . 1320
chrVIII 242422 242423 . 220
chrVIII 242451 242452 . 120
chrVIII 242453 242454 . 220
chrVIII 242456 242457 . 220
chrVIII 242461 242462 . 200
chrVIII 242493 242494 . 120
chrVIII 242637 242638 . 780
chrVIII 242807 242808 . 260
chrVIII 242834 242835 . 900
chrVIII 242943 242944 . 2160
chrVIII 243146 243147 . 380
chrVIII 243440 243441 . 220
chrVIII 243629 243630 . 320
chrVIII 244241 244242 . 220
chrVIII 244563 244564 . 3040
chrVIII 244703 244704 . 160
chrVIII 245478 245479 . 160
chrVIII 245574 245575 . 1100
chrVIII 245742 245743 . 900
chrVIII 245743 245744 . 660
chrVIII 245743 245744 . 120
chrVIII 245756 245757 . 180
chrVIII 245835 245836 . 940
chrVIII 245841 245842 . 620
chrVIII 245979 245980 . 120
chrVIII 245985 245986 . 6380
chrVIII 245990 245991 . 440
chrVIII 246004 246005 . 3220
chrVIII 246008 246009 . 1920
chrVIII 246013 246014 . 440
chrVIII 246015 246016 . 460
chrVIII 246016 246017 . 340
chrVIII 246019 246020 . 300
chrVIII 246020 246021 . 1540
chrVIII 246021 246022 . 120
chrVIII 246023 246024 . 3180
chrVIII 246024 246025 . 320
chrVIII 246028 246029 . 14140
chrVIII 246036 246037 . 940
chrVIII 246065 246066 . 500
chrVIII 246071 246072 . 940
chrVIII 246074 246075 . 1100
chrVIII 246076 246077 . 260
chrVIII 246080 246081 . 300
chrVIII 246091 246092 . 300
chrVIII 246102 246103 . 1400
chrVIII 246108 246109 . 2200
chrVIII 246122 246123 . 280
chrVIII 248845 248846 . 180
chrVIII 249031 249032 . 540
chrVIII 249238 249239 . 120
chrVIII 249418 249419 . 240
chrVIII 249602 249603 . 360
chrVIII 249719 249720 . 200
chrVIII 249727 249728 . 240
chrVIII 249743 249744 . 260
chrVIII 249746 249747 . 260
chrVIII 249760 249761 . 11900
chrVIII 249762 249763 . 240
chrVIII 249762 249763 . 180
chrVIII 249763 249764 . 120
chrVIII 249797 249798 . 160
chrVIII 249824 249825 . 600
chrVIII 249827 249828 . 440
chrVIII 249832 249833 . 1600
chrVIII 249841 249842 . 1340
chrVIII 249850 249851 . 160
chrVIII 249976 249977 . 300
chrVIII 249982 249983 . 900
chrVIII 249994 249995 . 120
chrVIII 250729 250730 . 1240
chrVIII 250782 250783 . 1080
chrVIII 251016 251017 . 2140
chrVIII 251018 251019 . 160
chrVIII 251022 251023 . 260
chrVIII 251026 251027 . 1160
chrVIII 251354 251355 . 340
chrVIII 252231 252232 . 120
chrVIII 252292 252293 . 160
chrVIII 252315 252316 . 200
chrVIII 252471 252472 . 220
chrVIII 254341 254342 . 520
chrVIII 255357 255358 . 140
chrVIII 255638 255639 . 140
chrVIII 255822 255823 . 140
chrVIII 255851 255852 . 120
chrVIII 255852 255853 . 260
chrVIII 255858 255859 . 180
chrVIII 255859 255860 . 200
chrVIII 255862 255863 . 400
chrVIII 255863 255864 . 660
chrVIII 255864 255865 . 120
chrVIII 255865 255866 . 140
chrVIII 255868 255869 . 400
chrVIII 255882 255883 . 140
chrVIII 255889 255890 . 320
chrVIII 255904 255905 . 480
chrVIII 255927 255928 . 160
chrVIII 255963 255964 . 1140
chrVIII 255977 255978 . 120
chrVIII 256066 256067 . 480
chrVIII 256149 256150 . 560
chrVIII 256161 256162 . 460
chrVIII 256202 256203 . 160
chrVIII 256203 256204 . 4020
chrVIII 256212 256213 . 2100
chrVIII 256212 256213 . 620
chrVIII 256214 256215 . 180
chrVIII 256227 256228 . 160
chrVIII 256229 256230 . 480
chrVIII 256238 256239 . 2940
chrVIII 256251 256252 . 120
chrVIII 256256 256257 . 280
chrVIII 256273 256274 . 1240
chrVIII 256312 256313 . 1440
chrVIII 256344 256345 . 180
chrVIII 256982 256983 . 1940
chrVIII 257150 257151 . 440
chrVIII 257298 257299 . 160
chrVIII 257397 257398 . 140
chrVIII 257722 257723 . 200
chrVIII 257747 257748 . 600
chrVIII 257872 257873 . 520
chrVIII 258012 258013 . 300
chrVIII 258176 258177 . 2320
chrVIII 258364 258365 . 300
chrVIII 261565 261566 . 120
chrVIII 261688 261689 . 760
chrVIII 261865 261866 . 220
chrVIII 261913 261914 . 940
chrVIII 261917 261918 . 1020
chrVIII 261918 261919 . 280
chrVIII 261919 261920 . 120
chrVIII 261928 261929 . 240
chrVIII 261935 261936 . 120
chrVIII 261936 261937 . 120
chrVIII 261937 261938 . 400
chrVIII 261938 261939 . 120
chrVIII 261939 261940 . 120
chrVIII 261942 261943 . 260
chrVIII 261945 261946 . 140
chrVIII 261947 261948 . 540
chrVIII 261952 261953 . 300
chrVIII 261963 261964 . 180
chrVIII 261971 261972 . 120
chrVIII 262026 262027 . 460
chrVIII 262035 262036 . 820
chrVIII 262438 262439 . 800
chrVIII 262626 262627 . 180
chrVIII 262641 262642 . 120
chrVIII 262651 262652 . 360
chrVIII 262670 262671 . 120
chrVIII 262700 262701 . 220
chrVIII 262718 262719 . 200
chrVIII 262725 262726 . 160
chrVIII 262733 262734 . 120
chrVIII 262737 262738 . 140
chrVIII 262755 262756 . 120
chrVIII 262756 262757 . 260
chrVIII 262915 262916 . 640
chrVIII 263106 263107 . 1680
chrVIII 263279 263280 . 740
chrVIII 263731 263732 . 880
chrVIII 263757 263758 . 4000
chrVIII 263900 263901 . 420
chrVIII 264247 264248 . 540
chrVIII 264643 264644 . 160
chrVIII 264646 264647 . 300
chrVIII 264677 264678 . 180
chrVIII 264704 264705 . 280
chrVIII 264826 264827 . 120
chrVIII 264829 264830 . 280
chrVIII 264829 264830 . 300
chrVIII 264831 264832 . 120
chrVIII 265472 265473 . 980
chrVIII 265665 265666 . 1980
chrVIII 265742 265743 . 340
chrVIII 265781 265782 . 160
chrVIII 266235 266236 . 240
chrVIII 266271 266272 . 500
chrVIII 266401 266402 . 2700
chrVIII 266500 266501 . 600
chrVIII 266586 266587 . 120
chrVIII 266603 266604 . 660
chrVIII 266631 266632 . 540
chrVIII 266691 266692 . 2420
chrVIII 266698 266699 . 1060
chrVIII 266706 266707 . 3120
chrVIII 266875 266876 . 460
chrVIII 266914 266915 . 700
chrVIII 266936 266937 . 1040
chrVIII 266997 266998 . 720
chrVIII 266999 267000 . 200
chrVIII 267003 267004 . 380
chrVIII 267009 267010 . 140
chrVIII 267016 267017 . 260
chrVIII 267027 267028 . 320
chrVIII 267084 267085 . 1520
chrVIII 267091 267092 . 120
chrVIII 267092 267093 . 480
chrVIII 267092 267093 . 2200
chrVIII 267108 267109 . 140
chrVIII 267111 267112 . 680
chrVIII 267127 267128 . 820
chrVIII 267132 267133 . 660
chrVIII 267171 267172 . 680
chrVIII 267199 267200 . 520
chrVIII 267201 267202 . 200
chrVIII 267205 267206 . 360
chrVIII 267248 267249 . 140
chrVIII 267256 267257 . 160
chrVIII 267294 267295 . 1600
chrVIII 267308 267309 . 340
chrVIII 267329 267330 . 800
chrVIII 267339 267340 . 580
chrVIII 267404 267405 . 140
chrVIII 267414 267415 . 1740
chrVIII 267420 267421 . 220
chrVIII 267431 267432 . 220
chrVIII 267434 267435 . 860
chrVIII 267444 267445 . 600
chrVIII 267976 267977 . 180
chrVIII 267993 267994 . 120
chrVIII 268288 268289 . 120
chrVIII 268508 268509 . 120
chrVIII 268571 268572 . 440
chrVIII 268740 268741 . 1380
chrVIII 268886 268887 . 1460
chrVIII 269028 269029 . 180
chrVIII 269071 269072 . 180
chrVIII 269080 269081 . 460
chrVIII 269364 269365 . 240
chrVIII 269427 269428 . 1540
chrVIII 269453 269454 . 1480
chrVIII 269704 269705 . 160
chrVIII 270582 270583 . 1820
chrVIII 271900 271901 . 120
chrVIII 271959 271960 . 1960
chrVIII 272004 272005 . 160
chrVIII 272048 272049 . 120
chrVIII 272069 272070 . 120
chrVIII 272106 272107 . 200
chrVIII 272211 272212 . 620
chrVIII 272260 272261 . 700
chrVIII 272281 272282 . 620
chrVIII 272425 272426 . 180
chrVIII 272444 272445 . 140
chrVIII 272454 272455 . 300
chrVIII 272460 272461 . 300
chrVIII 272476 272477 . 500
chrVIII 272487 272488 . 600
chrVIII 272490 272491 . 2060
chrVIII 272496 272497 . 120
chrVIII 272499 272500 . 380
chrVIII 272503 272504 . 500
chrVIII 272543 272544 . 3500
chrVIII 272576 272577 . 140
chrVIII 272581 272582 . 400
chrVIII 272586 272587 . 3240
chrVIII 272589 272590 . 280
chrVIII 272599 272600 . 140
chrVIII 274035 274036 . 320
chrVIII 274124 274125 . 520
chrVIII 274369 274370 . 360
chrVIII 274822 274823 . 520
chrVIII 274854 274855 . 260
chrVIII 275105 275106 . 1900
chrVIII 275191 275192 . 180
chrVIII 275287 275288 . 140
chrVIII 275659 275660 . 200
chrVIII 275688 275689 . 200
chrVIII 275691 275692 . 120
chrVIII 276420 276421 . 140
chrVIII 276579 276580 . 720
chrVIII 276587 276588 . 600
chrVIII 276597 276598 . 700
chrVIII 276614 276615 . 1140
chrVIII 276626 276627 . 4220
chrVIII 276634 276635 . 280
chrVIII 276636 276637 . 1940
chrVIII 276659 276660 . 1560
chrVIII 276675 276676 . 680
chrVIII 276683 276684 . 5100
chrVIII 276686 276687 . 400
chrVIII 276734 276735 . 200
chrVIII 277782 277783 . 180
chrVIII 277787 277788 . 180
chrVIII 277800 277801 . 700
chrVIII 277801 277802 . 220
chrVIII 277803 277804 . 140
chrVIII 277858 277859 . 120
chrVIII 277903 277904 . 360
chrVIII 277911 277912 . 260
chrVIII 277912 277913 . 120
chrVIII 278063 278064 . 1600
chrVIII 278091 278092 . 1440
chrVIII 278583 278584 . 580
chrVIII 278880 278881 . 120
chrVIII 278885 278886 . 160
chrVIII 279014 279015 . 680
chrVIII 279122 279123 . 480
chrVIII 279218 279219 . 960
chrVIII 279269 279270 . 160
chrVIII 279333 279334 . 200
chrVIII 279494 279495 . 120
chrVIII 279526 279527 . 1060
chrVIII 279608 279609 . 140
chrVIII 279665 279666 . 120
chrVIII 279671 279672 . 1860
chrVIII 279692 279693 . 140
chrVIII 279707 279708 . 680
chrVIII 279716 279717 . 1200
chrVIII 279747 279748 . 1380
chrVIII 279816 279817 . 120
chrVIII 279862 279863 . 940
chrVIII 279877 279878 . 180
chrVIII 279891 279892 . 520
chrVIII 280277 280278 . 1500
chrVIII 280279 280280 . 120
chrVIII 280284 280285 . 980
chrVIII 280336 280337 . 3380
chrVIII 280374 280375 . 140
chrVIII 280384 280385 . 740
chrVIII 280387 280388 . 160
chrVIII 280426 280427 . 1000
chrVIII 280444 280445 . 280
chrVIII 280485 280486 . 1160
chrVIII 280487 280488 . 500
chrVIII 280503 280504 . 620
chrVIII 280512 280513 . 2360
chrVIII 280581 280582 . 160
chrVIII 280601 280602 . 140
chrVIII 280646 280647 . 160
chrVIII 280657 280658 . 160
chrVIII 280692 280693 . 620
chrVIII 280702 280703 . 280
chrVIII 280785 280786 . 540
chrVIII 280909 280910 . 140
chrVIII 280982 280983 . 300
chrVIII 280985 280986 . 440
chrVIII 280991 280992 . 260
chrVIII 281034 281035 . 32100
chrVIII 281085 281086 . 1240
chrVIII 281097 281098 . 360
chrVIII 281103 281104 . 220
chrVIII 281124 281125 . 140
chrVIII 281255 281256 . 180
chrVIII 281265 281266 . 240
chrVIII 281297 281298 . 120
chrVIII 281320 281321 . 1180
chrVIII 281365 281366 . 240
chrVIII 281372 281373 . 620
chrVIII 281418 281419 . 400
chrVIII 281426 281427 . 360
chrVIII 282402 282403 . 120
chrVIII 282765 282766 . 160
chrVIII 282917 282918 . 360
chrVIII 283416 283417 . 460
chrVIII 283455 283456 . 920
chrVIII 283548 283549 . 660
chrVIII 284033 284034 . 1580
chrVIII 284626 284627 . 120
chrVIII 284686 284687 . 1120
chrVIII 284687 284688 . 120
chrVIII 284688 284689 . 140
chrVIII 284688 284689 . 260
chrVIII 284691 284692 . 220
chrVIII 284696 284697 . 1040
chrVIII 284705 284706 . 1840
chrVIII 284720 284721 . 380
chrVIII 284779 284780 . 260
chrVIII 284779 284780 . 160
chrVIII 284957 284958 . 1380
chrVIII 285259 285260 . 540
chrVIII 285745 285746 . 480
chrVIII 285835 285836 . 600
chrVIII 285860 285861 . 180
chrVIII 285891 285892 . 220
chrVIII 286103 286104 . 1320
chrVIII 286322 286323 . 1260
chrVIII 286497 286498 . 1540
chrVIII 286507 286508 . 140
chrVIII 286536 286537 . 400
chrVIII 286611 286612 . 120
chrVIII 286689 286690 . 1260
chrVIII 286701 286702 . 160
chrVIII 286780 286781 . 800
chrVIII 286788 286789 . 340
chrVIII 286872 286873 . 220
chrVIII 286876 286877 . 120
chrVIII 286917 286918 . 1420
chrVIII 286926 286927 . 2360
chrVIII 286941 286942 . 900
chrVIII 286945 286946 . 120
chrVIII 287170 287171 . 1200
chrVIII 287272 287273 . 300
chrVIII 287289 287290 . 120
chrVIII 287296 287297 . 2100
chrVIII 287617 287618 . 540
chrVIII 287627 287628 . 1400
chrVIII 287702 287703 . 1240
chrVIII 287846 287847 . 3800
chrVIII 287940 287941 . 120
chrVIII 288036 288037 . 160
chrVIII 288112 288113 . 1140
chrVIII 288230 288231 . 3860
chrVIII 288333 288334 . 540
chrVIII 288578 288579 . 140
chrVIII 288735 288736 . 1480
chrVIII 288785 288786 . 1820
chrVIII 288990 288991 . 700
chrVIII 289058 289059 . 160
chrVIII 289249 289250 . 1620
chrVIII 289270 289271 . 120
chrVIII 289285 289286 . 1880
chrVIII 289410 289411 . 160
chrVIII 289563 289564 . 1600
chrVIII 289580 289581 . 200
chrVIII 289606 289607 . 160
chrVIII 289635 289636 . 140
chrVIII 289668 289669 . 940
chrVIII 289802 289803 . 360
chrVIII 289815 289816 . 140
chrVIII 289833 289834 . 460
chrVIII 289840 289841 . 680
chrVIII 289853 289854 . 120
chrVIII 289864 289865 . 640
chrVIII 289871 289872 . 200
chrVIII 289894 289895 . 840
chrVIII 289907 289908 . 520
chrVIII 289938 289939 . 200
chrVIII 289971 289972 . 180
chrVIII 290089 290090 . 620
chrVIII 290094 290095 . 600
chrVIII 290108 290109 . 160
chrVIII 290113 290114 . 160
chrVIII 290123 290124 . 120
chrVIII 290128 290129 . 3420
chrVIII 290145 290146 . 280
chrVIII 290196 290197 . 740
chrVIII 290224 290225 . 140
chrVIII 290269 290270 . 1700
chrVIII 290273 290274 . 900
chrVIII 290294 290295 . 300
chrVIII 290458 290459 . 320
chrVIII 290669 290670 . 140
chrVIII 290679 290680 . 160
chrVIII 290685 290686 . 140
chrVIII 290698 290699 . 520
chrVIII 290702 290703 . 380
chrVIII 290702 290703 . 120
chrVIII 290704 290705 . 120
chrVIII 290704 290705 . 220
chrVIII 290734 290735 . 160
chrVIII 290745 290746 . 180
chrVIII 290753 290754 . 240
chrVIII 290765 290766 . 220
chrVIII 291049 291050 . 1140
chrVIII 291062 291063 . 2940
chrVIII 291157 291158 . 300
chrVIII 291248 291249 . 180
chrVIII 291291 291292 . 1180
chrVIII 291435 291436 . 1520
chrVIII 291436 291437 . 340
chrVIII 291436 291437 . 120
chrVIII 291437 291438 . 120
chrVIII 291437 291438 . 120
chrVIII 291624 291625 . 120
chrVIII 291804 291805 . 240
chrVIII 292110 292111 . 340
chrVIII 292465 292466 . 140
chrVIII 292489 292490 . 1120
chrVIII 292791 292792 . 340
chrVIII 292843 292844 . 560
chrVIII 292964 292965 . 340
chrVIII 292968 292969 . 1680
chrVIII 293003 293004 . 140
chrVIII 293332 293333 . 3940
chrVIII 293418 293419 . 3840
chrVIII 293436 293437 . 120
chrVIII 293452 293453 . 120
chrVIII 293483 293484 . 120
chrVIII 293484 293485 . 160
chrVIII 293484 293485 . 560
chrVIII 293510 293511 . 120
chrVIII 293514 293515 . 120
chrVIII 293517 293518 . 120
chrVIII 293553 293554 . 300
chrVIII 293561 293562 . 1740
chrVIII 293593 293594 . 520
chrVIII 293597 293598 . 140
chrVIII 293603 293604 . 520
chrVIII 293610 293611 . 240
chrVIII 293612 293613 . 440
chrVIII 293635 293636 . 1360
chrVIII 293643 293644 . 200
chrVIII 293645 293646 . 160
chrVIII 293659 293660 . 240
chrVIII 293719 293720 . 240
chrVIII 293765 293766 . 320
chrVIII 293826 293827 . 600
chrVIII 293829 293830 . 180
chrVIII 293851 293852 . 840
chrVIII 293899 293900 . 120
chrVIII 293918 293919 . 180
chrVIII 293951 293952 . 220
chrVIII 294007 294008 . 600
chrVIII 294026 294027 . 120
chrVIII 294050 294051 . 340
chrVIII 294397 294398 . 160
chrVIII 294404 294405 . 240
chrVIII 294481 294482 . 300
chrVIII 294569 294570 . 660
chrVIII 294746 294747 . 420
chrVIII 294815 294816 . 280
chrVIII 294916 294917 . 1920
chrVIII 294951 294952 . 140
chrVIII 295015 295016 . 500
chrVIII 295021 295022 . 580
chrVIII 295045 295046 . 280
chrVIII 295435 295436 . 160
chrVIII 295803 295804 . 120
chrVIII 295819 295820 . 380
chrVIII 296167 296168 . 260
chrVIII 296273 296274 . 140
chrVIII 296282 296283 . 220
chrVIII 296325 296326 . 160
chrVIII 296327 296328 . 3360
chrVIII 296348 296349 . 280
chrVIII 296643 296644 . 120
chrVIII 296746 296747 . 500
chrVIII 296789 296790 . 1220
chrVIII 296799 296800 . 4760
chrVIII 296832 296833 . 1120
chrVIII 296873 296874 . 560
chrVIII 296891 296892 . 400
chrVIII 296915 296916 . 240
chrVIII 296944 296945 . 120
chrVIII 297120 297121 . 5680
chrVIII 297126 297127 . 1060
chrVIII 297127 297128 . 160
chrVIII 297127 297128 . 120
chrVIII 297133 297134 . 2540
chrVIII 297154 297155 . 2460
chrVIII 297190 297191 . 120
chrVIII 297192 297193 . 120
chrVIII 297199 297200 . 1820
chrVIII 297211 297212 . 160
chrVIII 297228 297229 . 120
chrVIII 297232 297233 . 380
chrVIII 297238 297239 . 140
chrVIII 297243 297244 . 1220
chrVIII 297244 297245 . 120
chrVIII 297252 297253 . 2180
chrVIII 297259 297260 . 1480
chrVIII 297274 297275 . 280
chrVIII 297279 297280 . 2680
chrVIII 297293 297294 . 320
chrVIII 297317 297318 . 120
chrVIII 297434 297435 . 140
chrVIII 297502 297503 . 620
chrVIII 297548 297549 . 1320
chrVIII 297605 297606 . 140
chrVIII 297643 297644 . 5760
chrVIII 297659 297660 . 120
chrVIII 297677 297678 . 960
chrVIII 297710 297711 . 2040
chrVIII 297720 297721 . 160
chrVIII 297739 297740 . 320
chrVIII 297802 297803 . 180
chrVIII 297812 297813 . 200
chrVIII 297813 297814 . 2060
chrVIII 297817 297818 . 140
chrVIII 297823 297824 . 780
chrVIII 297835 297836 . 3860
chrVIII 297955 297956 . 200
chrVIII 298078 298079 . 900
chrVIII 298155 298156 . 920
chrVIII 298204 298205 . 2520
chrVIII 298270 298271 . 300
chrVIII 298276 298277 . 1480
chrVIII 298414 298415 . 1520
chrVIII 298428 298429 . 120
chrVIII 298444 298445 . 200
chrVIII 298469 298470 . 120
chrVIII 298476 298477 . 140
chrVIII 298571 298572 . 600
chrVIII 298587 298588 . 220
chrVIII 298769 298770 . 140
chrVIII 298772 298773 . 560
chrVIII 298811 298812 . 120
chrVIII 298836 298837 . 160
chrVIII 298842 298843 . 260
chrVIII 298844 298845 . 200
chrVIII 298851 298852 . 2460
chrVIII 298854 298855 . 120
chrVIII 298859 298860 . 160
chrVIII 298871 298872 . 560
chrVIII 298878 298879 . 220
chrVIII 298879 298880 . 120
chrVIII 298881 298882 . 140
chrVIII 298883 298884 . 320
chrVIII 298890 298891 . 1220
chrVIII 298912 298913 . 120
chrVIII 298917 298918 . 140
chrVIII 298953 298954 . 360
chrVIII 298963 298964 . 120
chrVIII 298966 298967 . 140
chrVIII 298968 298969 . 140
chrVIII 299009 299010 . 120
chrVIII 299016 299017 . 380
chrVIII 299059 299060 . 160
chrVIII 299093 299094 . 500
chrVIII 299098 299099 . 140
chrVIII 299119 299120 . 540
chrVIII 299210 299211 . 160
chrVIII 299445 299446 . 140
chrVIII 299592 299593 . 120
chrVIII 299644 299645 . 120
chrVIII 299849 299850 . 120
chrVIII 299946 299947 . 540
chrVIII 301354 301355 . 120
chrVIII 301368 301369 . 120
chrVIII 301706 301707 . 2740
chrVIII 301861 301862 . 280
chrVIII 301878 301879 . 280
chrVIII 302032 302033 . 220
chrVIII 302040 302041 . 140
chrVIII 302049 302050 . 900
chrVIII 302071 302072 . 160
chrVIII 302082 302083 . 440
chrVIII 302097 302098 . 1140
chrVIII 302103 302104 . 120
chrVIII 302109 302110 . 120
chrVIII 302110 302111 . 120
chrVIII 302111 302112 . 680
chrVIII 302152 302153 . 880
chrVIII 302163 302164 . 2540
chrVIII 302183 302184 . 160
chrVIII 302189 302190 . 560
chrVIII 302195 302196 . 120
chrVIII 302199 302200 . 140
chrVIII 302200 302201 . 360
chrVIII 302201 302202 . 980
chrVIII 302210 302211 . 120
chrVIII 302219 302220 . 120
chrVIII 302345 302346 . 180
chrVIII 302385 302386 . 120
chrVIII 302387 302388 . 360
chrVIII 302577 302578 . 700
chrVIII 302583 302584 . 2620
chrVIII 302600 302601 . 320
chrVIII 302606 302607 . 120
chrVIII 302610 302611 . 200
chrVIII 302633 302634 . 560
chrVIII 302639 302640 . 1060
chrVIII 302647 302648 . 640
chrVIII 303916 303917 . 120
chrVIII 310351 310352 . 140
chrVIII 314071 314072 . 340
chrVIII 314729 314730 . 1680
chrVIII 314741 314742 . 160
chrVIII 314780 314781 . 160
chrVIII 314793 314794 . 2140
chrVIII 314796 314797 . 120
chrVIII 314799 314800 . 240
chrVIII 314849 314850 . 260
chrVIII 314873 314874 . 180
chrVIII 314885 314886 . 940
chrVIII 316063 316064 . 2240
chrVIII 316064 316065 . 160
chrVIII 316066 316067 . 300
chrVIII 316081 316082 . 580
chrVIII 316224 316225 . 1560
chrVIII 316249 316250 . 500
chrVIII 316266 316267 . 1260
chrVIII 316278 316279 . 1120
chrVIII 316278 316279 . 880
chrVIII 316338 316339 . 160
chrVIII 316341 316342 . 180
chrVIII 316346 316347 . 4540
chrVIII 316355 316356 . 160
chrVIII 316357 316358 . 2100
chrVIII 316368 316369 . 120
chrVIII 316657 316658 . 120
chrVIII 316879 316880 . 160
chrVIII 317101 317102 . 220
chrVIII 317769 317770 . 220
chrVIII 319765 319766 . 240
chrVIII 319796 319797 . 120
chrVIII 319797 319798 . 600
chrVIII 319855 319856 . 500
chrVIII 320001 320002 . 160
chrVIII 320005 320006 . 320
chrVIII 320012 320013 . 320
chrVIII 320044 320045 . 1040
chrVIII 320068 320069 . 740
chrVIII 320079 320080 . 340
chrVIII 320097 320098 . 260
chrVIII 320101 320102 . 140
chrVIII 320113 320114 . 1800
chrVIII 320120 320121 . 820
chrVIII 320125 320126 . 140
chrVIII 320128 320129 . 640
chrVIII 320457 320458 . 2160
chrVIII 320484 320485 . 180
chrVIII 321303 321304 . 760
chrVIII 321451 321452 . 340
chrVIII 321547 321548 . 640
chrVIII 321782 321783 . 2280
chrVIII 322673 322674 . 260
chrVIII 323173 323174 . 780
chrVIII 323178 323179 . 240
chrVIII 323186 323187 . 2320
chrVIII 323279 323280 . 160
chrVIII 323292 323293 . 680
chrVIII 323419 323420 . 820
chrVIII 323466 323467 . 160
chrVIII 323737 323738 . 2060
chrVIII 323959 323960 . 160
chrVIII 324106 324107 . 160
chrVIII 324212 324213 . 220
chrVIII 324574 324575 . 140
chrVIII 324594 324595 . 460
chrVIII 324598 324599 . 120
chrVIII 324606 324607 . 480
chrVIII 324635 324636 . 380
chrVIII 324643 324644 . 280
chrVIII 324667 324668 . 720
chrVIII 324757 324758 . 220
chrVIII 325271 325272 . 260
chrVIII 325294 325295 . 880
chrVIII 325435 325436 . 220
chrVIII 325455 325456 . 840
chrVIII 325466 325467 . 620
chrVIII 326028 326029 . 120
chrVIII 326324 326325 . 260
chrVIII 326327 326328 . 120
chrVIII 326333 326334 . 1340
chrVIII 326439 326440 . 1080
chrVIII 326546 326547 . 1320
chrVIII 328095 328096 . 880
chrVIII 328142 328143 . 120
chrVIII 328167 328168 . 400
chrVIII 328172 328173 . 360
chrVIII 328176 328177 . 1300
chrVIII 328195 328196 . 320
chrVIII 328230 328231 . 4960
chrVIII 328247 328248 . 2200
chrVIII 328252 328253 . 120
chrVIII 328883 328884 . 200
chrVIII 329419 329420 . 180
chrVIII 329546 329547 . 280
chrVIII 330058 330059 . 520
chrVIII 330060 330061 . 200
chrVIII 330178 330179 . 1620
chrVIII 330223 330224 . 780
chrVIII 330265 330266 . 120
chrVIII 330796 330797 . 220
chrVIII 330922 330923 . 580
chrVIII 331590 331591 . 740
chrVIII 331641 331642 . 380
chrVIII 331904 331905 . 480
chrVIII 331942 331943 . 140
chrVIII 331964 331965 . 120
chrVIII 332143 332144 . 120
chrVIII 332173 332174 . 700
chrVIII 332203 332204 . 280
chrVIII 332213 332214 . 480
chrVIII 332221 332222 . 140
chrVIII 332222 332223 . 600
chrVIII 332227 332228 . 960
chrVIII 332248 332249 . 220
chrVIII 332283 332284 . 520
chrVIII 332395 332396 . 120
chrVIII 332540 332541 . 660
chrVIII 332573 332574 . 380
chrVIII 332714 332715 . 260
chrVIII 332814 332815 . 200
chrVIII 332908 332909 . 300
chrVIII 332927 332928 . 140
chrVIII 332962 332963 . 140
chrVIII 332982 332983 . 840
chrVIII 332988 332989 . 160
chrVIII 332995 332996 . 940
chrVIII 332999 333000 . 120
chrVIII 333000 333001 . 240
chrVIII 333000 333001 . 1000
chrVIII 333210 333211 . 200
chrVIII 333827 333828 . 640
chrVIII 334342 334343 . 140
chrVIII 334597 334598 . 960
chrVIII 335108 335109 . 120
chrVIII 335147 335148 . 660
chrVIII 335583 335584 . 1000
chrVIII 335604 335605 . 240
chrVIII 335613 335614 . 2600
chrVIII 335616 335617 . 1320
chrVIII 335616 335617 . 2160
chrVIII 335647 335648 . 1800
chrVIII 335774 335775 . 1900
chrVIII 335778 335779 . 120
chrVIII 335785 335786 . 1580
chrVIII 335794 335795 . 2340
chrVIII 335800 335801 . 180
chrVIII 335834 335835 . 1040
chrVIII 335836 335837 . 800
chrVIII 335881 335882 . 3800
chrVIII 335967 335968 . 120
chrVIII 336005 336006 . 460
chrVIII 336020 336021 . 120
chrVIII 336062 336063 . 140
chrVIII 336165 336166 . 300
chrVIII 336189 336190 . 1380
chrVIII 336216 336217 . 660
chrVIII 336218 336219 . 900
chrVIII 336252 336253 . 820
chrVIII 336268 336269 . 280
chrVIII 336272 336273 . 120
chrVIII 336290 336291 . 720
chrVIII 336293 336294 . 120
chrVIII 336613 336614 . 220
chrVIII 336661 336662 . 240
chrVIII 337102 337103 . 720
chrVIII 337510 337511 . 540
chrVIII 337704 337705 . 1840
chrVIII 337851 337852 . 160
chrVIII 337897 337898 . 540
chrVIII 337902 337903 . 440
chrVIII 337954 337955 . 140
chrVIII 337955 337956 . 120
chrVIII 337958 337959 . 200
chrVIII 337962 337963 . 120
chrVIII 337964 337965 . 1380
chrVIII 337974 337975 . 140
chrVIII 338079 338080 . 160
chrVIII 338135 338136 . 420
chrVIII 338145 338146 . 5500
chrVIII 338295 338296 . 780
chrVIII 338306 338307 . 440
chrVIII 338604 338605 . 640
chrVIII 339424 339425 . 120
chrVIII 339571 339572 . 540
chrVIII 339633 339634 . 120
chrVIII 339660 339661 . 120
chrVIII 339697 339698 . 520
chrVIII 339718 339719 . 1020
chrVIII 339767 339768 . 680
chrVIII 339775 339776 . 240
chrVIII 340229 340230 . 640
chrVIII 340241 340242 . 1000
chrVIII 340253 340254 . 400
chrVIII 340658 340659 . 1440
chrVIII 340696 340697 . 1380
chrVIII 340819 340820 . 140
chrVIII 340845 340846 . 120
chrVIII 340987 340988 . 120
chrVIII 341064 341065 . 600
chrVIII 341090 341091 . 460
chrVIII 341388 341389 . 720
chrVIII 341401 341402 . 1920
chrVIII 341536 341537 . 380
chrVIII 341549 341550 . 820
chrVIII 341562 341563 . 380
chrVIII 341582 341583 . 260
chrVIII 341593 341594 . 520
chrVIII 341607 341608 . 1940
chrVIII 341645 341646 . 880
chrVIII 341654 341655 . 880
chrVIII 341667 341668 . 180
chrVIII 341673 341674 . 540
chrVIII 341681 341682 . 240
chrVIII 341689 341690 . 580
chrVIII 341697 341698 . 1140
chrVIII 341705 341706 . 720
chrVIII 341805 341806 . 1620
chrVIII 341831 341832 . 1680
chrVIII 341862 341863 . 120
chrVIII 342110 342111 . 360
chrVIII 342146 342147 . 300
chrVIII 342189 342190 . 120
chrVIII 342193 342194 . 2080
chrVIII 342196 342197 . 900
chrVIII 342199 342200 . 1200
chrVIII 342216 342217 . 280
chrVIII 342219 342220 . 120
chrVIII 342226 342227 . 560
chrVIII 342247 342248 . 1780
chrVIII 342255 342256 . 300
chrVIII 342260 342261 . 1680
chrVIII 342324 342325 . 120
chrVIII 342445 342446 . 120
chrVIII 342614 342615 . 120
chrVIII 342910 342911 . 120
chrVIII 343223 343224 . 140
chrVIII 343504 343505 . 120
chrVIII 343607 343608 . 220
chrVIII 343832 343833 . 460
chrVIII 343932 343933 . 1180
chrVIII 344034 344035 . 200
chrVIII 344058 344059 . 960
chrVIII 344246 344247 . 380
chrVIII 345689 345690 . 480
chrVIII 345692 345693 . 180
chrVIII 345695 345696 . 120
chrVIII 345723 345724 . 200
chrVIII 345764 345765 . 1120
chrVIII 345772 345773 . 2720
chrVIII 345933 345934 . 180
chrVIII 347370 347371 . 1200
chrVIII 347449 347450 . 120
chrVIII 347597 347598 . 120
chrVIII 348440 348441 . 140
chrVIII 348769 348770 . 220
chrVIII 349060 349061 . 140
chrVIII 349267 349268 . 360
chrVIII 349298 349299 . 480
chrVIII 349394 349395 . 140
chrVIII 349421 349422 . 240
chrVIII 349479 349480 . 4640
chrVIII 349518 349519 . 340
chrVIII 349712 349713 . 260
chrVIII 350018 350019 . 120
chrVIII 350035 350036 . 380
chrVIII 350340 350341 . 540
chrVIII 350388 350389 . 500
chrVIII 350914 350915 . 120
chrVIII 351779 351780 . 380
chrVIII 351794 351795 . 700
chrVIII 352009 352010 . 1660
chrVIII 352146 352147 . 280
chrVIII 352186 352187 . 280
chrVIII 352373 352374 . 500
chrVIII 352546 352547 . 1120
chrVIII 352576 352577 . 240
chrVIII 352579 352580 . 240
chrVIII 352611 352612 . 1140
chrVIII 352619 352620 . 260
chrVIII 352693 352694 . 2740
chrVIII 352956 352957 . 140
chrVIII 353000 353001 . 320
chrVIII 353390 353391 . 620
chrVIII 353403 353404 . 720
chrVIII 353408 353409 . 160
chrVIII 353431 353432 . 920
chrVIII 353438 353439 . 260
chrVIII 353448 353449 . 540
chrVIII 353453 353454 . 420
chrVIII 353456 353457 . 180
chrVIII 353468 353469 . 940
chrVIII 353503 353504 . 180
chrVIII 353512 353513 . 140
chrVIII 353522 353523 . 440
chrVIII 353524 353525 . 1120
chrVIII 353558 353559 . 320
chrVIII 353698 353699 . 200
chrVIII 354474 354475 . 140
chrVIII 354614 354615 . 160
chrVIII 354639 354640 . 200
chrVIII 354660 354661 . 280
chrVIII 354680 354681 . 180
chrVIII 354688 354689 . 880
chrVIII 354694 354695 . 120
chrVIII 354698 354699 . 120
chrVIII 354715 354716 . 120
chrVIII 354720 354721 . 440
chrVIII 354728 354729 . 160
chrVIII 354736 354737 . 520
chrVIII 354760 354761 . 160
chrVIII 355147 355148 . 140
chrVIII 355258 355259 . 120
chrVIII 355283 355284 . 140
chrVIII 355336 355337 . 140
chrVIII 355346 355347 . 140
chrVIII 355727 355728 . 1180
chrVIII 356254 356255 . 280
chrVIII 356281 356282 . 880
chrVIII 356308 356309 . 240
chrVIII 356332 356333 . 1060
chrVIII 356469 356470 . 180
chrVIII 356518 356519 . 520
chrVIII 356518 356519 . 120
chrVIII 356653 356654 . 6400
chrVIII 356663 356664 . 1000
chrVIII 357020 357021 . 320
chrVIII 357279 357280 . 200
chrVIII 357722 357723 . 120
chrVIII 357841 357842 . 120
chrVIII 357847 357848 . 360
chrVIII 357864 357865 . 180
chrVIII 357998 357999 . 740
chrVIII 358085 358086 . 120
chrVIII 358234 358235 . 380
chrVIII 358246 358247 . 1800
chrVIII 358256 358257 . 280
chrVIII 358256 358257 . 140
chrVIII 358260 358261 . 380
chrVIII 358278 358279 . 240
chrVIII 358279 358280 . 280
chrVIII 358287 358288 . 1040
chrVIII 358294 358295 . 240
chrVIII 358359 358360 . 160
chrVIII 358403 358404 . 220
chrVIII 358413 358414 . 1500
chrVIII 358460 358461 . 140
chrVIII 358523 358524 . 120
chrVIII 358549 358550 . 780
chrVIII 358628 358629 . 600
chrVIII 358673 358674 . 220
chrVIII 358780 358781 . 220
chrVIII 358979 358980 . 260
chrVIII 359019 359020 . 160
chrVIII 359292 359293 . 1040
chrVIII 359319 359320 . 140
chrVIII 359435 359436 . 300
chrVIII 359468 359469 . 1200
chrVIII 359534 359535 . 800
chrVIII 359715 359716 . 1000
chrVIII 359728 359729 . 120
chrVIII 359762 359763 . 4160
chrVIII 359877 359878 . 780
chrVIII 359879 359880 . 120
chrVIII 359909 359910 . 320
chrVIII 359921 359922 . 160
chrVIII 359925 359926 . 220
chrVIII 359932 359933 . 480
chrVIII 360232 360233 . 660
chrVIII 360709 360710 . 200
chrVIII 360728 360729 . 1540
chrVIII 360734 360735 . 120
chrVIII 360746 360747 . 180
chrVIII 360784 360785 . 160
chrVIII 360808 360809 . 240
chrVIII 360815 360816 . 120
chrVIII 361183 361184 . 140
chrVIII 361214 361215 . 120
chrVIII 361518 361519 . 3040
chrVIII 361812 361813 . 180
chrVIII 361817 361818 . 140
chrVIII 361820 361821 . 460
chrVIII 361826 361827 . 1180
chrVIII 361834 361835 . 280
chrVIII 361837 361838 . 420
chrVIII 361843 361844 . 1560
chrVIII 361940 361941 . 380
chrVIII 361961 361962 . 560
chrVIII 361975 361976 . 3160
chrVIII 361985 361986 . 740
chrVIII 362729 362730 . 480
chrVIII 362812 362813 . 120
chrVIII 362813 362814 . 380
chrVIII 362813 362814 . 1320
chrVIII 362847 362848 . 120
chrVIII 362876 362877 . 1220
chrVIII 362878 362879 . 240
chrVIII 362894 362895 . 200
chrVIII 362950 362951 . 460
chrVIII 364242 364243 . 340
chrVIII 364285 364286 . 520
chrVIII 364290 364291 . 620
chrVIII 364302 364303 . 340
chrVIII 364309 364310 . 2720
chrVIII 364313 364314 . 460
chrVIII 364317 364318 . 1140
chrVIII 364320 364321 . 2160
chrVIII 364335 364336 . 120
chrVIII 364383 364384 . 800
chrVIII 364397 364398 . 680
chrVIII 364404 364405 . 400
chrVIII 364656 364657 . 120
chrVIII 365388 365389 . 780
chrVIII 365454 365455 . 120
chrVIII 365613 365614 . 180
chrVIII 365681 365682 . 160
chrVIII 365776 365777 . 380
chrVIII 365846 365847 . 200
chrVIII 366344 366345 . 260
chrVIII 366420 366421 . 700
chrVIII 366709 366710 . 320
chrVIII 366792 366793 . 180
chrVIII 366832 366833 . 260
chrVIII 366843 366844 . 120
chrVIII 366875 366876 . 300
chrVIII 367105 367106 . 140
chrVIII 367366 367367 . 1420
chrVIII 367537 367538 . 180
chrVIII 367829 367830 . 580
chrVIII 368012 368013 . 1260
chrVIII 368018 368019 . 140
chrVIII 368044 368045 . 340
chrVIII 368053 368054 . 200
chrVIII 368065 368066 . 380
chrVIII 368207 368208 . 720
chrVIII 368258 368259 . 620
chrVIII 368284 368285 . 520
chrVIII 368414 368415 . 200
chrVIII 368482 368483 . 260
chrVIII 369074 369075 . 220
chrVIII 369276 369277 . 160
chrVIII 369364 369365 . 200
chrVIII 369372 369373 . 1120
chrVIII 369864 369865 . 5100
chrVIII 369872 369873 . 260
chrVIII 369879 369880 . 280
chrVIII 369889 369890 . 800
chrVIII 369896 369897 . 8240
chrVIII 369905 369906 . 220
chrVIII 369915 369916 . 620
chrVIII 369952 369953 . 680
chrVIII 369969 369970 . 300
chrVIII 369972 369973 . 220
chrVIII 369987 369988 . 860
chrVIII 369995 369996 . 140
chrVIII 370001 370002 . 5080
chrVIII 370515 370516 . 940
chrVIII 370662 370663 . 180
chrVIII 370699 370700 . 160
chrVIII 370921 370922 . 200
chrVIII 371330 371331 . 140
chrVIII 371377 371378 . 440
chrVIII 371414 371415 . 360
chrVIII 371476 371477 . 140
chrVIII 371500 371501 . 280
chrVIII 371512 371513 . 640
chrVIII 371639 371640 . 880
chrVIII 371650 371651 . 180
chrVIII 371654 371655 . 140
chrVIII 371664 371665 . 420
chrVIII 371671 371672 . 1040
chrVIII 371705 371706 . 800
chrVIII 371707 371708 . 140
chrVIII 371728 371729 . 220
chrVIII 371732 371733 . 620
chrVIII 371745 371746 . 740
chrVIII 372236 372237 . 420
chrVIII 372428 372429 . 120
chrVIII 372448 372449 . 320
chrVIII 372510 372511 . 260
chrVIII 372594 372595 . 120
chrVIII 372617 372618 . 120
chrVIII 372637 372638 . 260
chrVIII 372754 372755 . 120
chrVIII 372954 372955 . 380
chrVIII 373012 373013 . 160
chrVIII 373232 373233 . 360
chrVIII 373271 373272 . 220
chrVIII 373444 373445 . 1600
chrVIII 373449 373450 . 140
chrVIII 373457 373458 . 1760
chrVIII 373462 373463 . 1280
chrVIII 373470 373471 . 160
chrVIII 373474 373475 . 220
chrVIII 373542 373543 . 140
chrVIII 373543 373544 . 120
chrVIII 373543 373544 . 760
chrVIII 373719 373720 . 140
chrVIII 373739 373740 . 380
chrVIII 373872 373873 . 8240
chrVIII 374045 374046 . 1100
chrVIII 374066 374067 . 120
chrVIII 374116 374117 . 1040
chrVIII 374134 374135 . 1060
chrVIII 374257 374258 . 120
chrVIII 374272 374273 . 480
chrVIII 374281 374282 . 2400
chrVIII 374285 374286 . 200
chrVIII 374311 374312 . 120
chrVIII 374458 374459 . 340
chrVIII 374475 374476 . 160
chrVIII 374511 374512 . 3920
chrVIII 374602 374603 . 1100
chrVIII 374603 374604 . 2180
chrVIII 374606 374607 . 1320
chrVIII 374635 374636 . 2940
chrVIII 374747 374748 . 260
chrVIII 374756 374757 . 300
chrVIII 374764 374765 . 360
chrVIII 374926 374927 . 180
chrVIII 375020 375021 . 420
chrVIII 375079 375080 . 420
chrVIII 375094 375095 . 180
chrVIII 375098 375099 . 400
chrVIII 375108 375109 . 120
chrVIII 375126 375127 . 200
chrVIII 375141 375142 . 8540
chrVIII 375146 375147 . 800
chrVIII 375157 375158 . 540
chrVIII 375161 375162 . 180
chrVIII 375167 375168 . 1200
chrVIII 375175 375176 . 120
chrVIII 375188 375189 . 140
chrVIII 375195 375196 . 1720
chrVIII 375201 375202 . 440
chrVIII 375210 375211 . 140
chrVIII 375211 375212 . 260
chrVIII 375213 375214 . 1700
chrVIII 375267 375268 . 740
chrVIII 375271 375272 . 260
chrVIII 375298 375299 . 1160
chrVIII 375301 375302 . 280
chrVIII 375303 375304 . 2140
chrVIII 375304 375305 . 120
chrVIII 375305 375306 . 140
chrVIII 375309 375310 . 400
chrVIII 375323 375324 . 200
chrVIII 375339 375340 . 2140
chrVIII 375379 375380 . 140
chrVIII 375389 375390 . 900
chrVIII 375392 375393 . 2060
chrVIII 375406 375407 . 120
chrVIII 375424 375425 . 120
chrVIII 375434 375435 . 2120
chrVIII 375443 375444 . 300
chrVIII 375483 375484 . 140
chrVIII 375501 375502 . 140
chrVIII 375595 375596 . 380
chrVIII 375599 375600 . 620
chrVIII 375613 375614 . 180
chrVIII 375620 375621 . 140
chrVIII 375807 375808 . 480
chrVIII 376118 376119 . 940
chrVIII 376361 376362 . 180
chrVIII 376383 376384 . 240
chrVIII 376408 376409 . 2360
chrVIII 376417 376418 . 200
chrVIII 376641 376642 . 560
chrVIII 376691 376692 . 140
chrVIII 377086 377087 . 920
chrVIII 377490 377491 . 2000
chrVIII 377813 377814 . 500
chrVIII 377819 377820 . 800
chrVIII 377819 377820 . 520
chrVIII 377823 377824 . 640
chrVIII 377833 377834 . 680
chrVIII 377872 377873 . 160
chrVIII 377878 377879 . 140
chrVIII 377936 377937 . 640
chrVIII 377939 377940 . 960
chrVIII 377942 377943 . 120
chrVIII 377969 377970 . 120
chrVIII 378054 378055 . 120
chrVIII 378107 378108 . 180
chrVIII 378253 378254 . 240
chrVIII 378271 378272 . 280
chrVIII 378306 378307 . 300
chrVIII 378668 378669 . 160
chrVIII 378789 378790 . 760
chrVIII 379096 379097 . 1380
chrVIII 379110 379111 . 820
chrVIII 379183 379184 . 2160
chrVIII 379254 379255 . 620
chrVIII 379617 379618 . 620
chrVIII 379638 379639 . 460
chrVIII 379657 379658 . 820
chrVIII 379663 379664 . 440
chrVIII 379710 379711 . 220
chrVIII 379741 379742 . 360
chrVIII 379777 379778 . 680
chrVIII 379778 379779 . 1200
chrVIII 379806 379807 . 580
chrVIII 379827 379828 . 1340
chrVIII 379894 379895 . 460
chrVIII 379929 379930 . 740
chrVIII 379942 379943 . 2040
chrVIII 380211 380212 . 500
chrVIII 380394 380395 . 140
chrVIII 380405 380406 . 120
chrVIII 380443 380444 . 1200
chrVIII 380451 380452 . 240
chrVIII 380586 380587 . 160
chrVIII 380634 380635 . 200
chrVIII 380635 380636 . 1240
chrVIII 380653 380654 . 260
chrVIII 380974 380975 . 380
chrVIII 380979 380980 . 380
chrVIII 381026 381027 . 120
chrVIII 381092 381093 . 520
chrVIII 381148 381149 . 240
chrVIII 381150 381151 . 140
chrVIII 381181 381182 . 120
chrVIII 381192 381193 . 200
chrVIII 381321 381322 . 440
chrVIII 381374 381375 . 240
chrVIII 381377 381378 . 440
chrVIII 381380 381381 . 280
chrVIII 381386 381387 . 160
chrVIII 381388 381389 . 220
chrVIII 381391 381392 . 160
chrVIII 381439 381440 . 340
chrVIII 381451 381452 . 220
chrVIII 381459 381460 . 220
chrVIII 381467 381468 . 160
chrVIII 381470 381471 . 200
chrVIII 381471 381472 . 120
chrVIII 381472 381473 . 120
chrVIII 381472 381473 . 120
chrVIII 381483 381484 . 240
chrVIII 381507 381508 . 300
chrVIII 381629 381630 . 160
chrVIII 381659 381660 . 140
chrVIII 381662 381663 . 220
chrVIII 381786 381787 . 120
chrVIII 381799 381800 . 720
chrVIII 381800 381801 . 180
chrVIII 381807 381808 . 280
chrVIII 381843 381844 . 140
chrVIII 381887 381888 . 280
chrVIII 383163 383164 . 2040
chrVIII 383177 383178 . 680
chrVIII 383244 383245 . 120
chrVIII 383264 383265 . 240
chrVIII 383269 383270 . 1280
chrVIII 383303 383304 . 580
chrVIII 383336 383337 . 640
chrVIII 383337 383338 . 420
chrVIII 383342 383343 . 1220
chrVIII 383366 383367 . 120
chrVIII 383372 383373 . 140
chrVIII 383383 383384 . 1720
chrVIII 383424 383425 . 180
chrVIII 383516 383517 . 120
chrVIII 384006 384007 . 120
chrVIII 384084 384085 . 360
chrVIII 384290 384291 . 340
chrVIII 384437 384438 . 320
chrVIII 384492 384493 . 520
chrVIII 384507 384508 . 140
chrVIII 384586 384587 . 120
chrVIII 384597 384598 . 140
chrVIII 384618 384619 . 840
chrVIII 384631 384632 . 1520
chrVIII 384661 384662 . 120
chrVIII 384728 384729 . 260
chrVIII 384738 384739 . 540
chrVIII 384772 384773 . 400
chrVIII 384828 384829 . 120
chrVIII 384833 384834 . 240
chrVIII 384862 384863 . 120
chrVIII 384866 384867 . 220
chrVIII 384866 384867 . 880
chrVIII 384868 384869 . 120
chrVIII 384884 384885 . 120
chrVIII 384892 384893 . 340
chrVIII 384911 384912 . 200
chrVIII 384945 384946 . 1140
chrVIII 384948 384949 . 260
chrVIII 384956 384957 . 260
chrVIII 384961 384962 . 180
chrVIII 384982 384983 . 120
chrVIII 385007 385008 . 160
chrVIII 385024 385025 . 200
chrVIII 385154 385155 . 220
chrVIII 385212 385213 . 180
chrVIII 385330 385331 . 960
chrVIII 385431 385432 . 760
chrVIII 385609 385610 . 740
chrVIII 385623 385624 . 120
chrVIII 385781 385782 . 260
chrVIII 386029 386030 . 200
chrVIII 386140 386141 . 120
chrVIII 386317 386318 . 300
chrVIII 386391 386392 . 580
chrVIII 386490 386491 . 300
chrVIII 386818 386819 . 160
chrVIII 386826 386827 . 120
chrVIII 386828 386829 . 2500
chrVIII 386838 386839 . 240
chrVIII 386850 386851 . 1260
chrVIII 386977 386978 . 2060
chrVIII 387006 387007 . 120
chrVIII 387010 387011 . 160
chrVIII 387019 387020 . 4020
chrVIII 387042 387043 . 3440
chrVIII 387062 387063 . 140
chrVIII 387152 387153 . 280
chrVIII 387753 387754 . 180
chrVIII 387769 387770 . 240
chrVIII 387929 387930 . 120
chrVIII 387943 387944 . 120
chrVIII 387967 387968 . 280
chrVIII 388272 388273 . 740
chrVIII 388627 388628 . 220
chrVIII 388628 388629 . 8240
chrVIII 388649 388650 . 2160
chrVIII 388798 388799 . 120
chrVIII 388804 388805 . 320
chrVIII 388820 388821 . 1740
chrVIII 388820 388821 . 140
chrVIII 388821 388822 . 120
chrVIII 388821 388822 . 1380
chrVIII 388833 388834 . 1020
chrVIII 388840 388841 . 440
chrVIII 388844 388845 . 580
chrVIII 388845 388846 . 5900
chrVIII 388855 388856 . 8620
chrVIII 389074 389075 . 240
chrVIII 389798 389799 . 140
chrVIII 389807 389808 . 180
chrVIII 389883 389884 . 160
chrVIII 389912 389913 . 120
chrVIII 390035 390036 . 140
chrVIII 390072 390073 . 520
chrVIII 390107 390108 . 220
chrVIII 390154 390155 . 540
chrVIII 390159 390160 . 140
chrVIII 390171 390172 . 120
chrVIII 390201 390202 . 580
chrVIII 390202 390203 . 120
chrVIII 390373 390374 . 120
chrVIII 390384 390385 . 5120
chrVIII 390401 390402 . 4600
chrVIII 390402 390403 . 140
chrVIII 390403 390404 . 140
chrVIII 390829 390830 . 160
chrVIII 391094 391095 . 160
chrVIII 391956 391957 . 160
chrVIII 392006 392007 . 220
chrVIII 392220 392221 . 1320
chrVIII 392443 392444 . 3220
chrVIII 393261 393262 . 520
chrVIII 393350 393351 . 300
chrVIII 393357 393358 . 240
chrVIII 393368 393369 . 160
chrVIII 393376 393377 . 860
chrVIII 393376 393377 . 540
chrVIII 393377 393378 . 140
chrVIII 393385 393386 . 1120
chrVIII 393390 393391 . 580
chrVIII 393414 393415 . 840
chrVIII 393421 393422 . 4740
chrVIII 393447 393448 . 940
chrVIII 393452 393453 . 280
chrVIII 393455 393456 . 1680
chrVIII 393458 393459 . 440
chrVIII 393465 393466 . 940
chrVIII 394123 394124 . 120
chrVIII 394176 394177 . 480
chrVIII 394184 394185 . 200
chrVIII 394190 394191 . 480
chrVIII 394225 394226 . 120
chrVIII 394329 394330 . 580
chrVIII 394363 394364 . 120
chrVIII 394377 394378 . 120
chrVIII 394863 394864 . 240
chrVIII 395036 395037 . 820
chrVIII 395137 395138 . 1080
chrVIII 395218 395219 . 220
chrVIII 395588 395589 . 1520
chrVIII 395680 395681 . 120
chrVIII 395985 395986 . 300
chrVIII 396011 396012 . 160
chrVIII 396019 396020 . 360
chrVIII 396153 396154 . 1160
chrVIII 396335 396336 . 4800
chrVIII 396336 396337 . 120
chrVIII 396336 396337 . 220
chrVIII 396504 396505 . 120
chrVIII 396541 396542 . 360
chrVIII 396547 396548 . 1480
chrVIII 396875 396876 . 120
chrVIII 396880 396881 . 500
chrVIII 396888 396889 . 140
chrVIII 396890 396891 . 280
chrVIII 396902 396903 . 680
chrVIII 396905 396906 . 120
chrVIII 396910 396911 . 1300
chrVIII 396932 396933 . 160
chrVIII 397110 397111 . 120
chrVIII 397122 397123 . 320
chrVIII 397132 397133 . 360
chrVIII 397135 397136 . 180
chrVIII 397149 397150 . 380
chrVIII 397152 397153 . 140
chrVIII 397336 397337 . 160
chrVIII 397356 397357 . 460
chrVIII 397612 397613 . 320
chrVIII 397676 397677 . 140
chrVIII 397827 397828 . 780
chrVIII 398141 398142 . 180
chrVIII 398544 398545 . 160
chrVIII 399025 399026 . 120
chrVIII 399167 399168 . 300
chrVIII 399177 399178 . 160
chrVIII 399216 399217 . 120
chrVIII 399221 399222 . 120
chrVIII 399224 399225 . 400
chrVIII 399684 399685 . 160
chrVIII 400159 400160 . 160
chrVIII 400202 400203 . 680
chrVIII 400361 400362 . 920
chrVIII 400393 400394 . 120
chrVIII 400791 400792 . 940
chrVIII 400852 400853 . 1060
chrVIII 400855 400856 . 240
chrVIII 401041 401042 . 220
chrVIII 401060 401061 . 2220
chrVIII 401072 401073 . 120
chrVIII 401077 401078 . 340
chrVIII 401079 401080 . 240
chrVIII 401087 401088 . 180
chrVIII 401266 401267 . 200
chrVIII 401272 401273 . 140
chrVIII 401277 401278 . 160
chrVIII 401302 401303 . 200
chrVIII 401468 401469 . 120
chrVIII 401474 401475 . 4020
chrVIII 401479 401480 . 140
chrVIII 401640 401641 . 240
chrVIII 401672 401673 . 2580
chrVIII 401696 401697 . 140
chrVIII 401874 401875 . 180
chrVIII 402218 402219 . 1400
chrVIII 402242 402243 . 440
chrVIII 402250 402251 . 1120
chrVIII 402393 402394 . 1300
chrVIII 402400 402401 . 120
chrVIII 402406 402407 . 1500
chrVIII 402636 402637 . 200
chrVIII 402759 402760 . 540
chrVIII 402823 402824 . 780
chrVIII 402828 402829 . 2700
chrVIII 402836 402837 . 180
chrVIII 402838 402839 . 4580
chrVIII 402870 402871 . 580
chrVIII 402872 402873 . 240
chrVIII 402883 402884 . 260
chrVIII 402887 402888 . 1660
chrVIII 402892 402893 . 120
chrVIII 402901 402902 . 280
chrVIII 403040 403041 . 220
chrVIII 403536 403537 . 140
chrVIII 403542 403543 . 1020
chrVIII 403850 403851 . 120
chrVIII 403892 403893 . 160
chrVIII 403897 403898 . 120
chrVIII 403974 403975 . 120
chrVIII 404050 404051 . 1920
chrVIII 404113 404114 . 660
chrVIII 404283 404284 . 240
chrVIII 404483 404484 . 320
chrVIII 404500 404501 . 560
chrVIII 404568 404569 . 240
chrVIII 404596 404597 . 120
chrVIII 404601 404602 . 440
chrVIII 404749 404750 . 200
chrVIII 405414 405415 . 500
chrVIII 406097 406098 . 120
chrVIII 406534 406535 . 520
chrVIII 406662 406663 . 2040
chrVIII 406837 406838 . 300
chrVIII 406850 406851 . 1040
chrVIII 406850 406851 . 260
chrVIII 406852 406853 . 140
chrVIII 406857 406858 . 3760
chrVIII 406863 406864 . 220
chrVIII 406872 406873 . 7720
chrVIII 406930 406931 . 220
chrVIII 406942 406943 . 120
chrVIII 406964 406965 . 120
chrVIII 406965 406966 . 220
chrVIII 406966 406967 . 5560
chrVIII 406976 406977 . 140
chrVIII 406976 406977 . 1200
chrVIII 407135 407136 . 680
chrVIII 408100 408101 . 1100
chrVIII 408196 408197 . 2740
chrVIII 408212 408213 . 140
chrVIII 408584 408585 . 520
chrVIII 409381 409382 . 460
chrVIII 409847 409848 . 300
chrVIII 410023 410024 . 160
chrVIII 410356 410357 . 500
chrVIII 410484 410485 . 480
chrVIII 410547 410548 . 960
chrVIII 410679 410680 . 2300
chrVIII 410711 410712 . 1280
chrVIII 410874 410875 . 820
chrVIII 410901 410902 . 160
chrVIII 410907 410908 . 120
chrVIII 410909 410910 . 440
chrVIII 410916 410917 . 460
chrVIII 410924 410925 . 500
chrVIII 410928 410929 . 220
chrVIII 410996 410997 . 200
chrVIII 411009 411010 . 1080
chrVIII 411013 411014 . 120
chrVIII 411033 411034 . 400
chrVIII 411040 411041 . 480
chrVIII 411238 411239 . 120
chrVIII 411240 411241 . 2000
chrVIII 411240 411241 . 120
chrVIII 411241 411242 . 140
chrVIII 411367 411368 . 4780
chrVIII 411502 411503 . 340
chrVIII 411537 411538 . 140
chrVIII 411549 411550 . 600
chrVIII 411637 411638 . 2360
chrVIII 411654 411655 . 160
chrVIII 411703 411704 . 980
chrVIII 411774 411775 . 660
chrVIII 411792 411793 . 160
chrVIII 411930 411931 . 240
chrVIII 412535 412536 . 3220
chrVIII 412546 412547 . 260
chrVIII 412562 412563 . 200
chrVIII 412581 412582 . 260
chrVIII 412662 412663 . 220
chrVIII 412828 412829 . 300
chrVIII 413187 413188 . 1940
chrVIII 413240 413241 . 1140
chrVIII 413361 413362 . 260
chrVIII 413383 413384 . 440
chrVIII 413451 413452 . 440
chrVIII 414018 414019 . 1940
chrVIII 414103 414104 . 4720
chrVIII 414136 414137 . 540
chrVIII 415255 415256 . 120
chrVIII 415888 415889 . 120
chrVIII 416405 416406 . 300
chrVIII 416477 416478 . 520
chrVIII 416495 416496 . 240
chrVIII 416530 416531 . 260
chrVIII 416894 416895 . 140
chrVIII 417348 417349 . 240
chrVIII 417356 417357 . 840
chrVIII 417368 417369 . 680
chrVIII 417383 417384 . 300
chrVIII 417393 417394 . 700
chrVIII 417406 417407 . 120
chrVIII 417417 417418 . 720
chrVIII 417422 417423 . 2060
chrVIII 417446 417447 . 220
chrVIII 417605 417606 . 360
chrVIII 417618 417619 . 800
chrVIII 417644 417645 . 120
chrVIII 417757 417758 . 5680
chrVIII 417760 417761 . 860
chrVIII 417780 417781 . 540
chrVIII 417953 417954 . 760
chrVIII 417965 417966 . 700
chrVIII 417992 417993 . 4260
chrVIII 418312 418313 . 10000
chrVIII 418384 418385 . 140
chrVIII 418640 418641 . 3400
chrVIII 418824 418825 . 220
chrVIII 418932 418933 . 120
chrVIII 419043 419044 . 240
chrVIII 419592 419593 . 480
chrVIII 419824 419825 . 380
chrVIII 419947 419948 . 620
chrVIII 420127 420128 . 580
chrVIII 420139 420140 . 120
chrVIII 420144 420145 . 220
chrVIII 420219 420220 . 300
chrVIII 420223 420224 . 520
chrVIII 420224 420225 . 440
chrVIII 420236 420237 . 120
chrVIII 420245 420246 . 160
chrVIII 420248 420249 . 360
chrVIII 420397 420398 . 280
chrVIII 420434 420435 . 220
chrVIII 420870 420871 . 740
chrVIII 421358 421359 . 440
chrVIII 421501 421502 . 180
chrVIII 421528 421529 . 560
chrVIII 421572 421573 . 140
chrVIII 421597 421598 . 380
chrVIII 421664 421665 . 520
chrVIII 422014 422015 . 360
chrVIII 422068 422069 . 360
chrVIII 422126 422127 . 120
chrVIII 422151 422152 . 600
chrVIII 422305 422306 . 200
chrVIII 422314 422315 . 200
chrVIII 422334 422335 . 160
chrVIII 422375 422376 . 120
chrVIII 422494 422495 . 120
chrVIII 422512 422513 . 260
chrVIII 422517 422518 . 1260
chrVIII 422527 422528 . 780
chrVIII 422529 422530 . 1740
chrVIII 422540 422541 . 1220
chrVIII 422578 422579 . 120
chrVIII 422581 422582 . 340
chrVIII 422586 422587 . 120
chrVIII 422587 422588 . 260
chrVIII 422588 422589 . 680
chrVIII 422590 422591 . 220
chrVIII 422593 422594 . 300
chrVIII 422602 422603 . 1040
chrVIII 422626 422627 . 340
chrVIII 422632 422633 . 120
chrVIII 422634 422635 . 280
chrVIII 422635 422636 . 1900
chrVIII 422646 422647 . 4700
chrVIII 422650 422651 . 540
chrVIII 422651 422652 . 600
chrVIII 422652 422653 . 800
chrVIII 422658 422659 . 1880
chrVIII 422670 422671 . 160
chrVIII 422785 422786 . 120
chrVIII 423387 423388 . 160
chrVIII 423465 423466 . 120
chrVIII 423509 423510 . 140
chrVIII 423513 423514 . 120
chrVIII 423640 423641 . 440
chrVIII 423687 423688 . 1500
chrVIII 423767 423768 . 660
chrVIII 424156 424157 . 1500
chrVIII 424170 424171 . 360
chrVIII 424181 424182 . 1700
chrVIII 424192 424193 . 540
chrVIII 424336 424337 . 280
chrVIII 424350 424351 . 500
chrVIII 424394 424395 . 400
chrVIII 424412 424413 . 160
chrVIII 428054 428055 . 120
chrVIII 428471 428472 . 120
chrVIII 428995 428996 . 2420
chrVIII 429110 429111 . 580
chrVIII 429168 429169 . 380
chrVIII 429409 429410 . 200
chrVIII 429420 429421 . 120
chrVIII 429578 429579 . 120
chrVIII 429608 429609 . 440
chrVIII 436904 436905 . 200
chrVIII 436924 436925 . 840
chrVIII 437055 437056 . 3780
chrVIII 437091 437092 . 660
chrVIII 437098 437099 . 820
chrVIII 437103 437104 . 1160
chrVIII 437104 437105 . 160
chrVIII 437105 437106 . 120
chrVIII 437110 437111 . 120
chrVIII 437111 437112 . 560
chrVIII 437149 437150 . 660
chrVIII 437162 437163 . 5280
chrVIII 437164 437165 . 740
chrVIII 437164 437165 . 140
chrVIII 437165 437166 . 120
chrVIII 437167 437168 . 140
chrVIII 437169 437170 . 1200
chrVIII 437173 437174 . 1040
chrVIII 437178 437179 . 1980
chrVIII 437179 437180 . 440
chrVIII 437333 437334 . 220
chrVIII 439165 439166 . 1460
chrVIII 439181 439182 . 480
chrVIII 439181 439182 . 1220
chrVIII 439218 439219 . 1740
chrVIII 439234 439235 . 1440
chrVIII 439264 439265 . 320
chrVIII 439614 439615 . 500
chrVIII 439753 439754 . 120
chrVIII 439762 439763 . 620
chrVIII 440256 440257 . 220
chrVIII 440264 440265 . 5620
chrVIII 440282 440283 . 180
chrVIII 440314 440315 . 2060
chrVIII 440362 440363 . 140
chrVIII 440412 440413 . 180
chrVIII 440452 440453 . 3240
chrVIII 440488 440489 . 120
chrVIII 440615 440616 . 800
chrVIII 440638 440639 . 780
chrVIII 440860 440861 . 660
chrVIII 441172 441173 . 840
chrVIII 441552 441553 . 840
chrVIII 441632 441633 . 680
chrVIII 441650 441651 . 180
chrVIII 441982 441983 . 240
chrVIII 441990 441991 . 580
chrVIII 442007 442008 . 120
chrVIII 442011 442012 . 200
chrVIII 442016 442017 . 180
chrVIII 442022 442023 . 400
chrVIII 442051 442052 . 360
chrVIII 442072 442073 . 160
chrVIII 442082 442083 . 260
chrVIII 443577 443578 . 1300
chrVIII 443588 443589 . 200
chrVIII 443594 443595 . 360
chrVIII 443599 443600 . 160
chrVIII 443612 443613 . 360
chrVIII 443656 443657 . 2020
chrVIII 443683 443684 . 1380
chrVIII 443699 443700 . 120
chrVIII 443712 443713 . 120
chrVIII 443720 443721 . 120
chrVIII 443731 443732 . 160
chrVIII 443745 443746 . 240
chrVIII 445543 445544 . 4780
chrVIII 445585 445586 . 360
chrVIII 445591 445592 . 280
chrVIII 445601 445602 . 1100
chrVIII 445611 445612 . 3460
chrVIII 445647 445648 . 5360
chrVIII 445995 445996 . 140
chrVIII 446483 446484 . 480
chrVIII 446483 446484 . 400
chrVIII 446906 446907 . 1000
chrVIII 446932 446933 . 120
chrVIII 446956 446957 . 160
chrVIII 447130 447131 . 180
chrVIII 447350 447351 . 660
chrVIII 447531 447532 . 980
chrVIII 447536 447537 . 220
chrVIII 447695 447696 . 120
chrVIII 447721 447722 . 120
chrVIII 447762 447763 . 120
chrVIII 448067 448068 . 120
chrVIII 448094 448095 . 320
chrVIII 448100 448101 . 340
chrVIII 448126 448127 . 300
chrVIII 448134 448135 . 120
chrVIII 448175 448176 . 280
chrVIII 448193 448194 . 140
chrVIII 450718 450719 . 460
chrVIII 450738 450739 . 360
chrVIII 450762 450763 . 140
chrVIII 450765 450766 . 840
chrVIII 450777 450778 . 180
chrVIII 450787 450788 . 480
chrVIII 450791 450792 . 360
chrVIII 450794 450795 . 4640
chrVIII 450799 450800 . 680
chrVIII 450820 450821 . 140
chrVIII 450954 450955 . 300
chrVIII 450959 450960 . 120
chrVIII 450964 450965 . 120
chrVIII 450978 450979 . 1660
chrVIII 451015 451016 . 480
chrVIII 451016 451017 . 580
chrVIII 451017 451018 . 120
chrVIII 451034 451035 . 400
chrVIII 451077 451078 . 340
chrVIII 451188 451189 . 180
chrVIII 451296 451297 . 200
chrVIII 451464 451465 . 220
chrVIII 452355 452356 . 600
chrVIII 452419 452420 . 120
chrVIII 452599 452600 . 120
chrVIII 452743 452744 . 600
chrVIII 452785 452786 . 2440
chrVIII 452790 452791 . 240
chrVIII 452791 452792 . 2100
chrVIII 452794 452795 . 320
chrVIII 452803 452804 . 440
chrVIII 452812 452813 . 120
chrVIII 452816 452817 . 880
chrVIII 452826 452827 . 1860
chrVIII 452841 452842 . 240
chrVIII 452855 452856 . 180
chrVIII 453053 453054 . 240
chrVIII 453076 453077 . 1520
chrVIII 453210 453211 . 200
chrVIII 453398 453399 . 440
chrVIII 453410 453411 . 120
chrVIII 453594 453595 . 1380
chrVIII 453616 453617 . 640
chrVIII 453684 453685 . 220
chrVIII 453820 453821 . 860
chrVIII 453996 453997 . 680
chrVIII 454030 454031 . 120
chrVIII 454035 454036 . 740
chrVIII 454039 454040 . 120
chrVIII 454059 454060 . 2920
chrVIII 454065 454066 . 600
chrVIII 454069 454070 . 120
chrVIII 454081 454082 . 380
chrVIII 454093 454094 . 540
chrVIII 454122 454123 . 2980
chrVIII 454233 454234 . 180
chrVIII 454281 454282 . 6860
chrVIII 454563 454564 . 1740
chrVIII 454580 454581 . 480
chrVIII 454747 454748 . 260
chrVIII 454807 454808 . 620
chrVIII 454821 454822 . 160
chrVIII 454829 454830 . 300
chrVIII 454848 454849 . 480
chrVIII 454885 454886 . 160
chrVIII 455030 455031 . 320
chrVIII 455221 455222 . 1240
chrVIII 455317 455318 . 300
chrVIII 455430 455431 . 220
chrVIII 455615 455616 . 3980
chrVIII 455639 455640 . 1160
chrVIII 455755 455756 . 1140
chrVIII 455770 455771 . 200
chrVIII 455798 455799 . 280
chrVIII 455900 455901 . 200
chrVIII 455924 455925 . 380
chrVIII 455963 455964 . 120
chrVIII 456160 456161 . 140
chrVIII 456253 456254 . 120
chrVIII 456276 456277 . 300
chrVIII 456290 456291 . 140
chrVIII 456300 456301 . 320
chrVIII 456343 456344 . 140
chrVIII 456409 456410 . 860
chrVIII 456430 456431 . 120
chrVIII 456479 456480 . 120
chrVIII 456686 456687 . 160
chrVIII 456977 456978 . 880
chrVIII 456990 456991 . 2560
chrVIII 457121 457122 . 960
chrVIII 457432 457433 . 320
chrVIII 457652 457653 . 120
chrVIII 457981 457982 . 400
chrVIII 458047 458048 . 900
chrVIII 458333 458334 . 160
chrVIII 458378 458379 . 1620
chrVIII 458610 458611 . 3840
chrVIII 458616 458617 . 120
chrVIII 458907 458908 . 280
chrVIII 459060 459061 . 460
chrVIII 459090 459091 . 3180
chrVIII 459099 459100 . 820
chrVIII 459112 459113 . 300
chrVIII 459116 459117 . 280
chrVIII 459122 459123 . 6280
chrVIII 459122 459123 . 260
chrVIII 459124 459125 . 220
chrVIII 459127 459128 . 520
chrVIII 459130 459131 . 2160
chrVIII 459166 459167 . 180
chrVIII 459190 459191 . 1280
chrVIII 459191 459192 . 420
chrVIII 459206 459207 . 4580
chrVIII 459209 459210 . 500
chrVIII 459221 459222 . 2120
chrVIII 461514 461515 . 140
chrVIII 461518 461519 . 1500
chrVIII 461522 461523 . 600
chrVIII 461550 461551 . 260
chrVIII 461581 461582 . 300
chrVIII 461591 461592 . 240
chrVIII 461623 461624 . 1320
chrVIII 461639 461640 . 160
chrVIII 461644 461645 . 1400
chrVIII 461682 461683 . 820
chrVIII 461926 461927 . 700
chrVIII 462101 462102 . 2180
chrVIII 462113 462114 . 460
chrVIII 462121 462122 . 2360
chrVIII 462127 462128 . 940
chrVIII 462172 462173 . 360
chrVIII 462180 462181 . 620
chrVIII 462190 462191 . 1020
chrVIII 462204 462205 . 120
chrVIII 462210 462211 . 12300
chrVIII 462232 462233 . 1100
chrVIII 462304 462305 . 660
chrVIII 462307 462308 . 560
chrVIII 462308 462309 . 180
chrVIII 462308 462309 . 120
chrVIII 462319 462320 . 160
chrVIII 462603 462604 . 120
chrVIII 462686 462687 . 660
chrVIII 462884 462885 . 180
chrVIII 463021 463022 . 120
chrVIII 463024 463025 . 160
chrVIII 463195 463196 . 300
chrVIII 463371 463372 . 1580
chrVIII 463384 463385 . 180
chrVIII 463464 463465 . 120
chrVIII 463601 463602 . 120
chrVIII 463950 463951 . 220
chrVIII 464082 464083 . 120
chrVIII 464123 464124 . 160
chrVIII 464162 464163 . 180
chrVIII 464169 464170 . 500
chrVIII 464253 464254 . 140
chrVIII 464522 464523 . 120
chrVIII 464715 464716 . 120
chrVIII 464721 464722 . 320
chrVIII 464743 464744 . 420
chrVIII 464756 464757 . 220
chrVIII 464791 464792 . 260
chrVIII 464828 464829 . 120
chrVIII 464839 464840 . 120
chrVIII 464839 464840 . 640
chrVIII 464860 464861 . 120
chrVIII 464866 464867 . 400
chrVIII 464872 464873 . 1440
chrVIII 464877 464878 . 320
chrVIII 465072 465073 . 200
chrVIII 465083 465084 . 4220
chrVIII 465108 465109 . 240
chrVIII 465114 465115 . 440
chrVIII 465123 465124 . 180
chrVIII 465139 465140 . 1060
chrVIII 465246 465247 . 160
chrVIII 465630 465631 . 200
chrVIII 466013 466014 . 280
chrVIII 466100 466101 . 1180
chrVIII 466285 466286 . 740
chrVIII 466406 466407 . 1760
chrVIII 466421 466422 . 620
chrVIII 466424 466425 . 1920
chrVIII 466660 466661 . 120
chrVIII 466767 466768 . 280
chrVIII 466923 466924 . 160
chrVIII 466992 466993 . 1320
chrVIII 467003 467004 . 140
chrVIII 467093 467094 . 320
chrVIII 467093 467094 . 160
chrVIII 467098 467099 . 220
chrVIII 467101 467102 . 220
chrVIII 467104 467105 . 2060
chrVIII 467108 467109 . 220
chrVIII 467112 467113 . 300
chrVIII 467118 467119 . 280
chrVIII 467129 467130 . 120
chrVIII 467137 467138 . 9900
chrVIII 467160 467161 . 1120
chrVIII 467361 467362 . 200
chrVIII 467674 467675 . 1980
chrVIII 467842 467843 . 120
chrVIII 468170 468171 . 140
chrVIII 468178 468179 . 200
chrVIII 468183 468184 . 580
chrVIII 468292 468293 . 160
chrVIII 468331 468332 . 280
chrVIII 468495 468496 . 900
chrVIII 468659 468660 . 260
chrVIII 468803 468804 . 240
chrVIII 468856 468857 . 1060
chrVIII 469326 469327 . 4680
chrVIII 469678 469679 . 180
chrVIII 469910 469911 . 120
chrVIII 469925 469926 . 120
chrVIII 469971 469972 . 440
chrVIII 470078 470079 . 140
chrVIII 470207 470208 . 600
chrVIII 470297 470298 . 700
chrVIII 470372 470373 . 640
chrVIII 470402 470403 . 160
chrVIII 470416 470417 . 880
chrVIII 470491 470492 . 120
chrVIII 470504 470505 . 200
chrVIII 470578 470579 . 440
chrVIII 470633 470634 . 140
chrVIII 470653 470654 . 120
chrVIII 470657 470658 . 200
chrVIII 470661 470662 . 400
chrVIII 470702 470703 . 600
chrVIII 470704 470705 . 140
chrVIII 470717 470718 . 460
chrVIII 470721 470722 . 120
chrVIII 470725 470726 . 640
chrVIII 470726 470727 . 680
chrVIII 470728 470729 . 340
chrVIII 470733 470734 . 260
chrVIII 470735 470736 . 920
chrVIII 470739 470740 . 120
chrVIII 470742 470743 . 120
chrVIII 470743 470744 . 260
chrVIII 470757 470758 . 1200
chrVIII 470761 470762 . 120
chrVIII 470766 470767 . 180
chrVIII 470766 470767 . 220
chrVIII 470777 470778 . 200
chrVIII 470795 470796 . 220
chrVIII 471460 471461 . 120
chrVIII 471567 471568 . 120
chrVIII 472444 472445 . 1280
chrVIII 472590 472591 . 120
chrVIII 472599 472600 . 220
chrVIII 472723 472724 . 120
chrVIII 472890 472891 . 1020
chrVIII 472901 472902 . 540
chrVIII 473057 473058 . 120
chrVIII 473453 473454 . 980
chrVIII 473509 473510 . 6280
chrVIII 473588 473589 . 500
chrVIII 473601 473602 . 540
chrVIII 473618 473619 . 2660
chrVIII 473683 473684 . 2500
chrVIII 473796 473797 . 360
chrVIII 473807 473808 . 4640
chrVIII 473831 473832 . 120
chrVIII 474090 474091 . 620
chrVIII 474362 474363 . 340
chrVIII 474506 474507 . 140
chrVIII 474560 474561 . 140
chrVIII 474574 474575 . 220
chrVIII 474666 474667 . 180
chrVIII 474800 474801 . 2340
chrVIII 474921 474922 . 160
chrVIII 474931 474932 . 120
chrVIII 475331 475332 . 980
chrVIII 475460 475461 . 120
chrVIII 475466 475467 . 1980
chrVIII 475498 475499 . 420
chrVIII 475535 475536 . 520
chrVIII 475536 475537 . 180
chrVIII 475542 475543 . 180
chrVIII 475579 475580 . 780
chrVIII 475651 475652 . 140
chrVIII 475675 475676 . 1460
chrVIII 476012 476013 . 240
chrVIII 480790 480791 . 380
chrVIII 480804 480805 . 1060
chrVIII 480811 480812 . 860
chrVIII 480817 480818 . 160
chrVIII 480832 480833 . 120
chrVIII 480832 480833 . 300
chrVIII 480837 480838 . 120
chrVIII 480848 480849 . 140
chrVIII 480848 480849 . 560
chrVIII 480849 480850 . 120
chrVIII 480867 480868 . 200
chrVIII 480888 480889 . 280
chrVIII 480913 480914 . 380
chrVIII 480914 480915 . 280
chrVIII 480916 480917 . 400
chrVIII 480927 480928 . 360
chrVIII 480958 480959 . 140
chrVIII 483893 483894 . 600
chrVIII 483904 483905 . 140
chrVIII 483915 483916 . 180
chrVIII 483949 483950 . 220
chrVIII 484124 484125 . 260
chrVIII 484143 484144 . 2580
chrVIII 484157 484158 . 1000
chrVIII 484296 484297 . 460
chrVIII 484305 484306 . 1120
chrVIII 484346 484347 . 1500
chrVIII 484361 484362 . 120
chrVIII 484427 484428 . 300
chrVIII 484466 484467 . 360
chrVIII 484624 484625 . 340
chrVIII 484633 484634 . 160
chrVIII 484721 484722 . 320
chrVIII 484724 484725 . 160
chrVIII 484728 484729 . 280
chrVIII 484739 484740 . 740
chrVIII 484742 484743 . 140
chrVIII 484754 484755 . 300
chrVIII 484772 484773 . 160
chrVIII 484783 484784 . 360
chrVIII 486154 486155 . 120
chrVIII 486688 486689 . 160
chrVIII 486699 486700 . 2000
chrVIII 487093 487094 . 1900
chrVIII 487237 487238 . 280
chrVIII 487453 487454 . 180
chrVIII 487573 487574 . 640
chrVIII 487587 487588 . 740
chrVIII 487592 487593 . 240
chrVIII 487614 487615 . 240
chrVIII 487682 487683 . 120
chrVIII 487842 487843 . 200
chrVIII 487918 487919 . 120
chrVIII 487972 487973 . 140
chrVIII 488297 488298 . 460
chrVIII 488318 488319 . 220
chrVIII 488323 488324 . 280
chrVIII 488329 488330 . 960
chrVIII 488506 488507 . 1860
chrVIII 488517 488518 . 500
chrVIII 488520 488521 . 220
chrVIII 488552 488553 . 120
chrVIII 488560 488561 . 7200
chrVIII 488572 488573 . 140
chrVIII 488591 488592 . 520
chrVIII 490469 490470 . 120
chrVIII 490474 490475 . 180
chrVIII 490486 490487 . 880
chrVIII 490496 490497 . 200
chrVIII 490543 490544 . 120
chrVIII 490555 490556 . 220
chrVIII 490555 490556 . 220
chrVIII 490566 490567 . 160
chrVIII 491054 491055 . 160
chrVIII 491077 491078 . 1020
chrVIII 491525 491526 . 220
chrVIII 491563 491564 . 260
chrVIII 491567 491568 . 140
chrVIII 491634 491635 . 140
chrVIII 491730 491731 . 160
chrVIII 491822 491823 . 320
chrVIII 491830 491831 . 160
chrVIII 491831 491832 . 140
chrVIII 491852 491853 . 140
chrVIII 493679 493680 . 280
chrVIII 493721 493722 . 140
chrVIII 493729 493730 . 1200
chrVIII 493750 493751 . 820
chrVIII 493796 493797 . 120
chrVIII 493799 493800 . 180
chrVIII 493802 493803 . 2000
chrVIII 493828 493829 . 120
chrVIII 496372 496373 . 1220
chrVIII 496400 496401 . 200
chrVIII 496461 496462 . 2500
chrVIII 496629 496630 . 120
chrVIII 496739 496740 . 280
chrVIII 496895 496896 . 240
chrVIII 496951 496952 . 120
chrVIII 497069 497070 . 700
chrVIII 497118 497119 . 1560
chrVIII 497159 497160 . 1880
chrVIII 497287 497288 . 240
chrVIII 497327 497328 . 120
chrVIII 497333 497334 . 740
chrVIII 497336 497337 . 260
chrVIII 497343 497344 . 740
chrVIII 497349 497350 . 680
chrVIII 497355 497356 . 960
chrVIII 497360 497361 . 240
chrVIII 497364 497365 . 480
chrVIII 497382 497383 . 120
chrVIII 497415 497416 . 200
chrVIII 497416 497417 . 1080
chrVIII 497430 497431 . 1440
chrVIII 497519 497520 . 460
chrVIII 497594 497595 . 1780
chrVIII 497701 497702 . 1500
chrVIII 497978 497979 . 2080
chrVIII 498019 498020 . 280
chrVIII 498182 498183 . 900
chrVIII 498195 498196 . 420
chrVIII 498353 498354 . 400
chrVIII 498364 498365 . 280
chrVIII 498385 498386 . 1640
chrVIII 498490 498491 . 260
chrVIII 498527 498528 . 960
chrVIII 498530 498531 . 200
chrVIII 498531 498532 . 980
chrVIII 498543 498544 . 240
chrVIII 498553 498554 . 160
chrVIII 498563 498564 . 200
chrVIII 498601 498602 . 340
chrVIII 498886 498887 . 480
chrVIII 498915 498916 . 140
chrVIII 498916 498917 . 220
chrVIII 498939 498940 . 280
chrVIII 498945 498946 . 120
chrVIII 498961 498962 . 380
chrVIII 498971 498972 . 260
chrVIII 498978 498979 . 500
chrVIII 498985 498986 . 600
chrVIII 498995 498996 . 220
chrVIII 498999 499000 . 1140
chrVIII 499007 499008 . 300
chrVIII 499011 499012 . 140
chrVIII 499015 499016 . 280
chrVIII 499674 499675 . 180
chrVIII 499821 499822 . 220
chrVIII 499899 499900 . 280
chrVIII 499985 499986 . 240
chrVIII 500008 500009 . 340
chrVIII 500559 500560 . 420
chrVIII 501016 501017 . 320
chrVIII 501177 501178 . 160
chrVIII 501192 501193 . 20020
chrVIII 501198 501199 . 140
chrVIII 501254 501255 . 220
chrVIII 501266 501267 . 340
chrVIII 501273 501274 . 1500
chrVIII 501409 501410 . 580
chrVIII 501737 501738 . 140
chrVIII 501847 501848 . 220
chrVIII 501924 501925 . 7740
chrVIII 502099 502100 . 1460
chrVIII 502114 502115 . 160
chrVIII 502175 502176 . 120
chrVIII 502264 502265 . 500
chrVIII 502278 502279 . 400
chrVIII 502281 502282 . 160
chrVIII 502305 502306 . 560
chrVIII 502312 502313 . 420
chrVIII 502513 502514 . 340
chrVIII 502703 502704 . 860
chrVIII 503338 503339 . 120
chrVIII 503728 503729 . 240
chrVIII 503750 503751 . 1220
chrVIII 503895 503896 . 680
chrVIII 504070 504071 . 120
chrVIII 504107 504108 . 260
chrVIII 504226 504227 . 220
chrVIII 504272 504273 . 580
chrVIII 504281 504282 . 700
chrVIII 504285 504286 . 280
chrVIII 504295 504296 . 180
chrVIII 504318 504319 . 160
chrVIII 504353 504354 . 1140
chrVIII 505828 505829 . 120
chrVIII 505931 505932 . 220
chrVIII 505969 505970 . 140
chrVIII 506048 506049 . 120
chrVIII 506098 506099 . 720
chrVIII 506100 506101 . 280
chrVIII 506147 506148 . 1900
chrVIII 506155 506156 . 280
chrVIII 506199 506200 . 1260
chrVIII 506254 506255 . 140
chrVIII 506390 506391 . 3020
chrVIII 506398 506399 . 4520
chrVIII 506771 506772 . 1000
chrVIII 507382 507383 . 400
chrVIII 507447 507448 . 680
chrVIII 507659 507660 . 260
chrVIII 507684 507685 . 120
chrVIII 507876 507877 . 240
chrVIII 508256 508257 . 280
chrVIII 508261 508262 . 320
chrVIII 508753 508754 . 1920
chrVIII 508829 508830 . 760
chrVIII 508832 508833 . 160
chrVIII 508843 508844 . 120
chrVIII 508851 508852 . 140
chrVIII 508854 508855 . 120
chrVIII 508869 508870 . 1420
chrVIII 508906 508907 . 660
chrVIII 509153 509154 . 380
chrVIII 509180 509181 . 160
chrVIII 509205 509206 . 180
chrVIII 509227 509228 . 120
chrVIII 509235 509236 . 140
chrVIII 509247 509248 . 260
chrVIII 509253 509254 . 180
chrVIII 509271 509272 . 220
chrVIII 511956 511957 . 220
chrVIII 511980 511981 . 160
chrVIII 512103 512104 . 320
chrVIII 512103 512104 . 160
chrVIII 512116 512117 . 360
chrVIII 512139 512140 . 140
chrVIII 512144 512145 . 120
chrVIII 512160 512161 . 500
chrVIII 512183 512184 . 680
chrVIII 512188 512189 . 320
chrVIII 512192 512193 . 120
chrVIII 512198 512199 . 160
chrVIII 512204 512205 . 120
chrVIII 512207 512208 . 120
chrVIII 512386 512387 . 120
chrVIII 512392 512393 . 640
chrVIII 512397 512398 . 120
chrVIII 512400 512401 . 220
chrVIII 512410 512411 . 320
chrVIII 512423 512424 . 1140
chrVIII 512426 512427 . 520
chrVIII 512588 512589 . 220
chrVIII 512739 512740 . 560
chrVIII 513085 513086 . 320
chrVIII 513886 513887 . 1840
chrVIII 513987 513988 . 860
chrVIII 514178 514179 . 1020
chrVIII 514245 514246 . 5500
chrVIII 514332 514333 . 120
chrVIII 514510 514511 . 1360
chrVIII 514534 514535 . 120
chrVIII 514966 514967 . 200
chrVIII 515148 515149 . 200
chrVIII 515159 515160 . 240
chrVIII 515448 515449 . 1660
chrVIII 515718 515719 . 420
chrVIII 516532 516533 . 140
chrVIII 516533 516534 . 160
chrVIII 516533 516534 . 540
chrVIII 516554 516555 . 3820
chrVIII 516556 516557 . 3860
chrVIII 516557 516558 . 180
chrVIII 516567 516568 . 840
chrVIII 516580 516581 . 180
chrVIII 516692 516693 . 140
chrVIII 516810 516811 . 560
chrVIII 516990 516991 . 240
chrVIII 517157 517158 . 780
chrVIII 517345 517346 . 380
chrVIII 517352 517353 . 960
chrVIII 517365 517366 . 820
chrVIII 517372 517373 . 2560
chrVIII 517437 517438 . 440
chrVIII 517440 517441 . 120
chrVIII 517453 517454 . 120
chrVIII 517457 517458 . 280
chrVIII 517463 517464 . 120
chrVIII 517600 517601 . 120
chrVIII 517646 517647 . 660
chrVIII 517647 517648 . 120
chrVIII 517650 517651 . 140
chrVIII 517653 517654 . 460
chrVIII 518015 518016 . 3200
chrVIII 518413 518414 . 160
chrVIII 518537 518538 . 140
chrVIII 518608 518609 . 200
chrVIII 518896 518897 . 140
chrVIII 518934 518935 . 1160
chrVIII 518937 518938 . 140
chrVIII 518943 518944 . 4700
chrVIII 518987 518988 . 140
chrVIII 519030 519031 . 1580
chrVIII 519036 519037 . 120
chrVIII 519321 519322 . 860
chrVIII 519339 519340 . 200
chrVIII 519387 519388 . 300
chrVIII 519547 519548 . 220
chrVIII 519904 519905 . 420
chrVIII 520180 520181 . 520
chrVIII 520193 520194 . 180
chrVIII 520203 520204 . 280
chrVIII 520421 520422 . 340
chrVIII 520426 520427 . 380
chrVIII 520606 520607 . 160
chrVIII 520684 520685 . 580
chrVIII 520797 520798 . 2320
chrVIII 520894 520895 . 180
chrVIII 521392 521393 . 5060
chrVIII 521589 521590 . 280
chrVIII 521790 521791 . 260
chrVIII 521940 521941 . 580
chrVIII 522073 522074 . 240
chrVIII 522080 522081 . 520
chrVIII 522085 522086 . 440
chrVIII 522091 522092 . 180
chrVIII 522130 522131 . 1000
chrVIII 522135 522136 . 1320
chrVIII 522143 522144 . 300
chrVIII 522146 522147 . 3500
chrVIII 522172 522173 . 240
chrVIII 522189 522190 . 280
chrVIII 522286 522287 . 120
chrVIII 522344 522345 . 2960
chrVIII 522466 522467 . 180
chrVIII 522703 522704 . 2960
chrVIII 522718 522719 . 380
chrVIII 522759 522760 . 140
chrVIII 522861 522862 . 1300
chrVIII 522885 522886 . 720
chrVIII 522891 522892 . 980
chrVIII 522905 522906 . 1680
chrVIII 522911 522912 . 220
chrVIII 522956 522957 . 1360
chrVIII 523001 523002 . 1160
chrVIII 523006 523007 . 3520
chrVIII 523880 523881 . 180
chrVIII 524225 524226 . 1560
chrVIII 524572 524573 . 180
chrVIII 524741 524742 . 340
chrVIII 524777 524778 . 480
chrVIII 524810 524811 . 1680
chrVIII 524819 524820 . 240
chrVIII 524845 524846 . 4520
chrVIII 524991 524992 . 7940
chrVIII 525025 525026 . 1320
chrVIII 525052 525053 . 1140
chrVIII 525060 525061 . 340
chrVIII 525789 525790 . 680
chrVIII 525868 525869 . 160
chrVIII 525922 525923 . 120
chrVIII 526276 526277 . 120
chrVIII 526387 526388 . 1220
chrVIII 526804 526805 . 740
chrVIII 526943 526944 . 140
chrVIII 526957 526958 . 2200
chrVIII 527038 527039 . 120
chrVIII 527083 527084 . 840
chrVIII 527135 527136 . 560
chrVIII 527265 527266 . 120
chrVIII 527553 527554 . 160
chrVIII 527668 527669 . 140
chrVIII 527689 527690 . 120
chrVIII 527820 527821 . 1220
chrVIII 527870 527871 . 180
chrVIII 528013 528014 . 2100
chrVIII 528030 528031 . 440
chrVIII 528200 528201 . 120
chrVIII 528265 528266 . 140
chrVIII 528352 528353 . 180
chrVIII 528376 528377 . 740
chrVIII 528699 528700 . 2360
chrVIII 528705 528706 . 1240
chrVIII 528708 528709 . 2780
chrVIII 528712 528713 . 1240
chrVIII 528730 528731 . 520
chrVIII 528750 528751 . 380
chrVIII 528758 528759 . 140
chrVIII 529102 529103 . 120
chrVIII 529234 529235 . 360
chrVIII 529236 529237 . 360
chrVIII 529256 529257 . 920
chrVIII 529264 529265 . 1600
chrVIII 529306 529307 . 300
chrVIII 529322 529323 . 500
chrVIII 529330 529331 . 200
chrVIII 529336 529337 . 160
chrVIII 529491 529492 . 540
chrVIII 529693 529694 . 480
chrVIII 529901 529902 . 480
chrVIII 529905 529906 . 880
chrVIII 530060 530061 . 2940
chrVIII 530074 530075 . 120
chrVIII 530080 530081 . 120
chrVIII 530202 530203 . 1940
chrVIII 530605 530606 . 520
chrVIII 530703 530704 . 280
chrVIII 530861 530862 . 120
chrVIII 531142 531143 . 200
chrVIII 531219 531220 . 220
chrVIII 531223 531224 . 200
chrVIII 531232 531233 . 600
chrVIII 531353 531354 . 280
chrVIII 531404 531405 . 280
chrVIII 531665 531666 . 620
chrVIII 531673 531674 . 400
chrVIII 531690 531691 . 860
chrVIII 531703 531704 . 240
chrVIII 531714 531715 . 820
chrVIII 531722 531723 . 800
chrVIII 531733 531734 . 240
chrVIII 532676 532677 . 380
chrVIII 534265 534266 . 1080
chrVIII 534700 534701 . 1740
chrVIII 540873 540874 . 480
chrVIII 540926 540927 . 200
chrVIII 541037 541038 . 140
chrVIII 541098 541099 . 260
chrVIII 541368 541369 . 320
chrVIII 541458 541459 . 160
chrVIII 542571 542572 . 120
chrVIII 542827 542828 . 400
chrVIII 543234 543235 . 320
chrVIII 543550 543551 . 120
chrVIII 543590 543591 . 140
chrVIII 543621 543622 . 320
chrVIII 543631 543632 . 180
chrVIII 545085 545086 . 120
chrVIII 548669 548670 . 540
chrVIII 548692 548693 . 140
chrVIII 548749 548750 . 300
chrVIII 548761 548762 . 540
chrVIII 548792 548793 . 620
chrVIII 549315 549316 . 140
chrVIII 549386 549387 . 1040
chrVIII 549425 549426 . 120
chrVIII 549569 549570 . 120
chrVIII 549731 549732 . 140
chrVIII 549815 549816 . 200
chrVIII 549872 549873 . 120
chrVIII 550381 550382 . 120
chrVIII 550384 550385 . 280
chrVIII 551366 551367 . 220
chrVIII 551400 551401 . 320
chrVIII 551412 551413 . 180
chrVIII 551431 551432 . 360
chrVIII 551433 551434 . 400
chrVIII 551471 551472 . 840
chrVIII 551513 551514 . 640
chrVIII 551748 551749 . 160
chrVIII 551795 551796 . 2200
chrVIII 553291 553292 . 120
chrVIII 553302 553303 . 200
chrVIII 553382 553383 . 580
chrVIII 553471 553472 . 220
chrVIII 553513 553514 . 680
chrVIII 553579 553580 . 260
chrVIII 553589 553590 . 280
chrVIII 553607 553608 . 120
chrVIII 553621 553622 . 4580
chrVIII 553624 553625 . 880
chrVIII 553632 553633 . 560
chrVIII 553632 553633 . 120
chrVIII 553638 553639 . 300
chrVIII 553774 553775 . 120
chrVIII 553782 553783 . 140
chrVIII 553785 553786 . 120
chrVIII 553807 553808 . 160
chrVIII 553819 553820 . 240
chrVIII 553831 553832 . 11080
chrVIII 553937 553938 . 120
chrVIII 553941 553942 . 1840
chrVIII 553949 553950 . 120
chrVIII 553955 553956 . 200
chrVIII 553967 553968 . 140
chrVIII 553970 553971 . 380
chrVIII 553974 553975 . 420
chrVIII 553982 553983 . 480
chrVIII 553985 553986 . 120
chrVIII 553991 553992 . 1280
chrVIII 554005 554006 . 700
chrVIII 554008 554009 . 1160
chrVIII 554017 554018 . 120
chrVIII 554032 554033 . 160
chrVIII 554056 554057 . 120
chrVIII 554059 554060 . 180
chrVIII 554264 554265 . 120
chrVIII 554283 554284 . 200
chrVIII 554399 554400 . 600
chrVIII 554437 554438 . 160
chrVIII 554472 554473 . 140
chrVIII 554473 554474 . 3100
chrVIII 554495 554496 . 300
chrVIII 554641 554642 . 140
chrVIII 554947 554948 . 180
chrVIII 554987 554988 . 1020
chrVIII 554998 554999 . 240
chrVIII 555068 555069 . 460
chrVIII 555142 555143 . 160
chrVIII 555162 555163 . 120
chrVIII 555163 555164 . 120
chrVIII 555196 555197 . 720
chrVIII 555221 555222 . 1180
chrVIII 555274 555275 . 760
chrVIII 555373 555374 . 920
chrVIII 555429 555430 . 1060
chrVIII 555430 555431 . 120
chrVIII 555430 555431 . 120
chrVIII 555587 555588 . 1620
chrVIII 555907 555908 . 120
chrVIII 555917 555918 . 120
chrVIII 556098 556099 . 360
chrVIII 556115 556116 . 320
chrVIII 556116 556117 . 120
chrVIII 556125 556126 . 120
chrVIII 556125 556126 . 120
chrVIII 556169 556170 . 540
chrVIII 556203 556204 . 400
chrVIII 556209 556210 . 120
chrVIII 556220 556221 . 200
chrVIII 556328 556329 . 2420
chrVIII 556336 556337 . 120
chrVIII 556382 556383 . 8700
chrVIII 556530 556531 . 660
chrVIII 556554 556555 . 920
chrVIII 556611 556612 . 12300
chrVIII 556620 556621 . 1660
chrVIII 556658 556659 . 120
chrVIII 556676 556677 . 160
chrVIII 556709 556710 . 140
chrVIII 556713 556714 . 140
chrVIII 556714 556715 . 120
chrVIII 556714 556715 . 880
chrVIII 556747 556748 . 300
chrVIII 556809 556810 . 120
chrVIII 556819 556820 . 2660
chrVIII 556950 556951 . 120
chrIX 15984 15985 . 300
chrIX 16068 16069 . 280
chrIX 16087 16088 . 580
chrIX 16093 16094 . 3540
chrIX 16104 16105 . 180
chrIX 19610 19611 . 120
chrIX 19825 19826 . 260
chrIX 19838 19839 . 160
chrIX 19842 19843 . 160
chrIX 20062 20063 . 180
chrIX 20141 20142 . 280
chrIX 20360 20361 . 1020
chrIX 20442 20443 . 120
chrIX 20654 20655 . 120
chrIX 20698 20699 . 1520
chrIX 20842 20843 . 160
chrIX 20863 20864 . 120
chrIX 21082 21083 . 160
chrIX 21088 21089 . 180
chrIX 21091 21092 . 140
chrIX 21697 21698 . 2540
chrIX 21711 21712 . 1100
chrIX 21781 21782 . 980
chrIX 21785 21786 . 140
chrIX 21815 21816 . 160
chrIX 21818 21819 . 480
chrIX 21826 21827 . 120
chrIX 22075 22076 . 140
chrIX 22083 22084 . 320
chrIX 22107 22108 . 860
chrIX 22136 22137 . 300
chrIX 22158 22159 . 1780
chrIX 22192 22193 . 180
chrIX 23351 23352 . 120
chrIX 24165 24166 . 540
chrIX 24307 24308 . 140
chrIX 24829 24830 . 120
chrIX 25377 25378 . 120
chrIX 25544 25545 . 120
chrIX 25840 25841 . 160
chrIX 26336 26337 . 700
chrIX 26379 26380 . 280
chrIX 26384 26385 . 1740
chrIX 26635 26636 . 3740
chrIX 26673 26674 . 3060
chrIX 26711 26712 . 680
chrIX 26765 26766 . 540
chrIX 26786 26787 . 640
chrIX 26793 26794 . 540
chrIX 26880 26881 . 140
chrIX 26890 26891 . 740
chrIX 27036 27037 . 1260
chrIX 27036 27037 . 660
chrIX 27038 27039 . 180
chrIX 27125 27126 . 280
chrIX 27144 27145 . 420
chrIX 27181 27182 . 200
chrIX 27243 27244 . 140
chrIX 27393 27394 . 200
chrIX 27453 27454 . 2300
chrIX 27612 27613 . 500
chrIX 27649 27650 . 120
chrIX 27676 27677 . 3620
chrIX 27683 27684 . 340
chrIX 27823 27824 . 520
chrIX 27865 27866 . 280
chrIX 27887 27888 . 480
chrIX 27979 27980 . 340
chrIX 28013 28014 . 180
chrIX 28050 28051 . 220
chrIX 28058 28059 . 1620
chrIX 28088 28089 . 120
chrIX 28229 28230 . 700
chrIX 28258 28259 . 300
chrIX 28269 28270 . 120
chrIX 28318 28319 . 120
chrIX 28457 28458 . 1080
chrIX 28522 28523 . 580
chrIX 28528 28529 . 280
chrIX 28529 28530 . 120
chrIX 28549 28550 . 1440
chrIX 28590 28591 . 260
chrIX 28600 28601 . 2040
chrIX 28601 28602 . 560
chrIX 28603 28604 . 420
chrIX 28686 28687 . 1060
chrIX 28722 28723 . 280
chrIX 28748 28749 . 2880
chrIX 28760 28761 . 860
chrIX 28798 28799 . 780
chrIX 28801 28802 . 600
chrIX 28806 28807 . 560
chrIX 28812 28813 . 480
chrIX 28815 28816 . 760
chrIX 28848 28849 . 180
chrIX 29015 29016 . 1500
chrIX 29305 29306 . 860
chrIX 29325 29326 . 280
chrIX 29365 29366 . 280
chrIX 29456 29457 . 160
chrIX 29460 29461 . 160
chrIX 29619 29620 . 120
chrIX 29842 29843 . 240
chrIX 29848 29849 . 120
chrIX 29958 29959 . 480
chrIX 29982 29983 . 1380
chrIX 30023 30024 . 540
chrIX 30202 30203 . 320
chrIX 30297 30298 . 220
chrIX 30497 30498 . 180
chrIX 30647 30648 . 3740
chrIX 30843 30844 . 120
chrIX 30863 30864 . 240
chrIX 30881 30882 . 320
chrIX 30890 30891 . 5740
chrIX 30902 30903 . 1800
chrIX 31208 31209 . 540
chrIX 31223 31224 . 220
chrIX 31227 31228 . 120
chrIX 31227 31228 . 240
chrIX 31259 31260 . 760
chrIX 31264 31265 . 1500
chrIX 31273 31274 . 3580
chrIX 31330 31331 . 560
chrIX 31394 31395 . 280
chrIX 31426 31427 . 1220
chrIX 31428 31429 . 140
chrIX 31467 31468 . 260
chrIX 31588 31589 . 120
chrIX 32115 32116 . 580
chrIX 32174 32175 . 120
chrIX 32195 32196 . 120
chrIX 32200 32201 . 120
chrIX 32273 32274 . 2720
chrIX 32720 32721 . 120
chrIX 32833 32834 . 1140
chrIX 32995 32996 . 700
chrIX 33008 33009 . 760
chrIX 33017 33018 . 520
chrIX 33018 33019 . 120
chrIX 33039 33040 . 760
chrIX 33059 33060 . 540
chrIX 33123 33124 . 2960
chrIX 33125 33126 . 880
chrIX 33135 33136 . 4380
chrIX 33142 33143 . 1140
chrIX 33146 33147 . 1760
chrIX 33154 33155 . 200
chrIX 33157 33158 . 380
chrIX 33271 33272 . 200
chrIX 33283 33284 . 140
chrIX 33301 33302 . 160
chrIX 33415 33416 . 160
chrIX 33437 33438 . 200
chrIX 33564 33565 . 520
chrIX 33570 33571 . 140
chrIX 33725 33726 . 1160
chrIX 33864 33865 . 600
chrIX 33905 33906 . 140
chrIX 33979 33980 . 260
chrIX 33990 33991 . 460
chrIX 34151 34152 . 3200
chrIX 34189 34190 . 720
chrIX 34513 34514 . 320
chrIX 34630 34631 . 140
chrIX 34650 34651 . 2420
chrIX 34667 34668 . 200
chrIX 34693 34694 . 980
chrIX 34748 34749 . 300
chrIX 34803 34804 . 320
chrIX 34844 34845 . 360
chrIX 34848 34849 . 160
chrIX 34861 34862 . 140
chrIX 34869 34870 . 200
chrIX 34875 34876 . 120
chrIX 34918 34919 . 280
chrIX 35034 35035 . 240
chrIX 35052 35053 . 160
chrIX 35055 35056 . 620
chrIX 35060 35061 . 260
chrIX 35064 35065 . 7540
chrIX 35080 35081 . 180
chrIX 35089 35090 . 420
chrIX 35114 35115 . 760
chrIX 35121 35122 . 740
chrIX 35123 35124 . 120
chrIX 35252 35253 . 360
chrIX 35270 35271 . 300
chrIX 35277 35278 . 960
chrIX 35289 35290 . 400
chrIX 35329 35330 . 380
chrIX 35405 35406 . 480
chrIX 35623 35624 . 180
chrIX 35881 35882 . 2700
chrIX 36036 36037 . 540
chrIX 36062 36063 . 320
chrIX 36068 36069 . 780
chrIX 36072 36073 . 1360
chrIX 36103 36104 . 220
chrIX 36116 36117 . 220
chrIX 36119 36120 . 3000
chrIX 36158 36159 . 220
chrIX 36159 36160 . 220
chrIX 36160 36161 . 1800
chrIX 36182 36183 . 1180
chrIX 36202 36203 . 960
chrIX 36319 36320 . 340
chrIX 36335 36336 . 3080
chrIX 36363 36364 . 920
chrIX 36374 36375 . 320
chrIX 36417 36418 . 660
chrIX 36420 36421 . 720
chrIX 36450 36451 . 160
chrIX 36537 36538 . 3300
chrIX 36544 36545 . 280
chrIX 36551 36552 . 320
chrIX 36576 36577 . 120
chrIX 36583 36584 . 1660
chrIX 36618 36619 . 200
chrIX 36622 36623 . 6960
chrIX 36626 36627 . 140
chrIX 36629 36630 . 400
chrIX 36647 36648 . 240
chrIX 36723 36724 . 500
chrIX 36737 36738 . 380
chrIX 36738 36739 . 240
chrIX 36739 36740 . 120
chrIX 36812 36813 . 180
chrIX 36861 36862 . 480
chrIX 36881 36882 . 860
chrIX 36910 36911 . 1520
chrIX 36929 36930 . 320
chrIX 36996 36997 . 120
chrIX 37020 37021 . 280
chrIX 37043 37044 . 1520
chrIX 37046 37047 . 160
chrIX 37050 37051 . 380
chrIX 37073 37074 . 1340
chrIX 37098 37099 . 600
chrIX 37129 37130 . 420
chrIX 37362 37363 . 380
chrIX 37484 37485 . 500
chrIX 37724 37725 . 6000
chrIX 37914 37915 . 520
chrIX 37934 37935 . 440
chrIX 37956 37957 . 700
chrIX 38208 38209 . 1020
chrIX 38236 38237 . 1280
chrIX 38277 38278 . 1880
chrIX 38390 38391 . 940
chrIX 38534 38535 . 1500
chrIX 38675 38676 . 520
chrIX 38738 38739 . 2960
chrIX 38765 38766 . 120
chrIX 38954 38955 . 1560
chrIX 39094 39095 . 780
chrIX 39184 39185 . 1180
chrIX 39246 39247 . 220
chrIX 39275 39276 . 120
chrIX 39295 39296 . 140
chrIX 39298 39299 . 120
chrIX 39362 39363 . 120
chrIX 39526 39527 . 320
chrIX 39580 39581 . 840
chrIX 39694 39695 . 400
chrIX 40138 40139 . 180
chrIX 40219 40220 . 440
chrIX 40229 40230 . 260
chrIX 40374 40375 . 2820
chrIX 40559 40560 . 2280
chrIX 40600 40601 . 260
chrIX 40667 40668 . 440
chrIX 40669 40670 . 340
chrIX 41075 41076 . 2500
chrIX 41263 41264 . 2120
chrIX 41337 41338 . 1540
chrIX 41585 41586 . 3720
chrIX 41617 41618 . 620
chrIX 41622 41623 . 600
chrIX 41631 41632 . 560
chrIX 41715 41716 . 900
chrIX 41719 41720 . 1120
chrIX 41736 41737 . 1800
chrIX 41761 41762 . 180
chrIX 41837 41838 . 360
chrIX 41945 41946 . 1600
chrIX 42870 42871 . 140
chrIX 43096 43097 . 580
chrIX 44227 44228 . 160
chrIX 44301 44302 . 180
chrIX 44646 44647 . 300
chrIX 44718 44719 . 280
chrIX 44998 44999 . 3180
chrIX 45845 45846 . 120
chrIX 45983 45984 . 220
chrIX 45991 45992 . 120
chrIX 46018 46019 . 280
chrIX 46025 46026 . 300
chrIX 46049 46050 . 800
chrIX 46052 46053 . 140
chrIX 46102 46103 . 320
chrIX 46111 46112 . 720
chrIX 46260 46261 . 280
chrIX 46283 46284 . 320
chrIX 46474 46475 . 1660
chrIX 46474 46475 . 140
chrIX 46477 46478 . 140
chrIX 46702 46703 . 600
chrIX 46742 46743 . 960
chrIX 46881 46882 . 160
chrIX 47064 47065 . 660
chrIX 47070 47071 . 460
chrIX 47234 47235 . 420
chrIX 47246 47247 . 320
chrIX 47253 47254 . 160
chrIX 47419 47420 . 260
chrIX 47590 47591 . 1520
chrIX 47605 47606 . 940
chrIX 47619 47620 . 1140
chrIX 47633 47634 . 10360
chrIX 47641 47642 . 680
chrIX 47683 47684 . 360
chrIX 47832 47833 . 280
chrIX 47844 47845 . 200
chrIX 47859 47860 . 420
chrIX 47977 47978 . 200
chrIX 48011 48012 . 620
chrIX 48016 48017 . 1380
chrIX 48021 48022 . 120
chrIX 48022 48023 . 780
chrIX 48057 48058 . 3700
chrIX 48071 48072 . 900
chrIX 48079 48080 . 320
chrIX 48824 48825 . 740
chrIX 49749 49750 . 120
chrIX 50201 50202 . 2500
chrIX 50310 50311 . 600
chrIX 50386 50387 . 200
chrIX 50618 50619 . 1160
chrIX 50641 50642 . 320
chrIX 50840 50841 . 480
chrIX 50862 50863 . 540
chrIX 50914 50915 . 2320
chrIX 51025 51026 . 260
chrIX 51058 51059 . 720
chrIX 51065 51066 . 120
chrIX 51074 51075 . 1380
chrIX 51088 51089 . 140
chrIX 51139 51140 . 140
chrIX 51364 51365 . 560
chrIX 51402 51403 . 260
chrIX 51455 51456 . 140
chrIX 51461 51462 . 220
chrIX 51475 51476 . 420
chrIX 51548 51549 . 220
chrIX 51581 51582 . 220
chrIX 51583 51584 . 120
chrIX 51610 51611 . 120
chrIX 51689 51690 . 1040
chrIX 51752 51753 . 140
chrIX 51933 51934 . 1100
chrIX 52058 52059 . 2100
chrIX 52066 52067 . 360
chrIX 52071 52072 . 500
chrIX 52509 52510 . 880
chrIX 52588 52589 . 2080
chrIX 52804 52805 . 360
chrIX 53307 53308 . 680
chrIX 53535 53536 . 120
chrIX 53603 53604 . 1880
chrIX 53606 53607 . 520
chrIX 53652 53653 . 1360
chrIX 53665 53666 . 140
chrIX 53759 53760 . 460
chrIX 53789 53790 . 620
chrIX 53800 53801 . 120
chrIX 53815 53816 . 160
chrIX 53823 53824 . 420
chrIX 53843 53844 . 260
chrIX 53849 53850 . 280
chrIX 53893 53894 . 2380
chrIX 53897 53898 . 240
chrIX 53907 53908 . 520
chrIX 53971 53972 . 4180
chrIX 54021 54022 . 120
chrIX 54036 54037 . 1420
chrIX 54066 54067 . 200
chrIX 54075 54076 . 200
chrIX 54134 54135 . 120
chrIX 54149 54150 . 280
chrIX 54157 54158 . 240
chrIX 54263 54264 . 580
chrIX 54297 54298 . 560
chrIX 54307 54308 . 780
chrIX 54350 54351 . 1020
chrIX 54383 54384 . 460
chrIX 54452 54453 . 300
chrIX 54464 54465 . 500
chrIX 54541 54542 . 200
chrIX 54646 54647 . 3060
chrIX 54909 54910 . 420
chrIX 54939 54940 . 480
chrIX 54985 54986 . 140
chrIX 55066 55067 . 180
chrIX 56259 56260 . 120
chrIX 56281 56282 . 940
chrIX 56309 56310 . 120
chrIX 56486 56487 . 1080
chrIX 56507 56508 . 160
chrIX 56670 56671 . 2040
chrIX 56676 56677 . 120
chrIX 56702 56703 . 380
chrIX 56821 56822 . 120
chrIX 56824 56825 . 220
chrIX 56868 56869 . 120
chrIX 57057 57058 . 320
chrIX 57060 57061 . 160
chrIX 57063 57064 . 240
chrIX 57066 57067 . 180
chrIX 57152 57153 . 400
chrIX 57221 57222 . 1200
chrIX 57227 57228 . 120
chrIX 57240 57241 . 220
chrIX 57467 57468 . 140
chrIX 57568 57569 . 1440
chrIX 57678 57679 . 720
chrIX 57845 57846 . 1680
chrIX 57868 57869 . 520
chrIX 57871 57872 . 120
chrIX 58275 58276 . 700
chrIX 58391 58392 . 400
chrIX 58651 58652 . 2500
chrIX 58736 58737 . 2460
chrIX 59013 59014 . 660
chrIX 59365 59366 . 1120
chrIX 59760 59761 . 500
chrIX 59768 59769 . 1620
chrIX 59858 59859 . 160
chrIX 60375 60376 . 160
chrIX 60681 60682 . 180
chrIX 60710 60711 . 200
chrIX 60714 60715 . 220
chrIX 60722 60723 . 1100
chrIX 60872 60873 . 200
chrIX 60894 60895 . 380
chrIX 60901 60902 . 360
chrIX 60901 60902 . 180
chrIX 60904 60905 . 300
chrIX 60910 60911 . 260
chrIX 60912 60913 . 880
chrIX 60975 60976 . 600
chrIX 60976 60977 . 160
chrIX 60987 60988 . 360
chrIX 60987 60988 . 160
chrIX 60997 60998 . 120
chrIX 61008 61009 . 140
chrIX 61134 61135 . 400
chrIX 62493 62494 . 120
chrIX 62664 62665 . 200
chrIX 62681 62682 . 580
chrIX 62774 62775 . 620
chrIX 62793 62794 . 120
chrIX 62819 62820 . 4180
chrIX 62832 62833 . 220
chrIX 62837 62838 . 120
chrIX 62845 62846 . 600
chrIX 62848 62849 . 480
chrIX 62856 62857 . 1440
chrIX 62909 62910 . 520
chrIX 62920 62921 . 180
chrIX 62932 62933 . 1620
chrIX 62942 62943 . 140
chrIX 63088 63089 . 140
chrIX 63106 63107 . 360
chrIX 63236 63237 . 140
chrIX 63240 63241 . 400
chrIX 63277 63278 . 220
chrIX 63280 63281 . 120
chrIX 63564 63565 . 360
chrIX 63693 63694 . 580
chrIX 63753 63754 . 120
chrIX 64166 64167 . 200
chrIX 65445 65446 . 520
chrIX 65963 65964 . 240
chrIX 66426 66427 . 120
chrIX 67149 67150 . 620
chrIX 67282 67283 . 140
chrIX 67286 67287 . 160
chrIX 67738 67739 . 860
chrIX 67892 67893 . 1040
chrIX 68066 68067 . 800
chrIX 68086 68087 . 220
chrIX 68222 68223 . 300
chrIX 68257 68258 . 120
chrIX 68262 68263 . 280
chrIX 68263 68264 . 1180
chrIX 68264 68265 . 220
chrIX 68278 68279 . 360
chrIX 68534 68535 . 220
chrIX 69624 69625 . 140
chrIX 69731 69732 . 120
chrIX 69816 69817 . 120
chrIX 70541 70542 . 1020
chrIX 73566 73567 . 1820
chrIX 73684 73685 . 460
chrIX 73707 73708 . 1500
chrIX 73709 73710 . 240
chrIX 73710 73711 . 620
chrIX 73727 73728 . 560
chrIX 73738 73739 . 260
chrIX 73763 73764 . 800
chrIX 73787 73788 . 140
chrIX 73821 73822 . 140
chrIX 74020 74021 . 140
chrIX 74067 74068 . 520
chrIX 74071 74072 . 320
chrIX 74080 74081 . 1000
chrIX 74241 74242 . 120
chrIX 74350 74351 . 120
chrIX 74359 74360 . 460
chrIX 74551 74552 . 180
chrIX 74710 74711 . 180
chrIX 74722 74723 . 220
chrIX 75035 75036 . 160
chrIX 75200 75201 . 420
chrIX 75651 75652 . 1100
chrIX 75823 75824 . 2200
chrIX 75827 75828 . 180
chrIX 75855 75856 . 460
chrIX 75978 75979 . 120
chrIX 76054 76055 . 1020
chrIX 76190 76191 . 560
chrIX 76197 76198 . 180
chrIX 76203 76204 . 260
chrIX 76211 76212 . 180
chrIX 76214 76215 . 1320
chrIX 76220 76221 . 120
chrIX 76228 76229 . 340
chrIX 76241 76242 . 220
chrIX 76245 76246 . 360
chrIX 76255 76256 . 140
chrIX 76293 76294 . 120
chrIX 76307 76308 . 420
chrIX 76328 76329 . 500
chrIX 76427 76428 . 200
chrIX 76456 76457 . 480
chrIX 76562 76563 . 1020
chrIX 76680 76681 . 260
chrIX 76772 76773 . 120
chrIX 77054 77055 . 160
chrIX 77420 77421 . 120
chrIX 77781 77782 . 160
chrIX 77816 77817 . 120
chrIX 77908 77909 . 1320
chrIX 77917 77918 . 120
chrIX 77929 77930 . 740
chrIX 77944 77945 . 420
chrIX 77960 77961 . 120
chrIX 80159 80160 . 200
chrIX 80337 80338 . 140
chrIX 80407 80408 . 220
chrIX 80579 80580 . 120
chrIX 81792 81793 . 120
chrIX 83098 83099 . 1300
chrIX 83113 83114 . 700
chrIX 83120 83121 . 160
chrIX 83129 83130 . 400
chrIX 83132 83133 . 300
chrIX 83141 83142 . 140
chrIX 83151 83152 . 2000
chrIX 83162 83163 . 560
chrIX 83206 83207 . 120
chrIX 83206 83207 . 880
chrIX 83228 83229 . 920
chrIX 83231 83232 . 400
chrIX 84879 84880 . 1240
chrIX 84911 84912 . 200
chrIX 84924 84925 . 600
chrIX 84929 84930 . 680
chrIX 84951 84952 . 160
chrIX 84961 84962 . 440
chrIX 84964 84965 . 460
chrIX 84969 84970 . 160
chrIX 85049 85050 . 300
chrIX 85423 85424 . 420
chrIX 85437 85438 . 120
chrIX 85608 85609 . 200
chrIX 85721 85722 . 1640
chrIX 85922 85923 . 1220
chrIX 85943 85944 . 520
chrIX 85998 85999 . 140
chrIX 86001 86002 . 120
chrIX 86038 86039 . 4660
chrIX 86158 86159 . 140
chrIX 86649 86650 . 3620
chrIX 86726 86727 . 2200
chrIX 87102 87103 . 120
chrIX 87202 87203 . 380
chrIX 87279 87280 . 720
chrIX 87335 87336 . 280
chrIX 87530 87531 . 220
chrIX 87567 87568 . 220
chrIX 87654 87655 . 140
chrIX 87721 87722 . 520
chrIX 87903 87904 . 200
chrIX 88009 88010 . 200
chrIX 88243 88244 . 1460
chrIX 88592 88593 . 120
chrIX 88598 88599 . 580
chrIX 88628 88629 . 120
chrIX 88695 88696 . 1220
chrIX 88728 88729 . 160
chrIX 88789 88790 . 120
chrIX 88880 88881 . 2920
chrIX 89028 89029 . 140
chrIX 89266 89267 . 1000
chrIX 89769 89770 . 260
chrIX 89784 89785 . 160
chrIX 89811 89812 . 620
chrIX 89813 89814 . 580
chrIX 89816 89817 . 300
chrIX 89839 89840 . 260
chrIX 89855 89856 . 280
chrIX 89869 89870 . 500
chrIX 89874 89875 . 3660
chrIX 89884 89885 . 220
chrIX 89888 89889 . 460
chrIX 90011 90012 . 140
chrIX 90047 90048 . 160
chrIX 90179 90180 . 120
chrIX 90194 90195 . 300
chrIX 90322 90323 . 2040
chrIX 90422 90423 . 120
chrIX 90448 90449 . 1780
chrIX 90520 90521 . 140
chrIX 90527 90528 . 2420
chrIX 90594 90595 . 400
chrIX 90609 90610 . 1060
chrIX 90972 90973 . 940
chrIX 91097 91098 . 1120
chrIX 91208 91209 . 140
chrIX 91406 91407 . 140
chrIX 91782 91783 . 400
chrIX 91841 91842 . 1180
chrIX 92220 92221 . 1120
chrIX 92363 92364 . 120
chrIX 92369 92370 . 120
chrIX 92605 92606 . 1180
chrIX 92728 92729 . 1380
chrIX 92859 92860 . 680
chrIX 92867 92868 . 13340
chrIX 92877 92878 . 160
chrIX 92910 92911 . 2020
chrIX 92924 92925 . 2420
chrIX 92933 92934 . 120
chrIX 92936 92937 . 160
chrIX 92953 92954 . 540
chrIX 93152 93153 . 500
chrIX 93237 93238 . 1600
chrIX 93316 93317 . 120
chrIX 93367 93368 . 260
chrIX 93408 93409 . 2220
chrIX 93415 93416 . 160
chrIX 93442 93443 . 240
chrIX 93445 93446 . 280
chrIX 93449 93450 . 4840
chrIX 93475 93476 . 240
chrIX 93495 93496 . 140
chrIX 93515 93516 . 260
chrIX 93529 93530 . 1740
chrIX 93535 93536 . 340
chrIX 93553 93554 . 2480
chrIX 93672 93673 . 140
chrIX 93676 93677 . 500
chrIX 93840 93841 . 260
chrIX 93846 93847 . 520
chrIX 93876 93877 . 980
chrIX 93974 93975 . 280
chrIX 94014 94015 . 400
chrIX 94212 94213 . 1160
chrIX 94362 94363 . 1320
chrIX 94443 94444 . 240
chrIX 94708 94709 . 140
chrIX 94738 94739 . 2540
chrIX 94941 94942 . 700
chrIX 94963 94964 . 740
chrIX 94988 94989 . 240
chrIX 95127 95128 . 120
chrIX 95149 95150 . 140
chrIX 95349 95350 . 380
chrIX 95915 95916 . 120
chrIX 95954 95955 . 3860
chrIX 96073 96074 . 380
chrIX 96283 96284 . 140
chrIX 96323 96324 . 1220
chrIX 96471 96472 . 1400
chrIX 96480 96481 . 1480
chrIX 96486 96487 . 5680
chrIX 96493 96494 . 300
chrIX 96501 96502 . 120
chrIX 96504 96505 . 620
chrIX 96515 96516 . 3160
chrIX 96521 96522 . 980
chrIX 96537 96538 . 540
chrIX 96573 96574 . 300
chrIX 96576 96577 . 560
chrIX 96589 96590 . 120
chrIX 96717 96718 . 120
chrIX 96723 96724 . 260
chrIX 96754 96755 . 1040
chrIX 96771 96772 . 4420
chrIX 96784 96785 . 140
chrIX 96827 96828 . 1280
chrIX 96964 96965 . 120
chrIX 97015 97016 . 4000
chrIX 97247 97248 . 220
chrIX 97251 97252 . 460
chrIX 97406 97407 . 440
chrIX 97458 97459 . 120
chrIX 98579 98580 . 240
chrIX 99478 99479 . 200
chrIX 99548 99549 . 120
chrIX 99557 99558 . 900
chrIX 99561 99562 . 220
chrIX 99565 99566 . 120
chrIX 99569 99570 . 140
chrIX 99576 99577 . 200
chrIX 99875 99876 . 2280
chrIX 99883 99884 . 1780
chrIX 99887 99888 . 200
chrIX 99893 99894 . 260
chrIX 99906 99907 . 1580
chrIX 99922 99923 . 240
chrIX 100378 100379 . 940
chrIX 100616 100617 . 260
chrIX 100620 100621 . 140
chrIX 100852 100853 . 1060
chrIX 100953 100954 . 400
chrIX 101115 101116 . 360
chrIX 101239 101240 . 720
chrIX 101372 101373 . 420
chrIX 101560 101561 . 120
chrIX 101859 101860 . 1420
chrIX 101987 101988 . 1260
chrIX 102181 102182 . 140
chrIX 102191 102192 . 140
chrIX 102341 102342 . 580
chrIX 102366 102367 . 400
chrIX 102373 102374 . 4580
chrIX 102381 102382 . 660
chrIX 102526 102527 . 2060
chrIX 102574 102575 . 940
chrIX 102576 102577 . 480
chrIX 102576 102577 . 240
chrIX 102577 102578 . 120
chrIX 102577 102578 . 140
chrIX 102584 102585 . 900
chrIX 102586 102587 . 120
chrIX 102586 102587 . 200
chrIX 102600 102601 . 1200
chrIX 102633 102634 . 1940
chrIX 102764 102765 . 700
chrIX 102768 102769 . 420
chrIX 102773 102774 . 300
chrIX 102779 102780 . 160
chrIX 102952 102953 . 420
chrIX 103346 103347 . 120
chrIX 103872 103873 . 2040
chrIX 104042 104043 . 120
chrIX 104318 104319 . 2020
chrIX 104483 104484 . 2420
chrIX 104559 104560 . 460
chrIX 104588 104589 . 320
chrIX 104779 104780 . 140
chrIX 104794 104795 . 460
chrIX 105693 105694 . 1260
chrIX 105818 105819 . 3000
chrIX 105889 105890 . 360
chrIX 105920 105921 . 300
chrIX 105934 105935 . 1840
chrIX 105937 105938 . 640
chrIX 105988 105989 . 220
chrIX 106143 106144 . 780
chrIX 106207 106208 . 260
chrIX 106323 106324 . 200
chrIX 106341 106342 . 2100
chrIX 106359 106360 . 3620
chrIX 106370 106371 . 720
chrIX 106393 106394 . 1440
chrIX 106534 106535 . 580
chrIX 106584 106585 . 1520
chrIX 107117 107118 . 280
chrIX 107128 107129 . 220
chrIX 107967 107968 . 160
chrIX 108547 108548 . 220
chrIX 108668 108669 . 140
chrIX 109444 109445 . 140
chrIX 112109 112110 . 260
chrIX 112258 112259 . 120
chrIX 112355 112356 . 120
chrIX 112393 112394 . 160
chrIX 112545 112546 . 260
chrIX 113032 113033 . 460
chrIX 113050 113051 . 240
chrIX 113119 113120 . 120
chrIX 113177 113178 . 120
chrIX 113204 113205 . 520
chrIX 113367 113368 . 720
chrIX 113378 113379 . 320
chrIX 113379 113380 . 400
chrIX 113390 113391 . 560
chrIX 113402 113403 . 240
chrIX 113404 113405 . 240
chrIX 113410 113411 . 740
chrIX 113411 113412 . 1040
chrIX 113412 113413 . 200
chrIX 113452 113453 . 1680
chrIX 113458 113459 . 260
chrIX 113594 113595 . 120
chrIX 113653 113654 . 180
chrIX 113686 113687 . 380
chrIX 114699 114700 . 340
chrIX 114750 114751 . 120
chrIX 115564 115565 . 120
chrIX 117724 117725 . 120
chrIX 117732 117733 . 160
chrIX 117741 117742 . 220
chrIX 117753 117754 . 120
chrIX 117760 117761 . 300
chrIX 117821 117822 . 140
chrIX 117845 117846 . 120
chrIX 117891 117892 . 200
chrIX 121367 121368 . 180
chrIX 121370 121371 . 180
chrIX 121653 121654 . 340
chrIX 121711 121712 . 1480
chrIX 121733 121734 . 200
chrIX 121805 121806 . 540
chrIX 121856 121857 . 120
chrIX 122053 122054 . 320
chrIX 122057 122058 . 440
chrIX 122062 122063 . 860
chrIX 122084 122085 . 120
chrIX 122201 122202 . 740
chrIX 122207 122208 . 180
chrIX 122218 122219 . 640
chrIX 122233 122234 . 260
chrIX 122236 122237 . 120
chrIX 122237 122238 . 740
chrIX 122241 122242 . 1080
chrIX 122242 122243 . 260
chrIX 122243 122244 . 120
chrIX 122251 122252 . 480
chrIX 122289 122290 . 200
chrIX 122327 122328 . 840
chrIX 122360 122361 . 2680
chrIX 122365 122366 . 180
chrIX 122374 122375 . 120
chrIX 122377 122378 . 220
chrIX 122385 122386 . 900
chrIX 122407 122408 . 180
chrIX 122411 122412 . 120
chrIX 122424 122425 . 280
chrIX 122495 122496 . 360
chrIX 122538 122539 . 2020
chrIX 122661 122662 . 1360
chrIX 122733 122734 . 1940
chrIX 122840 122841 . 420
chrIX 123006 123007 . 140
chrIX 123026 123027 . 120
chrIX 124049 124050 . 1060
chrIX 124248 124249 . 240
chrIX 124405 124406 . 440
chrIX 124675 124676 . 120
chrIX 124778 124779 . 200
chrIX 124926 124927 . 1180
chrIX 125043 125044 . 700
chrIX 125252 125253 . 180
chrIX 125373 125374 . 1020
chrIX 125456 125457 . 480
chrIX 125576 125577 . 680
chrIX 125580 125581 . 1080
chrIX 125605 125606 . 520
chrIX 125623 125624 . 180
chrIX 125627 125628 . 420
chrIX 125762 125763 . 300
chrIX 125782 125783 . 320
chrIX 125967 125968 . 440
chrIX 125987 125988 . 920
chrIX 126002 126003 . 680
chrIX 126013 126014 . 1300
chrIX 126032 126033 . 440
chrIX 126034 126035 . 400
chrIX 126034 126035 . 720
chrIX 126036 126037 . 120
chrIX 126042 126043 . 920
chrIX 126048 126049 . 540
chrIX 126102 126103 . 120
chrIX 126106 126107 . 360
chrIX 126110 126111 . 220
chrIX 126117 126118 . 340
chrIX 126119 126120 . 340
chrIX 126140 126141 . 220
chrIX 126268 126269 . 120
chrIX 126407 126408 . 220
chrIX 126729 126730 . 860
chrIX 126863 126864 . 160
chrIX 127063 127064 . 340
chrIX 127147 127148 . 120
chrIX 127234 127235 . 380
chrIX 127248 127249 . 280
chrIX 127270 127271 . 300
chrIX 127296 127297 . 640
chrIX 127312 127313 . 120
chrIX 127765 127766 . 120
chrIX 127840 127841 . 480
chrIX 127843 127844 . 480
chrIX 128379 128380 . 120
chrIX 128411 128412 . 420
chrIX 128793 128794 . 120
chrIX 128835 128836 . 1740
chrIX 128946 128947 . 2060
chrIX 128957 128958 . 860
chrIX 129089 129090 . 2400
chrIX 129102 129103 . 1200
chrIX 129137 129138 . 1520
chrIX 129197 129198 . 2800
chrIX 129473 129474 . 420
chrIX 129551 129552 . 120
chrIX 129559 129560 . 140
chrIX 129592 129593 . 440
chrIX 129602 129603 . 180
chrIX 129726 129727 . 240
chrIX 129819 129820 . 120
chrIX 129870 129871 . 2500
chrIX 129876 129877 . 420
chrIX 129884 129885 . 120
chrIX 129903 129904 . 1520
chrIX 129910 129911 . 2580
chrIX 129913 129914 . 160
chrIX 129916 129917 . 120
chrIX 130003 130004 . 3820
chrIX 130047 130048 . 580
chrIX 130100 130101 . 300
chrIX 130112 130113 . 820
chrIX 130186 130187 . 400
chrIX 130195 130196 . 1280
chrIX 130224 130225 . 240
chrIX 130233 130234 . 3100
chrIX 130242 130243 . 600
chrIX 130287 130288 . 220
chrIX 130599 130600 . 360
chrIX 130866 130867 . 1580
chrIX 131235 131236 . 920
chrIX 131734 131735 . 160
chrIX 131865 131866 . 120
chrIX 131881 131882 . 660
chrIX 131907 131908 . 5680
chrIX 131995 131996 . 140
chrIX 132020 132021 . 120
chrIX 132026 132027 . 120
chrIX 132037 132038 . 160
chrIX 132037 132038 . 180
chrIX 132054 132055 . 440
chrIX 132076 132077 . 340
chrIX 132093 132094 . 120
chrIX 132105 132106 . 120
chrIX 132110 132111 . 180
chrIX 132149 132150 . 120
chrIX 132436 132437 . 660
chrIX 132637 132638 . 960
chrIX 132702 132703 . 160
chrIX 132865 132866 . 200
chrIX 132976 132977 . 540
chrIX 133151 133152 . 160
chrIX 133166 133167 . 120
chrIX 133289 133290 . 300
chrIX 133332 133333 . 1620
chrIX 134066 134067 . 120
chrIX 134102 134103 . 120
chrIX 134110 134111 . 760
chrIX 134144 134145 . 360
chrIX 134149 134150 . 1020
chrIX 134364 134365 . 220
chrIX 134604 134605 . 300
chrIX 134671 134672 . 1200
chrIX 134679 134680 . 380
chrIX 134827 134828 . 140
chrIX 134925 134926 . 120
chrIX 134936 134937 . 120
chrIX 135131 135132 . 6760
chrIX 135142 135143 . 380
chrIX 135146 135147 . 400
chrIX 135172 135173 . 160
chrIX 135184 135185 . 360
chrIX 135230 135231 . 1240
chrIX 135527 135528 . 200
chrIX 135700 135701 . 160
chrIX 135702 135703 . 140
chrIX 135712 135713 . 120
chrIX 135891 135892 . 140
chrIX 136056 136057 . 140
chrIX 136067 136068 . 280
chrIX 136069 136070 . 200
chrIX 136073 136074 . 180
chrIX 136141 136142 . 180
chrIX 136145 136146 . 320
chrIX 136166 136167 . 200
chrIX 136174 136175 . 660
chrIX 136195 136196 . 120
chrIX 136259 136260 . 120
chrIX 136646 136647 . 140
chrIX 136859 136860 . 120
chrIX 136895 136896 . 1000
chrIX 137029 137030 . 160
chrIX 137203 137204 . 560
chrIX 137339 137340 . 120
chrIX 137563 137564 . 3640
chrIX 137825 137826 . 580
chrIX 137874 137875 . 140
chrIX 138028 138029 . 3320
chrIX 138129 138130 . 220
chrIX 138163 138164 . 400
chrIX 138477 138478 . 360
chrIX 138621 138622 . 160
chrIX 138816 138817 . 160
chrIX 138838 138839 . 180
chrIX 138858 138859 . 200
chrIX 138875 138876 . 140
chrIX 138888 138889 . 120
chrIX 138895 138896 . 140
chrIX 139052 139053 . 120
chrIX 139196 139197 . 120
chrIX 139245 139246 . 340
chrIX 139253 139254 . 380
chrIX 139277 139278 . 200
chrIX 139288 139289 . 220
chrIX 139312 139313 . 280
chrIX 139344 139345 . 160
chrIX 139347 139348 . 460
chrIX 139353 139354 . 680
chrIX 139355 139356 . 160
chrIX 139361 139362 . 440
chrIX 139362 139363 . 180
chrIX 139362 139363 . 120
chrIX 139371 139372 . 760
chrIX 139380 139381 . 280
chrIX 139388 139389 . 120
chrIX 139391 139392 . 1700
chrIX 139400 139401 . 1020
chrIX 139409 139410 . 140
chrIX 139410 139411 . 520
chrIX 139412 139413 . 160
chrIX 139457 139458 . 2100
chrIX 139463 139464 . 180
chrIX 139468 139469 . 180
chrIX 139509 139510 . 220
chrIX 139522 139523 . 1580
chrIX 139532 139533 . 640
chrIX 139535 139536 . 200
chrIX 139539 139540 . 180
chrIX 139542 139543 . 120
chrIX 139548 139549 . 260
chrIX 139553 139554 . 140
chrIX 139564 139565 . 260
chrIX 139730 139731 . 120
chrIX 140466 140467 . 180
chrIX 140645 140646 . 120
chrIX 140888 140889 . 160
chrIX 140926 140927 . 120
chrIX 141044 141045 . 120
chrIX 141561 141562 . 180
chrIX 141691 141692 . 320
chrIX 141703 141704 . 420
chrIX 141733 141734 . 1040
chrIX 141743 141744 . 240
chrIX 141776 141777 . 420
chrIX 141784 141785 . 1000
chrIX 141796 141797 . 1160
chrIX 141807 141808 . 140
chrIX 141815 141816 . 160
chrIX 141886 141887 . 220
chrIX 141937 141938 . 1160
chrIX 141952 141953 . 1280
chrIX 141974 141975 . 240
chrIX 141976 141977 . 120
chrIX 141982 141983 . 380
chrIX 142008 142009 . 380
chrIX 142021 142022 . 320
chrIX 142128 142129 . 1340
chrIX 142198 142199 . 160
chrIX 142210 142211 . 220
chrIX 142239 142240 . 1400
chrIX 142404 142405 . 300
chrIX 142509 142510 . 1340
chrIX 142604 142605 . 500
chrIX 142628 142629 . 10340
chrIX 142645 142646 . 3480
chrIX 142650 142651 . 26660
chrIX 142655 142656 . 120
chrIX 142656 142657 . 1620
chrIX 142656 142657 . 1540
chrIX 142658 142659 . 1540
chrIX 142667 142668 . 3260
chrIX 142735 142736 . 160
chrIX 142760 142761 . 1140
chrIX 142767 142768 . 120
chrIX 142773 142774 . 160
chrIX 142781 142782 . 500
chrIX 142787 142788 . 440
chrIX 142795 142796 . 420
chrIX 142809 142810 . 880
chrIX 142815 142816 . 520
chrIX 144195 144196 . 320
chrIX 146691 146692 . 120
chrIX 148950 148951 . 200
chrIX 148969 148970 . 120
chrIX 148995 148996 . 140
chrIX 149020 149021 . 300
chrIX 149025 149026 . 1260
chrIX 149029 149030 . 400
chrIX 149038 149039 . 560
chrIX 149045 149046 . 240
chrIX 149056 149057 . 140
chrIX 149225 149226 . 120
chrIX 149258 149259 . 120
chrIX 149844 149845 . 1180
chrIX 149876 149877 . 260
chrIX 150039 150040 . 660
chrIX 150059 150060 . 360
chrIX 150091 150092 . 180
chrIX 150092 150093 . 2500
chrIX 150092 150093 . 3640
chrIX 150093 150094 . 120
chrIX 150093 150094 . 240
chrIX 150095 150096 . 1700
chrIX 150095 150096 . 120
chrIX 150096 150097 . 120
chrIX 150097 150098 . 1620
chrIX 150110 150111 . 3560
chrIX 150135 150136 . 1760
chrIX 150150 150151 . 660
chrIX 150169 150170 . 260
chrIX 150306 150307 . 2000
chrIX 150318 150319 . 280
chrIX 150364 150365 . 260
chrIX 150385 150386 . 700
chrIX 150430 150431 . 660
chrIX 150451 150452 . 1220
chrIX 150467 150468 . 200
chrIX 150477 150478 . 240
chrIX 150637 150638 . 900
chrIX 150647 150648 . 380
chrIX 150943 150944 . 160
chrIX 151102 151103 . 380
chrIX 151155 151156 . 160
chrIX 151190 151191 . 1260
chrIX 151283 151284 . 660
chrIX 151360 151361 . 160
chrIX 151410 151411 . 180
chrIX 151422 151423 . 980
chrIX 151445 151446 . 160
chrIX 151452 151453 . 280
chrIX 151455 151456 . 380
chrIX 151512 151513 . 360
chrIX 151513 151514 . 780
chrIX 151538 151539 . 120
chrIX 151708 151709 . 340
chrIX 151737 151738 . 140
chrIX 151889 151890 . 500
chrIX 152331 152332 . 160
chrIX 152687 152688 . 160
chrIX 153430 153431 . 120
chrIX 153488 153489 . 1060
chrIX 153988 153989 . 120
chrIX 154738 154739 . 1040
chrIX 154799 154800 . 120
chrIX 154813 154814 . 140
chrIX 154912 154913 . 700
chrIX 154919 154920 . 1280
chrIX 154967 154968 . 4640
chrIX 154970 154971 . 120
chrIX 154998 154999 . 2620
chrIX 155013 155014 . 380
chrIX 155056 155057 . 160
chrIX 155164 155165 . 380
chrIX 155188 155189 . 980
chrIX 155212 155213 . 240
chrIX 155309 155310 . 2020
chrIX 155323 155324 . 7960
chrIX 155348 155349 . 400
chrIX 155520 155521 . 1720
chrIX 155524 155525 . 540
chrIX 155544 155545 . 180
chrIX 155559 155560 . 240
chrIX 155707 155708 . 600
chrIX 155866 155867 . 1200
chrIX 155869 155870 . 140
chrIX 155872 155873 . 120
chrIX 155884 155885 . 2040
chrIX 155893 155894 . 160
chrIX 155894 155895 . 16260
chrIX 155896 155897 . 140
chrIX 155908 155909 . 640
chrIX 155918 155919 . 780
chrIX 155965 155966 . 780
chrIX 156312 156313 . 520
chrIX 157155 157156 . 240
chrIX 157160 157161 . 140
chrIX 157265 157266 . 140
chrIX 157318 157319 . 280
chrIX 159930 159931 . 120
chrIX 160272 160273 . 240
chrIX 160277 160278 . 1200
chrIX 160288 160289 . 160
chrIX 160320 160321 . 160
chrIX 160326 160327 . 1000
chrIX 160331 160332 . 320
chrIX 160379 160380 . 2280
chrIX 160384 160385 . 200
chrIX 160396 160397 . 680
chrIX 160403 160404 . 140
chrIX 160548 160549 . 1340
chrIX 160585 160586 . 540
chrIX 160619 160620 . 120
chrIX 160829 160830 . 140
chrIX 160964 160965 . 1280
chrIX 161008 161009 . 120
chrIX 161014 161015 . 300
chrIX 161025 161026 . 7600
chrIX 161144 161145 . 6560
chrIX 161162 161163 . 280
chrIX 161169 161170 . 180
chrIX 161455 161456 . 380
chrIX 161477 161478 . 820
chrIX 161502 161503 . 840
chrIX 161519 161520 . 520
chrIX 161662 161663 . 4940
chrIX 162142 162143 . 860
chrIX 162225 162226 . 1200
chrIX 162249 162250 . 120
chrIX 162257 162258 . 120
chrIX 162261 162262 . 660
chrIX 162362 162363 . 420
chrIX 162509 162510 . 560
chrIX 162571 162572 . 520
chrIX 162681 162682 . 1060
chrIX 162778 162779 . 2920
chrIX 162925 162926 . 140
chrIX 163027 163028 . 140
chrIX 163076 163077 . 180
chrIX 163511 163512 . 160
chrIX 163587 163588 . 720
chrIX 163618 163619 . 240
chrIX 164053 164054 . 700
chrIX 164340 164341 . 160
chrIX 164488 164489 . 480
chrIX 165454 165455 . 220
chrIX 165656 165657 . 2900
chrIX 165671 165672 . 440
chrIX 166000 166001 . 140
chrIX 166029 166030 . 3500
chrIX 166030 166031 . 1020
chrIX 166030 166031 . 140
chrIX 166031 166032 . 360
chrIX 166031 166032 . 620
chrIX 166082 166083 . 720
chrIX 166239 166240 . 140
chrIX 166255 166256 . 600
chrIX 166259 166260 . 740
chrIX 166264 166265 . 1100
chrIX 166268 166269 . 560
chrIX 166270 166271 . 520
chrIX 166282 166283 . 260
chrIX 166296 166297 . 2740
chrIX 166323 166324 . 440
chrIX 166656 166657 . 360
chrIX 166842 166843 . 220
chrIX 167541 167542 . 360
chrIX 167558 167559 . 2560
chrIX 167715 167716 . 3400
chrIX 167716 167717 . 1300
chrIX 168162 168163 . 260
chrIX 169169 169170 . 140
chrIX 169336 169337 . 180
chrIX 169472 169473 . 420
chrIX 169817 169818 . 520
chrIX 169844 169845 . 200
chrIX 169848 169849 . 920
chrIX 169856 169857 . 1000
chrIX 169867 169868 . 420
chrIX 169869 169870 . 140
chrIX 169913 169914 . 280
chrIX 169921 169922 . 1580
chrIX 171578 171579 . 360
chrIX 171588 171589 . 640
chrIX 171624 171625 . 120
chrIX 171626 171627 . 780
chrIX 171637 171638 . 300
chrIX 171648 171649 . 140
chrIX 171653 171654 . 140
chrIX 171684 171685 . 500
chrIX 171976 171977 . 120
chrIX 172002 172003 . 3560
chrIX 172116 172117 . 820
chrIX 172174 172175 . 160
chrIX 172202 172203 . 780
chrIX 172219 172220 . 200
chrIX 172352 172353 . 540
chrIX 172664 172665 . 220
chrIX 172998 172999 . 120
chrIX 173200 173201 . 240
chrIX 173355 173356 . 140
chrIX 173668 173669 . 740
chrIX 173678 173679 . 4280
chrIX 173690 173691 . 4900
chrIX 173696 173697 . 120
chrIX 173731 173732 . 700
chrIX 173737 173738 . 740
chrIX 173743 173744 . 480
chrIX 173751 173752 . 540
chrIX 173765 173766 . 200
chrIX 173770 173771 . 640
chrIX 173782 173783 . 160
chrIX 173790 173791 . 160
chrIX 173801 173802 . 1420
chrIX 173804 173805 . 460
chrIX 173818 173819 . 180
chrIX 173820 173821 . 740
chrIX 173831 173832 . 120
chrIX 173979 173980 . 1240
chrIX 174107 174108 . 120
chrIX 174126 174127 . 120
chrIX 174195 174196 . 2180
chrIX 174305 174306 . 120
chrIX 174749 174750 . 120
chrIX 174951 174952 . 1720
chrIX 175041 175042 . 120
chrIX 175113 175114 . 260
chrIX 175116 175117 . 460
chrIX 175120 175121 . 120
chrIX 175124 175125 . 280
chrIX 175131 175132 . 820
chrIX 175139 175140 . 1500
chrIX 175141 175142 . 400
chrIX 175145 175146 . 300
chrIX 175150 175151 . 2000
chrIX 175153 175154 . 120
chrIX 175309 175310 . 160
chrIX 175386 175387 . 180
chrIX 175386 175387 . 180
chrIX 175540 175541 . 380
chrIX 175588 175589 . 1340
chrIX 175597 175598 . 380
chrIX 175603 175604 . 420
chrIX 176143 176144 . 160
chrIX 176192 176193 . 120
chrIX 176298 176299 . 160
chrIX 176628 176629 . 120
chrIX 176631 176632 . 340
chrIX 176728 176729 . 600
chrIX 176737 176738 . 1400
chrIX 176917 176918 . 320
chrIX 177009 177010 . 240
chrIX 177030 177031 . 180
chrIX 177036 177037 . 260
chrIX 177064 177065 . 260
chrIX 177099 177100 . 160
chrIX 177141 177142 . 340
chrIX 177272 177273 . 140
chrIX 177302 177303 . 3500
chrIX 177422 177423 . 200
chrIX 177425 177426 . 120
chrIX 177441 177442 . 160
chrIX 177476 177477 . 120
chrIX 177490 177491 . 120
chrIX 177539 177540 . 820
chrIX 177550 177551 . 1640
chrIX 177566 177567 . 1220
chrIX 177577 177578 . 120
chrIX 177582 177583 . 440
chrIX 177592 177593 . 1860
chrIX 177606 177607 . 1100
chrIX 177625 177626 . 1300
chrIX 177638 177639 . 720
chrIX 177662 177663 . 320
chrIX 177696 177697 . 280
chrIX 177701 177702 . 740
chrIX 177706 177707 . 340
chrIX 177916 177917 . 2400
chrIX 177971 177972 . 720
chrIX 178088 178089 . 200
chrIX 178142 178143 . 120
chrIX 178245 178246 . 180
chrIX 178319 178320 . 120
chrIX 178323 178324 . 2320
chrIX 178442 178443 . 1960
chrIX 178512 178513 . 2500
chrIX 178532 178533 . 1360
chrIX 178664 178665 . 2040
chrIX 178737 178738 . 200
chrIX 179707 179708 . 120
chrIX 179768 179769 . 600
chrIX 180162 180163 . 400
chrIX 180274 180275 . 480
chrIX 180294 180295 . 1460
chrIX 180296 180297 . 200
chrIX 180300 180301 . 1060
chrIX 180302 180303 . 1260
chrIX 180308 180309 . 520
chrIX 180311 180312 . 260
chrIX 180317 180318 . 260
chrIX 180322 180323 . 1000
chrIX 180326 180327 . 2800
chrIX 180348 180349 . 420
chrIX 180358 180359 . 160
chrIX 180360 180361 . 120
chrIX 180368 180369 . 320
chrIX 180378 180379 . 360
chrIX 180526 180527 . 1880
chrIX 180528 180529 . 260
chrIX 180572 180573 . 120
chrIX 180691 180692 . 1580
chrIX 180716 180717 . 1040
chrIX 180720 180721 . 440
chrIX 181535 181536 . 180
chrIX 182200 182201 . 2480
chrIX 182377 182378 . 700
chrIX 182706 182707 . 220
chrIX 182764 182765 . 240
chrIX 183038 183039 . 560
chrIX 183057 183058 . 500
chrIX 183174 183175 . 960
chrIX 183209 183210 . 140
chrIX 183210 183211 . 140
chrIX 183228 183229 . 320
chrIX 183228 183229 . 520
chrIX 183237 183238 . 220
chrIX 183240 183241 . 140
chrIX 183269 183270 . 500
chrIX 183285 183286 . 1420
chrIX 183293 183294 . 580
chrIX 183467 183468 . 120
chrIX 183688 183689 . 2140
chrIX 183697 183698 . 360
chrIX 183699 183700 . 2800
chrIX 183706 183707 . 1680
chrIX 183719 183720 . 140
chrIX 183730 183731 . 580
chrIX 184061 184062 . 2780
chrIX 184066 184067 . 140
chrIX 184389 184390 . 940
chrIX 184714 184715 . 140
chrIX 185012 185013 . 180
chrIX 185585 185586 . 120
chrIX 185741 185742 . 280
chrIX 185869 185870 . 160
chrIX 185932 185933 . 840
chrIX 186062 186063 . 120
chrIX 186076 186077 . 780
chrIX 186090 186091 . 780
chrIX 186316 186317 . 120
chrIX 186330 186331 . 1400
chrIX 186334 186335 . 160
chrIX 186365 186366 . 260
chrIX 186390 186391 . 400
chrIX 186397 186398 . 240
chrIX 186402 186403 . 340
chrIX 186422 186423 . 180
chrIX 186509 186510 . 280
chrIX 186594 186595 . 200
chrIX 186809 186810 . 900
chrIX 187100 187101 . 200
chrIX 187223 187224 . 320
chrIX 187394 187395 . 180
chrIX 187552 187553 . 220
chrIX 187597 187598 . 680
chrIX 187616 187617 . 440
chrIX 187743 187744 . 160
chrIX 187749 187750 . 700
chrIX 187751 187752 . 460
chrIX 187773 187774 . 420
chrIX 187778 187779 . 400
chrIX 187780 187781 . 160
chrIX 187787 187788 . 580
chrIX 187855 187856 . 180
chrIX 187899 187900 . 120
chrIX 187918 187919 . 440
chrIX 187978 187979 . 540
chrIX 188048 188049 . 1200
chrIX 188067 188068 . 500
chrIX 188137 188138 . 220
chrIX 188142 188143 . 160
chrIX 188220 188221 . 1060
chrIX 188224 188225 . 19600
chrIX 188392 188393 . 1600
chrIX 188514 188515 . 1020
chrIX 188553 188554 . 340
chrIX 188681 188682 . 1300
chrIX 188692 188693 . 140
chrIX 188712 188713 . 1240
chrIX 188903 188904 . 1340
chrIX 188907 188908 . 1380
chrIX 188914 188915 . 160
chrIX 188918 188919 . 180
chrIX 188920 188921 . 1860
chrIX 188926 188927 . 980
chrIX 188960 188961 . 160
chrIX 188984 188985 . 1800
chrIX 189126 189127 . 180
chrIX 189137 189138 . 220
chrIX 189149 189150 . 400
chrIX 189177 189178 . 220
chrIX 189452 189453 . 4780
chrIX 189628 189629 . 120
chrIX 189636 189637 . 1100
chrIX 189706 189707 . 3160
chrIX 189731 189732 . 1060
chrIX 189760 189761 . 640
chrIX 189817 189818 . 1580
chrIX 190022 190023 . 120
chrIX 190135 190136 . 280
chrIX 190145 190146 . 140
chrIX 190196 190197 . 740
chrIX 190500 190501 . 200
chrIX 190707 190708 . 1200
chrIX 190752 190753 . 960
chrIX 190802 190803 . 160
chrIX 190818 190819 . 300
chrIX 190822 190823 . 1080
chrIX 190846 190847 . 120
chrIX 190862 190863 . 440
chrIX 190868 190869 . 660
chrIX 190916 190917 . 120
chrIX 190917 190918 . 260
chrIX 190918 190919 . 3440
chrIX 190953 190954 . 460
chrIX 191000 191001 . 160
chrIX 191022 191023 . 660
chrIX 193278 193279 . 120
chrIX 193299 193300 . 180
chrIX 193308 193309 . 740
chrIX 193360 193361 . 280
chrIX 193364 193365 . 2500
chrIX 193369 193370 . 780
chrIX 193370 193371 . 1200
chrIX 193372 193373 . 1580
chrIX 193373 193374 . 260
chrIX 193374 193375 . 120
chrIX 193376 193377 . 11380
chrIX 193376 193377 . 3300
chrIX 193377 193378 . 140
chrIX 193377 193378 . 120
chrIX 193378 193379 . 120
chrIX 193378 193379 . 160
chrIX 193391 193392 . 1260
chrIX 193399 193400 . 120
chrIX 193421 193422 . 2800
chrIX 193524 193525 . 340
chrIX 193567 193568 . 120
chrIX 193850 193851 . 120
chrIX 194130 194131 . 200
chrIX 194275 194276 . 940
chrIX 194667 194668 . 1440
chrIX 194867 194868 . 140
chrIX 194979 194980 . 120
chrIX 194987 194988 . 2460
chrIX 195071 195072 . 1220
chrIX 195321 195322 . 140
chrIX 195411 195412 . 200
chrIX 195492 195493 . 1120
chrIX 195507 195508 . 120
chrIX 195712 195713 . 180
chrIX 195794 195795 . 660
chrIX 195863 195864 . 520
chrIX 195889 195890 . 360
chrIX 195934 195935 . 140
chrIX 195953 195954 . 240
chrIX 195967 195968 . 120
chrIX 196072 196073 . 220
chrIX 196086 196087 . 220
chrIX 196109 196110 . 360
chrIX 196141 196142 . 200
chrIX 196200 196201 . 720
chrIX 196210 196211 . 1260
chrIX 196213 196214 . 120
chrIX 196327 196328 . 740
chrIX 196330 196331 . 280
chrIX 196394 196395 . 120
chrIX 196413 196414 . 120
chrIX 196623 196624 . 220
chrIX 197044 197045 . 380
chrIX 197153 197154 . 140
chrIX 197340 197341 . 140
chrIX 197343 197344 . 140
chrIX 197351 197352 . 120
chrIX 197355 197356 . 260
chrIX 197358 197359 . 420
chrIX 197378 197379 . 140
chrIX 197480 197481 . 140
chrIX 197500 197501 . 120
chrIX 197620 197621 . 500
chrIX 197645 197646 . 900
chrIX 197650 197651 . 560
chrIX 197692 197693 . 7580
chrIX 197702 197703 . 3260
chrIX 197703 197704 . 1260
chrIX 197703 197704 . 940
chrIX 197708 197709 . 380
chrIX 197721 197722 . 4820
chrIX 197728 197729 . 1000
chrIX 197738 197739 . 480
chrIX 197742 197743 . 260
chrIX 197745 197746 . 1240
chrIX 197749 197750 . 200
chrIX 197799 197800 . 900
chrIX 197804 197805 . 320
chrIX 197833 197834 . 420
chrIX 197836 197837 . 380
chrIX 197864 197865 . 120
chrIX 198001 198002 . 2300
chrIX 198006 198007 . 120
chrIX 198010 198011 . 1280
chrIX 198015 198016 . 760
chrIX 198026 198027 . 640
chrIX 198168 198169 . 1000
chrIX 198537 198538 . 180
chrIX 198793 198794 . 120
chrIX 199169 199170 . 780
chrIX 199176 199177 . 120
chrIX 199294 199295 . 800
chrIX 199336 199337 . 200
chrIX 199435 199436 . 1400
chrIX 199467 199468 . 1260
chrIX 199476 199477 . 1980
chrIX 199496 199497 . 440
chrIX 199508 199509 . 4480
chrIX 199509 199510 . 200
chrIX 199510 199511 . 120
chrIX 199523 199524 . 920
chrIX 199526 199527 . 1460
chrIX 199534 199535 . 480
chrIX 199535 199536 . 200
chrIX 199536 199537 . 160
chrIX 199541 199542 . 160
chrIX 199558 199559 . 180
chrIX 199601 199602 . 120
chrIX 199673 199674 . 120
chrIX 200155 200156 . 1340
chrIX 200213 200214 . 900
chrIX 200226 200227 . 2400
chrIX 200230 200231 . 120
chrIX 200253 200254 . 580
chrIX 200261 200262 . 320
chrIX 200413 200414 . 240
chrIX 200556 200557 . 320
chrIX 200631 200632 . 1080
chrIX 200753 200754 . 1120
chrIX 200776 200777 . 900
chrIX 200929 200930 . 1300
chrIX 201108 201109 . 140
chrIX 201127 201128 . 240
chrIX 201168 201169 . 260
chrIX 201288 201289 . 2240
chrIX 201310 201311 . 140
chrIX 201936 201937 . 260
chrIX 201957 201958 . 220
chrIX 201986 201987 . 1820
chrIX 202076 202077 . 140
chrIX 202090 202091 . 240
chrIX 202107 202108 . 160
chrIX 202122 202123 . 120
chrIX 202132 202133 . 1300
chrIX 202159 202160 . 560
chrIX 202163 202164 . 380
chrIX 202171 202172 . 140
chrIX 202174 202175 . 960
chrIX 202197 202198 . 3580
chrIX 202203 202204 . 120
chrIX 202208 202209 . 1000
chrIX 202211 202212 . 160
chrIX 202215 202216 . 160
chrIX 202228 202229 . 340
chrIX 202234 202235 . 480
chrIX 202244 202245 . 820
chrIX 202343 202344 . 500
chrIX 202359 202360 . 1740
chrIX 202401 202402 . 120
chrIX 202409 202410 . 160
chrIX 202537 202538 . 120
chrIX 202549 202550 . 360
chrIX 202795 202796 . 1260
chrIX 203187 203188 . 460
chrIX 203313 203314 . 300
chrIX 203321 203322 . 720
chrIX 203329 203330 . 300
chrIX 203363 203364 . 1120
chrIX 203370 203371 . 1500
chrIX 203599 203600 . 120
chrIX 204764 204765 . 120
chrIX 204766 204767 . 700
chrIX 204807 204808 . 240
chrIX 204811 204812 . 120
chrIX 204828 204829 . 140
chrIX 204852 204853 . 260
chrIX 204853 204854 . 160
chrIX 204853 204854 . 120
chrIX 204858 204859 . 620
chrIX 204862 204863 . 120
chrIX 204877 204878 . 120
chrIX 204902 204903 . 120
chrIX 204981 204982 . 180
chrIX 204994 204995 . 120
chrIX 205047 205048 . 2480
chrIX 205057 205058 . 180
chrIX 205065 205066 . 240
chrIX 205069 205070 . 260
chrIX 205104 205105 . 700
chrIX 205827 205828 . 120
chrIX 206261 206262 . 920
chrIX 206389 206390 . 240
chrIX 206469 206470 . 1160
chrIX 206531 206532 . 540
chrIX 206567 206568 . 680
chrIX 206583 206584 . 4560
chrIX 206591 206592 . 1200
chrIX 206601 206602 . 200
chrIX 207025 207026 . 120
chrIX 207109 207110 . 700
chrIX 207437 207438 . 500
chrIX 207440 207441 . 4880
chrIX 207500 207501 . 140
chrIX 207652 207653 . 960
chrIX 207682 207683 . 740
chrIX 208342 208343 . 180
chrIX 209140 209141 . 160
chrIX 209195 209196 . 120
chrIX 209198 209199 . 4300
chrIX 209232 209233 . 240
chrIX 209406 209407 . 120
chrIX 209426 209427 . 140
chrIX 209500 209501 . 160
chrIX 209504 209505 . 3400
chrIX 210071 210072 . 200
chrIX 210084 210085 . 1480
chrIX 210579 210580 . 660
chrIX 210760 210761 . 120
chrIX 210763 210764 . 700
chrIX 210765 210766 . 2080
chrIX 210766 210767 . 120
chrIX 210766 210767 . 120
chrIX 210770 210771 . 200
chrIX 210775 210776 . 1000
chrIX 210779 210780 . 140
chrIX 210791 210792 . 160
chrIX 210796 210797 . 200
chrIX 210822 210823 . 140
chrIX 210841 210842 . 1320
chrIX 210910 210911 . 120
chrIX 211092 211093 . 500
chrIX 211225 211226 . 120
chrIX 211243 211244 . 320
chrIX 211264 211265 . 1260
chrIX 211550 211551 . 1640
chrIX 211959 211960 . 680
chrIX 212041 212042 . 240
chrIX 212060 212061 . 720
chrIX 212070 212071 . 240
chrIX 212078 212079 . 140
chrIX 212081 212082 . 300
chrIX 212086 212087 . 440
chrIX 212100 212101 . 300
chrIX 212113 212114 . 120
chrIX 212131 212132 . 780
chrIX 212150 212151 . 660
chrIX 212163 212164 . 160
chrIX 212293 212294 . 240
chrIX 212303 212304 . 220
chrIX 212306 212307 . 120
chrIX 212314 212315 . 260
chrIX 212386 212387 . 600
chrIX 212392 212393 . 120
chrIX 212423 212424 . 160
chrIX 212434 212435 . 600
chrIX 212440 212441 . 260
chrIX 214780 214781 . 160
chrIX 214784 214785 . 500
chrIX 214785 214786 . 140
chrIX 214787 214788 . 380
chrIX 214804 214805 . 240
chrIX 214807 214808 . 400
chrIX 214813 214814 . 660
chrIX 214822 214823 . 280
chrIX 214828 214829 . 200
chrIX 214850 214851 . 120
chrIX 214851 214852 . 180
chrIX 214862 214863 . 180
chrIX 214863 214864 . 120
chrIX 214872 214873 . 500
chrIX 214955 214956 . 640
chrIX 214997 214998 . 2340
chrIX 215045 215046 . 1160
chrIX 215301 215302 . 120
chrIX 215424 215425 . 340
chrIX 215425 215426 . 120
chrIX 215443 215444 . 240
chrIX 215530 215531 . 2020
chrIX 215654 215655 . 360
chrIX 215808 215809 . 3360
chrIX 215849 215850 . 600
chrIX 216034 216035 . 240
chrIX 216045 216046 . 1240
chrIX 216056 216057 . 2960
chrIX 216058 216059 . 160
chrIX 216059 216060 . 260
chrIX 216060 216061 . 300
chrIX 216061 216062 . 120
chrIX 216063 216064 . 2060
chrIX 216068 216069 . 120
chrIX 216070 216071 . 4220
chrIX 216076 216077 . 1660
chrIX 216083 216084 . 1020
chrIX 216110 216111 . 980
chrIX 216123 216124 . 120
chrIX 216165 216166 . 420
chrIX 216166 216167 . 440
chrIX 216170 216171 . 580
chrIX 216176 216177 . 140
chrIX 216177 216178 . 3380
chrIX 216177 216178 . 240
chrIX 216178 216179 . 140
chrIX 216202 216203 . 1880
chrIX 216469 216470 . 120
chrIX 216526 216527 . 440
chrIX 216533 216534 . 140
chrIX 216537 216538 . 180
chrIX 216545 216546 . 120
chrIX 216570 216571 . 2960
chrIX 216585 216586 . 920
chrIX 216593 216594 . 2880
chrIX 216602 216603 . 440
chrIX 216806 216807 . 500
chrIX 217105 217106 . 180
chrIX 217108 217109 . 320
chrIX 217123 217124 . 480
chrIX 217131 217132 . 160
chrIX 217622 217623 . 120
chrIX 217626 217627 . 3120
chrIX 217632 217633 . 120
chrIX 217654 217655 . 240
chrIX 217661 217662 . 200
chrIX 217684 217685 . 240
chrIX 217739 217740 . 600
chrIX 217762 217763 . 180
chrIX 217811 217812 . 1200
chrIX 217826 217827 . 120
chrIX 217837 217838 . 200
chrIX 217918 217919 . 940
chrIX 218028 218029 . 340
chrIX 218033 218034 . 320
chrIX 218065 218066 . 240
chrIX 218342 218343 . 140
chrIX 218343 218344 . 360
chrIX 218348 218349 . 3840
chrIX 218381 218382 . 1380
chrIX 218409 218410 . 1340
chrIX 220593 220594 . 120
chrIX 220762 220763 . 120
chrIX 220802 220803 . 1180
chrIX 220802 220803 . 120
chrIX 220803 220804 . 1140
chrIX 220803 220804 . 300
chrIX 220816 220817 . 700
chrIX 220818 220819 . 120
chrIX 220835 220836 . 200
chrIX 220839 220840 . 7960
chrIX 220847 220848 . 1280
chrIX 220886 220887 . 840
chrIX 220889 220890 . 180
chrIX 220905 220906 . 380
chrIX 220912 220913 . 140
chrIX 220946 220947 . 140
chrIX 221028 221029 . 1060
chrIX 221258 221259 . 180
chrIX 221372 221373 . 2080
chrIX 221495 221496 . 180
chrIX 221820 221821 . 740
chrIX 221863 221864 . 880
chrIX 221954 221955 . 120
chrIX 222282 222283 . 1560
chrIX 222290 222291 . 3080
chrIX 222494 222495 . 160
chrIX 222609 222610 . 140
chrIX 222640 222641 . 220
chrIX 222651 222652 . 420
chrIX 222668 222669 . 380
chrIX 222677 222678 . 280
chrIX 222681 222682 . 180
chrIX 222687 222688 . 240
chrIX 222691 222692 . 140
chrIX 222699 222700 . 200
chrIX 222712 222713 . 320
chrIX 222732 222733 . 140
chrIX 222740 222741 . 180
chrIX 222741 222742 . 240
chrIX 222742 222743 . 120
chrIX 222742 222743 . 1920
chrIX 222743 222744 . 120
chrIX 222743 222744 . 140
chrIX 222744 222745 . 140
chrIX 222744 222745 . 140
chrIX 222748 222749 . 160
chrIX 222750 222751 . 200
chrIX 222752 222753 . 200
chrIX 222754 222755 . 220
chrIX 222758 222759 . 140
chrIX 222774 222775 . 160
chrIX 222812 222813 . 880
chrIX 222836 222837 . 560
chrIX 222841 222842 . 160
chrIX 222843 222844 . 660
chrIX 222850 222851 . 120
chrIX 222858 222859 . 320
chrIX 222913 222914 . 120
chrIX 222999 223000 . 2000
chrIX 223008 223009 . 2680
chrIX 223108 223109 . 2580
chrIX 223116 223117 . 200
chrIX 223151 223152 . 120
chrIX 223162 223163 . 360
chrIX 223207 223208 . 2500
chrIX 223691 223692 . 520
chrIX 223905 223906 . 120
chrIX 224040 224041 . 120
chrIX 224050 224051 . 900
chrIX 224238 224239 . 140
chrIX 224379 224380 . 240
chrIX 224457 224458 . 160
chrIX 224761 224762 . 140
chrIX 224815 224816 . 320
chrIX 225215 225216 . 140
chrIX 225441 225442 . 720
chrIX 225517 225518 . 360
chrIX 225700 225701 . 120
chrIX 225738 225739 . 280
chrIX 225956 225957 . 120
chrIX 226026 226027 . 320
chrIX 226113 226114 . 360
chrIX 226136 226137 . 4000
chrIX 226151 226152 . 120
chrIX 226157 226158 . 500
chrIX 226166 226167 . 3680
chrIX 226328 226329 . 1980
chrIX 226342 226343 . 2140
chrIX 226342 226343 . 120
chrIX 226343 226344 . 160
chrIX 226343 226344 . 640
chrIX 226344 226345 . 480
chrIX 226360 226361 . 760
chrIX 226366 226367 . 3040
chrIX 226375 226376 . 3220
chrIX 226376 226377 . 160
chrIX 226379 226380 . 1160
chrIX 226383 226384 . 200
chrIX 226387 226388 . 160
chrIX 226427 226428 . 320
chrIX 226616 226617 . 160
chrIX 226815 226816 . 120
chrIX 227202 227203 . 480
chrIX 227775 227776 . 1220
chrIX 227819 227820 . 120
chrIX 228037 228038 . 220
chrIX 228098 228099 . 340
chrIX 228122 228123 . 340
chrIX 228452 228453 . 160
chrIX 228522 228523 . 120
chrIX 228567 228568 . 600
chrIX 229225 229226 . 640
chrIX 229334 229335 . 380
chrIX 229503 229504 . 120
chrIX 229509 229510 . 1260
chrIX 229868 229869 . 420
chrIX 230023 230024 . 480
chrIX 230077 230078 . 640
chrIX 230085 230086 . 2360
chrIX 230090 230091 . 2100
chrIX 230118 230119 . 1000
chrIX 230486 230487 . 240
chrIX 230513 230514 . 220
chrIX 230524 230525 . 1740
chrIX 230704 230705 . 420
chrIX 230866 230867 . 480
chrIX 230869 230870 . 440
chrIX 231016 231017 . 160
chrIX 231054 231055 . 940
chrIX 231107 231108 . 400
chrIX 231191 231192 . 1740
chrIX 231197 231198 . 2840
chrIX 231215 231216 . 1020
chrIX 231233 231234 . 1120
chrIX 231256 231257 . 980
chrIX 231272 231273 . 140
chrIX 231282 231283 . 120
chrIX 231297 231298 . 1260
chrIX 231324 231325 . 460
chrIX 231332 231333 . 120
chrIX 231411 231412 . 180
chrIX 232174 232175 . 200
chrIX 232458 232459 . 260
chrIX 232463 232464 . 300
chrIX 232471 232472 . 200
chrIX 232485 232486 . 180
chrIX 232495 232496 . 540
chrIX 232509 232510 . 200
chrIX 232552 232553 . 240
chrIX 232577 232578 . 340
chrIX 232585 232586 . 360
chrIX 232631 232632 . 180
chrIX 232684 232685 . 140
chrIX 232740 232741 . 120
chrIX 232752 232753 . 840
chrIX 232775 232776 . 360
chrIX 232812 232813 . 200
chrIX 232875 232876 . 260
chrIX 232884 232885 . 260
chrIX 232889 232890 . 220
chrIX 232894 232895 . 920
chrIX 232911 232912 . 260
chrIX 232920 232921 . 220
chrIX 232929 232930 . 120
chrIX 232940 232941 . 180
chrIX 233051 233052 . 780
chrIX 233074 233075 . 180
chrIX 233242 233243 . 360
chrIX 233279 233280 . 1520
chrIX 235527 235528 . 660
chrIX 235562 235563 . 2020
chrIX 235568 235569 . 140
chrIX 235573 235574 . 440
chrIX 235576 235577 . 480
chrIX 235610 235611 . 120
chrIX 235656 235657 . 140
chrIX 235782 235783 . 140
chrIX 235802 235803 . 160
chrIX 235806 235807 . 900
chrIX 235830 235831 . 180
chrIX 236151 236152 . 420
chrIX 236155 236156 . 640
chrIX 236237 236238 . 120
chrIX 236476 236477 . 1180
chrIX 236497 236498 . 1360
chrIX 236499 236500 . 4160
chrIX 236499 236500 . 120
chrIX 236500 236501 . 140
chrIX 236533 236534 . 720
chrIX 236703 236704 . 120
chrIX 236851 236852 . 120
chrIX 236853 236854 . 1480
chrIX 237142 237143 . 660
chrIX 237247 237248 . 480
chrIX 237350 237351 . 560
chrIX 237514 237515 . 180
chrIX 237518 237519 . 360
chrIX 237655 237656 . 120
chrIX 237675 237676 . 120
chrIX 237688 237689 . 240
chrIX 237694 237695 . 3420
chrIX 237829 237830 . 640
chrIX 237855 237856 . 120
chrIX 237872 237873 . 120
chrIX 237878 237879 . 880
chrIX 237884 237885 . 200
chrIX 237890 237891 . 160
chrIX 237894 237895 . 440
chrIX 237932 237933 . 1080
chrIX 237936 237937 . 3960
chrIX 238055 238056 . 560
chrIX 238113 238114 . 560
chrIX 238150 238151 . 120
chrIX 238288 238289 . 420
chrIX 238297 238298 . 180
chrIX 238482 238483 . 420
chrIX 238927 238928 . 120
chrIX 239148 239149 . 300
chrIX 239514 239515 . 120
chrIX 239589 239590 . 3360
chrIX 239644 239645 . 500
chrIX 239660 239661 . 2200
chrIX 239803 239804 . 700
chrIX 239850 239851 . 3900
chrIX 239918 239919 . 1880
chrIX 240232 240233 . 300
chrIX 240580 240581 . 180
chrIX 240610 240611 . 120
chrIX 240631 240632 . 180
chrIX 240631 240632 . 1320
chrIX 240708 240709 . 220
chrIX 240758 240759 . 1020
chrIX 240813 240814 . 180
chrIX 240904 240905 . 1160
chrIX 240927 240928 . 140
chrIX 240933 240934 . 120
chrIX 240948 240949 . 220
chrIX 241029 241030 . 580
chrIX 241055 241056 . 260
chrIX 241074 241075 . 140
chrIX 241092 241093 . 200
chrIX 241094 241095 . 260
chrIX 241149 241150 . 180
chrIX 241228 241229 . 740
chrIX 241525 241526 . 800
chrIX 241676 241677 . 120
chrIX 241681 241682 . 220
chrIX 241833 241834 . 200
chrIX 241837 241838 . 1380
chrIX 241856 241857 . 1020
chrIX 241873 241874 . 1020
chrIX 241879 241880 . 480
chrIX 241887 241888 . 2660
chrIX 241889 241890 . 540
chrIX 241890 241891 . 120
chrIX 241891 241892 . 700
chrIX 241893 241894 . 280
chrIX 241898 241899 . 6680
chrIX 241904 241905 . 140
chrIX 241907 241908 . 660
chrIX 241917 241918 . 180
chrIX 241930 241931 . 120
chrIX 241935 241936 . 500
chrIX 241972 241973 . 1220
chrIX 241999 242000 . 220
chrIX 242139 242140 . 1120
chrIX 242160 242161 . 160
chrIX 242170 242171 . 180
chrIX 242304 242305 . 140
chrIX 242454 242455 . 1440
chrIX 242845 242846 . 140
chrIX 243833 243834 . 2560
chrIX 243846 243847 . 4900
chrIX 243851 243852 . 160
chrIX 243851 243852 . 720
chrIX 243854 243855 . 300
chrIX 243854 243855 . 500
chrIX 243862 243863 . 10460
chrIX 243876 243877 . 120
chrIX 243902 243903 . 3940
chrIX 244519 244520 . 180
chrIX 244528 244529 . 280
chrIX 244530 244531 . 120
chrIX 244534 244535 . 420
chrIX 244558 244559 . 120
chrIX 244565 244566 . 3580
chrIX 244572 244573 . 1280
chrIX 244580 244581 . 120
chrIX 244582 244583 . 480
chrIX 244599 244600 . 640
chrIX 244649 244650 . 120
chrIX 244654 244655 . 140
chrIX 244761 244762 . 220
chrIX 244792 244793 . 180
chrIX 244795 244796 . 180
chrIX 244795 244796 . 300
chrIX 244796 244797 . 120
chrIX 244882 244883 . 680
chrIX 245466 245467 . 180
chrIX 245614 245615 . 2600
chrIX 245624 245625 . 540
chrIX 245656 245657 . 1440
chrIX 245675 245676 . 160
chrIX 245679 245680 . 1660
chrIX 245682 245683 . 520
chrIX 245691 245692 . 1000
chrIX 245695 245696 . 240
chrIX 245700 245701 . 1820
chrIX 245705 245706 . 240
chrIX 245721 245722 . 220
chrIX 245861 245862 . 240
chrIX 245892 245893 . 120
chrIX 245909 245910 . 120
chrIX 245928 245929 . 440
chrIX 245964 245965 . 1300
chrIX 246004 246005 . 120
chrIX 246161 246162 . 300
chrIX 246173 246174 . 120
chrIX 246779 246780 . 260
chrIX 246806 246807 . 1560
chrIX 246820 246821 . 220
chrIX 246827 246828 . 120
chrIX 246924 246925 . 1740
chrIX 246946 246947 . 220
chrIX 247083 247084 . 920
chrIX 247092 247093 . 1180
chrIX 247142 247143 . 500
chrIX 247171 247172 . 1240
chrIX 247175 247176 . 520
chrIX 247184 247185 . 180
chrIX 247272 247273 . 760
chrIX 247314 247315 . 2100
chrIX 247334 247335 . 260
chrIX 247392 247393 . 700
chrIX 247487 247488 . 300
chrIX 247501 247502 . 120
chrIX 247501 247502 . 240
chrIX 247540 247541 . 620
chrIX 247548 247549 . 2260
chrIX 247551 247552 . 340
chrIX 247555 247556 . 300
chrIX 247557 247558 . 160
chrIX 247564 247565 . 520
chrIX 247572 247573 . 140
chrIX 247575 247576 . 120
chrIX 247729 247730 . 5260
chrIX 247762 247763 . 760
chrIX 247776 247777 . 5820
chrIX 247786 247787 . 1680
chrIX 247794 247795 . 4100
chrIX 247797 247798 . 460
chrIX 247799 247800 . 880
chrIX 247827 247828 . 620
chrIX 247846 247847 . 200
chrIX 247895 247896 . 380
chrIX 247913 247914 . 2320
chrIX 247925 247926 . 160
chrIX 247932 247933 . 120
chrIX 247949 247950 . 480
chrIX 247972 247973 . 300
chrIX 247984 247985 . 580
chrIX 248117 248118 . 220
chrIX 248216 248217 . 440
chrIX 248228 248229 . 1680
chrIX 248234 248235 . 120
chrIX 248306 248307 . 1200
chrIX 248374 248375 . 140
chrIX 248441 248442 . 200
chrIX 248464 248465 . 120
chrIX 248510 248511 . 760
chrIX 248537 248538 . 260
chrIX 248545 248546 . 1480
chrIX 248565 248566 . 300
chrIX 248594 248595 . 700
chrIX 248606 248607 . 120
chrIX 248619 248620 . 180
chrIX 248625 248626 . 280
chrIX 248637 248638 . 1420
chrIX 248647 248648 . 120
chrIX 248657 248658 . 160
chrIX 248660 248661 . 240
chrIX 248662 248663 . 800
chrIX 248667 248668 . 540
chrIX 248687 248688 . 1140
chrIX 248689 248690 . 460
chrIX 248689 248690 . 120
chrIX 248714 248715 . 180
chrIX 248717 248718 . 340
chrIX 248729 248730 . 540
chrIX 248735 248736 . 640
chrIX 248746 248747 . 120
chrIX 248759 248760 . 220
chrIX 248760 248761 . 220
chrIX 248763 248764 . 220
chrIX 248792 248793 . 900
chrIX 248850 248851 . 120
chrIX 248856 248857 . 1740
chrIX 248865 248866 . 180
chrIX 248890 248891 . 140
chrIX 248960 248961 . 1400
chrIX 248963 248964 . 140
chrIX 248967 248968 . 1080
chrIX 248972 248973 . 980
chrIX 248974 248975 . 360
chrIX 248975 248976 . 760
chrIX 248981 248982 . 3480
chrIX 248989 248990 . 460
chrIX 248989 248990 . 120
chrIX 248992 248993 . 780
chrIX 248995 248996 . 140
chrIX 249004 249005 . 320
chrIX 249009 249010 . 2140
chrIX 249016 249017 . 1100
chrIX 249025 249026 . 120
chrIX 249037 249038 . 220
chrIX 249038 249039 . 3160
chrIX 249043 249044 . 240
chrIX 249051 249052 . 160
chrIX 249055 249056 . 760
chrIX 249082 249083 . 520
chrIX 249085 249086 . 700
chrIX 249094 249095 . 5440
chrIX 249102 249103 . 620
chrIX 249141 249142 . 960
chrIX 249152 249153 . 160
chrIX 249174 249175 . 120
chrIX 249213 249214 . 180
chrIX 249220 249221 . 280
chrIX 249229 249230 . 6720
chrIX 249244 249245 . 120
chrIX 249273 249274 . 220
chrIX 249276 249277 . 240
chrIX 249298 249299 . 420
chrIX 249310 249311 . 420
chrIX 249374 249375 . 1120
chrIX 249398 249399 . 800
chrIX 249405 249406 . 640
chrIX 249435 249436 . 2500
chrIX 249445 249446 . 120
chrIX 249454 249455 . 160
chrIX 249463 249464 . 140
chrIX 249466 249467 . 800
chrIX 249471 249472 . 1120
chrIX 249474 249475 . 120
chrIX 249480 249481 . 200
chrIX 249480 249481 . 140
chrIX 249503 249504 . 400
chrIX 249514 249515 . 900
chrIX 249571 249572 . 440
chrIX 249576 249577 . 520
chrIX 249580 249581 . 120
chrIX 249620 249621 . 1020
chrIX 249641 249642 . 1240
chrIX 249655 249656 . 260
chrIX 249724 249725 . 680
chrIX 249738 249739 . 860
chrIX 249816 249817 . 760
chrIX 249825 249826 . 3180
chrIX 249863 249864 . 300
chrIX 249866 249867 . 680
chrIX 249872 249873 . 120
chrIX 249880 249881 . 180
chrIX 249890 249891 . 2220
chrIX 249891 249892 . 300
chrIX 249891 249892 . 180
chrIX 249962 249963 . 240
chrIX 249973 249974 . 120
chrIX 250436 250437 . 700
chrIX 250442 250443 . 120
chrIX 250551 250552 . 2520
chrIX 250632 250633 . 380
chrIX 250887 250888 . 280
chrIX 250989 250990 . 260
chrIX 251049 251050 . 200
chrIX 251072 251073 . 180
chrIX 251130 251131 . 160
chrIX 251172 251173 . 360
chrIX 251190 251191 . 280
chrIX 251254 251255 . 120
chrIX 251269 251270 . 160
chrIX 251273 251274 . 240
chrIX 251395 251396 . 200
chrIX 251403 251404 . 740
chrIX 251583 251584 . 360
chrIX 251608 251609 . 1380
chrIX 251629 251630 . 660
chrIX 251667 251668 . 120
chrIX 251714 251715 . 620
chrIX 251827 251828 . 160
chrIX 251912 251913 . 320
chrIX 251924 251925 . 180
chrIX 251937 251938 . 160
chrIX 251943 251944 . 220
chrIX 251964 251965 . 180
chrIX 252076 252077 . 7540
chrIX 252114 252115 . 300
chrIX 252161 252162 . 140
chrIX 252213 252214 . 120
chrIX 252237 252238 . 180
chrIX 252328 252329 . 160
chrIX 252357 252358 . 140
chrIX 252397 252398 . 120
chrIX 252829 252830 . 1160
chrIX 252926 252927 . 780
chrIX 252965 252966 . 160
chrIX 252994 252995 . 720
chrIX 253052 253053 . 3780
chrIX 253111 253112 . 740
chrIX 253132 253133 . 1500
chrIX 253135 253136 . 120
chrIX 253165 253166 . 1260
chrIX 253198 253199 . 400
chrIX 253214 253215 . 680
chrIX 253222 253223 . 300
chrIX 253271 253272 . 240
chrIX 253273 253274 . 480
chrIX 253287 253288 . 240
chrIX 253311 253312 . 220
chrIX 253314 253315 . 300
chrIX 253353 253354 . 240
chrIX 253394 253395 . 180
chrIX 253405 253406 . 120
chrIX 253465 253466 . 2240
chrIX 253518 253519 . 1180
chrIX 253557 253558 . 2660
chrIX 253571 253572 . 300
chrIX 253579 253580 . 900
chrIX 253624 253625 . 660
chrIX 253658 253659 . 460
chrIX 253751 253752 . 4440
chrIX 253818 253819 . 360
chrIX 253876 253877 . 540
chrIX 253987 253988 . 120
chrIX 254033 254034 . 120
chrIX 254034 254035 . 120
chrIX 254037 254038 . 260
chrIX 254109 254110 . 120
chrIX 254125 254126 . 120
chrIX 254137 254138 . 140
chrIX 254149 254150 . 120
chrIX 254170 254171 . 540
chrIX 254175 254176 . 120
chrIX 254177 254178 . 240
chrIX 254215 254216 . 300
chrIX 254221 254222 . 440
chrIX 254229 254230 . 140
chrIX 254243 254244 . 420
chrIX 254252 254253 . 120
chrIX 254255 254256 . 160
chrIX 254411 254412 . 1360
chrIX 254474 254475 . 460
chrIX 254508 254509 . 660
chrIX 254545 254546 . 600
chrIX 254557 254558 . 300
chrIX 254564 254565 . 400
chrIX 254574 254575 . 1200
chrIX 254579 254580 . 260
chrIX 254598 254599 . 260
chrIX 254609 254610 . 2740
chrIX 254613 254614 . 960
chrIX 254615 254616 . 260
chrIX 254634 254635 . 860
chrIX 254642 254643 . 1220
chrIX 254647 254648 . 2840
chrIX 254647 254648 . 280
chrIX 254648 254649 . 160
chrIX 254651 254652 . 600
chrIX 254654 254655 . 120
chrIX 254660 254661 . 420
chrIX 254671 254672 . 320
chrIX 254677 254678 . 120
chrIX 254687 254688 . 220
chrIX 254688 254689 . 660
chrIX 254693 254694 . 560
chrIX 254696 254697 . 120
chrIX 254707 254708 . 600
chrIX 254715 254716 . 2520
chrIX 254723 254724 . 300
chrIX 254734 254735 . 480
chrIX 254738 254739 . 720
chrIX 254744 254745 . 160
chrIX 254777 254778 . 2200
chrIX 254780 254781 . 120
chrIX 254792 254793 . 6340
chrIX 254808 254809 . 160
chrIX 254809 254810 . 820
chrIX 254815 254816 . 380
chrIX 254819 254820 . 120
chrIX 254848 254849 . 120
chrIX 254857 254858 . 140
chrIX 254872 254873 . 900
chrIX 254883 254884 . 1600
chrIX 254932 254933 . 1680
chrIX 254984 254985 . 1120
chrIX 254987 254988 . 540
chrIX 255004 255005 . 300
chrIX 255052 255053 . 120
chrIX 255119 255120 . 140
chrIX 255633 255634 . 300
chrIX 255663 255664 . 1280
chrIX 255707 255708 . 160
chrIX 255811 255812 . 580
chrIX 255821 255822 . 480
chrIX 255844 255845 . 580
chrIX 256054 256055 . 120
chrIX 256098 256099 . 120
chrIX 256159 256160 . 1500
chrIX 256192 256193 . 140
chrIX 257455 257456 . 180
chrIX 257591 257592 . 1080
chrIX 257598 257599 . 500
chrIX 257608 257609 . 540
chrIX 257610 257611 . 520
chrIX 257613 257614 . 860
chrIX 257614 257615 . 660
chrIX 257620 257621 . 980
chrIX 257621 257622 . 160
chrIX 257642 257643 . 360
chrIX 257647 257648 . 300
chrIX 257759 257760 . 2360
chrIX 257763 257764 . 780
chrIX 257771 257772 . 260
chrIX 257780 257781 . 220
chrIX 257783 257784 . 1400
chrIX 257792 257793 . 880
chrIX 257806 257807 . 140
chrIX 257829 257830 . 540
chrIX 257842 257843 . 120
chrIX 257861 257862 . 160
chrIX 257960 257961 . 680
chrIX 257983 257984 . 140
chrIX 258094 258095 . 420
chrIX 258159 258160 . 120
chrIX 258180 258181 . 860
chrIX 258227 258228 . 180
chrIX 258301 258302 . 380
chrIX 258368 258369 . 380
chrIX 258372 258373 . 240
chrIX 258376 258377 . 140
chrIX 258386 258387 . 240
chrIX 258408 258409 . 120
chrIX 258409 258410 . 560
chrIX 258409 258410 . 860
chrIX 258419 258420 . 120
chrIX 258419 258420 . 120
chrIX 258421 258422 . 2700
chrIX 258435 258436 . 400
chrIX 258437 258438 . 540
chrIX 258455 258456 . 1660
chrIX 258461 258462 . 280
chrIX 258470 258471 . 3260
chrIX 258485 258486 . 5360
chrIX 258490 258491 . 1580
chrIX 258499 258500 . 400
chrIX 258506 258507 . 880
chrIX 258509 258510 . 560
chrIX 258525 258526 . 360
chrIX 258531 258532 . 120
chrIX 258532 258533 . 340
chrIX 258633 258634 . 2040
chrIX 258650 258651 . 220
chrIX 258654 258655 . 580
chrIX 258683 258684 . 6980
chrIX 258705 258706 . 160
chrIX 258708 258709 . 220
chrIX 258715 258716 . 120
chrIX 258716 258717 . 2160
chrIX 258718 258719 . 120
chrIX 258718 258719 . 120
chrIX 258727 258728 . 120
chrIX 258740 258741 . 540
chrIX 258746 258747 . 280
chrIX 258751 258752 . 340
chrIX 258756 258757 . 260
chrIX 258763 258764 . 7760
chrIX 258874 258875 . 220
chrIX 258877 258878 . 160
chrIX 258878 258879 . 1200
chrIX 258879 258880 . 120
chrIX 259071 259072 . 1840
chrIX 259088 259089 . 520
chrIX 259131 259132 . 1020
chrIX 259315 259316 . 120
chrIX 259522 259523 . 120
chrIX 259622 259623 . 860
chrIX 259627 259628 . 1220
chrIX 259633 259634 . 340
chrIX 259674 259675 . 120
chrIX 259845 259846 . 640
chrIX 259912 259913 . 120
chrIX 259924 259925 . 280
chrIX 259981 259982 . 120
chrIX 259985 259986 . 1360
chrIX 260012 260013 . 220
chrIX 260016 260017 . 680
chrIX 260016 260017 . 140
chrIX 260017 260018 . 120
chrIX 260032 260033 . 160
chrIX 260035 260036 . 120
chrIX 260070 260071 . 140
chrIX 260088 260089 . 320
chrIX 260107 260108 . 160
chrIX 260110 260111 . 180
chrIX 260157 260158 . 280
chrIX 260965 260966 . 180
chrIX 260975 260976 . 160
chrIX 260995 260996 . 600
chrIX 261002 261003 . 180
chrIX 261014 261015 . 680
chrIX 261023 261024 . 140
chrIX 261062 261063 . 200
chrIX 261062 261063 . 160
chrIX 261073 261074 . 120
chrIX 261076 261077 . 440
chrIX 261083 261084 . 120
chrIX 261086 261087 . 300
chrIX 261090 261091 . 280
chrIX 261098 261099 . 420
chrIX 261102 261103 . 120
chrIX 261151 261152 . 140
chrIX 261311 261312 . 220
chrIX 264889 264890 . 1160
chrIX 264900 264901 . 960
chrIX 264945 264946 . 1060
chrIX 265005 265006 . 220
chrIX 265077 265078 . 140
chrIX 265085 265086 . 120
chrIX 265149 265150 . 1660
chrIX 265155 265156 . 21660
chrIX 265164 265165 . 6080
chrIX 265164 265165 . 140
chrIX 265165 265166 . 240
chrIX 265367 265368 . 3020
chrIX 265424 265425 . 220
chrIX 265436 265437 . 2500
chrIX 265527 265528 . 220
chrIX 265748 265749 . 1560
chrIX 265917 265918 . 580
chrIX 266005 266006 . 1380
chrIX 266102 266103 . 200
chrIX 266191 266192 . 140
chrIX 266468 266469 . 540
chrIX 266663 266664 . 240
chrIX 266824 266825 . 120
chrIX 266979 266980 . 220
chrIX 267080 267081 . 180
chrIX 267087 267088 . 700
chrIX 267601 267602 . 420
chrIX 267776 267777 . 460
chrIX 267792 267793 . 140
chrIX 267805 267806 . 140
chrIX 267911 267912 . 120
chrIX 267915 267916 . 220
chrIX 267933 267934 . 200
chrIX 267944 267945 . 120
chrIX 267948 267949 . 140
chrIX 267951 267952 . 120
chrIX 267957 267958 . 160
chrIX 267975 267976 . 120
chrIX 267990 267991 . 1220
chrIX 267997 267998 . 980
chrIX 268046 268047 . 1120
chrIX 268055 268056 . 840
chrIX 268068 268069 . 260
chrIX 268071 268072 . 520
chrIX 268080 268081 . 740
chrIX 268082 268083 . 2480
chrIX 268088 268089 . 720
chrIX 268095 268096 . 360
chrIX 268096 268097 . 280
chrIX 268099 268100 . 3860
chrIX 268109 268110 . 440
chrIX 268115 268116 . 1460
chrIX 268121 268122 . 620
chrIX 268131 268132 . 1220
chrIX 268147 268148 . 1100
chrIX 268164 268165 . 3040
chrIX 268167 268168 . 500
chrIX 268169 268170 . 4140
chrIX 268176 268177 . 360
chrIX 268201 268202 . 640
chrIX 268239 268240 . 3600
chrIX 268258 268259 . 940
chrIX 268261 268262 . 140
chrIX 268264 268265 . 280
chrIX 268280 268281 . 1300
chrIX 268285 268286 . 320
chrIX 268291 268292 . 300
chrIX 268318 268319 . 1880
chrIX 268352 268353 . 9100
chrIX 268370 268371 . 560
chrIX 268386 268387 . 380
chrIX 268389 268390 . 780
chrIX 268394 268395 . 280
chrIX 268421 268422 . 600
chrIX 268425 268426 . 400
chrIX 268431 268432 . 420
chrIX 268441 268442 . 120
chrIX 268445 268446 . 1700
chrIX 268453 268454 . 1220
chrIX 268456 268457 . 1920
chrIX 268456 268457 . 160
chrIX 268464 268465 . 680
chrIX 268483 268484 . 240
chrIX 268494 268495 . 1240
chrIX 268502 268503 . 1120
chrIX 268503 268504 . 460
chrIX 268522 268523 . 1300
chrIX 268531 268532 . 120
chrIX 268539 268540 . 280
chrIX 268540 268541 . 260
chrIX 268544 268545 . 4140
chrIX 268552 268553 . 1340
chrIX 268552 268553 . 180
chrIX 268555 268556 . 1420
chrIX 268560 268561 . 3300
chrIX 268564 268565 . 840
chrIX 268564 268565 . 160
chrIX 268570 268571 . 440
chrIX 268579 268580 . 980
chrIX 268598 268599 . 1260
chrIX 268599 268600 . 660
chrIX 268612 268613 . 120
chrIX 268735 268736 . 120
chrIX 270601 270602 . 200
chrIX 270612 270613 . 840
chrIX 270761 270762 . 200
chrIX 270766 270767 . 1140
chrIX 270772 270773 . 200
chrIX 270784 270785 . 220
chrIX 270786 270787 . 160
chrIX 270795 270796 . 160
chrIX 270800 270801 . 200
chrIX 270802 270803 . 160
chrIX 270806 270807 . 400
chrIX 270806 270807 . 120
chrIX 270808 270809 . 120
chrIX 270811 270812 . 300
chrIX 270812 270813 . 180
chrIX 270812 270813 . 120
chrIX 270822 270823 . 320
chrIX 270833 270834 . 180
chrIX 270834 270835 . 220
chrIX 270845 270846 . 140
chrIX 270876 270877 . 160
chrIX 270881 270882 . 120
chrIX 270894 270895 . 140
chrIX 270934 270935 . 120
chrIX 270937 270938 . 120
chrIX 270938 270939 . 740
chrIX 270955 270956 . 480
chrIX 270960 270961 . 580
chrIX 270982 270983 . 140
chrIX 271028 271029 . 140
chrIX 271038 271039 . 200
chrIX 271073 271074 . 120
chrIX 271184 271185 . 2240
chrIX 271242 271243 . 120
chrIX 271297 271298 . 900
chrIX 271387 271388 . 1560
chrIX 271538 271539 . 1920
chrIX 271654 271655 . 1800
chrIX 271664 271665 . 240
chrIX 271818 271819 . 120
chrIX 271888 271889 . 5180
chrIX 271902 271903 . 3540
chrIX 272005 272006 . 120
chrIX 272040 272041 . 180
chrIX 272331 272332 . 220
chrIX 272494 272495 . 860
chrIX 272693 272694 . 180
chrIX 272728 272729 . 140
chrIX 272973 272974 . 140
chrIX 273022 273023 . 160
chrIX 273040 273041 . 140
chrIX 273227 273228 . 160
chrIX 273743 273744 . 140
chrIX 273756 273757 . 880
chrIX 273767 273768 . 200
chrIX 273789 273790 . 120
chrIX 273856 273857 . 140
chrIX 273883 273884 . 140
chrIX 273930 273931 . 1300
chrIX 273946 273947 . 120
chrIX 273978 273979 . 140
chrIX 273989 273990 . 200
chrIX 273990 273991 . 120
chrIX 273991 273992 . 720
chrIX 274001 274002 . 1460
chrIX 274018 274019 . 400
chrIX 274023 274024 . 180
chrIX 274035 274036 . 160
chrIX 274039 274040 . 140
chrIX 274153 274154 . 120
chrIX 274373 274374 . 1440
chrIX 274471 274472 . 1200
chrIX 274648 274649 . 120
chrIX 274686 274687 . 940
chrIX 274802 274803 . 11480
chrIX 274964 274965 . 120
chrIX 274976 274977 . 120
chrIX 274978 274979 . 520
chrIX 274984 274985 . 460
chrIX 274988 274989 . 220
chrIX 275024 275025 . 140
chrIX 275028 275029 . 260
chrIX 275037 275038 . 1500
chrIX 275076 275077 . 120
chrIX 275079 275080 . 120
chrIX 275233 275234 . 480
chrIX 275395 275396 . 480
chrIX 275571 275572 . 160
chrIX 275578 275579 . 3200
chrIX 276053 276054 . 180
chrIX 276160 276161 . 380
chrIX 276197 276198 . 2060
chrIX 276339 276340 . 260
chrIX 276342 276343 . 320
chrIX 276358 276359 . 160
chrIX 276376 276377 . 120
chrIX 276379 276380 . 1420
chrIX 276381 276382 . 240
chrIX 276381 276382 . 120
chrIX 276384 276385 . 220
chrIX 276387 276388 . 120
chrIX 276393 276394 . 160
chrIX 276420 276421 . 120
chrIX 276433 276434 . 120
chrIX 276434 276435 . 600
chrIX 276434 276435 . 900
chrIX 276439 276440 . 960
chrIX 276442 276443 . 2220
chrIX 276460 276461 . 540
chrIX 276464 276465 . 160
chrIX 276465 276466 . 320
chrIX 276465 276466 . 360
chrIX 276466 276467 . 940
chrIX 276466 276467 . 120
chrIX 276472 276473 . 160
chrIX 276668 276669 . 220
chrIX 276676 276677 . 140
chrIX 276751 276752 . 620
chrIX 276960 276961 . 640
chrIX 276967 276968 . 420
chrIX 276975 276976 . 280
chrIX 276981 276982 . 260
chrIX 277402 277403 . 200
chrIX 277408 277409 . 520
chrIX 277576 277577 . 120
chrIX 277605 277606 . 120
chrIX 277659 277660 . 160
chrIX 277690 277691 . 220
chrIX 277706 277707 . 180
chrIX 277753 277754 . 420
chrIX 278111 278112 . 640
chrIX 278118 278119 . 120
chrIX 278258 278259 . 380
chrIX 278278 278279 . 220
chrIX 278299 278300 . 1400
chrIX 278310 278311 . 220
chrIX 278361 278362 . 180
chrIX 278518 278519 . 180
chrIX 278689 278690 . 140
chrIX 278724 278725 . 1280
chrIX 278741 278742 . 220
chrIX 278845 278846 . 2100
chrIX 279023 279024 . 900
chrIX 279296 279297 . 120
chrIX 279339 279340 . 1140
chrIX 279439 279440 . 140
chrIX 279460 279461 . 300
chrIX 279544 279545 . 240
chrIX 279586 279587 . 500
chrIX 279629 279630 . 440
chrIX 279735 279736 . 1100
chrIX 279834 279835 . 120
chrIX 279960 279961 . 160
chrIX 280032 280033 . 280
chrIX 280147 280148 . 260
chrIX 280414 280415 . 700
chrIX 280708 280709 . 140
chrIX 281048 281049 . 180
chrIX 281379 281380 . 200
chrIX 281436 281437 . 120
chrIX 281536 281537 . 600
chrIX 281537 281538 . 120
chrIX 281538 281539 . 120
chrIX 281538 281539 . 320
chrIX 281880 281881 . 2940
chrIX 282015 282016 . 140
chrIX 282131 282132 . 680
chrIX 282794 282795 . 240
chrIX 282909 282910 . 300
chrIX 282926 282927 . 220
chrIX 282954 282955 . 140
chrIX 282959 282960 . 240
chrIX 282961 282962 . 140
chrIX 282968 282969 . 3620
chrIX 282972 282973 . 140
chrIX 282972 282973 . 700
chrIX 282973 282974 . 120
chrIX 283025 283026 . 160
chrIX 283050 283051 . 140
chrIX 283203 283204 . 240
chrIX 283223 283224 . 660
chrIX 283399 283400 . 220
chrIX 283712 283713 . 440
chrIX 283737 283738 . 1220
chrIX 284161 284162 . 1080
chrIX 284581 284582 . 620
chrIX 284588 284589 . 1240
chrIX 284620 284621 . 840
chrIX 284757 284758 . 920
chrIX 284761 284762 . 160
chrIX 284773 284774 . 320
chrIX 284776 284777 . 120
chrIX 284811 284812 . 640
chrIX 284928 284929 . 280
chrIX 285318 285319 . 120
chrIX 285331 285332 . 420
chrIX 285336 285337 . 600
chrIX 285339 285340 . 180
chrIX 285376 285377 . 1340
chrIX 285394 285395 . 3480
chrIX 285407 285408 . 120
chrIX 285413 285414 . 1120
chrIX 285424 285425 . 2300
chrIX 285889 285890 . 1960
chrIX 286085 286086 . 1140
chrIX 286099 286100 . 240
chrIX 286101 286102 . 140
chrIX 286227 286228 . 540
chrIX 286394 286395 . 420
chrIX 286402 286403 . 780
chrIX 286545 286546 . 1340
chrIX 286690 286691 . 1060
chrIX 286816 286817 . 2660
chrIX 286858 286859 . 680
chrIX 287182 287183 . 520
chrIX 287273 287274 . 560
chrIX 287292 287293 . 160
chrIX 287352 287353 . 3200
chrIX 287364 287365 . 240
chrIX 287457 287458 . 760
chrIX 287553 287554 . 600
chrIX 287554 287555 . 1200
chrIX 287569 287570 . 3060
chrIX 287574 287575 . 160
chrIX 287616 287617 . 420
chrIX 287624 287625 . 120
chrIX 287742 287743 . 340
chrIX 287820 287821 . 160
chrIX 287931 287932 . 1020
chrIX 287940 287941 . 480
chrIX 287948 287949 . 500
chrIX 288101 288102 . 120
chrIX 288275 288276 . 600
chrIX 288330 288331 . 860
chrIX 288443 288444 . 1100
chrIX 288740 288741 . 1080
chrIX 288894 288895 . 140
chrIX 288907 288908 . 600
chrIX 288909 288910 . 120
chrIX 289048 289049 . 620
chrIX 289059 289060 . 160
chrIX 289073 289074 . 260
chrIX 289076 289077 . 240
chrIX 289091 289092 . 380
chrIX 289102 289103 . 200
chrIX 289127 289128 . 140
chrIX 289159 289160 . 320
chrIX 289167 289168 . 140
chrIX 289171 289172 . 140
chrIX 289178 289179 . 200
chrIX 289180 289181 . 120
chrIX 289181 289182 . 420
chrIX 289187 289188 . 240
chrIX 289187 289188 . 120
chrIX 289192 289193 . 1000
chrIX 290125 290126 . 380
chrIX 290144 290145 . 300
chrIX 290147 290148 . 400
chrIX 290151 290152 . 580
chrIX 290155 290156 . 640
chrIX 290161 290162 . 360
chrIX 290168 290169 . 500
chrIX 290170 290171 . 360
chrIX 290170 290171 . 180
chrIX 290173 290174 . 160
chrIX 290178 290179 . 920
chrIX 290184 290185 . 260
chrIX 290187 290188 . 600
chrIX 290215 290216 . 120
chrIX 290223 290224 . 320
chrIX 290235 290236 . 120
chrIX 290262 290263 . 340
chrIX 291652 291653 . 740
chrIX 291814 291815 . 1340
chrIX 291822 291823 . 180
chrIX 291825 291826 . 200
chrIX 291830 291831 . 120
chrIX 291849 291850 . 120
chrIX 291855 291856 . 300
chrIX 291857 291858 . 120
chrIX 291866 291867 . 120
chrIX 291871 291872 . 540
chrIX 291874 291875 . 120
chrIX 291874 291875 . 300
chrIX 291879 291880 . 600
chrIX 291899 291900 . 340
chrIX 291904 291905 . 400
chrIX 291922 291923 . 120
chrIX 291925 291926 . 140
chrIX 291932 291933 . 1080
chrIX 291935 291936 . 180
chrIX 291961 291962 . 240
chrIX 291963 291964 . 420
chrIX 291979 291980 . 360
chrIX 292115 292116 . 240
chrIX 292167 292168 . 280
chrIX 292249 292250 . 120
chrIX 292304 292305 . 120
chrIX 292329 292330 . 160
chrIX 292384 292385 . 400
chrIX 292386 292387 . 160
chrIX 292388 292389 . 200
chrIX 292391 292392 . 260
chrIX 292397 292398 . 140
chrIX 292401 292402 . 700
chrIX 292405 292406 . 4280
chrIX 292410 292411 . 2200
chrIX 292413 292414 . 340
chrIX 292414 292415 . 180
chrIX 292417 292418 . 340
chrIX 292417 292418 . 440
chrIX 292422 292423 . 1180
chrIX 292428 292429 . 180
chrIX 292433 292434 . 780
chrIX 292476 292477 . 2040
chrIX 292575 292576 . 680
chrIX 292589 292590 . 200
chrIX 292606 292607 . 240
chrIX 292616 292617 . 200
chrIX 295379 295380 . 220
chrIX 295588 295589 . 1160
chrIX 295605 295606 . 120
chrIX 295778 295779 . 120
chrIX 295824 295825 . 500
chrIX 295846 295847 . 300
chrIX 295888 295889 . 220
chrIX 295891 295892 . 200
chrIX 295927 295928 . 200
chrIX 295959 295960 . 140
chrIX 295994 295995 . 140
chrIX 296171 296172 . 1780
chrIX 296321 296322 . 520
chrIX 296418 296419 . 940
chrIX 296537 296538 . 2340
chrIX 296622 296623 . 200
chrIX 296653 296654 . 2100
chrIX 296799 296800 . 2580
chrIX 296831 296832 . 1960
chrIX 296843 296844 . 180
chrIX 296926 296927 . 460
chrIX 297266 297267 . 200
chrIX 297330 297331 . 4280
chrIX 297762 297763 . 1940
chrIX 297963 297964 . 120
chrIX 298082 298083 . 240
chrIX 298684 298685 . 1760
chrIX 298790 298791 . 120
chrIX 298863 298864 . 1260
chrIX 298889 298890 . 240
chrIX 298979 298980 . 120
chrIX 298986 298987 . 1240
chrIX 299108 299109 . 260
chrIX 299290 299291 . 1100
chrIX 299949 299950 . 400
chrIX 299963 299964 . 320
chrIX 300095 300096 . 820
chrIX 300116 300117 . 1140
chrIX 300128 300129 . 700
chrIX 300144 300145 . 380
chrIX 300146 300147 . 9120
chrIX 300149 300150 . 2160
chrIX 300155 300156 . 1520
chrIX 300157 300158 . 440
chrIX 300157 300158 . 4400
chrIX 300160 300161 . 1760
chrIX 300165 300166 . 1760
chrIX 300217 300218 . 3580
chrIX 300364 300365 . 760
chrIX 300369 300370 . 1060
chrIX 300380 300381 . 240
chrIX 300381 300382 . 160
chrIX 300383 300384 . 240
chrIX 300388 300389 . 200
chrIX 300397 300398 . 300
chrIX 300400 300401 . 260
chrIX 300406 300407 . 120
chrIX 300527 300528 . 160
chrIX 300571 300572 . 140
chrIX 300580 300581 . 160
chrIX 300727 300728 . 560
chrIX 300735 300736 . 120
chrIX 300735 300736 . 400
chrIX 300746 300747 . 320
chrIX 300871 300872 . 520
chrIX 301057 301058 . 820
chrIX 301057 301058 . 120
chrIX 301058 301059 . 120
chrIX 301098 301099 . 280
chrIX 301099 301100 . 140
chrIX 301112 301113 . 220
chrIX 301360 301361 . 340
chrIX 301375 301376 . 140
chrIX 301398 301399 . 180
chrIX 301406 301407 . 380
chrIX 301423 301424 . 260
chrIX 301434 301435 . 1040
chrIX 301449 301450 . 120
chrIX 301452 301453 . 2660
chrIX 301463 301464 . 140
chrIX 301466 301467 . 220
chrIX 301502 301503 . 700
chrIX 301506 301507 . 3300
chrIX 301521 301522 . 1120
chrIX 301530 301531 . 120
chrIX 301533 301534 . 140
chrIX 301539 301540 . 420
chrIX 301548 301549 . 540
chrIX 301686 301687 . 280
chrIX 302005 302006 . 160
chrIX 302030 302031 . 1080
chrIX 302070 302071 . 200
chrIX 302241 302242 . 1020
chrIX 302435 302436 . 500
chrIX 302519 302520 . 240
chrIX 302535 302536 . 720
chrIX 302588 302589 . 120
chrIX 302991 302992 . 1260
chrIX 303172 303173 . 140
chrIX 303296 303297 . 220
chrIX 303490 303491 . 800
chrIX 303498 303499 . 200
chrIX 303498 303499 . 300
chrIX 303500 303501 . 120
chrIX 303500 303501 . 120
chrIX 303517 303518 . 800
chrIX 303534 303535 . 120
chrIX 303555 303556 . 180
chrIX 303569 303570 . 480
chrIX 303712 303713 . 140
chrIX 304068 304069 . 560
chrIX 304160 304161 . 140
chrIX 304189 304190 . 700
chrIX 304211 304212 . 140
chrIX 304216 304217 . 400
chrIX 304217 304218 . 180
chrIX 304219 304220 . 1640
chrIX 304229 304230 . 2040
chrIX 304235 304236 . 160
chrIX 304240 304241 . 1080
chrIX 304245 304246 . 200
chrIX 304262 304263 . 620
chrIX 304263 304264 . 120
chrIX 304268 304269 . 140
chrIX 304270 304271 . 300
chrIX 304270 304271 . 1020
chrIX 304271 304272 . 680
chrIX 304271 304272 . 120
chrIX 304274 304275 . 640
chrIX 304279 304280 . 1140
chrIX 304285 304286 . 1880
chrIX 304306 304307 . 420
chrIX 304312 304313 . 480
chrIX 304316 304317 . 440
chrIX 304318 304319 . 220
chrIX 304318 304319 . 120
chrIX 304326 304327 . 320
chrIX 304338 304339 . 180
chrIX 304480 304481 . 2380
chrIX 304514 304515 . 1740
chrIX 304740 304741 . 180
chrIX 304768 304769 . 300
chrIX 307990 307991 . 160
chrIX 307994 307995 . 560
chrIX 308006 308007 . 1160
chrIX 308010 308011 . 980
chrIX 308015 308016 . 1080
chrIX 308023 308024 . 360
chrIX 308038 308039 . 3400
chrIX 308042 308043 . 820
chrIX 308044 308045 . 1300
chrIX 308055 308056 . 260
chrIX 308076 308077 . 520
chrIX 308080 308081 . 1360
chrIX 308094 308095 . 180
chrIX 308103 308104 . 2240
chrIX 308110 308111 . 320
chrIX 308156 308157 . 320
chrIX 308289 308290 . 460
chrIX 308293 308294 . 320
chrIX 308422 308423 . 420
chrIX 308424 308425 . 240
chrIX 308468 308469 . 320
chrIX 308477 308478 . 480
chrIX 308564 308565 . 140
chrIX 308660 308661 . 240
chrIX 309076 309077 . 400
chrIX 309095 309096 . 160
chrIX 309101 309102 . 920
chrIX 309106 309107 . 780
chrIX 309126 309127 . 960
chrIX 309235 309236 . 480
chrIX 309280 309281 . 1200
chrIX 309285 309286 . 520
chrIX 309287 309288 . 420
chrIX 309299 309300 . 140
chrIX 309306 309307 . 520
chrIX 309307 309308 . 3980
chrIX 309313 309314 . 2240
chrIX 309315 309316 . 140
chrIX 309321 309322 . 440
chrIX 309328 309329 . 860
chrIX 309337 309338 . 800
chrIX 309343 309344 . 240
chrIX 309351 309352 . 240
chrIX 309361 309362 . 560
chrIX 309380 309381 . 220
chrIX 309504 309505 . 540
chrIX 309510 309511 . 180
chrIX 309524 309525 . 680
chrIX 309528 309529 . 700
chrIX 309579 309580 . 180
chrIX 309599 309600 . 140
chrIX 309668 309669 . 1580
chrIX 309764 309765 . 500
chrIX 309818 309819 . 540
chrIX 309838 309839 . 240
chrIX 309843 309844 . 320
chrIX 309968 309969 . 500
chrIX 310028 310029 . 1260
chrIX 310121 310122 . 780
chrIX 310142 310143 . 300
chrIX 310148 310149 . 1640
chrIX 310202 310203 . 180
chrIX 310440 310441 . 140
chrIX 310450 310451 . 420
chrIX 310461 310462 . 2240
chrIX 310470 310471 . 120
chrIX 310473 310474 . 120
chrIX 310489 310490 . 1360
chrIX 310495 310496 . 880
chrIX 310514 310515 . 160
chrIX 310521 310522 . 220
chrIX 310527 310528 . 120
chrIX 310527 310528 . 140
chrIX 310528 310529 . 180
chrIX 310530 310531 . 680
chrIX 310534 310535 . 120
chrIX 310536 310537 . 2060
chrIX 310569 310570 . 14940
chrIX 310577 310578 . 5300
chrIX 310593 310594 . 140
chrIX 310636 310637 . 420
chrIX 310665 310666 . 120
chrIX 310738 310739 . 120
chrIX 310786 310787 . 1280
chrIX 310858 310859 . 3800
chrIX 310879 310880 . 340
chrIX 310883 310884 . 1640
chrIX 310884 310885 . 120
chrIX 310886 310887 . 300
chrIX 310887 310888 . 140
chrIX 310894 310895 . 460
chrIX 310895 310896 . 500
chrIX 310899 310900 . 600
chrIX 310903 310904 . 180
chrIX 310907 310908 . 180
chrIX 310912 310913 . 120
chrIX 310918 310919 . 280
chrIX 310970 310971 . 340
chrIX 310976 310977 . 240
chrIX 310977 310978 . 460
chrIX 310977 310978 . 7220
chrIX 310980 310981 . 2460
chrIX 310980 310981 . 120
chrIX 310982 310983 . 380
chrIX 310983 310984 . 680
chrIX 310984 310985 . 1880
chrIX 310984 310985 . 120
chrIX 310991 310992 . 900
chrIX 310993 310994 . 440
chrIX 310996 310997 . 420
chrIX 311001 311002 . 2520
chrIX 311005 311006 . 420
chrIX 311014 311015 . 940
chrIX 311018 311019 . 120
chrIX 311018 311019 . 120
chrIX 311020 311021 . 1440
chrIX 311023 311024 . 180
chrIX 311027 311028 . 5320
chrIX 311048 311049 . 380
chrIX 312483 312484 . 220
chrIX 312631 312632 . 540
chrIX 312650 312651 . 220
chrIX 312657 312658 . 140
chrIX 312665 312666 . 500
chrIX 312679 312680 . 160
chrIX 312684 312685 . 640
chrIX 312692 312693 . 600
chrIX 312701 312702 . 300
chrIX 312733 312734 . 560
chrIX 312736 312737 . 240
chrIX 312738 312739 . 140
chrIX 312757 312758 . 400
chrIX 312763 312764 . 180
chrIX 312765 312766 . 960
chrIX 312777 312778 . 140
chrIX 312786 312787 . 320
chrIX 312786 312787 . 140
chrIX 312788 312789 . 1260
chrIX 312794 312795 . 1720
chrIX 312794 312795 . 160
chrIX 312795 312796 . 440
chrIX 312798 312799 . 240
chrIX 312801 312802 . 160
chrIX 313778 313779 . 220
chrIX 314909 314910 . 140
chrIX 314930 314931 . 360
chrIX 314941 314942 . 960
chrIX 314950 314951 . 1220
chrIX 314955 314956 . 1500
chrIX 314960 314961 . 3620
chrIX 314961 314962 . 320
chrIX 314977 314978 . 160
chrIX 314986 314987 . 1320
chrIX 314991 314992 . 320
chrIX 315016 315017 . 800
chrIX 315021 315022 . 560
chrIX 315022 315023 . 120
chrIX 315023 315024 . 400
chrIX 315023 315024 . 1700
chrIX 315025 315026 . 120
chrIX 315025 315026 . 120
chrIX 315031 315032 . 680
chrIX 315037 315038 . 120
chrIX 315055 315056 . 1040
chrIX 316179 316180 . 120
chrIX 316286 316287 . 1200
chrIX 316293 316294 . 1460
chrIX 316295 316296 . 320
chrIX 316302 316303 . 220
chrIX 316310 316311 . 200
chrIX 316312 316313 . 120
chrIX 316316 316317 . 440
chrIX 316319 316320 . 160
chrIX 316319 316320 . 140
chrIX 316320 316321 . 120
chrIX 316323 316324 . 5060
chrIX 316329 316330 . 360
chrIX 316329 316330 . 120
chrIX 318024 318025 . 140
chrIX 318028 318029 . 4500
chrIX 318060 318061 . 940
chrIX 318077 318078 . 880
chrIX 318078 318079 . 760
chrIX 318079 318080 . 120
chrIX 318109 318110 . 800
chrIX 318113 318114 . 300
chrIX 318124 318125 . 180
chrIX 318152 318153 . 160
chrIX 318156 318157 . 480
chrIX 318224 318225 . 120
chrIX 318315 318316 . 1840
chrIX 318335 318336 . 180
chrIX 318341 318342 . 220
chrIX 318377 318378 . 1720
chrIX 318435 318436 . 140
chrIX 318487 318488 . 1180
chrIX 318488 318489 . 140
chrIX 318489 318490 . 120
chrIX 318495 318496 . 300
chrIX 318518 318519 . 160
chrIX 318534 318535 . 260
chrIX 318577 318578 . 220
chrIX 318784 318785 . 140
chrIX 318913 318914 . 380
chrIX 318942 318943 . 220
chrIX 319019 319020 . 8540
chrIX 319123 319124 . 120
chrIX 319272 319273 . 140
chrIX 319344 319345 . 120
chrIX 319577 319578 . 200
chrIX 319629 319630 . 180
chrIX 320108 320109 . 280
chrIX 320142 320143 . 300
chrIX 320208 320209 . 580
chrIX 320231 320232 . 240
chrIX 320234 320235 . 1660
chrIX 320247 320248 . 1420
chrIX 320278 320279 . 120
chrIX 320435 320436 . 740
chrIX 320447 320448 . 140
chrIX 320464 320465 . 220
chrIX 320567 320568 . 120
chrIX 320571 320572 . 120
chrIX 320582 320583 . 1600
chrIX 320587 320588 . 400
chrIX 320598 320599 . 1060
chrIX 320604 320605 . 140
chrIX 320623 320624 . 160
chrIX 320705 320706 . 120
chrIX 320705 320706 . 120
chrIX 320706 320707 . 120
chrIX 320746 320747 . 1120
chrIX 320748 320749 . 200
chrIX 320757 320758 . 180
chrIX 320758 320759 . 920
chrIX 320769 320770 . 520
chrIX 320774 320775 . 200
chrIX 320778 320779 . 180
chrIX 320791 320792 . 920
chrIX 320800 320801 . 2180
chrIX 324445 324446 . 140
chrIX 324519 324520 . 120
chrIX 325736 325737 . 1540
chrIX 325838 325839 . 280
chrIX 325839 325840 . 320
chrIX 325840 325841 . 240
chrIX 325844 325845 . 3420
chrIX 325844 325845 . 380
chrIX 325845 325846 . 120
chrIX 325850 325851 . 440
chrIX 325854 325855 . 200
chrIX 325854 325855 . 120
chrIX 325856 325857 . 3300
chrIX 325857 325858 . 340
chrIX 325858 325859 . 140
chrIX 325860 325861 . 120
chrIX 325861 325862 . 680
chrIX 325861 325862 . 3280
chrIX 325864 325865 . 720
chrIX 325870 325871 . 3300
chrIX 325876 325877 . 120
chrIX 325878 325879 . 9780
chrIX 325887 325888 . 120
chrIX 325890 325891 . 120
chrIX 325891 325892 . 1300
chrIX 325896 325897 . 120
chrIX 325934 325935 . 160
chrIX 326041 326042 . 120
chrIX 326042 326043 . 1140
chrIX 326043 326044 . 120
chrIX 326048 326049 . 280
chrIX 326076 326077 . 1600
chrIX 326102 326103 . 180
chrIX 326208 326209 . 540
chrIX 326213 326214 . 1820
chrIX 326228 326229 . 120
chrIX 326253 326254 . 140
chrIX 326283 326284 . 160
chrIX 326295 326296 . 120
chrIX 326379 326380 . 480
chrIX 326400 326401 . 2020
chrIX 326528 326529 . 440
chrIX 326732 326733 . 2700
chrIX 326740 326741 . 140
chrIX 326991 326992 . 400
chrIX 326994 326995 . 1120
chrIX 327119 327120 . 160
chrIX 327483 327484 . 4300
chrIX 327504 327505 . 420
chrIX 327780 327781 . 360
chrIX 327801 327802 . 440
chrIX 328023 328024 . 160
chrIX 328192 328193 . 120
chrIX 328203 328204 . 120
chrIX 328271 328272 . 1340
chrIX 328283 328284 . 3400
chrIX 328285 328286 . 220
chrIX 328317 328318 . 1300
chrIX 328513 328514 . 720
chrIX 328533 328534 . 120
chrIX 328685 328686 . 1760
chrIX 328758 328759 . 120
chrIX 328787 328788 . 1160
chrIX 328842 328843 . 200
chrIX 328895 328896 . 620
chrIX 329014 329015 . 420
chrIX 329041 329042 . 580
chrIX 329054 329055 . 280
chrIX 329188 329189 . 140
chrIX 329225 329226 . 3320
chrIX 329256 329257 . 2460
chrIX 329283 329284 . 3420
chrIX 329320 329321 . 180
chrIX 329432 329433 . 120
chrIX 329448 329449 . 1820
chrIX 329529 329530 . 180
chrIX 329655 329656 . 140
chrIX 329706 329707 . 120
chrIX 329768 329769 . 120
chrIX 329810 329811 . 500
chrIX 330245 330246 . 180
chrIX 330257 330258 . 140
chrIX 330265 330266 . 300
chrIX 330295 330296 . 280
chrIX 330436 330437 . 380
chrIX 330470 330471 . 260
chrIX 330480 330481 . 200
chrIX 330624 330625 . 120
chrIX 330658 330659 . 120
chrIX 330942 330943 . 1240
chrIX 330978 330979 . 380
chrIX 330986 330987 . 1920
chrIX 331375 331376 . 180
chrIX 331680 331681 . 1900
chrIX 331734 331735 . 1780
chrIX 331807 331808 . 240
chrIX 331863 331864 . 760
chrIX 331891 331892 . 400
chrIX 331948 331949 . 140
chrIX 331964 331965 . 980
chrIX 332067 332068 . 1020
chrIX 332079 332080 . 700
chrIX 332091 332092 . 920
chrIX 332213 332214 . 120
chrIX 332263 332264 . 480
chrIX 332293 332294 . 440
chrIX 332299 332300 . 700
chrIX 332431 332432 . 140
chrIX 332444 332445 . 940
chrIX 332470 332471 . 800
chrIX 332473 332474 . 140
chrIX 332474 332475 . 120
chrIX 332474 332475 . 120
chrIX 332477 332478 . 140
chrIX 332586 332587 . 140
chrIX 332613 332614 . 360
chrIX 332640 332641 . 940
chrIX 332665 332666 . 120
chrIX 332676 332677 . 180
chrIX 332683 332684 . 220
chrIX 332710 332711 . 220
chrIX 332809 332810 . 140
chrIX 332830 332831 . 1240
chrIX 332918 332919 . 2020
chrIX 332929 332930 . 2300
chrIX 332937 332938 . 740
chrIX 332947 332948 . 2260
chrIX 333031 333032 . 720
chrIX 333049 333050 . 800
chrIX 333086 333087 . 900
chrIX 333099 333100 . 160
chrIX 333104 333105 . 120
chrIX 333111 333112 . 700
chrIX 333115 333116 . 1560
chrIX 333126 333127 . 560
chrIX 333194 333195 . 120
chrIX 333225 333226 . 180
chrIX 333230 333231 . 340
chrIX 333253 333254 . 300
chrIX 333260 333261 . 480
chrIX 333260 333261 . 800
chrIX 333269 333270 . 240
chrIX 333270 333271 . 120
chrIX 333273 333274 . 160
chrIX 333274 333275 . 140
chrIX 333275 333276 . 620
chrIX 333276 333277 . 220
chrIX 333277 333278 . 680
chrIX 333280 333281 . 1300
chrIX 333282 333283 . 380
chrIX 333282 333283 . 120
chrIX 333283 333284 . 120
chrIX 333285 333286 . 1580
chrIX 333286 333287 . 740
chrIX 333286 333287 . 140
chrIX 333290 333291 . 1340
chrIX 333298 333299 . 280
chrIX 333301 333302 . 1520
chrIX 333302 333303 . 120
chrIX 333302 333303 . 220
chrIX 333307 333308 . 380
chrIX 333313 333314 . 140
chrIX 333325 333326 . 140
chrIX 333352 333353 . 140
chrIX 333358 333359 . 200
chrIX 333359 333360 . 240
chrIX 333362 333363 . 1400
chrIX 333366 333367 . 240
chrIX 333376 333377 . 300
chrIX 333384 333385 . 1340
chrIX 333389 333390 . 140
chrIX 333393 333394 . 360
chrIX 333396 333397 . 700
chrIX 333396 333397 . 140
chrIX 333397 333398 . 120
chrIX 333423 333424 . 180
chrIX 333480 333481 . 920
chrIX 333495 333496 . 120
chrIX 333530 333531 . 180
chrIX 333536 333537 . 560
chrIX 333552 333553 . 240
chrIX 333575 333576 . 120
chrIX 333583 333584 . 840
chrIX 333698 333699 . 680
chrIX 333699 333700 . 220
chrIX 333734 333735 . 120
chrIX 333736 333737 . 760
chrIX 333868 333869 . 5020
chrIX 333895 333896 . 4660
chrIX 333903 333904 . 820
chrIX 333920 333921 . 400
chrIX 333931 333932 . 1240
chrIX 334069 334070 . 160
chrIX 334172 334173 . 980
chrIX 334343 334344 . 680
chrIX 334515 334516 . 180
chrIX 334524 334525 . 260
chrIX 334530 334531 . 260
chrIX 334536 334537 . 120
chrIX 334540 334541 . 3540
chrIX 334543 334544 . 120
chrIX 334551 334552 . 500
chrIX 334682 334683 . 760
chrIX 334690 334691 . 120
chrIX 334695 334696 . 5800
chrIX 334701 334702 . 160
chrIX 334707 334708 . 220
chrIX 334717 334718 . 160
chrIX 334729 334730 . 140
chrIX 334733 334734 . 120
chrIX 334736 334737 . 4040
chrIX 334754 334755 . 1220
chrIX 334756 334757 . 220
chrIX 334758 334759 . 120
chrIX 334761 334762 . 740
chrIX 334761 334762 . 120
chrIX 334762 334763 . 120
chrIX 334798 334799 . 400
chrIX 334807 334808 . 1900
chrIX 334820 334821 . 1200
chrIX 334821 334822 . 2300
chrIX 334831 334832 . 1460
chrIX 334929 334930 . 1760
chrIX 334983 334984 . 360
chrIX 335023 335024 . 340
chrIX 335116 335117 . 160
chrIX 335130 335131 . 1340
chrIX 335191 335192 . 160
chrIX 335342 335343 . 280
chrIX 335482 335483 . 840
chrIX 335616 335617 . 400
chrIX 335669 335670 . 120
chrIX 335769 335770 . 1040
chrIX 335926 335927 . 3860
chrIX 335935 335936 . 140
chrIX 335948 335949 . 1120
chrIX 335953 335954 . 1160
chrIX 335971 335972 . 280
chrIX 335982 335983 . 160
chrIX 335983 335984 . 1120
chrIX 335990 335991 . 1000
chrIX 336096 336097 . 760
chrIX 336104 336105 . 120
chrIX 336115 336116 . 1840
chrIX 336119 336120 . 160
chrIX 336136 336137 . 120
chrIX 336271 336272 . 160
chrIX 336274 336275 . 1140
chrIX 336276 336277 . 380
chrIX 336285 336286 . 780
chrIX 336291 336292 . 560
chrIX 336295 336296 . 460
chrIX 336298 336299 . 120
chrIX 336304 336305 . 160
chrIX 336306 336307 . 520
chrIX 336306 336307 . 1180
chrIX 336310 336311 . 680
chrIX 336310 336311 . 1420
chrIX 336311 336312 . 120
chrIX 336311 336312 . 120
chrIX 336315 336316 . 2500
chrIX 336316 336317 . 120
chrIX 336317 336318 . 120
chrIX 336318 336319 . 2500
chrIX 336319 336320 . 960
chrIX 336319 336320 . 360
chrIX 336320 336321 . 220
chrIX 336321 336322 . 120
chrIX 336322 336323 . 960
chrIX 336322 336323 . 440
chrIX 336324 336325 . 600
chrIX 336324 336325 . 640
chrIX 336328 336329 . 380
chrIX 336329 336330 . 540
chrIX 336329 336330 . 140
chrIX 336330 336331 . 120
chrIX 336330 336331 . 620
chrIX 336333 336334 . 120
chrIX 336334 336335 . 300
chrIX 336339 336340 . 3600
chrIX 336400 336401 . 120
chrIX 336410 336411 . 140
chrIX 336425 336426 . 260
chrIX 336488 336489 . 160
chrIX 336488 336489 . 200
chrIX 336495 336496 . 140
chrIX 336500 336501 . 120
chrIX 336519 336520 . 140
chrIX 336612 336613 . 120
chrIX 336629 336630 . 160
chrIX 336630 336631 . 260
chrIX 336632 336633 . 620
chrIX 336632 336633 . 120
chrIX 336633 336634 . 120
chrIX 336655 336656 . 140
chrIX 336703 336704 . 580
chrIX 336706 336707 . 220
chrIX 336801 336802 . 120
chrIX 336811 336812 . 180
chrIX 336819 336820 . 860
chrIX 336856 336857 . 540
chrIX 336868 336869 . 320
chrIX 336990 336991 . 160
chrIX 336999 337000 . 140
chrIX 337002 337003 . 140
chrIX 337040 337041 . 120
chrIX 337043 337044 . 360
chrIX 337157 337158 . 820
chrIX 337194 337195 . 1760
chrIX 337195 337196 . 120
chrIX 337207 337208 . 180
chrIX 337231 337232 . 220
chrIX 337233 337234 . 140
chrIX 337236 337237 . 1000
chrIX 337379 337380 . 640
chrIX 337421 337422 . 1440
chrIX 337429 337430 . 240
chrIX 337444 337445 . 240
chrIX 337447 337448 . 1940
chrIX 337460 337461 . 200
chrIX 337508 337509 . 2400
chrIX 337548 337549 . 1100
chrIX 337554 337555 . 140
chrIX 337574 337575 . 160
chrIX 337589 337590 . 1280
chrIX 337624 337625 . 120
chrIX 337624 337625 . 160
chrIX 337634 337635 . 340
chrIX 337651 337652 . 600
chrIX 337659 337660 . 240
chrIX 337663 337664 . 1020
chrIX 337692 337693 . 180
chrIX 337697 337698 . 320
chrIX 337706 337707 . 940
chrIX 337713 337714 . 420
chrIX 337743 337744 . 600
chrIX 337772 337773 . 140
chrIX 337777 337778 . 180
chrIX 337844 337845 . 2880
chrIX 337864 337865 . 820
chrIX 337871 337872 . 160
chrIX 337877 337878 . 280
chrIX 337923 337924 . 160
chrIX 337997 337998 . 940
chrIX 337999 338000 . 160
chrIX 338049 338050 . 900
chrIX 338054 338055 . 7480
chrIX 338098 338099 . 900
chrIX 338108 338109 . 220
chrIX 338115 338116 . 120
chrIX 338122 338123 . 160
chrIX 338129 338130 . 140
chrIX 338138 338139 . 120
chrIX 338147 338148 . 540
chrIX 338152 338153 . 620
chrIX 338167 338168 . 1180
chrIX 338171 338172 . 180
chrIX 338176 338177 . 480
chrIX 338178 338179 . 1020
chrIX 338181 338182 . 280
chrIX 338199 338200 . 1880
chrIX 338203 338204 . 3040
chrIX 338204 338205 . 360
chrIX 338204 338205 . 120
chrIX 338207 338208 . 1860
chrIX 338213 338214 . 1400
chrIX 338214 338215 . 320
chrIX 338216 338217 . 220
chrIX 338217 338218 . 9500
chrIX 338221 338222 . 900
chrIX 338224 338225 . 120
chrIX 338237 338238 . 300
chrIX 338244 338245 . 120
chrIX 338252 338253 . 3620
chrIX 338262 338263 . 760
chrIX 338267 338268 . 2380
chrIX 338270 338271 . 300
chrIX 338274 338275 . 5720
chrIX 338275 338276 . 160
chrIX 338279 338280 . 3840
chrIX 338295 338296 . 1140
chrIX 338305 338306 . 120
chrIX 338310 338311 . 160
chrIX 338316 338317 . 1560
chrIX 338356 338357 . 220
chrIX 338372 338373 . 120
chrIX 338374 338375 . 500
chrIX 338379 338380 . 1400
chrIX 338414 338415 . 3300
chrIX 338428 338429 . 800
chrIX 338437 338438 . 220
chrIX 338470 338471 . 200
chrIX 338486 338487 . 280
chrIX 338494 338495 . 140
chrIX 338505 338506 . 280
chrIX 338530 338531 . 180
chrIX 338532 338533 . 200
chrIX 338540 338541 . 1000
chrIX 338544 338545 . 320
chrIX 338588 338589 . 1260
chrIX 338596 338597 . 640
chrIX 338629 338630 . 160
chrIX 338631 338632 . 500
chrIX 338643 338644 . 480
chrIX 338647 338648 . 700
chrIX 338648 338649 . 440
chrIX 338653 338654 . 460
chrIX 338663 338664 . 140
chrIX 338664 338665 . 620
chrIX 338667 338668 . 940
chrIX 338678 338679 . 3420
chrIX 338687 338688 . 660
chrIX 338694 338695 . 860
chrIX 338695 338696 . 320
chrIX 338698 338699 . 160
chrIX 338702 338703 . 440
chrIX 338706 338707 . 1220
chrIX 338707 338708 . 300
chrIX 338709 338710 . 520
chrIX 338711 338712 . 400
chrIX 338712 338713 . 120
chrIX 338713 338714 . 140
chrIX 338720 338721 . 780
chrIX 338720 338721 . 160
chrIX 338721 338722 . 560
chrIX 338728 338729 . 460
chrIX 338742 338743 . 140
chrIX 338751 338752 . 980
chrIX 338755 338756 . 1840
chrIX 338783 338784 . 1040
chrIX 338858 338859 . 120
chrIX 338868 338869 . 1260
chrIX 338879 338880 . 160
chrIX 338913 338914 . 260
chrIX 338950 338951 . 120
chrIX 338957 338958 . 120
chrIX 338963 338964 . 360
chrIX 338971 338972 . 120
chrIX 338973 338974 . 120
chrIX 338981 338982 . 340
chrIX 338987 338988 . 180
chrIX 338987 338988 . 280
chrIX 338988 338989 . 920
chrIX 338994 338995 . 120
chrIX 339000 339001 . 1080
chrIX 339021 339022 . 120
chrIX 339028 339029 . 600
chrIX 339039 339040 . 860
chrIX 339057 339058 . 620
chrIX 339079 339080 . 2200
chrIX 339086 339087 . 220
chrIX 339089 339090 . 1420
chrIX 339113 339114 . 2120
chrIX 339122 339123 . 940
chrIX 339135 339136 . 400
chrIX 339140 339141 . 1420
chrIX 339183 339184 . 340
chrIX 339196 339197 . 120
chrIX 339199 339200 . 120
chrIX 339207 339208 . 620
chrIX 339219 339220 . 1680
chrIX 339251 339252 . 120
chrIX 339290 339291 . 2000
chrIX 339295 339296 . 680
chrIX 339301 339302 . 320
chrIX 339312 339313 . 120
chrIX 339335 339336 . 120
chrIX 339365 339366 . 1740
chrIX 339461 339462 . 2260
chrIX 339468 339469 . 300
chrIX 339489 339490 . 560
chrIX 339516 339517 . 960
chrIX 339526 339527 . 1720
chrIX 339547 339548 . 6900
chrIX 339622 339623 . 320
chrIX 339626 339627 . 380
chrIX 339665 339666 . 440
chrIX 339672 339673 . 380
chrIX 339686 339687 . 2920
chrIX 339710 339711 . 140
chrIX 339743 339744 . 720
chrIX 339799 339800 . 3240
chrIX 339870 339871 . 180
chrIX 340120 340121 . 980
chrIX 340169 340170 . 280
chrIX 340226 340227 . 620
chrIX 340250 340251 . 1020
chrIX 340262 340263 . 120
chrIX 340282 340283 . 460
chrIX 340369 340370 . 300
chrIX 340407 340408 . 1120
chrIX 340459 340460 . 1080
chrIX 340519 340520 . 140
chrIX 340526 340527 . 360
chrIX 340531 340532 . 260
chrIX 340556 340557 . 120
chrIX 340599 340600 . 1420
chrIX 340607 340608 . 760
chrIX 340609 340610 . 260
chrIX 340609 340610 . 140
chrIX 340714 340715 . 860
chrIX 340738 340739 . 1100
chrIX 340751 340752 . 1500
chrIX 340803 340804 . 160
chrIX 340811 340812 . 900
chrIX 340835 340836 . 120
chrIX 340927 340928 . 420
chrIX 340935 340936 . 280
chrIX 341016 341017 . 480
chrIX 341041 341042 . 220
chrIX 341073 341074 . 200
chrIX 341084 341085 . 400
chrIX 341132 341133 . 1740
chrIX 341279 341280 . 220
chrIX 341325 341326 . 140
chrIX 341339 341340 . 860
chrIX 341450 341451 . 220
chrIX 341458 341459 . 740
chrIX 341538 341539 . 160
chrIX 341540 341541 . 140
chrIX 341551 341552 . 3680
chrIX 341553 341554 . 160
chrIX 341571 341572 . 120
chrIX 341575 341576 . 160
chrIX 341582 341583 . 160
chrIX 341585 341586 . 140
chrIX 341649 341650 . 160
chrIX 341655 341656 . 660
chrIX 341687 341688 . 120
chrIX 341701 341702 . 1080
chrIX 341734 341735 . 120
chrIX 341735 341736 . 160
chrIX 341747 341748 . 160
chrIX 341754 341755 . 140
chrIX 341756 341757 . 1820
chrIX 341771 341772 . 640
chrIX 341782 341783 . 180
chrIX 341785 341786 . 320
chrIX 341791 341792 . 180
chrIX 341796 341797 . 3720
chrIX 341804 341805 . 2880
chrIX 341830 341831 . 380
chrIX 341874 341875 . 1580
chrIX 341939 341940 . 120
chrIX 341947 341948 . 400
chrIX 341956 341957 . 300
chrIX 341965 341966 . 580
chrIX 341968 341969 . 240
chrIX 341974 341975 . 380
chrIX 341977 341978 . 660
chrIX 341988 341989 . 120
chrIX 341996 341997 . 980
chrIX 342026 342027 . 240
chrIX 342046 342047 . 1020
chrIX 342048 342049 . 280
chrIX 342051 342052 . 240
chrIX 342057 342058 . 280
chrIX 342147 342148 . 1120
chrIX 342316 342317 . 360
chrIX 342323 342324 . 280
chrIX 342333 342334 . 120
chrIX 342339 342340 . 140
chrIX 342344 342345 . 700
chrIX 342355 342356 . 160
chrIX 342372 342373 . 4740
chrIX 342379 342380 . 140
chrIX 342381 342382 . 120
chrIX 342383 342384 . 160
chrIX 342389 342390 . 160
chrIX 342393 342394 . 380
chrIX 342398 342399 . 240
chrIX 342403 342404 . 1860
chrIX 342403 342404 . 160
chrIX 342407 342408 . 1760
chrIX 342408 342409 . 140
chrIX 342409 342410 . 1580
chrIX 342409 342410 . 280
chrIX 342411 342412 . 360
chrIX 342416 342417 . 120
chrIX 342417 342418 . 940
chrIX 342417 342418 . 120
chrIX 342418 342419 . 140
chrIX 342418 342419 . 120
chrIX 342421 342422 . 1620
chrIX 342425 342426 . 120
chrIX 342428 342429 . 140
chrIX 342430 342431 . 300
chrIX 342433 342434 . 160
chrIX 342437 342438 . 580
chrIX 342439 342440 . 300
chrIX 342440 342441 . 260
chrIX 342441 342442 . 160
chrIX 342441 342442 . 140
chrIX 342442 342443 . 120
chrIX 342443 342444 . 140
chrIX 342451 342452 . 420
chrIX 342456 342457 . 120
chrIX 342504 342505 . 220
chrIX 342507 342508 . 140
chrIX 342598 342599 . 140
chrIX 342599 342600 . 120
chrIX 342629 342630 . 840
chrIX 342635 342636 . 120
chrIX 342850 342851 . 840
chrIX 342911 342912 . 220
chrIX 342922 342923 . 120
chrIX 342988 342989 . 260
chrIX 343010 343011 . 140
chrIX 343052 343053 . 120
chrIX 343080 343081 . 260
chrIX 343129 343130 . 240
chrIX 343211 343212 . 3220
chrIX 343225 343226 . 500
chrIX 343231 343232 . 600
chrIX 343233 343234 . 260
chrIX 343233 343234 . 120
chrIX 343237 343238 . 4820
chrIX 343238 343239 . 580
chrIX 343238 343239 . 240
chrIX 343244 343245 . 1140
chrIX 343261 343262 . 1080
chrIX 343402 343403 . 700
chrIX 343427 343428 . 120
chrIX 343480 343481 . 260
chrIX 343526 343527 . 140
chrIX 343549 343550 . 140
chrIX 343552 343553 . 780
chrIX 343576 343577 . 740
chrIX 343581 343582 . 1520
chrIX 343670 343671 . 180
chrIX 343704 343705 . 120
chrIX 343706 343707 . 1380
chrIX 343725 343726 . 600
chrIX 343738 343739 . 420
chrIX 343739 343740 . 280
chrIX 343740 343741 . 140
chrIX 343742 343743 . 120
chrIX 343751 343752 . 1080
chrIX 343755 343756 . 1140
chrIX 343761 343762 . 160
chrIX 343761 343762 . 120
chrIX 343762 343763 . 140
chrIX 343763 343764 . 900
chrIX 343764 343765 . 200
chrIX 343764 343765 . 340
chrIX 343771 343772 . 280
chrIX 343772 343773 . 300
chrIX 343772 343773 . 2100
chrIX 343776 343777 . 940
chrIX 343782 343783 . 740
chrIX 343787 343788 . 300
chrIX 343789 343790 . 200
chrIX 343789 343790 . 620
chrIX 343791 343792 . 320
chrIX 343792 343793 . 1220
chrIX 343809 343810 . 320
chrIX 343844 343845 . 1000
chrIX 343903 343904 . 120
chrIX 343916 343917 . 160
chrIX 343921 343922 . 140
chrIX 343927 343928 . 140
chrIX 343929 343930 . 800
chrIX 343929 343930 . 120
chrIX 343931 343932 . 1480
chrIX 343932 343933 . 380
chrIX 343938 343939 . 380
chrIX 343949 343950 . 120
chrIX 343952 343953 . 1660
chrIX 343960 343961 . 780
chrIX 343964 343965 . 1740
chrIX 343967 343968 . 1700
chrIX 343972 343973 . 520
chrIX 343973 343974 . 460
chrIX 343985 343986 . 260
chrIX 343985 343986 . 460
chrIX 343991 343992 . 1300
chrIX 344001 344002 . 2020
chrIX 344003 344004 . 620
chrIX 344008 344009 . 860
chrIX 344009 344010 . 1040
chrIX 344010 344011 . 980
chrIX 344010 344011 . 120
chrIX 344011 344012 . 6160
chrIX 344016 344017 . 120
chrIX 344026 344027 . 120
chrIX 344030 344031 . 440
chrIX 344044 344045 . 360
chrIX 344088 344089 . 500
chrIX 344206 344207 . 860
chrIX 344298 344299 . 140
chrIX 344317 344318 . 1100
chrIX 344328 344329 . 120
chrIX 344337 344338 . 220
chrIX 344337 344338 . 800
chrIX 344350 344351 . 120
chrIX 344360 344361 . 140
chrIX 344380 344381 . 680
chrIX 344472 344473 . 420
chrIX 344487 344488 . 1360
chrIX 344493 344494 . 220
chrIX 344522 344523 . 120
chrIX 344582 344583 . 660
chrIX 344626 344627 . 280
chrIX 344629 344630 . 180
chrIX 344656 344657 . 300
chrIX 344658 344659 . 660
chrIX 344659 344660 . 420
chrIX 344659 344660 . 120
chrIX 344667 344668 . 120
chrIX 344799 344800 . 2840
chrIX 344807 344808 . 300
chrIX 344830 344831 . 220
chrIX 344876 344877 . 780
chrIX 344940 344941 . 260
chrIX 344972 344973 . 140
chrIX 345049 345050 . 180
chrIX 345065 345066 . 140
chrIX 345090 345091 . 420
chrIX 345094 345095 . 340
chrIX 345099 345100 . 620
chrIX 345105 345106 . 840
chrIX 345109 345110 . 120
chrIX 345116 345117 . 620
chrIX 345148 345149 . 2940
chrIX 345246 345247 . 700
chrIX 345251 345252 . 240
chrIX 345261 345262 . 380
chrIX 345269 345270 . 120
chrIX 345279 345280 . 840
chrIX 345411 345412 . 180
chrIX 345427 345428 . 2700
chrIX 345438 345439 . 140
chrIX 345439 345440 . 1880
chrIX 345446 345447 . 1640
chrIX 345449 345450 . 120
chrIX 345452 345453 . 1180
chrIX 345454 345455 . 260
chrIX 345456 345457 . 1520
chrIX 345458 345459 . 920
chrIX 345465 345466 . 240
chrIX 345468 345469 . 1400
chrIX 345476 345477 . 120
chrIX 345480 345481 . 1240
chrIX 345481 345482 . 900
chrIX 345482 345483 . 2940
chrIX 345484 345485 . 800
chrIX 345490 345491 . 2480
chrIX 345491 345492 . 220
chrIX 345494 345495 . 7960
chrIX 345500 345501 . 120
chrIX 345501 345502 . 1640
chrIX 345501 345502 . 120
chrIX 345502 345503 . 120
chrIX 345502 345503 . 1820
chrIX 345503 345504 . 140
chrIX 345503 345504 . 140
chrIX 345504 345505 . 120
chrIX 345504 345505 . 120
chrIX 345508 345509 . 8340
chrIX 345510 345511 . 1140
chrIX 345512 345513 . 4980
chrIX 345514 345515 . 120
chrIX 345515 345516 . 280
chrIX 345516 345517 . 220
chrIX 345518 345519 . 740
chrIX 345520 345521 . 640
chrIX 345524 345525 . 2480
chrIX 345539 345540 . 400
chrIX 345542 345543 . 340
chrIX 345556 345557 . 1800
chrIX 345562 345563 . 160
chrIX 345565 345566 . 320
chrIX 345566 345567 . 640
chrIX 345567 345568 . 180
chrIX 345652 345653 . 360
chrIX 345665 345666 . 340
chrIX 345685 345686 . 1160
chrIX 345724 345725 . 860
chrIX 345735 345736 . 7000
chrIX 345839 345840 . 260
chrIX 345854 345855 . 2320
chrIX 345870 345871 . 800
chrIX 345872 345873 . 320
chrIX 345893 345894 . 820
chrIX 345897 345898 . 1000
chrIX 346022 346023 . 780
chrIX 346038 346039 . 900
chrIX 346047 346048 . 340
chrIX 346199 346200 . 560
chrIX 346202 346203 . 120
chrIX 346218 346219 . 540
chrIX 346221 346222 . 1740
chrIX 346225 346226 . 140
chrIX 346337 346338 . 140
chrIX 346359 346360 . 160
chrIX 346364 346365 . 720
chrIX 346465 346466 . 700
chrIX 346506 346507 . 200
chrIX 346526 346527 . 620
chrIX 346562 346563 . 140
chrIX 346679 346680 . 340
chrIX 346771 346772 . 240
chrIX 346786 346787 . 1800
chrIX 346853 346854 . 360
chrIX 346883 346884 . 540
chrIX 346911 346912 . 120
chrIX 347033 347034 . 3160
chrIX 347060 347061 . 760
chrIX 347192 347193 . 600
chrIX 347192 347193 . 200
chrIX 347370 347371 . 320
chrIX 347411 347412 . 120
chrIX 347519 347520 . 1780
chrIX 347559 347560 . 840
chrIX 347565 347566 . 420
chrIX 347580 347581 . 320
chrIX 347587 347588 . 440
chrIX 347691 347692 . 180
chrIX 347701 347702 . 200
chrIX 347705 347706 . 320
chrIX 347709 347710 . 1200
chrIX 347712 347713 . 120
chrIX 347713 347714 . 220
chrIX 347713 347714 . 1640
chrIX 347720 347721 . 300
chrIX 347729 347730 . 7200
chrIX 347731 347732 . 120
chrIX 347732 347733 . 720
chrIX 347736 347737 . 1940
chrIX 347746 347747 . 140
chrIX 347753 347754 . 1280
chrIX 347758 347759 . 560
chrIX 347761 347762 . 140
chrIX 347767 347768 . 1100
chrIX 348551 348552 . 120
chrIX 348560 348561 . 140
chrIX 348562 348563 . 260
chrIX 348565 348566 . 480
chrIX 348565 348566 . 240
chrIX 348570 348571 . 120
chrIX 348570 348571 . 220
chrIX 348572 348573 . 240
chrIX 348573 348574 . 1140
chrIX 348579 348580 . 1000
chrIX 348583 348584 . 120
chrIX 348583 348584 . 160
chrIX 348586 348587 . 120
chrIX 348589 348590 . 2260
chrIX 348590 348591 . 420
chrIX 348591 348592 . 120
chrIX 348593 348594 . 700
chrIX 348598 348599 . 120
chrIX 348599 348600 . 800
chrIX 348599 348600 . 2740
chrIX 348602 348603 . 280
chrIX 348608 348609 . 120
chrIX 348613 348614 . 300
chrIX 348615 348616 . 1000
chrIX 348616 348617 . 140
chrIX 348634 348635 . 120
chrIX 348635 348636 . 300
chrIX 348637 348638 . 1760
chrIX 348638 348639 . 220
chrIX 348639 348640 . 140
chrIX 348642 348643 . 220
chrIX 348643 348644 . 1120
chrIX 348643 348644 . 140
chrIX 348645 348646 . 360
chrIX 348646 348647 . 220
chrIX 348647 348648 . 240
chrIX 348680 348681 . 160
chrIX 348790 348791 . 160
chrIX 348796 348797 . 2540
chrIX 348806 348807 . 560
chrIX 348822 348823 . 580
chrIX 348849 348850 . 300
chrIX 348922 348923 . 120
chrIX 348924 348925 . 3980
chrIX 348932 348933 . 120
chrIX 348941 348942 . 1560
chrIX 348944 348945 . 280
chrIX 348948 348949 . 1320
chrIX 348948 348949 . 140
chrIX 348952 348953 . 480
chrIX 348974 348975 . 120
chrIX 348976 348977 . 1340
chrIX 348985 348986 . 540
chrIX 348987 348988 . 220
chrIX 349000 349001 . 8780
chrIX 349006 349007 . 580
chrIX 349008 349009 . 820
chrIX 349011 349012 . 1860
chrIX 349017 349018 . 2320
chrIX 349027 349028 . 220
chrIX 349037 349038 . 320
chrIX 349041 349042 . 520
chrIX 349044 349045 . 3020
chrIX 349948 349949 . 520
chrIX 349955 349956 . 240
chrIX 349959 349960 . 760
chrIX 349962 349963 . 480
chrIX 349963 349964 . 480
chrIX 349964 349965 . 120
chrIX 349969 349970 . 1440
chrIX 349978 349979 . 1020
chrIX 349980 349981 . 4880
chrIX 349985 349986 . 760
chrIX 349987 349988 . 1500
chrIX 349993 349994 . 440
chrIX 350082 350083 . 120
chrIX 350092 350093 . 120
chrIX 350100 350101 . 1320
chrIX 350106 350107 . 120
chrIX 350106 350107 . 240
chrIX 350113 350114 . 500
chrIX 350118 350119 . 9900
chrIX 350122 350123 . 120
chrIX 350123 350124 . 660
chrIX 350123 350124 . 120
chrIX 350124 350125 . 120
chrIX 350124 350125 . 1820
chrIX 350129 350130 . 1340
chrIX 350129 350130 . 2360
chrIX 350132 350133 . 140
chrIX 350132 350133 . 980
chrIX 350140 350141 . 2020
chrIX 350140 350141 . 3860
chrIX 350141 350142 . 320
chrIX 350144 350145 . 1120
chrIX 350154 350155 . 5300
chrIX 350160 350161 . 160
chrIX 350160 350161 . 120
chrIX 350165 350166 . 360
chrIX 350169 350170 . 1760
chrIX 350170 350171 . 120
chrIX 350171 350172 . 120
chrIX 350171 350172 . 160
chrIX 350172 350173 . 120
chrIX 350177 350178 . 540
chrIX 350178 350179 . 140
chrIX 350182 350183 . 2140
chrIX 350201 350202 . 3180
chrIX 350206 350207 . 240
chrIX 350210 350211 . 240
chrIX 350213 350214 . 960
chrIX 350214 350215 . 300
chrIX 350216 350217 . 160
chrIX 350217 350218 . 1700
chrIX 350221 350222 . 180
chrIX 350221 350222 . 140
chrIX 350222 350223 . 400
chrIX 350226 350227 . 2220
chrIX 350227 350228 . 1020
chrIX 350230 350231 . 1460
chrIX 350237 350238 . 200
chrIX 350238 350239 . 380
chrIX 350239 350240 . 1480
chrIX 350242 350243 . 120
chrIX 350242 350243 . 120
chrIX 350243 350244 . 120
chrIX 350243 350244 . 1500
chrIX 350249 350250 . 1720
chrIX 350252 350253 . 200
chrIX 350254 350255 . 980
chrIX 350255 350256 . 120
chrIX 350256 350257 . 1160
chrIX 350259 350260 . 520
chrIX 350263 350264 . 260
chrIX 350272 350273 . 800
chrIX 350289 350290 . 320
chrIX 350386 350387 . 120
chrIX 350419 350420 . 140
chrIX 350424 350425 . 120
chrIX 350433 350434 . 160
chrIX 350446 350447 . 200
chrIX 350452 350453 . 300
chrIX 350557 350558 . 560
chrIX 350564 350565 . 1000
chrIX 350569 350570 . 140
chrIX 350578 350579 . 140
chrIX 350583 350584 . 260
chrIX 350587 350588 . 8640
chrIX 350594 350595 . 280
chrIX 350704 350705 . 580
chrIX 350740 350741 . 940
chrIX 350747 350748 . 2200
chrIX 350754 350755 . 120
chrIX 350762 350763 . 160
chrIX 350762 350763 . 160
chrIX 350769 350770 . 1440
chrIX 350770 350771 . 140
chrIX 350771 350772 . 580
chrIX 350779 350780 . 1020
chrIX 350788 350789 . 180
chrIX 350803 350804 . 2700
chrIX 350811 350812 . 200
chrIX 350812 350813 . 460
chrIX 350819 350820 . 260
chrIX 350888 350889 . 320
chrIX 350906 350907 . 140
chrIX 350919 350920 . 140
chrIX 350945 350946 . 120
chrIX 350947 350948 . 820
chrIX 350952 350953 . 1160
chrIX 350955 350956 . 960
chrIX 350960 350961 . 1220
chrIX 350969 350970 . 160
chrIX 350972 350973 . 120
chrIX 350997 350998 . 360
chrIX 351002 351003 . 800
chrIX 351006 351007 . 460
chrIX 351012 351013 . 120
chrIX 351047 351048 . 280
chrIX 351104 351105 . 160
chrIX 351110 351111 . 340
chrIX 351122 351123 . 220
chrIX 351131 351132 . 420
chrIX 351139 351140 . 320
chrIX 351143 351144 . 1040
chrIX 351149 351150 . 540
chrIX 351164 351165 . 780
chrIX 351183 351184 . 120
chrIX 351192 351193 . 140
chrIX 351224 351225 . 160
chrIX 351294 351295 . 200
chrIX 351311 351312 . 340
chrIX 351422 351423 . 120
chrIX 351473 351474 . 520
chrIX 351496 351497 . 2780
chrIX 351562 351563 . 180
chrIX 351684 351685 . 180
chrIX 351699 351700 . 460
chrIX 351704 351705 . 660
chrIX 351755 351756 . 200
chrIX 351871 351872 . 300
chrIX 351902 351903 . 140
chrIX 351930 351931 . 280
chrIX 351969 351970 . 200
chrIX 352030 352031 . 200
chrIX 352082 352083 . 760
chrIX 352176 352177 . 280
chrIX 352207 352208 . 380
chrIX 352210 352211 . 600
chrIX 352213 352214 . 400
chrIX 352217 352218 . 280
chrIX 352281 352282 . 140
chrIX 352332 352333 . 140
chrIX 352407 352408 . 120
chrIX 352415 352416 . 180
chrIX 352455 352456 . 180
chrIX 352552 352553 . 120
chrIX 352559 352560 . 260
chrIX 352590 352591 . 140
chrIX 352658 352659 . 220
chrIX 352662 352663 . 320
chrIX 352668 352669 . 140
chrIX 352698 352699 . 140
chrIX 352709 352710 . 440
chrIX 352730 352731 . 620
chrIX 352923 352924 . 140
chrIX 353033 353034 . 900
chrIX 353175 353176 . 260
chrIX 353180 353181 . 280
chrIX 353186 353187 . 160
chrIX 353194 353195 . 360
chrIX 353199 353200 . 320
chrIX 353206 353207 . 240
chrIX 353347 353348 . 260
chrIX 353374 353375 . 620
chrIX 353384 353385 . 140
chrIX 353430 353431 . 120
chrIX 353526 353527 . 120
chrIX 353532 353533 . 120
chrIX 353534 353535 . 900
chrIX 353547 353548 . 2100
chrIX 353553 353554 . 200
chrIX 353563 353564 . 180
chrIX 353564 353565 . 340
chrIX 353570 353571 . 2240
chrIX 353587 353588 . 600
chrIX 353593 353594 . 180
chrIX 353599 353600 . 1540
chrIX 353623 353624 . 240
chrIX 353688 353689 . 280
chrIX 353698 353699 . 120
chrIX 353703 353704 . 160
chrIX 353706 353707 . 180
chrIX 353708 353709 . 580
chrIX 353712 353713 . 1220
chrIX 353724 353725 . 120
chrIX 353729 353730 . 140
chrIX 353729 353730 . 120
chrIX 353730 353731 . 200
chrIX 353731 353732 . 600
chrIX 353735 353736 . 140
chrIX 353739 353740 . 200
chrIX 353741 353742 . 120
chrIX 353742 353743 . 840
chrIX 353745 353746 . 1420
chrIX 353748 353749 . 1580
chrIX 353753 353754 . 300
chrIX 353788 353789 . 12420
chrIX 353793 353794 . 280
chrIX 353796 353797 . 140
chrIX 353797 353798 . 1380
chrIX 353800 353801 . 120
chrIX 353804 353805 . 7740
chrIX 353807 353808 . 120
chrIX 353809 353810 . 300
chrIX 353809 353810 . 260
chrIX 353811 353812 . 300
chrIX 353811 353812 . 120
chrIX 353813 353814 . 380
chrIX 353813 353814 . 240
chrIX 353814 353815 . 380
chrIX 353815 353816 . 180
chrIX 353817 353818 . 400
chrIX 353817 353818 . 980
chrIX 353821 353822 . 420
chrIX 353824 353825 . 500
chrIX 353825 353826 . 340
chrIX 353829 353830 . 3480
chrIX 353831 353832 . 140
chrIX 353832 353833 . 140
chrIX 353832 353833 . 220
chrIX 353833 353834 . 1200
chrIX 353836 353837 . 420
chrIX 353841 353842 . 240
chrIX 353848 353849 . 140
chrIX 353956 353957 . 120
chrIX 353988 353989 . 140
chrIX 353989 353990 . 520
chrIX 354001 354002 . 620
chrIX 354008 354009 . 440
chrIX 354013 354014 . 1320
chrIX 354015 354016 . 120
chrIX 354030 354031 . 1200
chrIX 354103 354104 . 140
chrIX 354139 354140 . 220
chrIX 354147 354148 . 120
chrIX 354154 354155 . 4640
chrIX 354162 354163 . 360
chrIX 354172 354173 . 4800
chrIX 354177 354178 . 300
chrIX 354184 354185 . 120
chrIX 354216 354217 . 980
chrIX 354312 354313 . 220
chrIX 354336 354337 . 1460
chrIX 354344 354345 . 280
chrIX 354345 354346 . 140
chrIX 354350 354351 . 220
chrIX 354357 354358 . 140
chrIX 354363 354364 . 700
chrIX 354444 354445 . 140
chrIX 354524 354525 . 800
chrIX 354528 354529 . 160
chrIX 354537 354538 . 1020
chrIX 354618 354619 . 2460
chrIX 354629 354630 . 140
chrIX 354645 354646 . 240
chrIX 354648 354649 . 920
chrIX 354668 354669 . 1620
chrIX 354724 354725 . 120
chrIX 354744 354745 . 120
chrIX 354799 354800 . 860
chrIX 354807 354808 . 480
chrIX 354811 354812 . 140
chrIX 354816 354817 . 240
chrIX 354822 354823 . 980
chrIX 354832 354833 . 400
chrIX 354833 354834 . 160
chrIX 354860 354861 . 320
chrIX 354863 354864 . 300
chrIX 354876 354877 . 540
chrIX 354876 354877 . 1120
chrIX 354877 354878 . 200
chrIX 354886 354887 . 240
chrIX 354924 354925 . 160
chrIX 354956 354957 . 140
chrIX 354992 354993 . 180
chrIX 354999 355000 . 360
chrIX 355007 355008 . 140
chrIX 355019 355020 . 480
chrIX 355027 355028 . 360
chrIX 355086 355087 . 300
chrIX 355092 355093 . 400
chrIX 355160 355161 . 1080
chrIX 355166 355167 . 460
chrIX 355189 355190 . 160
chrIX 355194 355195 . 1120
chrIX 355203 355204 . 240
chrIX 355217 355218 . 480
chrIX 355303 355304 . 980
chrIX 355315 355316 . 2180
chrIX 355320 355321 . 600
chrIX 355325 355326 . 640
chrIX 355328 355329 . 1120
chrIX 355333 355334 . 800
chrIX 355334 355335 . 840
chrIX 355334 355335 . 120
chrIX 355341 355342 . 220
chrIX 355354 355355 . 520
chrIX 355358 355359 . 4480
chrIX 355359 355360 . 480
chrIX 355362 355363 . 1300
chrIX 355367 355368 . 360
chrIX 355396 355397 . 300
chrIX 355398 355399 . 120
chrIX 355405 355406 . 520
chrIX 355441 355442 . 220
chrIX 355460 355461 . 260
chrIX 355499 355500 . 2720
chrIX 355510 355511 . 560
chrIX 355514 355515 . 140
chrIX 355520 355521 . 660
chrIX 355527 355528 . 120
chrIX 355532 355533 . 400
chrIX 355538 355539 . 2260
chrIX 355552 355553 . 11500
chrIX 355577 355578 . 120
chrIX 355579 355580 . 700
chrIX 355585 355586 . 360
chrIX 355592 355593 . 700
chrIX 355597 355598 . 120
chrIX 355597 355598 . 320
chrIX 355600 355601 . 480
chrIX 355606 355607 . 1060
chrIX 355608 355609 . 120
chrIX 355616 355617 . 1040
chrIX 355787 355788 . 300
chrIX 355792 355793 . 280
chrIX 355796 355797 . 180
chrIX 355806 355807 . 340
chrIX 355809 355810 . 280
chrIX 355833 355834 . 1160
chrIX 355846 355847 . 9840
chrIX 355862 355863 . 880
chrIX 355870 355871 . 9240
chrIX 355880 355881 . 600
chrIX 356006 356007 . 1040
chrIX 356035 356036 . 2140
chrIX 356062 356063 . 440
chrIX 356185 356186 . 140
chrIX 356194 356195 . 160
chrIX 356216 356217 . 2740
chrIX 356337 356338 . 360
chrIX 356341 356342 . 120
chrIX 356344 356345 . 120
chrIX 356355 356356 . 120
chrIX 356360 356361 . 760
chrIX 356364 356365 . 580
chrIX 356395 356396 . 220
chrIX 356520 356521 . 1160
chrIX 356657 356658 . 340
chrIX 356668 356669 . 120
chrIX 356676 356677 . 120
chrIX 356683 356684 . 160
chrIX 356706 356707 . 120
chrIX 356718 356719 . 360
chrIX 356765 356766 . 140
chrIX 356782 356783 . 1380
chrIX 356807 356808 . 1560
chrIX 356812 356813 . 480
chrIX 356838 356839 . 440
chrIX 356861 356862 . 220
chrIX 356886 356887 . 460
chrIX 356934 356935 . 220
chrIX 356954 356955 . 620
chrIX 356966 356967 . 600
chrIX 356975 356976 . 960
chrIX 357020 357021 . 240
chrIX 357029 357030 . 6480
chrIX 357037 357038 . 1860
chrIX 357037 357038 . 320
chrIX 357041 357042 . 840
chrIX 357047 357048 . 2840
chrIX 357050 357051 . 400
chrIX 357059 357060 . 140
chrIX 357062 357063 . 160
chrIX 357065 357066 . 220
chrIX 357069 357070 . 1720
chrIX 357069 357070 . 120
chrIX 357073 357074 . 280
chrIX 357077 357078 . 160
chrIX 357079 357080 . 240
chrIX 357080 357081 . 180
chrIX 357089 357090 . 220
chrIX 357091 357092 . 640
chrIX 357093 357094 . 140
chrIX 357097 357098 . 680
chrIX 357108 357109 . 560
chrIX 357108 357109 . 140
chrIX 357127 357128 . 200
chrIX 357155 357156 . 120
chrIX 357198 357199 . 260
chrIX 357201 357202 . 160
chrIX 357222 357223 . 300
chrIX 357228 357229 . 780
chrIX 357239 357240 . 120
chrIX 357242 357243 . 180
chrIX 357245 357246 . 620
chrIX 357256 357257 . 1160
chrIX 357264 357265 . 700
chrIX 357265 357266 . 140
chrIX 357266 357267 . 1060
chrIX 357270 357271 . 280
chrIX 357292 357293 . 440
chrIX 357302 357303 . 160
chrIX 357310 357311 . 900
chrIX 357317 357318 . 140
chrIX 357325 357326 . 440
chrIX 357335 357336 . 740
chrIX 357350 357351 . 220
chrIX 357359 357360 . 200
chrIX 357362 357363 . 1640
chrIX 357395 357396 . 500
chrIX 357430 357431 . 4560
chrIX 357454 357455 . 120
chrIX 357479 357480 . 280
chrIX 357488 357489 . 140
chrIX 357490 357491 . 2000
chrIX 357510 357511 . 760
chrIX 357523 357524 . 1260
chrIX 357557 357558 . 520
chrIX 357572 357573 . 820
chrIX 357593 357594 . 580
chrIX 357597 357598 . 440
chrIX 357601 357602 . 780
chrIX 357624 357625 . 120
chrIX 357625 357626 . 2520
chrIX 357644 357645 . 320
chrIX 357652 357653 . 840
chrIX 357655 357656 . 360
chrIX 357666 357667 . 1080
chrIX 357669 357670 . 120
chrIX 357676 357677 . 960
chrIX 357679 357680 . 1100
chrIX 357711 357712 . 380
chrIX 357716 357717 . 700
chrIX 357717 357718 . 880
chrIX 357720 357721 . 420
chrIX 357723 357724 . 320
chrIX 357726 357727 . 140
chrIX 357734 357735 . 520
chrIX 357740 357741 . 120
chrIX 357795 357796 . 680
chrIX 357837 357838 . 160
chrIX 357846 357847 . 440
chrIX 357871 357872 . 1860
chrIX 357930 357931 . 120
chrIX 357995 357996 . 180
chrIX 357998 357999 . 160
chrIX 358015 358016 . 160
chrIX 358018 358019 . 200
chrIX 358029 358030 . 1540
chrIX 358035 358036 . 500
chrIX 358062 358063 . 160
chrIX 358215 358216 . 540
chrIX 358222 358223 . 140
chrIX 358326 358327 . 140
chrIX 358472 358473 . 120
chrIX 358487 358488 . 120
chrIX 358501 358502 . 200
chrIX 358541 358542 . 540
chrIX 358555 358556 . 480
chrIX 358586 358587 . 240
chrIX 358618 358619 . 240
chrIX 358629 358630 . 500
chrIX 358641 358642 . 480
chrIX 358673 358674 . 740
chrIX 358673 358674 . 120
chrIX 358770 358771 . 240
chrIX 358777 358778 . 180
chrIX 358812 358813 . 160
chrIX 358851 358852 . 520
chrIX 358862 358863 . 220
chrIX 358874 358875 . 420
chrIX 358879 358880 . 1300
chrIX 358910 358911 . 400
chrIX 358926 358927 . 180
chrIX 358929 358930 . 580
chrIX 358994 358995 . 140
chrIX 359017 359018 . 660
chrIX 359030 359031 . 700
chrIX 359041 359042 . 320
chrIX 359097 359098 . 340
chrIX 359106 359107 . 760
chrIX 359116 359117 . 120
chrIX 359162 359163 . 1260
chrIX 359184 359185 . 500
chrIX 359193 359194 . 120
chrIX 359198 359199 . 340
chrIX 359209 359210 . 120
chrIX 359235 359236 . 980
chrIX 359245 359246 . 180
chrIX 359253 359254 . 120
chrIX 359259 359260 . 2320
chrIX 359268 359269 . 180
chrIX 359313 359314 . 220
chrIX 359330 359331 . 500
chrIX 359341 359342 . 2580
chrIX 359369 359370 . 1040
chrIX 359375 359376 . 120
chrIX 359378 359379 . 1320
chrIX 359407 359408 . 340
chrIX 359441 359442 . 3920
chrIX 359530 359531 . 400
chrIX 359582 359583 . 420
chrIX 359675 359676 . 1840
chrIX 359680 359681 . 200
chrIX 359691 359692 . 1500
chrIX 359735 359736 . 620
chrIX 359832 359833 . 220
chrIX 359904 359905 . 220
chrIX 359976 359977 . 740
chrIX 360039 360040 . 360
chrIX 360043 360044 . 820
chrIX 360049 360050 . 140
chrIX 360079 360080 . 280
chrIX 360165 360166 . 120
chrIX 360170 360171 . 1100
chrIX 360174 360175 . 220
chrIX 360190 360191 . 2680
chrIX 360331 360332 . 220
chrIX 360340 360341 . 460
chrIX 360353 360354 . 140
chrIX 360361 360362 . 3060
chrIX 360372 360373 . 720
chrIX 360373 360374 . 360
chrIX 360397 360398 . 1460
chrIX 360403 360404 . 580
chrIX 360411 360412 . 360
chrIX 360504 360505 . 680
chrIX 360505 360506 . 1700
chrIX 360512 360513 . 120
chrIX 360517 360518 . 180
chrIX 360520 360521 . 680
chrIX 360526 360527 . 1000
chrIX 360529 360530 . 1400
chrIX 360534 360535 . 500
chrIX 360539 360540 . 2620
chrIX 360541 360542 . 2240
chrIX 360542 360543 . 1640
chrIX 360545 360546 . 3620
chrIX 360547 360548 . 2280
chrIX 360548 360549 . 540
chrIX 360549 360550 . 1180
chrIX 360550 360551 . 2320
chrIX 360555 360556 . 1460
chrIX 360586 360587 . 280
chrIX 360589 360590 . 220
chrIX 360594 360595 . 580
chrIX 360594 360595 . 880
chrIX 360599 360600 . 200
chrIX 360606 360607 . 1800
chrIX 360607 360608 . 900
chrIX 360607 360608 . 200
chrIX 360608 360609 . 120
chrIX 360612 360613 . 160
chrIX 360619 360620 . 140
chrIX 360630 360631 . 640
chrIX 360700 360701 . 200
chrIX 360703 360704 . 220
chrIX 360730 360731 . 160
chrIX 360738 360739 . 880
chrIX 360741 360742 . 3680
chrIX 360741 360742 . 120
chrIX 360744 360745 . 1000
chrIX 360746 360747 . 160
chrIX 360747 360748 . 140
chrIX 360752 360753 . 160
chrIX 360755 360756 . 520
chrIX 360758 360759 . 4300
chrIX 360764 360765 . 680
chrIX 360769 360770 . 180
chrIX 360770 360771 . 1380
chrIX 360774 360775 . 440
chrIX 360777 360778 . 720
chrIX 360783 360784 . 600
chrIX 360786 360787 . 380
chrIX 360789 360790 . 920
chrIX 360789 360790 . 920
chrIX 360790 360791 . 140
chrIX 360790 360791 . 120
chrIX 360792 360793 . 320
chrIX 360794 360795 . 2700
chrIX 360800 360801 . 1640
chrIX 360806 360807 . 220
chrIX 360810 360811 . 440
chrIX 360817 360818 . 680
chrIX 360824 360825 . 3120
chrIX 360920 360921 . 2720
chrIX 360923 360924 . 200
chrIX 360935 360936 . 740
chrIX 360943 360944 . 1640
chrIX 360968 360969 . 1220
chrIX 360986 360987 . 1120
chrIX 360992 360993 . 2340
chrIX 360993 360994 . 1800
chrIX 360994 360995 . 160
chrIX 360995 360996 . 160
chrIX 361009 361010 . 1920
chrIX 361035 361036 . 980
chrIX 361111 361112 . 200
chrIX 361122 361123 . 360
chrIX 361148 361149 . 1440
chrIX 361151 361152 . 120
chrIX 361176 361177 . 120
chrIX 361361 361362 . 300
chrIX 361473 361474 . 260
chrIX 361488 361489 . 140
chrIX 361491 361492 . 120
chrIX 361687 361688 . 200
chrIX 361690 361691 . 800
chrIX 361880 361881 . 360
chrIX 361927 361928 . 860
chrIX 361971 361972 . 1280
chrIX 362122 362123 . 120
chrIX 362261 362262 . 680
chrIX 362335 362336 . 460
chrIX 362345 362346 . 160
chrIX 362393 362394 . 140
chrIX 362409 362410 . 560
chrIX 362495 362496 . 120
chrIX 362504 362505 . 240
chrIX 362534 362535 . 260
chrIX 362539 362540 . 260
chrIX 362546 362547 . 180
chrIX 362553 362554 . 200
chrIX 362725 362726 . 220
chrIX 362732 362733 . 120
chrIX 362836 362837 . 680
chrIX 362855 362856 . 280
chrIX 362868 362869 . 260
chrIX 362894 362895 . 320
chrIX 363006 363007 . 120
chrIX 363049 363050 . 280
chrIX 363053 363054 . 140
chrIX 363054 363055 . 120
chrIX 363056 363057 . 120
chrIX 363056 363057 . 200
chrIX 363059 363060 . 820
chrIX 363065 363066 . 120
chrIX 363066 363067 . 160
chrIX 363087 363088 . 320
chrIX 363108 363109 . 120
chrIX 363110 363111 . 300
chrIX 363117 363118 . 120
chrIX 363122 363123 . 120
chrIX 363126 363127 . 300
chrIX 363129 363130 . 220
chrIX 363138 363139 . 200
chrIX 363148 363149 . 260
chrIX 363156 363157 . 1140
chrIX 363172 363173 . 420
chrIX 363457 363458 . 1820
chrIX 363473 363474 . 160
chrIX 363670 363671 . 240
chrIX 364236 364237 . 200
chrIX 364430 364431 . 960
chrIX 364484 364485 . 140
chrIX 364584 364585 . 680
chrIX 364602 364603 . 140
chrIX 364608 364609 . 160
chrIX 364612 364613 . 600
chrIX 364626 364627 . 640
chrIX 364648 364649 . 120
chrIX 364654 364655 . 560
chrIX 364677 364678 . 420
chrIX 364727 364728 . 320
chrIX 364730 364731 . 720
chrIX 364744 364745 . 460
chrIX 364756 364757 . 580
chrIX 364762 364763 . 920
chrIX 364764 364765 . 160
chrIX 364779 364780 . 360
chrIX 364787 364788 . 360
chrIX 364804 364805 . 3520
chrIX 364813 364814 . 620
chrIX 364818 364819 . 200
chrIX 364819 364820 . 4040
chrIX 364819 364820 . 640
chrIX 364820 364821 . 460
chrIX 364820 364821 . 120
chrIX 364822 364823 . 260
chrIX 364829 364830 . 4060
chrIX 364836 364837 . 220
chrIX 364839 364840 . 860
chrIX 364845 364846 . 380
chrIX 364856 364857 . 1940
chrIX 364877 364878 . 120
chrIX 364888 364889 . 540
chrIX 364976 364977 . 140
chrIX 364980 364981 . 120
chrIX 364984 364985 . 280
chrIX 364988 364989 . 220
chrIX 365019 365020 . 120
chrIX 365059 365060 . 180
chrIX 365068 365069 . 280
chrIX 365183 365184 . 300
chrIX 365291 365292 . 120
chrIX 365346 365347 . 420
chrIX 365351 365352 . 240
chrIX 365368 365369 . 120
chrIX 365389 365390 . 900
chrIX 365399 365400 . 420
chrIX 365401 365402 . 2080
chrIX 365408 365409 . 3860
chrIX 365416 365417 . 320
chrIX 365441 365442 . 120
chrIX 365447 365448 . 140
chrIX 365471 365472 . 720
chrIX 365525 365526 . 120
chrIX 365536 365537 . 180
chrIX 365557 365558 . 2640
chrIX 365565 365566 . 1920
chrIX 365566 365567 . 200
chrIX 365566 365567 . 120
chrIX 365581 365582 . 540
chrIX 365584 365585 . 840
chrIX 365584 365585 . 720
chrIX 365585 365586 . 120
chrIX 365616 365617 . 280
chrIX 365621 365622 . 120
chrIX 365632 365633 . 2740
chrIX 365636 365637 . 1520
chrIX 365645 365646 . 140
chrIX 365656 365657 . 160
chrIX 365680 365681 . 4720
chrIX 365692 365693 . 840
chrIX 365698 365699 . 220
chrIX 365700 365701 . 1460
chrIX 365710 365711 . 200
chrIX 365716 365717 . 880
chrIX 365719 365720 . 760
chrIX 365736 365737 . 240
chrIX 365736 365737 . 140
chrIX 365747 365748 . 2320
chrIX 365770 365771 . 120
chrIX 365788 365789 . 280
chrIX 365801 365802 . 420
chrIX 365816 365817 . 460
chrIX 365863 365864 . 120
chrIX 365874 365875 . 440
chrIX 365886 365887 . 180
chrIX 365913 365914 . 4360
chrIX 365920 365921 . 200
chrIX 365928 365929 . 520
chrIX 365929 365930 . 1120
chrIX 365931 365932 . 260
chrIX 365951 365952 . 3120
chrIX 365963 365964 . 420
chrIX 365975 365976 . 120
chrIX 366062 366063 . 640
chrIX 366134 366135 . 2100
chrIX 366182 366183 . 120
chrIX 366184 366185 . 2140
chrIX 366203 366204 . 1520
chrIX 366219 366220 . 920
chrIX 366228 366229 . 840
chrIX 366231 366232 . 400
chrIX 366235 366236 . 480
chrIX 366236 366237 . 180
chrIX 366239 366240 . 300
chrIX 366240 366241 . 1220
chrIX 366256 366257 . 300
chrIX 366263 366264 . 120
chrIX 366264 366265 . 2080
chrIX 366275 366276 . 1040
chrIX 366292 366293 . 340
chrIX 366294 366295 . 800
chrIX 366301 366302 . 1300
chrIX 366308 366309 . 120
chrIX 366309 366310 . 2460
chrIX 366309 366310 . 580
chrIX 366329 366330 . 240
chrIX 366367 366368 . 1000
chrIX 366402 366403 . 1920
chrIX 366406 366407 . 120
chrIX 366409 366410 . 400
chrIX 366460 366461 . 400
chrIX 366514 366515 . 360
chrIX 366521 366522 . 140
chrIX 366543 366544 . 1720
chrIX 366584 366585 . 1920
chrIX 366608 366609 . 360
chrIX 366619 366620 . 120
chrIX 366731 366732 . 120
chrIX 366862 366863 . 620
chrIX 366937 366938 . 280
chrIX 366944 366945 . 360
chrIX 367119 367120 . 1120
chrIX 367323 367324 . 540
chrIX 368565 368566 . 2180
chrIX 368616 368617 . 120
chrIX 368722 368723 . 1500
chrIX 368748 368749 . 120
chrIX 368790 368791 . 2420
chrIX 369062 369063 . 120
chrIX 369542 369543 . 140
chrIX 369621 369622 . 520
chrIX 369639 369640 . 240
chrIX 369642 369643 . 960
chrIX 369648 369649 . 140
chrIX 369660 369661 . 660
chrIX 369668 369669 . 140
chrIX 369681 369682 . 300
chrIX 369685 369686 . 640
chrIX 369689 369690 . 380
chrIX 369696 369697 . 180
chrIX 369820 369821 . 940
chrIX 369827 369828 . 240
chrIX 369829 369830 . 140
chrIX 369880 369881 . 120
chrIX 369955 369956 . 3800
chrIX 369966 369967 . 160
chrIX 369980 369981 . 900
chrIX 369985 369986 . 3060
chrIX 369987 369988 . 180
chrIX 369987 369988 . 360
chrIX 369992 369993 . 3200
chrIX 369993 369994 . 120
chrIX 369994 369995 . 120
chrIX 369995 369996 . 120
chrIX 369997 369998 . 10400
chrIX 369997 369998 . 120
chrIX 369998 369999 . 260
chrIX 370001 370002 . 200
chrIX 370008 370009 . 4260
chrIX 370015 370016 . 240
chrIX 370016 370017 . 420
chrIX 370019 370020 . 5500
chrIX 370026 370027 . 540
chrIX 370029 370030 . 420
chrIX 370031 370032 . 640
chrIX 370035 370036 . 3200
chrIX 370037 370038 . 1160
chrIX 370038 370039 . 120
chrIX 370039 370040 . 200
chrIX 370039 370040 . 600
chrIX 370040 370041 . 2360
chrIX 370040 370041 . 120
chrIX 370056 370057 . 1500
chrIX 370071 370072 . 360
chrIX 370084 370085 . 160
chrIX 370093 370094 . 2680
chrIX 370103 370104 . 3440
chrIX 370110 370111 . 160
chrIX 370113 370114 . 120
chrIX 370116 370117 . 540
chrIX 370224 370225 . 140
chrIX 370230 370231 . 620
chrIX 370239 370240 . 2660
chrIX 370263 370264 . 220
chrIX 370329 370330 . 1680
chrIX 370338 370339 . 400
chrIX 370342 370343 . 2360
chrIX 370430 370431 . 580
chrIX 370436 370437 . 260
chrIX 370445 370446 . 400
chrIX 370448 370449 . 120
chrIX 370479 370480 . 120
chrIX 370509 370510 . 380
chrIX 370509 370510 . 200
chrIX 370514 370515 . 1060
chrIX 370517 370518 . 320
chrIX 370518 370519 . 120
chrIX 370520 370521 . 120
chrIX 370521 370522 . 240
chrIX 370521 370522 . 140
chrIX 370524 370525 . 260
chrIX 370525 370526 . 120
chrIX 370525 370526 . 160
chrIX 370529 370530 . 120
chrIX 370535 370536 . 880
chrIX 370540 370541 . 1640
chrIX 370541 370542 . 680
chrIX 370542 370543 . 120
chrIX 370542 370543 . 120
chrIX 370543 370544 . 200
chrIX 370548 370549 . 480
chrIX 370551 370552 . 900
chrIX 370552 370553 . 560
chrIX 370552 370553 . 160
chrIX 370554 370555 . 160
chrIX 370556 370557 . 1000
chrIX 370559 370560 . 160
chrIX 370561 370562 . 500
chrIX 370564 370565 . 260
chrIX 370567 370568 . 300
chrIX 370578 370579 . 1020
chrIX 370581 370582 . 180
chrIX 370699 370700 . 600
chrIX 370710 370711 . 620
chrIX 370715 370716 . 500
chrIX 370720 370721 . 1380
chrIX 370727 370728 . 200
chrIX 370729 370730 . 260
chrIX 370744 370745 . 160
chrIX 370747 370748 . 280
chrIX 370752 370753 . 360
chrIX 370761 370762 . 1220
chrIX 370771 370772 . 120
chrIX 370822 370823 . 140
chrIX 370871 370872 . 200
chrIX 370883 370884 . 1820
chrIX 370891 370892 . 460
chrIX 370894 370895 . 840
chrIX 370896 370897 . 440
chrIX 370929 370930 . 400
chrIX 370942 370943 . 760
chrIX 371034 371035 . 240
chrIX 371090 371091 . 120
chrIX 371144 371145 . 320
chrIX 371198 371199 . 320
chrIX 371216 371217 . 140
chrIX 371223 371224 . 1260
chrIX 371229 371230 . 1220
chrIX 371274 371275 . 380
chrIX 371599 371600 . 400
chrIX 371862 371863 . 5980
chrIX 371887 371888 . 120
chrIX 372030 372031 . 300
chrIX 372065 372066 . 440
chrIX 372245 372246 . 1320
chrIX 372379 372380 . 140
chrIX 372471 372472 . 180
chrIX 372508 372509 . 140
chrIX 372550 372551 . 420
chrIX 372580 372581 . 440
chrIX 372613 372614 . 180
chrIX 372673 372674 . 380
chrIX 372791 372792 . 180
chrIX 372829 372830 . 120
chrIX 372867 372868 . 140
chrIX 372892 372893 . 120
chrIX 373076 373077 . 120
chrIX 374362 374363 . 1080
chrIX 374364 374365 . 120
chrIX 374365 374366 . 140
chrIX 374380 374381 . 5420
chrIX 374399 374400 . 260
chrIX 374411 374412 . 440
chrIX 374417 374418 . 120
chrIX 374418 374419 . 320
chrIX 374418 374419 . 640
chrIX 374429 374430 . 200
chrIX 374441 374442 . 960
chrIX 374447 374448 . 1620
chrIX 374470 374471 . 620
chrIX 374477 374478 . 820
chrIX 375241 375242 . 120
chrIX 375243 375244 . 160
chrIX 375286 375287 . 140
chrIX 375290 375291 . 420
chrIX 375311 375312 . 520
chrIX 375336 375337 . 160
chrIX 375370 375371 . 140
chrIX 375493 375494 . 180
chrIX 375948 375949 . 460
chrIX 377166 377167 . 2040
chrIX 377207 377208 . 160
chrIX 377319 377320 . 120
chrIX 377354 377355 . 200
chrIX 377362 377363 . 7160
chrIX 378289 378290 . 320
chrIX 378294 378295 . 120
chrIX 378295 378296 . 160
chrIX 378295 378296 . 840
chrIX 378296 378297 . 120
chrIX 378299 378300 . 600
chrIX 378300 378301 . 120
chrIX 378300 378301 . 180
chrIX 378302 378303 . 440
chrIX 378309 378310 . 1040
chrIX 378310 378311 . 180
chrIX 378314 378315 . 1940
chrIX 378315 378316 . 280
chrIX 378319 378320 . 440
chrIX 378321 378322 . 1140
chrIX 378324 378325 . 1260
chrIX 378333 378334 . 800
chrIX 378335 378336 . 440
chrIX 378339 378340 . 120
chrIX 378340 378341 . 120
chrIX 378340 378341 . 440
chrIX 378344 378345 . 460
chrIX 378346 378347 . 160
chrIX 378354 378355 . 760
chrIX 378357 378358 . 260
chrIX 378389 378390 . 420
chrIX 378396 378397 . 260
chrIX 378404 378405 . 180
chrIX 378406 378407 . 940
chrIX 378408 378409 . 200
chrIX 378410 378411 . 280
chrIX 378414 378415 . 440
chrIX 378425 378426 . 340
chrIX 378428 378429 . 800
chrIX 378435 378436 . 180
chrIX 378586 378587 . 500
chrIX 378608 378609 . 120
chrIX 379842 379843 . 120
chrIX 379879 379880 . 320
chrIX 379882 379883 . 140
chrIX 379886 379887 . 280
chrIX 379912 379913 . 180
chrIX 379919 379920 . 540
chrIX 379964 379965 . 140
chrIX 379983 379984 . 140
chrIX 380115 380116 . 320
chrIX 380153 380154 . 5580
chrIX 380170 380171 . 160
chrIX 380184 380185 . 1600
chrIX 380222 380223 . 120
chrIX 380230 380231 . 660
chrIX 380347 380348 . 1240
chrIX 380359 380360 . 440
chrIX 380361 380362 . 860
chrIX 380388 380389 . 2600
chrIX 380585 380586 . 300
chrIX 380594 380595 . 120
chrIX 380704 380705 . 520
chrIX 380784 380785 . 200
chrIX 380867 380868 . 340
chrIX 380880 380881 . 500
chrIX 380888 380889 . 320
chrIX 380905 380906 . 300
chrIX 380923 380924 . 140
chrIX 380926 380927 . 300
chrIX 380929 380930 . 2740
chrIX 380936 380937 . 600
chrIX 380984 380985 . 280
chrIX 380987 380988 . 5080
chrIX 380993 380994 . 220
chrIX 380997 380998 . 580
chrIX 381000 381001 . 1640
chrIX 381010 381011 . 5360
chrIX 381019 381020 . 1760
chrIX 381024 381025 . 580
chrIX 381036 381037 . 560
chrIX 381044 381045 . 300
chrIX 381046 381047 . 280
chrIX 381061 381062 . 1220
chrIX 381069 381070 . 660
chrIX 381156 381157 . 140
chrIX 381165 381166 . 400
chrIX 381334 381335 . 320
chrIX 381348 381349 . 400
chrIX 381356 381357 . 480
chrIX 381382 381383 . 260
chrIX 381392 381393 . 380
chrIX 381461 381462 . 560
chrIX 381528 381529 . 740
chrIX 381545 381546 . 500
chrIX 381549 381550 . 160
chrIX 381565 381566 . 640
chrIX 381612 381613 . 1740
chrIX 381620 381621 . 140
chrIX 381639 381640 . 540
chrIX 381640 381641 . 180
chrIX 381671 381672 . 120
chrIX 381707 381708 . 180
chrIX 381764 381765 . 1400
chrIX 381801 381802 . 740
chrIX 381814 381815 . 240
chrIX 381821 381822 . 240
chrIX 381848 381849 . 860
chrIX 381851 381852 . 140
chrIX 381856 381857 . 1340
chrIX 381863 381864 . 140
chrIX 381864 381865 . 540
chrIX 381864 381865 . 360
chrIX 381880 381881 . 520
chrIX 381881 381882 . 120
chrIX 381883 381884 . 3060
chrIX 381883 381884 . 300
chrIX 381885 381886 . 220
chrIX 381896 381897 . 1800
chrIX 381902 381903 . 900
chrIX 381902 381903 . 220
chrIX 381903 381904 . 2420
chrIX 381903 381904 . 2520
chrIX 381904 381905 . 140
chrIX 381910 381911 . 5280
chrIX 381918 381919 . 880
chrIX 381919 381920 . 160
chrIX 381919 381920 . 1200
chrIX 381959 381960 . 600
chrIX 382364 382365 . 900
chrIX 382382 382383 . 180
chrIX 382396 382397 . 360
chrIX 382397 382398 . 140
chrIX 382397 382398 . 120
chrIX 382405 382406 . 160
chrIX 382412 382413 . 840
chrIX 382420 382421 . 1160
chrIX 382435 382436 . 160
chrIX 382441 382442 . 140
chrIX 382461 382462 . 780
chrIX 382465 382466 . 2920
chrIX 382468 382469 . 840
chrIX 382482 382483 . 1420
chrIX 382485 382486 . 120
chrIX 382489 382490 . 120
chrIX 382513 382514 . 1120
chrIX 382519 382520 . 6380
chrIX 382521 382522 . 260
chrIX 382529 382530 . 1320
chrIX 382536 382537 . 6700
chrIX 382546 382547 . 1160
chrIX 382551 382552 . 780
chrIX 382553 382554 . 1040
chrIX 382562 382563 . 120
chrIX 382563 382564 . 320
chrIX 382564 382565 . 1960
chrIX 382566 382567 . 2440
chrIX 382576 382577 . 7040
chrIX 382578 382579 . 4700
chrIX 382578 382579 . 140
chrIX 382579 382580 . 140
chrIX 382579 382580 . 180
chrIX 382580 382581 . 120
chrIX 382585 382586 . 1220
chrIX 382594 382595 . 1060
chrIX 382601 382602 . 700
chrIX 382605 382606 . 520
chrIX 382616 382617 . 380
chrIX 382676 382677 . 460
chrIX 382725 382726 . 180
chrIX 382732 382733 . 160
chrIX 382759 382760 . 280
chrIX 382768 382769 . 180
chrIX 382844 382845 . 360
chrIX 382861 382862 . 3160
chrIX 382878 382879 . 400
chrIX 382882 382883 . 940
chrIX 382977 382978 . 820
chrIX 383006 383007 . 180
chrIX 383014 383015 . 120
chrIX 383018 383019 . 300
chrIX 383024 383025 . 440
chrIX 383034 383035 . 240
chrIX 383040 383041 . 260
chrIX 383049 383050 . 960
chrIX 383088 383089 . 360
chrIX 383118 383119 . 240
chrIX 383137 383138 . 500
chrIX 383188 383189 . 460
chrIX 383190 383191 . 680
chrIX 383201 383202 . 120
chrIX 383230 383231 . 360
chrIX 383233 383234 . 180
chrIX 383247 383248 . 1340
chrIX 383256 383257 . 360
chrIX 383270 383271 . 120
chrIX 383288 383289 . 160
chrIX 383340 383341 . 180
chrIX 383349 383350 . 180
chrIX 383421 383422 . 200
chrIX 383442 383443 . 140
chrIX 383457 383458 . 1540
chrIX 383520 383521 . 2280
chrIX 383530 383531 . 380
chrIX 383541 383542 . 120
chrIX 383547 383548 . 120
chrIX 383566 383567 . 260
chrIX 383572 383573 . 1300
chrIX 383585 383586 . 120
chrIX 383677 383678 . 660
chrIX 383702 383703 . 140
chrIX 383713 383714 . 120
chrIX 383738 383739 . 660
chrIX 383750 383751 . 300
chrIX 383750 383751 . 3060
chrIX 383753 383754 . 480
chrIX 383759 383760 . 200
chrIX 383764 383765 . 5940
chrIX 383767 383768 . 360
chrIX 383770 383771 . 2340
chrIX 383782 383783 . 7220
chrIX 383789 383790 . 460
chrIX 383807 383808 . 220
chrIX 383822 383823 . 1320
chrIX 383835 383836 . 1020
chrIX 383839 383840 . 3600
chrIX 383845 383846 . 180
chrIX 383856 383857 . 2560
chrIX 383857 383858 . 260
chrIX 383858 383859 . 140
chrIX 383860 383861 . 260
chrIX 383863 383864 . 4600
chrIX 383865 383866 . 220
chrIX 383866 383867 . 160
chrIX 383868 383869 . 1880
chrIX 383878 383879 . 220
chrIX 383879 383880 . 3760
chrIX 383890 383891 . 300
chrIX 383892 383893 . 400
chrIX 383899 383900 . 280
chrIX 383916 383917 . 180
chrIX 383919 383920 . 360
chrIX 383925 383926 . 180
chrIX 383939 383940 . 160
chrIX 383944 383945 . 140
chrIX 383949 383950 . 340
chrIX 383953 383954 . 180
chrIX 383956 383957 . 2620
chrIX 383958 383959 . 300
chrIX 383966 383967 . 180
chrIX 383977 383978 . 2060
chrIX 383978 383979 . 240
chrIX 383995 383996 . 180
chrIX 384000 384001 . 640
chrIX 384021 384022 . 200
chrIX 384025 384026 . 220
chrIX 384032 384033 . 800
chrIX 384072 384073 . 180
chrIX 384104 384105 . 120
chrIX 384115 384116 . 260
chrIX 384118 384119 . 560
chrIX 384137 384138 . 140
chrIX 384143 384144 . 300
chrIX 384147 384148 . 160
chrIX 384150 384151 . 240
chrIX 384151 384152 . 360
chrIX 384157 384158 . 460
chrIX 384164 384165 . 260
chrIX 384167 384168 . 120
chrIX 384170 384171 . 120
chrIX 384179 384180 . 1900
chrIX 384184 384185 . 400
chrIX 384190 384191 . 120
chrIX 384191 384192 . 900
chrIX 384205 384206 . 120
chrIX 384209 384210 . 1240
chrIX 384222 384223 . 1900
chrIX 384227 384228 . 200
chrIX 384230 384231 . 400
chrIX 384232 384233 . 140
chrIX 384236 384237 . 940
chrIX 384240 384241 . 180
chrIX 384240 384241 . 840
chrIX 384243 384244 . 540
chrIX 384246 384247 . 420
chrIX 384254 384255 . 820
chrIX 384255 384256 . 200
chrIX 384269 384270 . 400
chrIX 384275 384276 . 460
chrIX 384277 384278 . 1120
chrIX 384277 384278 . 360
chrIX 384281 384282 . 140
chrIX 384285 384286 . 160
chrIX 384293 384294 . 240
chrIX 384294 384295 . 660
chrIX 384301 384302 . 220
chrIX 384315 384316 . 200
chrIX 384341 384342 . 540
chrIX 384350 384351 . 1120
chrIX 384356 384357 . 680
chrIX 384358 384359 . 180
chrIX 384360 384361 . 3860
chrIX 384363 384364 . 120
chrIX 384367 384368 . 4440
chrIX 384368 384369 . 140
chrIX 384369 384370 . 140
chrIX 384369 384370 . 160
chrIX 384370 384371 . 620
chrIX 384370 384371 . 120
chrIX 384372 384373 . 1740
chrIX 384380 384381 . 8160
chrIX 384380 384381 . 120
chrIX 384381 384382 . 180
chrIX 384381 384382 . 140
chrIX 384384 384385 . 3740
chrIX 384387 384388 . 160
chrIX 384391 384392 . 1000
chrIX 384392 384393 . 160
chrIX 384395 384396 . 700
chrIX 384399 384400 . 340
chrIX 384405 384406 . 580
chrIX 384413 384414 . 120
chrIX 384416 384417 . 120
chrIX 384425 384426 . 120
chrIX 384433 384434 . 120
chrIX 384436 384437 . 3360
chrIX 384441 384442 . 2820
chrIX 384445 384446 . 200
chrIX 384453 384454 . 280
chrIX 384461 384462 . 3520
chrIX 384465 384466 . 320
chrIX 384476 384477 . 7720
chrIX 384481 384482 . 120
chrIX 384482 384483 . 700
chrIX 384482 384483 . 640
chrIX 384483 384484 . 140
chrIX 384483 384484 . 280
chrIX 384487 384488 . 1320
chrIX 384492 384493 . 140
chrIX 384499 384500 . 180
chrIX 384520 384521 . 5540
chrIX 384523 384524 . 2120
chrIX 384530 384531 . 5480
chrIX 384535 384536 . 120
chrIX 384538 384539 . 300
chrIX 384541 384542 . 1820
chrIX 384544 384545 . 1160
chrIX 384549 384550 . 5820
chrIX 384556 384557 . 400
chrIX 384560 384561 . 2540
chrIX 384561 384562 . 1400
chrIX 384562 384563 . 120
chrIX 384563 384564 . 120
chrIX 384575 384576 . 740
chrIX 384577 384578 . 160
chrIX 384587 384588 . 120
chrIX 384699 384700 . 420
chrIX 384704 384705 . 440
chrIX 384706 384707 . 1040
chrIX 384707 384708 . 140
chrIX 384710 384711 . 580
chrIX 384715 384716 . 1540
chrIX 384722 384723 . 920
chrIX 384725 384726 . 120
chrIX 384729 384730 . 460
chrIX 384734 384735 . 300
chrIX 384753 384754 . 260
chrIX 384754 384755 . 240
chrIX 384762 384763 . 180
chrIX 384863 384864 . 140
chrIX 384882 384883 . 260
chrIX 384887 384888 . 580
chrIX 384890 384891 . 160
chrIX 384902 384903 . 500
chrIX 385059 385060 . 1840
chrIX 385064 385065 . 1120
chrIX 385082 385083 . 440
chrIX 385158 385159 . 2960
chrIX 385333 385334 . 120
chrIX 385341 385342 . 560
chrIX 385423 385424 . 120
chrIX 385497 385498 . 140
chrIX 385612 385613 . 300
chrIX 385624 385625 . 140
chrIX 385637 385638 . 140
chrIX 385663 385664 . 2660
chrIX 385672 385673 . 160
chrIX 385675 385676 . 200
chrIX 385685 385686 . 140
chrIX 385693 385694 . 3260
chrIX 385715 385716 . 2700
chrIX 385719 385720 . 1460
chrIX 385725 385726 . 180
chrIX 385834 385835 . 560
chrIX 385869 385870 . 920
chrIX 385896 385897 . 740
chrIX 385934 385935 . 180
chrIX 385940 385941 . 1620
chrIX 385948 385949 . 4760
chrIX 385980 385981 . 220
chrIX 386017 386018 . 2080
chrIX 386019 386020 . 400
chrIX 386027 386028 . 160
chrIX 386077 386078 . 340
chrIX 386098 386099 . 320
chrIX 386137 386138 . 120
chrIX 386155 386156 . 660
chrIX 386166 386167 . 280
chrIX 386178 386179 . 480
chrIX 386185 386186 . 900
chrIX 386211 386212 . 120
chrIX 386306 386307 . 1120
chrIX 386364 386365 . 140
chrIX 386387 386388 . 1140
chrIX 386393 386394 . 120
chrIX 386433 386434 . 700
chrIX 386460 386461 . 120
chrIX 386464 386465 . 680
chrIX 386468 386469 . 200
chrIX 386473 386474 . 680
chrIX 386477 386478 . 120
chrIX 386500 386501 . 280
chrIX 386515 386516 . 560
chrIX 386518 386519 . 120
chrIX 386540 386541 . 220
chrIX 386552 386553 . 300
chrIX 386557 386558 . 160
chrIX 386563 386564 . 740
chrIX 386590 386591 . 1920
chrIX 386596 386597 . 220
chrIX 386624 386625 . 660
chrIX 386628 386629 . 200
chrIX 386636 386637 . 700
chrIX 386640 386641 . 300
chrIX 386648 386649 . 560
chrIX 386677 386678 . 140
chrIX 386684 386685 . 3260
chrIX 386700 386701 . 820
chrIX 386719 386720 . 400
chrIX 386761 386762 . 3180
chrIX 386767 386768 . 140
chrIX 386774 386775 . 2780
chrIX 386778 386779 . 2080
chrIX 386795 386796 . 360
chrIX 386796 386797 . 1840
chrIX 386866 386867 . 120
chrIX 386867 386868 . 120
chrIX 386886 386887 . 580
chrIX 386901 386902 . 120
chrIX 386942 386943 . 240
chrIX 386942 386943 . 1420
chrIX 386947 386948 . 1460
chrIX 386950 386951 . 140
chrIX 386957 386958 . 160
chrIX 386972 386973 . 820
chrIX 386973 386974 . 220
chrIX 386976 386977 . 1300
chrIX 387042 387043 . 4740
chrIX 387096 387097 . 160
chrIX 387181 387182 . 1240
chrIX 387191 387192 . 120
chrIX 387192 387193 . 280
chrIX 387251 387252 . 120
chrIX 387265 387266 . 1120
chrIX 387283 387284 . 160
chrIX 387290 387291 . 1260
chrIX 387328 387329 . 580
chrIX 387362 387363 . 560
chrIX 387367 387368 . 580
chrIX 387424 387425 . 300
chrIX 387427 387428 . 260
chrIX 387456 387457 . 440
chrIX 387464 387465 . 400
chrIX 387475 387476 . 580
chrIX 387505 387506 . 760
chrIX 387512 387513 . 140
chrIX 387556 387557 . 1340
chrIX 387583 387584 . 400
chrIX 387601 387602 . 240
chrIX 387687 387688 . 220
chrIX 387746 387747 . 320
chrIX 387761 387762 . 300
chrIX 387833 387834 . 180
chrIX 387846 387847 . 200
chrIX 387852 387853 . 480
chrIX 387878 387879 . 2020
chrIX 388081 388082 . 380
chrIX 388162 388163 . 800
chrIX 388176 388177 . 240
chrIX 388251 388252 . 160
chrIX 388264 388265 . 1960
chrIX 388277 388278 . 620
chrIX 388285 388286 . 6020
chrIX 388296 388297 . 1380
chrIX 388297 388298 . 2540
chrIX 388297 388298 . 220
chrIX 388298 388299 . 120
chrIX 388298 388299 . 2140
chrIX 388315 388316 . 920
chrIX 388335 388336 . 4520
chrIX 388382 388383 . 140
chrIX 388408 388409 . 160
chrIX 388420 388421 . 300
chrIX 388426 388427 . 140
chrIX 388427 388428 . 160
chrIX 388434 388435 . 2580
chrIX 388438 388439 . 200
chrIX 388446 388447 . 260
chrIX 388493 388494 . 220
chrIX 388520 388521 . 200
chrIX 388533 388534 . 120
chrIX 388590 388591 . 1400
chrIX 388593 388594 . 200
chrIX 388613 388614 . 2160
chrIX 388695 388696 . 1140
chrIX 388700 388701 . 700
chrIX 388710 388711 . 180
chrIX 388722 388723 . 180
chrIX 388725 388726 . 140
chrIX 388727 388728 . 860
chrIX 388786 388787 . 220
chrIX 388790 388791 . 280
chrIX 388828 388829 . 280
chrIX 388901 388902 . 120
chrIX 388902 388903 . 1420
chrIX 388916 388917 . 1200
chrIX 388924 388925 . 320
chrIX 388951 388952 . 1160
chrIX 389078 389079 . 140
chrIX 389084 389085 . 140
chrIX 389092 389093 . 540
chrIX 389102 389103 . 120
chrIX 389108 389109 . 680
chrIX 389143 389144 . 1820
chrIX 389182 389183 . 360
chrIX 389193 389194 . 320
chrIX 389197 389198 . 220
chrIX 389198 389199 . 140
chrIX 389221 389222 . 220
chrIX 389222 389223 . 240
chrIX 389226 389227 . 240
chrIX 389229 389230 . 120
chrIX 389236 389237 . 240
chrIX 389238 389239 . 1720
chrIX 389240 389241 . 160
chrIX 389241 389242 . 660
chrIX 389243 389244 . 120
chrIX 389275 389276 . 160
chrIX 389284 389285 . 120
chrIX 389287 389288 . 180
chrIX 389291 389292 . 520
chrIX 389292 389293 . 120
chrIX 389297 389298 . 120
chrIX 389298 389299 . 360
chrIX 389304 389305 . 400
chrIX 389318 389319 . 520
chrIX 389325 389326 . 440
chrIX 389328 389329 . 120
chrIX 389328 389329 . 180
chrIX 389329 389330 . 120
chrIX 389336 389337 . 600
chrIX 389339 389340 . 260
chrIX 389346 389347 . 380
chrIX 389426 389427 . 120
chrIX 389502 389503 . 920
chrIX 389647 389648 . 120
chrIX 389697 389698 . 540
chrIX 389854 389855 . 140
chrIX 389995 389996 . 380
chrIX 390056 390057 . 120
chrIX 390258 390259 . 120
chrIX 390286 390287 . 200
chrIX 390352 390353 . 140
chrIX 390545 390546 . 1040
chrIX 390607 390608 . 160
chrIX 390718 390719 . 340
chrIX 390857 390858 . 1220
chrIX 390922 390923 . 120
chrIX 391246 391247 . 120
chrIX 391303 391304 . 120
chrIX 391802 391803 . 200
chrIX 392593 392594 . 720
chrIX 392645 392646 . 540
chrIX 392878 392879 . 440
chrIX 392948 392949 . 120
chrIX 392956 392957 . 2980
chrIX 393029 393030 . 140
chrIX 393090 393091 . 120
chrIX 393178 393179 . 240
chrIX 393252 393253 . 220
chrIX 393313 393314 . 160
chrIX 393319 393320 . 180
chrIX 393467 393468 . 2120
chrIX 393584 393585 . 120
chrIX 393672 393673 . 300
chrIX 393686 393687 . 1120
chrIX 393690 393691 . 540
chrIX 393713 393714 . 4300
chrIX 393909 393910 . 180
chrIX 393975 393976 . 280
chrIX 394037 394038 . 120
chrIX 394308 394309 . 4080
chrIX 394346 394347 . 1160
chrIX 394385 394386 . 160
chrIX 394553 394554 . 720
chrIX 394609 394610 . 400
chrIX 394614 394615 . 1420
chrIX 394657 394658 . 120
chrIX 394733 394734 . 120
chrIX 394784 394785 . 660
chrIX 394787 394788 . 140
chrIX 394793 394794 . 380
chrIX 394799 394800 . 220
chrIX 394803 394804 . 360
chrIX 394824 394825 . 1400
chrIX 395011 395012 . 140
chrIX 395028 395029 . 2180
chrIX 395045 395046 . 700
chrIX 395045 395046 . 140
chrIX 395048 395049 . 160
chrIX 395191 395192 . 660
chrIX 395320 395321 . 660
chrIX 395378 395379 . 1420
chrIX 395568 395569 . 640
chrIX 395673 395674 . 400
chrIX 395675 395676 . 180
chrIX 395729 395730 . 2760
chrIX 395909 395910 . 280
chrIX 395946 395947 . 160
chrIX 396303 396304 . 1260
chrIX 396611 396612 . 160
chrIX 396630 396631 . 400
chrIX 396648 396649 . 1520
chrIX 396919 396920 . 120
chrIX 396923 396924 . 200
chrIX 396937 396938 . 280
chrIX 397011 397012 . 120
chrIX 397054 397055 . 160
chrIX 397103 397104 . 580
chrIX 397117 397118 . 320
chrIX 397129 397130 . 140
chrIX 397137 397138 . 880
chrIX 397152 397153 . 300
chrIX 397157 397158 . 140
chrIX 397162 397163 . 1140
chrIX 397184 397185 . 420
chrIX 397185 397186 . 1040
chrIX 397187 397188 . 740
chrIX 397191 397192 . 1860
chrIX 397195 397196 . 1320
chrIX 397199 397200 . 700
chrIX 397217 397218 . 800
chrIX 397220 397221 . 140
chrIX 397224 397225 . 1360
chrIX 397242 397243 . 520
chrIX 397244 397245 . 620
chrIX 397328 397329 . 120
chrIX 397383 397384 . 240
chrIX 397583 397584 . 2840
chrIX 397748 397749 . 420
chrIX 397892 397893 . 200
chrIX 398032 398033 . 120
chrIX 398049 398050 . 320
chrIX 398110 398111 . 1040
chrIX 398166 398167 . 300
chrIX 398242 398243 . 2400
chrIX 398269 398270 . 2860
chrIX 398281 398282 . 240
chrIX 398394 398395 . 120
chrIX 398424 398425 . 1160
chrIX 398586 398587 . 360
chrIX 398592 398593 . 560
chrIX 398603 398604 . 640
chrIX 398604 398605 . 780
chrIX 398604 398605 . 140
chrIX 398605 398606 . 120
chrIX 398605 398606 . 120
chrIX 398606 398607 . 120
chrIX 398607 398608 . 120
chrIX 398608 398609 . 960
chrIX 398608 398609 . 820
chrIX 398614 398615 . 1400
chrIX 398616 398617 . 1120
chrIX 398655 398656 . 2700
chrIX 398676 398677 . 1620
chrIX 398680 398681 . 3880
chrIX 398684 398685 . 140
chrIX 398705 398706 . 4060
chrIX 399279 399280 . 140
chrIX 399286 399287 . 380
chrIX 399287 399288 . 120
chrIX 399316 399317 . 120
chrIX 399386 399387 . 340
chrIX 399408 399409 . 340
chrIX 399430 399431 . 240
chrIX 399450 399451 . 140
chrIX 399468 399469 . 1880
chrIX 399484 399485 . 240
chrIX 399606 399607 . 120
chrIX 399627 399628 . 1040
chrIX 399636 399637 . 3760
chrIX 399639 399640 . 860
chrIX 399641 399642 . 140
chrIX 399690 399691 . 200
chrIX 399692 399693 . 1660
chrIX 399700 399701 . 600
chrIX 399718 399719 . 2000
chrIX 399723 399724 . 120
chrIX 399734 399735 . 260
chrIX 399736 399737 . 780
chrIX 399741 399742 . 1340
chrIX 399748 399749 . 340
chrIX 399753 399754 . 180
chrIX 400040 400041 . 840
chrIX 400073 400074 . 180
chrIX 400219 400220 . 120
chrIX 400228 400229 . 800
chrIX 400360 400361 . 560
chrIX 400372 400373 . 1300
chrIX 400518 400519 . 300
chrIX 400725 400726 . 480
chrIX 400846 400847 . 120
chrIX 401048 401049 . 160
chrIX 401222 401223 . 160
chrIX 401311 401312 . 180
chrIX 401318 401319 . 600
chrIX 401324 401325 . 740
chrIX 401519 401520 . 180
chrIX 401633 401634 . 520
chrIX 401987 401988 . 880
chrIX 402018 402019 . 1180
chrIX 402063 402064 . 880
chrIX 402226 402227 . 120
chrIX 402287 402288 . 720
chrIX 402396 402397 . 180
chrIX 402458 402459 . 240
chrIX 402479 402480 . 420
chrIX 402589 402590 . 180
chrIX 402658 402659 . 160
chrIX 402674 402675 . 120
chrIX 402694 402695 . 120
chrIX 403131 403132 . 240
chrIX 403207 403208 . 120
chrIX 403346 403347 . 120
chrIX 403358 403359 . 120
chrIX 403395 403396 . 1580
chrIX 403398 403399 . 220
chrIX 403414 403415 . 160
chrIX 403522 403523 . 260
chrIX 403555 403556 . 1580
chrIX 403556 403557 . 240
chrIX 403568 403569 . 260
chrIX 403575 403576 . 1560
chrIX 403578 403579 . 120
chrIX 403594 403595 . 300
chrIX 403599 403600 . 440
chrIX 403602 403603 . 260
chrIX 403606 403607 . 2580
chrIX 403610 403611 . 300
chrIX 403618 403619 . 1120
chrIX 403621 403622 . 1220
chrIX 403653 403654 . 120
chrIX 403668 403669 . 320
chrIX 403726 403727 . 500
chrIX 403776 403777 . 3040
chrIX 403807 403808 . 260
chrIX 403958 403959 . 360
chrIX 404095 404096 . 2760
chrIX 404274 404275 . 240
chrIX 404312 404313 . 5420
chrIX 404331 404332 . 2640
chrIX 404452 404453 . 460
chrIX 404478 404479 . 180
chrIX 404777 404778 . 2940
chrIX 404799 404800 . 160
chrIX 404813 404814 . 1520
chrIX 404819 404820 . 560
chrIX 404822 404823 . 120
chrIX 404823 404824 . 120
chrIX 404823 404824 . 320
chrIX 404828 404829 . 160
chrIX 405530 405531 . 160
chrIX 405548 405549 . 140
chrIX 405708 405709 . 120
chrIX 406010 406011 . 140
chrIX 406020 406021 . 360
chrIX 406028 406029 . 460
chrIX 406031 406032 . 180
chrIX 406032 406033 . 1740
chrIX 406034 406035 . 140
chrIX 406037 406038 . 2160
chrIX 406037 406038 . 200
chrIX 406040 406041 . 340
chrIX 406046 406047 . 160
chrIX 406049 406050 . 140
chrIX 406058 406059 . 3240
chrIX 406099 406100 . 820
chrIX 406105 406106 . 860
chrIX 406108 406109 . 2700
chrIX 406115 406116 . 640
chrIX 406117 406118 . 160
chrIX 406117 406118 . 140
chrIX 406119 406120 . 600
chrIX 406125 406126 . 380
chrIX 406156 406157 . 160
chrIX 406171 406172 . 120
chrIX 406294 406295 . 320
chrIX 406413 406414 . 2000
chrIX 406434 406435 . 280
chrIX 406467 406468 . 1380
chrIX 406475 406476 . 140
chrIX 406559 406560 . 140
chrIX 406580 406581 . 1180
chrIX 406593 406594 . 160
chrIX 406608 406609 . 160
chrIX 406619 406620 . 1520
chrIX 406674 406675 . 160
chrIX 406691 406692 . 1320
chrIX 406767 406768 . 600
chrIX 406783 406784 . 120
chrIX 406789 406790 . 300
chrIX 406843 406844 . 1040
chrIX 406885 406886 . 520
chrIX 406936 406937 . 1260
chrIX 406939 406940 . 160
chrIX 406978 406979 . 2180
chrIX 406984 406985 . 120
chrIX 407038 407039 . 1540
chrIX 407156 407157 . 1840
chrIX 407225 407226 . 140
chrIX 407229 407230 . 700
chrIX 407316 407317 . 120
chrIX 407484 407485 . 120
chrIX 407496 407497 . 5760
chrIX 407650 407651 . 520
chrIX 407686 407687 . 460
chrIX 407823 407824 . 120
chrIX 407837 407838 . 1040
chrIX 407867 407868 . 160
chrIX 407987 407988 . 120
chrIX 407993 407994 . 440
chrIX 407996 407997 . 560
chrIX 408000 408001 . 460
chrIX 408004 408005 . 440
chrIX 408008 408009 . 2820
chrIX 408078 408079 . 520
chrIX 408085 408086 . 200
chrIX 408097 408098 . 2400
chrIX 408102 408103 . 620
chrIX 408112 408113 . 1660
chrIX 408116 408117 . 7260
chrIX 408134 408135 . 6220
chrIX 408141 408142 . 180
chrIX 408480 408481 . 220
chrIX 408605 408606 . 120
chrIX 408649 408650 . 920
chrIX 408675 408676 . 480
chrIX 408868 408869 . 1560
chrIX 408885 408886 . 180
chrIX 408887 408888 . 2140
chrIX 408951 408952 . 320
chrIX 408997 408998 . 540
chrIX 409008 409009 . 580
chrIX 409010 409011 . 1020
chrIX 409070 409071 . 160
chrIX 409088 409089 . 220
chrIX 409097 409098 . 4700
chrIX 409120 409121 . 680
chrIX 409230 409231 . 1840
chrIX 409248 409249 . 500
chrIX 409432 409433 . 1920
chrIX 409454 409455 . 1200
chrIX 409470 409471 . 900
chrIX 409483 409484 . 1500
chrIX 409527 409528 . 460
chrIX 409594 409595 . 500
chrIX 409659 409660 . 780
chrIX 409751 409752 . 360
chrIX 409785 409786 . 220
chrIX 409863 409864 . 500
chrIX 409881 409882 . 140
chrIX 409973 409974 . 500
chrIX 410042 410043 . 2740
chrIX 410157 410158 . 120
chrIX 410166 410167 . 260
chrIX 410179 410180 . 5240
chrIX 410188 410189 . 680
chrIX 410195 410196 . 220
chrIX 410205 410206 . 840
chrIX 410211 410212 . 600
chrIX 410217 410218 . 1960
chrIX 410217 410218 . 160
chrIX 410218 410219 . 220
chrIX 410219 410220 . 720
chrIX 410220 410221 . 260
chrIX 410220 410221 . 400
chrIX 410243 410244 . 440
chrIX 410251 410252 . 660
chrIX 410252 410253 . 680
chrIX 410253 410254 . 140
chrIX 410264 410265 . 420
chrIX 410269 410270 . 120
chrIX 410367 410368 . 580
chrIX 410525 410526 . 7360
chrIX 410530 410531 . 260
chrIX 410558 410559 . 6360
chrIX 410561 410562 . 220
chrIX 410564 410565 . 120
chrIX 410580 410581 . 340
chrIX 410599 410600 . 180
chrIX 410604 410605 . 260
chrIX 410612 410613 . 460
chrIX 410620 410621 . 4660
chrIX 410642 410643 . 320
chrIX 410653 410654 . 200
chrIX 410666 410667 . 9780
chrIX 410741 410742 . 220
chrIX 410779 410780 . 940
chrIX 410783 410784 . 1200
chrIX 410787 410788 . 140
chrIX 410792 410793 . 1300
chrIX 410793 410794 . 320
chrIX 410796 410797 . 1540
chrIX 410822 410823 . 6280
chrIX 410846 410847 . 3740
chrIX 410964 410965 . 160
chrIX 410971 410972 . 2060
chrIX 411002 411003 . 260
chrIX 411140 411141 . 660
chrIX 411146 411147 . 140
chrIX 411148 411149 . 120
chrIX 411159 411160 . 520
chrIX 411179 411180 . 360
chrIX 411302 411303 . 2080
chrIX 411312 411313 . 340
chrIX 411323 411324 . 140
chrIX 411592 411593 . 1060
chrIX 411593 411594 . 220
chrIX 411594 411595 . 120
chrIX 411605 411606 . 360
chrIX 411922 411923 . 140
chrIX 411953 411954 . 120
chrIX 411957 411958 . 400
chrIX 411960 411961 . 220
chrIX 412008 412009 . 120
chrIX 412011 412012 . 560
chrIX 412021 412022 . 160
chrIX 412026 412027 . 860
chrIX 412046 412047 . 560
chrIX 412079 412080 . 220
chrIX 412162 412163 . 120
chrIX 412172 412173 . 280
chrIX 412183 412184 . 360
chrIX 412187 412188 . 680
chrIX 412198 412199 . 260
chrIX 412264 412265 . 140
chrIX 412321 412322 . 340
chrIX 412460 412461 . 180
chrIX 412480 412481 . 840
chrIX 412525 412526 . 120
chrIX 412531 412532 . 200
chrIX 412642 412643 . 1140
chrIX 412654 412655 . 1100
chrIX 412665 412666 . 200
chrIX 412691 412692 . 2580
chrIX 412830 412831 . 260
chrIX 412833 412834 . 120
chrIX 412834 412835 . 320
chrIX 412847 412848 . 860
chrIX 412859 412860 . 1880
chrIX 412877 412878 . 1540
chrIX 412906 412907 . 580
chrIX 412917 412918 . 240
chrIX 412930 412931 . 4360
chrIX 413012 413013 . 2620
chrIX 413042 413043 . 2560
chrIX 413073 413074 . 940
chrIX 413096 413097 . 1260
chrIX 413206 413207 . 120
chrIX 413210 413211 . 300
chrIX 413215 413216 . 200
chrIX 413241 413242 . 180
chrIX 413983 413984 . 120
chrIX 413987 413988 . 3180
chrIX 414019 414020 . 800
chrIX 414307 414308 . 120
chrIX 414337 414338 . 3840
chrIX 414349 414350 . 780
chrIX 414351 414352 . 500
chrIX 414559 414560 . 120
chrIX 414652 414653 . 360
chrIX 414659 414660 . 280
chrIX 414662 414663 . 140
chrIX 414667 414668 . 200
chrIX 414676 414677 . 400
chrIX 414708 414709 . 640
chrIX 414804 414805 . 560
chrIX 414814 414815 . 2000
chrIX 414837 414838 . 1700
chrIX 414841 414842 . 1880
chrIX 414842 414843 . 1460
chrIX 414843 414844 . 120
chrIX 414843 414844 . 120
chrIX 414844 414845 . 800
chrIX 414849 414850 . 400
chrIX 414853 414854 . 120
chrIX 414855 414856 . 1380
chrIX 414858 414859 . 220
chrIX 414874 414875 . 140
chrIX 414874 414875 . 2120
chrIX 414887 414888 . 680
chrIX 414923 414924 . 2780
chrIX 414925 414926 . 1900
chrIX 414925 414926 . 120
chrIX 414927 414928 . 200
chrIX 414946 414947 . 120
chrIX 414966 414967 . 1080
chrIX 414972 414973 . 660
chrIX 414982 414983 . 1000
chrIX 414996 414997 . 280
chrIX 415006 415007 . 1500
chrIX 415080 415081 . 140
chrIX 415093 415094 . 140
chrIX 415099 415100 . 2140
chrIX 415159 415160 . 1900
chrIX 415177 415178 . 4500
chrIX 415183 415184 . 2020
chrIX 415197 415198 . 940
chrIX 415274 415275 . 1260
chrIX 415278 415279 . 2300
chrIX 415295 415296 . 340
chrIX 415298 415299 . 1220
chrIX 415304 415305 . 120
chrIX 415325 415326 . 300
chrIX 415335 415336 . 780
chrIX 415340 415341 . 500
chrIX 415399 415400 . 840
chrIX 415405 415406 . 1180
chrIX 415532 415533 . 220
chrIX 415545 415546 . 580
chrIX 415553 415554 . 1400
chrIX 415557 415558 . 120
chrIX 415562 415563 . 4500
chrIX 415572 415573 . 280
chrIX 415582 415583 . 140
chrIX 415594 415595 . 980
chrIX 415598 415599 . 3280
chrIX 415606 415607 . 900
chrIX 415612 415613 . 3060
chrIX 415688 415689 . 140
chrIX 415721 415722 . 120
chrIX 415724 415725 . 240
chrIX 415725 415726 . 2800
chrIX 415728 415729 . 1000
chrIX 415732 415733 . 200
chrIX 415741 415742 . 220
chrIX 415746 415747 . 120
chrIX 415753 415754 . 1600
chrIX 415755 415756 . 860
chrIX 415757 415758 . 1260
chrIX 415766 415767 . 180
chrIX 415771 415772 . 140
chrIX 415772 415773 . 140
chrIX 415772 415773 . 4820
chrIX 415773 415774 . 380
chrIX 415774 415775 . 200
chrIX 415783 415784 . 1660
chrIX 415790 415791 . 2300
chrIX 415906 415907 . 320
chrIX 415946 415947 . 360
chrIX 415950 415951 . 300
chrIX 415954 415955 . 920
chrIX 415961 415962 . 1320
chrIX 415964 415965 . 1960
chrIX 415967 415968 . 520
chrIX 415969 415970 . 180
chrIX 415970 415971 . 500
chrIX 415983 415984 . 11200
chrIX 415985 415986 . 3820
chrIX 415985 415986 . 180
chrIX 415986 415987 . 120
chrIX 415986 415987 . 120
chrIX 415987 415988 . 2220
chrIX 415992 415993 . 580
chrIX 416012 416013 . 120
chrIX 416015 416016 . 1020
chrIX 416047 416048 . 700
chrIX 416052 416053 . 700
chrIX 416176 416177 . 340
chrIX 416188 416189 . 2400
chrIX 416209 416210 . 1540
chrIX 416325 416326 . 680
chrIX 416809 416810 . 220
chrIX 417073 417074 . 120
chrIX 417297 417298 . 1720
chrIX 417310 417311 . 180
chrIX 417551 417552 . 140
chrIX 417916 417917 . 140
chrIX 417995 417996 . 120
chrIX 418382 418383 . 280
chrIX 419160 419161 . 340
chrIX 419287 419288 . 180
chrIX 419307 419308 . 220
chrIX 419322 419323 . 1640
chrIX 419345 419346 . 480
chrIX 419376 419377 . 120
chrIX 419482 419483 . 120
chrIX 419522 419523 . 360
chrIX 419545 419546 . 1160
chrIX 419613 419614 . 2300
chrIX 419656 419657 . 180
chrIX 419674 419675 . 280
chrIX 419710 419711 . 360
chrIX 419786 419787 . 120
chrIX 419891 419892 . 760
chrIX 419917 419918 . 780
chrIX 419931 419932 . 280
chrIX 419972 419973 . 760
chrIX 420495 420496 . 140
chrIX 420514 420515 . 140
chrIX 420627 420628 . 120
chrIX 420662 420663 . 120
chrIX 420847 420848 . 120
chrIX 420854 420855 . 1520
chrIX 420855 420856 . 200
chrIX 420856 420857 . 1060
chrIX 420859 420860 . 120
chrIX 420859 420860 . 120
chrIX 420865 420866 . 440
chrIX 420875 420876 . 140
chrIX 420911 420912 . 160
chrIX 420916 420917 . 160
chrIX 420923 420924 . 240
chrIX 420948 420949 . 360
chrIX 420957 420958 . 160
chrIX 420995 420996 . 140
chrIX 421009 421010 . 260
chrIX 421100 421101 . 160
chrIX 421129 421130 . 1560
chrIX 421240 421241 . 1240
chrIX 421245 421246 . 660
chrIX 421305 421306 . 820
chrIX 421469 421470 . 420
chrIX 421538 421539 . 260
chrIX 421597 421598 . 820
chrIX 421600 421601 . 1900
chrIX 421605 421606 . 240
chrIX 421678 421679 . 760
chrIX 421687 421688 . 180
chrIX 421698 421699 . 4340
chrIX 421709 421710 . 2600
chrIX 421715 421716 . 140
chrIX 421747 421748 . 8700
chrIX 421755 421756 . 2300
chrIX 421886 421887 . 320
chrIX 421896 421897 . 360
chrIX 421906 421907 . 160
chrIX 421944 421945 . 180
chrIX 421945 421946 . 320
chrIX 421955 421956 . 260
chrIX 421965 421966 . 380
chrIX 422181 422182 . 940
chrIX 422207 422208 . 300
chrIX 422212 422213 . 1260
chrIX 422216 422217 . 260
chrIX 422246 422247 . 1880
chrIX 422405 422406 . 140
chrIX 422406 422407 . 240
chrIX 422412 422413 . 680
chrIX 422435 422436 . 160
chrIX 422438 422439 . 140
chrIX 422438 422439 . 180
chrIX 422447 422448 . 4520
chrIX 422455 422456 . 660
chrIX 422559 422560 . 380
chrIX 422562 422563 . 1160
chrIX 422589 422590 . 980
chrIX 422617 422618 . 1000
chrIX 422724 422725 . 2280
chrIX 422743 422744 . 140
chrIX 422756 422757 . 780
chrIX 422767 422768 . 2900
chrIX 422776 422777 . 1780
chrIX 422896 422897 . 1640
chrIX 422914 422915 . 2140
chrIX 422919 422920 . 140
chrIX 422920 422921 . 160
chrIX 422932 422933 . 2340
chrIX 422932 422933 . 200
chrIX 422935 422936 . 280
chrIX 422940 422941 . 180
chrIX 422942 422943 . 180
chrIX 422949 422950 . 200
chrIX 422958 422959 . 340
chrIX 422963 422964 . 460
chrIX 422975 422976 . 200
chrIX 423014 423015 . 340
chrIX 423021 423022 . 3300
chrIX 423032 423033 . 2780
chrIX 423196 423197 . 980
chrIX 423558 423559 . 120
chrIX 423703 423704 . 140
chrIX 423721 423722 . 400
chrIX 423739 423740 . 180
chrIX 423751 423752 . 160
chrIX 423784 423785 . 140
chrIX 423812 423813 . 120
chrIX 423822 423823 . 840
chrIX 423928 423929 . 180
chrIX 423943 423944 . 900
chrIX 423966 423967 . 140
chrIX 424234 424235 . 120
chrIX 424288 424289 . 3220
chrIX 424402 424403 . 160
chrIX 424402 424403 . 1160
chrIX 424425 424426 . 140
chrIX 424596 424597 . 1860
chrIX 424601 424602 . 120
chrIX 424612 424613 . 2160
chrIX 424617 424618 . 120
chrIX 424618 424619 . 440
chrIX 424621 424622 . 1500
chrIX 424622 424623 . 120
chrIX 424623 424624 . 120
chrIX 424623 424624 . 640
chrIX 424626 424627 . 620
chrIX 424642 424643 . 2040
chrIX 424651 424652 . 380
chrIX 424654 424655 . 320
chrIX 424659 424660 . 500
chrIX 424682 424683 . 120
chrIX 424689 424690 . 160
chrIX 424690 424691 . 640
chrIX 424690 424691 . 2000
chrIX 424706 424707 . 2600
chrIX 424713 424714 . 400
chrIX 424723 424724 . 280
chrIX 424731 424732 . 1220
chrIX 424732 424733 . 940
chrIX 424749 424750 . 440
chrIX 424782 424783 . 340
chrIX 424837 424838 . 4220
chrIX 424838 424839 . 2020
chrIX 424848 424849 . 640
chrIX 424885 424886 . 500
chrIX 424897 424898 . 1220
chrIX 424923 424924 . 2940
chrIX 424968 424969 . 340
chrIX 424973 424974 . 460
chrIX 425028 425029 . 540
chrIX 425124 425125 . 320
chrIX 425245 425246 . 360
chrIX 425295 425296 . 120
chrIX 425295 425296 . 480
chrIX 425301 425302 . 940
chrIX 425303 425304 . 2160
chrIX 425304 425305 . 120
chrIX 425305 425306 . 140
chrIX 425313 425314 . 1320
chrIX 425319 425320 . 620
chrIX 425321 425322 . 880
chrIX 425343 425344 . 180
chrIX 425346 425347 . 3480
chrIX 425351 425352 . 240
chrIX 425356 425357 . 300
chrIX 425362 425363 . 680
chrIX 425385 425386 . 360
chrIX 425404 425405 . 560
chrIX 425407 425408 . 300
chrIX 425436 425437 . 200
chrIX 425437 425438 . 480
chrIX 425437 425438 . 740
chrIX 425541 425542 . 120
chrIX 425588 425589 . 420
chrIX 425771 425772 . 500
chrIX 425900 425901 . 160
chrIX 425910 425911 . 240
chrIX 425918 425919 . 200
chrIX 425934 425935 . 160
chrIX 426121 426122 . 680
chrIX 426143 426144 . 620
chrIX 426157 426158 . 440
chrIX 426719 426720 . 640
chrIX 426762 426763 . 220
chrIX 426765 426766 . 460
chrIX 426776 426777 . 700
chrIX 426791 426792 . 200
chrIX 426845 426846 . 140
chrIX 426935 426936 . 300
chrIX 426970 426971 . 140
chrIX 426987 426988 . 180
chrIX 427064 427065 . 200
chrIX 427088 427089 . 140
chrIX 427157 427158 . 240
chrIX 427267 427268 . 540
chrIX 427487 427488 . 280
chrIX 427523 427524 . 120
chrIX 427593 427594 . 3340
chrIX 427747 427748 . 1100
chrIX 427795 427796 . 1980
chrIX 428123 428124 . 1220
chrIX 428383 428384 . 140
chrIX 428451 428452 . 240
chrIX 428752 428753 . 300
chrIX 428835 428836 . 180
chrIX 429176 429177 . 2020
chrIX 429224 429225 . 340
chrIX 429348 429349 . 140
chrIX 429391 429392 . 480
chrIX 429446 429447 . 120
chrIX 429454 429455 . 120
chrIX 429460 429461 . 6520
chrIX 429479 429480 . 1340
chrIX 429488 429489 . 1060
chrIX 429503 429504 . 160
chrIX 429520 429521 . 400
chrIX 429526 429527 . 120
chrIX 429528 429529 . 740
chrIX 429537 429538 . 5180
chrIX 429578 429579 . 1640
chrIX 429592 429593 . 2360
chrIX 429616 429617 . 320
chrIX 429621 429622 . 1200
chrIX 429654 429655 . 700
chrIX 429760 429761 . 160
chrIX 429790 429791 . 180
chrIX 430284 430285 . 280
chrIX 430478 430479 . 620
chrIX 430551 430552 . 360
chrIX 430846 430847 . 840
chrIX 430870 430871 . 1120
chrIX 430906 430907 . 1300
chrIX 431015 431016 . 380
chrIX 431086 431087 . 160
chrIX 431236 431237 . 180
chrIX 431349 431350 . 840
chrIX 431666 431667 . 120
chrIX 431669 431670 . 340
chrIX 431876 431877 . 980
chrIX 431995 431996 . 320
chrIX 432039 432040 . 260
chrIX 432185 432186 . 740
chrIX 432193 432194 . 360
chrIX 432200 432201 . 760
chrIX 432306 432307 . 560
chrIX 432356 432357 . 200
chrIX 432365 432366 . 120
chrIX 432371 432372 . 2200
chrIX 432395 432396 . 1800
chrIX 432402 432403 . 1720
chrIX 432407 432408 . 680
chrIX 432407 432408 . 120
chrIX 432408 432409 . 120
chrIX 432408 432409 . 1500
chrIX 432410 432411 . 1900
chrIX 432410 432411 . 180
chrIX 432412 432413 . 140
chrIX 432416 432417 . 760
chrIX 432416 432417 . 400
chrIX 432417 432418 . 160
chrIX 432418 432419 . 140
chrIX 432423 432424 . 320
chrIX 432448 432449 . 1080
chrIX 432462 432463 . 540
chrIX 432469 432470 . 440
chrIX 432502 432503 . 2800
chrIX 432592 432593 . 220
chrIX 432606 432607 . 600
chrIX 432823 432824 . 2160
chrIX 432848 432849 . 740
chrIX 432978 432979 . 620
chrIX 433028 433029 . 440
chrIX 433143 433144 . 1360
chrIX 433145 433146 . 620
chrIX 433311 433312 . 260
chrIX 433323 433324 . 920
chrIX 433332 433333 . 560
chrIX 433340 433341 . 840
chrIX 433346 433347 . 120
chrIX 433365 433366 . 600
chrIX 433545 433546 . 160
chrIX 433741 433742 . 200
chrIX 433753 433754 . 220
chrIX 433961 433962 . 3260
chrIX 434396 434397 . 120
chrIX 434492 434493 . 220
chrIX 434650 434651 . 400
chrIX 434790 434791 . 320
chrIX 434907 434908 . 240
chrIX 434948 434949 . 280
chrIX 434952 434953 . 4840
chrIX 434963 434964 . 1160
chrIX 435298 435299 . 220
chrIX 435307 435308 . 3160
chrIX 435360 435361 . 460
chrIX 435613 435614 . 140
chrIX 435746 435747 . 3740
chrIX 435785 435786 . 380
chrIX 435928 435929 . 1220
chrIX 435936 435937 . 180
chrIX 435958 435959 . 440
chrIX 436068 436069 . 140
chrIX 436075 436076 . 240
chrIX 436088 436089 . 560
chrIX 436091 436092 . 300
chrIX 436102 436103 . 740
chrIX 436107 436108 . 140
chrIX 436110 436111 . 240
chrIX 436110 436111 . 120
chrIX 436114 436115 . 400
chrIX 436152 436153 . 440
chrIX 436202 436203 . 1360
chrIX 436210 436211 . 3420
chrIX 436321 436322 . 240
chrIX 436387 436388 . 2160
chrIX 436388 436389 . 140
chrIX 436389 436390 . 180
chrIX 436392 436393 . 980
chrIX 436460 436461 . 140
chrIX 436469 436470 . 140
chrIX 436484 436485 . 1260
chrIX 436567 436568 . 1200
chrIX 436702 436703 . 200
chrIX 436745 436746 . 880
chrIX 436893 436894 . 260
chrIX 436917 436918 . 120
chrIX 436985 436986 . 160
chrIX 437005 437006 . 3000
chrIX 437010 437011 . 160
chrIX 437018 437019 . 1240
chrIX 437051 437052 . 820
chrIX 437056 437057 . 480
chrIX 437060 437061 . 120
chrIX 437064 437065 . 560
chrIX 437070 437071 . 5580
chrIX 437076 437077 . 180
chrIX 437079 437080 . 280
chrIX 437092 437093 . 540
chrIX 437108 437109 . 120
chrIX 437180 437181 . 160
chrIX 437279 437280 . 360
chrIX 437292 437293 . 200
chrIX 437305 437306 . 480
chrIX 437613 437614 . 140
chrIX 437639 437640 . 3760
chrIX 437645 437646 . 2060
chrIX 437734 437735 . 140
chrIX 437762 437763 . 160
chrIX 437867 437868 . 660
chrIX 438005 438006 . 120
chrIX 438013 438014 . 620
chrIX 438051 438052 . 660
chrIX 438185 438186 . 1640
chrIX 438190 438191 . 1400
chrIX 438198 438199 . 520
chrIX 438205 438206 . 300
chrIX 438221 438222 . 260
chrIX 438222 438223 . 1500
chrIX 438227 438228 . 3040
chrIX 438244 438245 . 120
chrIX 438262 438263 . 1680
chrIX 438267 438268 . 580
chrIX 438276 438277 . 120
chrIX 438284 438285 . 200
chrIX 438310 438311 . 880
chrIX 438321 438322 . 1500
chrIX 438503 438504 . 500
chrIX 438620 438621 . 2840
chrIX 439005 439006 . 1460
chrIX 439162 439163 . 720
chrIX 439174 439175 . 2260
chrIX 439182 439183 . 1700
chrIX 439258 439259 . 700
chrIX 439282 439283 . 120
chrIX 439289 439290 . 120
chrIX 439297 439298 . 13500
chrIX 439298 439299 . 140
chrIX 439299 439300 . 120
chrIX 439299 439300 . 580
chrIX 439302 439303 . 780
chrIX 439353 439354 . 160
chrIX 439358 439359 . 260
chrIX 439363 439364 . 220
chrIX 439371 439372 . 1220
chrIX 439375 439376 . 5140
chrIX 439377 439378 . 620
chrIX 439383 439384 . 680
chrIX 439418 439419 . 860
chrIX 439433 439434 . 260
chrIX 439466 439467 . 140
chrIX 439558 439559 . 140
chrIX 439571 439572 . 140
chrIX 439584 439585 . 1240
chrIX 439634 439635 . 2060
chrIX 439672 439673 . 4780
chrIX 439675 439676 . 120
chrIX 439675 439676 . 5160
chrIX 439680 439681 . 620
chrIX 439686 439687 . 980
chrIX 439690 439691 . 440
chrIX 439696 439697 . 440
chrIX 439717 439718 . 4420
chrX 8397 8398 . 120
chrX 8468 8469 . 120
chrX 16004 16005 . 240
chrX 16008 16009 . 120
chrX 16030 16031 . 1480
chrX 16057 16058 . 700
chrX 16077 16078 . 4260
chrX 18833 18834 . 200
chrX 18873 18874 . 180
chrX 18887 18888 . 360
chrX 18895 18896 . 720
chrX 18899 18900 . 4180
chrX 19549 19550 . 560
chrX 19588 19589 . 120
chrX 19643 19644 . 400
chrX 19737 19738 . 140
chrX 20113 20114 . 320
chrX 20157 20158 . 1480
chrX 21385 21386 . 120
chrX 21707 21708 . 460
chrX 21711 21712 . 560
chrX 21728 21729 . 180
chrX 21756 21757 . 120
chrX 21824 21825 . 1500
chrX 21868 21869 . 140
chrX 22188 22189 . 540
chrX 22220 22221 . 180
chrX 22249 22250 . 2200
chrX 22450 22451 . 160
chrX 22518 22519 . 1480
chrX 22522 22523 . 120
chrX 22667 22668 . 260
chrX 22736 22737 . 340
chrX 22776 22777 . 360
chrX 22814 22815 . 160
chrX 22826 22827 . 200
chrX 22830 22831 . 160
chrX 22848 22849 . 300
chrX 22858 22859 . 200
chrX 22881 22882 . 200
chrX 22889 22890 . 180
chrX 22890 22891 . 720
chrX 22891 22892 . 120
chrX 22957 22958 . 140
chrX 22959 22960 . 780
chrX 23000 23001 . 180
chrX 23025 23026 . 580
chrX 23031 23032 . 520
chrX 23161 23162 . 2900
chrX 23172 23173 . 300
chrX 23314 23315 . 700
chrX 23438 23439 . 3020
chrX 23639 23640 . 120
chrX 23696 23697 . 180
chrX 23884 23885 . 280
chrX 23942 23943 . 540
chrX 23948 23949 . 140
chrX 23979 23980 . 400
chrX 23982 23983 . 340
chrX 23998 23999 . 480
chrX 24119 24120 . 220
chrX 24169 24170 . 300
chrX 24180 24181 . 420
chrX 24401 24402 . 280
chrX 24422 24423 . 1320
chrX 25178 25179 . 120
chrX 25184 25185 . 3020
chrX 25192 25193 . 120
chrX 26018 26019 . 3520
chrX 26122 26123 . 120
chrX 26148 26149 . 180
chrX 26281 26282 . 200
chrX 26310 26311 . 260
chrX 26328 26329 . 140
chrX 26386 26387 . 180
chrX 26406 26407 . 240
chrX 26616 26617 . 180
chrX 26639 26640 . 800
chrX 26642 26643 . 240
chrX 26667 26668 . 140
chrX 26702 26703 . 280
chrX 26855 26856 . 1540
chrX 27188 27189 . 120
chrX 28241 28242 . 200
chrX 28372 28373 . 380
chrX 28384 28385 . 180
chrX 28392 28393 . 180
chrX 28439 28440 . 2420
chrX 28470 28471 . 180
chrX 28477 28478 . 460
chrX 28985 28986 . 1940
chrX 29279 29280 . 1680
chrX 29330 29331 . 620
chrX 29420 29421 . 320
chrX 29452 29453 . 120
chrX 29456 29457 . 140
chrX 29475 29476 . 3020
chrX 29512 29513 . 160
chrX 29515 29516 . 1120
chrX 29582 29583 . 160
chrX 29668 29669 . 360
chrX 29931 29932 . 220
chrX 30408 30409 . 260
chrX 30697 30698 . 140
chrX 30826 30827 . 140
chrX 30831 30832 . 120
chrX 30860 30861 . 300
chrX 31193 31194 . 1360
chrX 31207 31208 . 240
chrX 31210 31211 . 780
chrX 31226 31227 . 200
chrX 31229 31230 . 120
chrX 31230 31231 . 1260
chrX 31259 31260 . 240
chrX 31301 31302 . 120
chrX 31307 31308 . 1800
chrX 31363 31364 . 140
chrX 31519 31520 . 600
chrX 31522 31523 . 2340
chrX 31532 31533 . 160
chrX 31631 31632 . 120
chrX 31684 31685 . 1340
chrX 31971 31972 . 220
chrX 32086 32087 . 180
chrX 32225 32226 . 3820
chrX 32637 32638 . 440
chrX 32817 32818 . 160
chrX 32861 32862 . 460
chrX 33310 33311 . 220
chrX 33335 33336 . 220
chrX 33459 33460 . 160
chrX 33508 33509 . 1000
chrX 33527 33528 . 140
chrX 33531 33532 . 840
chrX 33552 33553 . 1340
chrX 33590 33591 . 180
chrX 33599 33600 . 900
chrX 33625 33626 . 120
chrX 33904 33905 . 460
chrX 33978 33979 . 360
chrX 34037 34038 . 120
chrX 34081 34082 . 120
chrX 34148 34149 . 120
chrX 34179 34180 . 260
chrX 34262 34263 . 700
chrX 34698 34699 . 260
chrX 35107 35108 . 4420
chrX 35118 35119 . 360
chrX 35184 35185 . 1680
chrX 35320 35321 . 540
chrX 35781 35782 . 240
chrX 36024 36025 . 1400
chrX 36429 36430 . 120
chrX 36475 36476 . 300
chrX 36483 36484 . 440
chrX 36549 36550 . 1480
chrX 36578 36579 . 120
chrX 36590 36591 . 260
chrX 36598 36599 . 260
chrX 36598 36599 . 960
chrX 36625 36626 . 700
chrX 36644 36645 . 180
chrX 36649 36650 . 600
chrX 36657 36658 . 520
chrX 36660 36661 . 120
chrX 36667 36668 . 240
chrX 36681 36682 . 2760
chrX 36690 36691 . 480
chrX 36690 36691 . 560
chrX 36698 36699 . 2080
chrX 36786 36787 . 1420
chrX 36800 36801 . 160
chrX 36826 36827 . 2560
chrX 36832 36833 . 120
chrX 36865 36866 . 1660
chrX 36980 36981 . 120
chrX 37040 37041 . 720
chrX 37074 37075 . 120
chrX 37175 37176 . 300
chrX 37181 37182 . 160
chrX 37231 37232 . 180
chrX 37361 37362 . 120
chrX 37363 37364 . 240
chrX 37418 37419 . 140
chrX 37421 37422 . 360
chrX 37524 37525 . 120
chrX 37563 37564 . 220
chrX 37587 37588 . 120
chrX 37634 37635 . 760
chrX 37730 37731 . 120
chrX 37740 37741 . 180
chrX 37768 37769 . 220
chrX 37783 37784 . 180
chrX 37885 37886 . 2800
chrX 37902 37903 . 1140
chrX 37926 37927 . 140
chrX 38019 38020 . 4260
chrX 38056 38057 . 1140
chrX 38061 38062 . 160
chrX 38071 38072 . 1300
chrX 38073 38074 . 160
chrX 38377 38378 . 980
chrX 38406 38407 . 160
chrX 38513 38514 . 1940
chrX 38552 38553 . 300
chrX 39338 39339 . 1400
chrX 39679 39680 . 200
chrX 39821 39822 . 560
chrX 39895 39896 . 360
chrX 40097 40098 . 160
chrX 40459 40460 . 640
chrX 40469 40470 . 1760
chrX 40609 40610 . 160
chrX 40942 40943 . 840
chrX 40954 40955 . 720
chrX 41142 41143 . 1240
chrX 41144 41145 . 1540
chrX 41273 41274 . 280
chrX 41289 41290 . 180
chrX 41296 41297 . 520
chrX 41300 41301 . 600
chrX 41369 41370 . 460
chrX 41371 41372 . 4160
chrX 41379 41380 . 1560
chrX 41384 41385 . 120
chrX 41390 41391 . 880
chrX 41400 41401 . 820
chrX 41417 41418 . 360
chrX 41417 41418 . 160
chrX 41543 41544 . 120
chrX 41580 41581 . 2660
chrX 41581 41582 . 180
chrX 41582 41583 . 160
chrX 41582 41583 . 540
chrX 41608 41609 . 460
chrX 41717 41718 . 1460
chrX 41750 41751 . 320
chrX 41818 41819 . 580
chrX 42666 42667 . 1280
chrX 43207 43208 . 480
chrX 43714 43715 . 1240
chrX 44094 44095 . 1020
chrX 44218 44219 . 1200
chrX 44231 44232 . 800
chrX 45232 45233 . 760
chrX 45287 45288 . 320
chrX 45594 45595 . 660
chrX 46531 46532 . 220
chrX 46532 46533 . 140
chrX 46813 46814 . 520
chrX 46979 46980 . 260
chrX 47108 47109 . 180
chrX 47280 47281 . 980
chrX 47480 47481 . 1040
chrX 47489 47490 . 420
chrX 47497 47498 . 400
chrX 47549 47550 . 340
chrX 47559 47560 . 120
chrX 47599 47600 . 340
chrX 47623 47624 . 120
chrX 48155 48156 . 720
chrX 48451 48452 . 120
chrX 48505 48506 . 600
chrX 48651 48652 . 120
chrX 49157 49158 . 2360
chrX 49213 49214 . 1500
chrX 49768 49769 . 980
chrX 49821 49822 . 720
chrX 49874 49875 . 340
chrX 49942 49943 . 280
chrX 49958 49959 . 1320
chrX 49992 49993 . 1140
chrX 49996 49997 . 120
chrX 50170 50171 . 400
chrX 50175 50176 . 380
chrX 50189 50190 . 120
chrX 50507 50508 . 120
chrX 50521 50522 . 520
chrX 50524 50525 . 200
chrX 50538 50539 . 120
chrX 50542 50543 . 420
chrX 50549 50550 . 380
chrX 50570 50571 . 1340
chrX 50695 50696 . 420
chrX 51022 51023 . 140
chrX 52215 52216 . 640
chrX 52264 52265 . 320
chrX 52991 52992 . 3740
chrX 53013 53014 . 600
chrX 53019 53020 . 120
chrX 53022 53023 . 420
chrX 53026 53027 . 500
chrX 53047 53048 . 240
chrX 53235 53236 . 480
chrX 53239 53240 . 1320
chrX 53276 53277 . 1840
chrX 53452 53453 . 120
chrX 53880 53881 . 140
chrX 54217 54218 . 2440
chrX 54227 54228 . 360
chrX 54236 54237 . 120
chrX 54283 54284 . 180
chrX 54294 54295 . 120
chrX 54308 54309 . 4140
chrX 54330 54331 . 260
chrX 54359 54360 . 460
chrX 54514 54515 . 140
chrX 54855 54856 . 180
chrX 55329 55330 . 1100
chrX 55420 55421 . 2960
chrX 55470 55471 . 4880
chrX 55488 55489 . 7480
chrX 55757 55758 . 140
chrX 55827 55828 . 160
chrX 55853 55854 . 400
chrX 55874 55875 . 220
chrX 56035 56036 . 280
chrX 56182 56183 . 140
chrX 56225 56226 . 380
chrX 56403 56404 . 120
chrX 56583 56584 . 120
chrX 57123 57124 . 220
chrX 57223 57224 . 760
chrX 57509 57510 . 740
chrX 57674 57675 . 120
chrX 57805 57806 . 120
chrX 57867 57868 . 900
chrX 58042 58043 . 200
chrX 58325 58326 . 400
chrX 58471 58472 . 680
chrX 58489 58490 . 520
chrX 58657 58658 . 520
chrX 58692 58693 . 400
chrX 58946 58947 . 140
chrX 58950 58951 . 400
chrX 58967 58968 . 120
chrX 58977 58978 . 160
chrX 58978 58979 . 200
chrX 58978 58979 . 7880
chrX 58999 59000 . 300
chrX 59044 59045 . 420
chrX 59049 59050 . 660
chrX 59083 59084 . 380
chrX 59154 59155 . 120
chrX 59162 59163 . 660
chrX 59248 59249 . 740
chrX 59259 59260 . 7020
chrX 59265 59266 . 120
chrX 59285 59286 . 15080
chrX 59696 59697 . 220
chrX 59839 59840 . 360
chrX 59864 59865 . 800
chrX 60030 60031 . 900
chrX 60061 60062 . 140
chrX 60164 60165 . 660
chrX 60174 60175 . 120
chrX 60189 60190 . 640
chrX 60193 60194 . 120
chrX 60197 60198 . 140
chrX 60236 60237 . 740
chrX 60241 60242 . 760
chrX 60247 60248 . 180
chrX 60252 60253 . 1700
chrX 60279 60280 . 120
chrX 60314 60315 . 340
chrX 60573 60574 . 1060
chrX 60612 60613 . 320
chrX 60617 60618 . 180
chrX 60627 60628 . 1920
chrX 60631 60632 . 360
chrX 60657 60658 . 760
chrX 60664 60665 . 120
chrX 60732 60733 . 280
chrX 60751 60752 . 2500
chrX 60768 60769 . 400
chrX 60769 60770 . 140
chrX 60769 60770 . 120
chrX 60783 60784 . 200
chrX 60959 60960 . 160
chrX 61089 61090 . 220
chrX 61123 61124 . 120
chrX 61232 61233 . 2040
chrX 61366 61367 . 180
chrX 62002 62003 . 2980
chrX 62004 62005 . 300
chrX 62232 62233 . 380
chrX 62287 62288 . 160
chrX 62546 62547 . 380
chrX 62607 62608 . 1120
chrX 62747 62748 . 920
chrX 62767 62768 . 120
chrX 62865 62866 . 9300
chrX 62893 62894 . 680
chrX 62975 62976 . 200
chrX 63076 63077 . 1720
chrX 63081 63082 . 240
chrX 63142 63143 . 760
chrX 63277 63278 . 160
chrX 63469 63470 . 200
chrX 63600 63601 . 260
chrX 63601 63602 . 120
chrX 63610 63611 . 620
chrX 63623 63624 . 320
chrX 63632 63633 . 120
chrX 63677 63678 . 140
chrX 63702 63703 . 120
chrX 63916 63917 . 220
chrX 63931 63932 . 220
chrX 64018 64019 . 580
chrX 64237 64238 . 1460
chrX 64530 64531 . 620
chrX 64533 64534 . 2260
chrX 65112 65113 . 120
chrX 65274 65275 . 1040
chrX 65447 65448 . 980
chrX 65530 65531 . 880
chrX 65888 65889 . 760
chrX 66133 66134 . 180
chrX 66401 66402 . 240
chrX 66915 66916 . 1320
chrX 66936 66937 . 240
chrX 66968 66969 . 260
chrX 67231 67232 . 160
chrX 67411 67412 . 1020
chrX 67411 67412 . 600
chrX 67413 67414 . 120
chrX 67615 67616 . 720
chrX 67652 67653 . 540
chrX 67658 67659 . 1700
chrX 67735 67736 . 920
chrX 67785 67786 . 520
chrX 67948 67949 . 560
chrX 68026 68027 . 460
chrX 68030 68031 . 320
chrX 68086 68087 . 3460
chrX 68103 68104 . 560
chrX 68112 68113 . 3840
chrX 68236 68237 . 160
chrX 68261 68262 . 120
chrX 68359 68360 . 480
chrX 68530 68531 . 1680
chrX 68692 68693 . 1320
chrX 68724 68725 . 260
chrX 68824 68825 . 1340
chrX 68862 68863 . 880
chrX 68875 68876 . 540
chrX 68893 68894 . 540
chrX 68903 68904 . 960
chrX 68957 68958 . 900
chrX 68983 68984 . 340
chrX 69010 69011 . 1380
chrX 69019 69020 . 120
chrX 69046 69047 . 260
chrX 69065 69066 . 520
chrX 69074 69075 . 680
chrX 69084 69085 . 1420
chrX 69120 69121 . 120
chrX 69197 69198 . 180
chrX 69224 69225 . 360
chrX 69257 69258 . 120
chrX 70887 70888 . 380
chrX 70995 70996 . 120
chrX 71007 71008 . 120
chrX 71007 71008 . 460
chrX 71008 71009 . 120
chrX 71008 71009 . 120
chrX 71045 71046 . 580
chrX 71048 71049 . 120
chrX 71059 71060 . 240
chrX 71205 71206 . 120
chrX 71236 71237 . 460
chrX 71242 71243 . 420
chrX 71247 71248 . 160
chrX 71252 71253 . 120
chrX 71262 71263 . 620
chrX 71273 71274 . 160
chrX 71293 71294 . 160
chrX 71305 71306 . 460
chrX 71321 71322 . 120
chrX 71488 71489 . 120
chrX 71508 71509 . 720
chrX 71677 71678 . 440
chrX 71789 71790 . 1160
chrX 71987 71988 . 220
chrX 72158 72159 . 260
chrX 72254 72255 . 200
chrX 72769 72770 . 480
chrX 72785 72786 . 160
chrX 72809 72810 . 320
chrX 72816 72817 . 160
chrX 72819 72820 . 140
chrX 72824 72825 . 140
chrX 72841 72842 . 220
chrX 72854 72855 . 420
chrX 73122 73123 . 140
chrX 73284 73285 . 1700
chrX 73314 73315 . 1220
chrX 73317 73318 . 140
chrX 73329 73330 . 520
chrX 73466 73467 . 160
chrX 73474 73475 . 1020
chrX 73482 73483 . 900
chrX 73487 73488 . 1200
chrX 73495 73496 . 2040
chrX 73504 73505 . 1160
chrX 73518 73519 . 960
chrX 73651 73652 . 1360
chrX 73655 73656 . 360
chrX 73668 73669 . 1000
chrX 73717 73718 . 400
chrX 73725 73726 . 440
chrX 73737 73738 . 1460
chrX 73762 73763 . 400
chrX 73969 73970 . 500
chrX 74002 74003 . 380
chrX 74045 74046 . 840
chrX 74048 74049 . 120
chrX 74310 74311 . 960
chrX 74315 74316 . 500
chrX 74506 74507 . 440
chrX 74512 74513 . 340
chrX 74713 74714 . 580
chrX 74723 74724 . 160
chrX 74727 74728 . 140
chrX 74728 74729 . 120
chrX 74773 74774 . 660
chrX 75387 75388 . 680
chrX 75544 75545 . 720
chrX 76705 76706 . 880
chrX 76717 76718 . 1160
chrX 76726 76727 . 3460
chrX 76779 76780 . 1340
chrX 76793 76794 . 560
chrX 76833 76834 . 200
chrX 76873 76874 . 420
chrX 76887 76888 . 160
chrX 76942 76943 . 140
chrX 76945 76946 . 120
chrX 78488 78489 . 140
chrX 78492 78493 . 180
chrX 78647 78648 . 560
chrX 78681 78682 . 760
chrX 79269 79270 . 120
chrX 79278 79279 . 300
chrX 79288 79289 . 200
chrX 79315 79316 . 200
chrX 79373 79374 . 120
chrX 79417 79418 . 120
chrX 79440 79441 . 900
chrX 79455 79456 . 520
chrX 79474 79475 . 1100
chrX 79538 79539 . 120
chrX 79633 79634 . 820
chrX 79646 79647 . 1160
chrX 79655 79656 . 120
chrX 79666 79667 . 1180
chrX 79683 79684 . 200
chrX 79768 79769 . 140
chrX 79939 79940 . 2680
chrX 79953 79954 . 3140
chrX 79961 79962 . 3040
chrX 79962 79963 . 220
chrX 79987 79988 . 1160
chrX 79997 79998 . 740
chrX 80017 80018 . 120
chrX 80026 80027 . 900
chrX 80029 80030 . 520
chrX 80052 80053 . 220
chrX 80095 80096 . 880
chrX 80190 80191 . 360
chrX 80271 80272 . 260
chrX 80298 80299 . 160
chrX 80845 80846 . 420
chrX 80909 80910 . 1100
chrX 81014 81015 . 120
chrX 81749 81750 . 400
chrX 81759 81760 . 1880
chrX 81896 81897 . 900
chrX 81961 81962 . 160
chrX 81994 81995 . 180
chrX 82063 82064 . 180
chrX 82141 82142 . 120
chrX 82176 82177 . 120
chrX 82623 82624 . 140
chrX 82636 82637 . 120
chrX 82654 82655 . 240
chrX 82697 82698 . 180
chrX 82866 82867 . 220
chrX 82922 82923 . 600
chrX 82950 82951 . 200
chrX 83064 83065 . 140
chrX 83065 83066 . 140
chrX 83068 83069 . 320
chrX 83071 83072 . 220
chrX 83147 83148 . 220
chrX 83153 83154 . 420
chrX 83189 83190 . 1300
chrX 83253 83254 . 160
chrX 83260 83261 . 260
chrX 83305 83306 . 1660
chrX 83348 83349 . 380
chrX 83352 83353 . 220
chrX 83354 83355 . 1620
chrX 83860 83861 . 140
chrX 83867 83868 . 280
chrX 83880 83881 . 760
chrX 83913 83914 . 120
chrX 83916 83917 . 120
chrX 83922 83923 . 1160
chrX 83938 83939 . 2940
chrX 83939 83940 . 120
chrX 83939 83940 . 160
chrX 83948 83949 . 700
chrX 83951 83952 . 200
chrX 83954 83955 . 140
chrX 83979 83980 . 200
chrX 84257 84258 . 520
chrX 84259 84260 . 220
chrX 84436 84437 . 420
chrX 84556 84557 . 360
chrX 84738 84739 . 2120
chrX 84770 84771 . 300
chrX 84935 84936 . 240
chrX 85077 85078 . 320
chrX 85116 85117 . 840
chrX 85127 85128 . 840
chrX 85186 85187 . 540
chrX 85254 85255 . 1780
chrX 85310 85311 . 1840
chrX 85453 85454 . 240
chrX 85469 85470 . 120
chrX 85471 85472 . 440
chrX 85480 85481 . 200
chrX 85484 85485 . 120
chrX 85549 85550 . 400
chrX 85579 85580 . 1080
chrX 85587 85588 . 160
chrX 85640 85641 . 120
chrX 85732 85733 . 1080
chrX 85756 85757 . 220
chrX 85777 85778 . 540
chrX 85882 85883 . 6220
chrX 86590 86591 . 780
chrX 86786 86787 . 140
chrX 86958 86959 . 1000
chrX 87278 87279 . 460
chrX 87306 87307 . 540
chrX 87309 87310 . 120
chrX 87400 87401 . 1720
chrX 87529 87530 . 880
chrX 88569 88570 . 220
chrX 88584 88585 . 180
chrX 88670 88671 . 5620
chrX 88889 88890 . 980
chrX 88986 88987 . 1240
chrX 89974 89975 . 460
chrX 90138 90139 . 600
chrX 90154 90155 . 2160
chrX 90160 90161 . 200
chrX 90169 90170 . 880
chrX 90173 90174 . 5320
chrX 90173 90174 . 1140
chrX 90174 90175 . 160
chrX 90177 90178 . 1200
chrX 90191 90192 . 3300
chrX 90196 90197 . 220
chrX 90197 90198 . 120
chrX 90204 90205 . 940
chrX 90210 90211 . 540
chrX 90216 90217 . 3800
chrX 90310 90311 . 780
chrX 90331 90332 . 1120
chrX 90345 90346 . 200
chrX 90402 90403 . 120
chrX 90426 90427 . 980
chrX 90492 90493 . 280
chrX 90545 90546 . 200
chrX 90618 90619 . 200
chrX 90629 90630 . 180
chrX 90638 90639 . 120
chrX 90639 90640 . 120
chrX 90640 90641 . 140
chrX 90646 90647 . 160
chrX 90834 90835 . 120
chrX 91773 91774 . 120
chrX 91784 91785 . 300
chrX 91836 91837 . 180
chrX 91936 91937 . 1880
chrX 94433 94434 . 120
chrX 94671 94672 . 860
chrX 94674 94675 . 120
chrX 94693 94694 . 260
chrX 94927 94928 . 1160
chrX 94932 94933 . 280
chrX 94936 94937 . 140
chrX 94937 94938 . 160
chrX 96069 96070 . 1100
chrX 96109 96110 . 320
chrX 96135 96136 . 240
chrX 96538 96539 . 120
chrX 96578 96579 . 160
chrX 96581 96582 . 120
chrX 96588 96589 . 360
chrX 96592 96593 . 480
chrX 96622 96623 . 4480
chrX 96630 96631 . 680
chrX 96631 96632 . 280
chrX 96663 96664 . 120
chrX 96839 96840 . 320
chrX 97208 97209 . 700
chrX 97319 97320 . 1700
chrX 97322 97323 . 260
chrX 97353 97354 . 120
chrX 97380 97381 . 120
chrX 97424 97425 . 140
chrX 97469 97470 . 280
chrX 97539 97540 . 400
chrX 97550 97551 . 2520
chrX 97554 97555 . 700
chrX 97555 97556 . 420
chrX 97556 97557 . 140
chrX 97559 97560 . 160
chrX 97564 97565 . 320
chrX 97567 97568 . 340
chrX 97583 97584 . 120
chrX 97603 97604 . 1180
chrX 97616 97617 . 1180
chrX 97690 97691 . 520
chrX 97701 97702 . 280
chrX 97745 97746 . 120
chrX 97786 97787 . 1840
chrX 97870 97871 . 640
chrX 97877 97878 . 1180
chrX 98139 98140 . 2920
chrX 98209 98210 . 120
chrX 98473 98474 . 300
chrX 98773 98774 . 460
chrX 99404 99405 . 160
chrX 99449 99450 . 120
chrX 99452 99453 . 140
chrX 99475 99476 . 120
chrX 99572 99573 . 120
chrX 99600 99601 . 120
chrX 99640 99641 . 180
chrX 99643 99644 . 160
chrX 99777 99778 . 140
chrX 100210 100211 . 680
chrX 100280 100281 . 1060
chrX 100330 100331 . 960
chrX 100471 100472 . 120
chrX 100585 100586 . 320
chrX 100784 100785 . 2020
chrX 100787 100788 . 300
chrX 100827 100828 . 160
chrX 100950 100951 . 260
chrX 100956 100957 . 920
chrX 100971 100972 . 160
chrX 100995 100996 . 120
chrX 100998 100999 . 1100
chrX 101011 101012 . 220
chrX 101042 101043 . 500
chrX 101059 101060 . 160
chrX 101070 101071 . 2000
chrX 101085 101086 . 280
chrX 101096 101097 . 120
chrX 101111 101112 . 200
chrX 101181 101182 . 360
chrX 101195 101196 . 140
chrX 101237 101238 . 240
chrX 101271 101272 . 440
chrX 101276 101277 . 1300
chrX 101276 101277 . 360
chrX 101277 101278 . 120
chrX 101277 101278 . 120
chrX 101278 101279 . 120
chrX 101281 101282 . 980
chrX 101322 101323 . 240
chrX 101338 101339 . 580
chrX 101344 101345 . 320
chrX 101354 101355 . 1280
chrX 101557 101558 . 860
chrX 101716 101717 . 4760
chrX 101889 101890 . 1600
chrX 101928 101929 . 200
chrX 101941 101942 . 660
chrX 101947 101948 . 760
chrX 101950 101951 . 4920
chrX 101961 101962 . 120
chrX 102078 102079 . 140
chrX 103514 103515 . 500
chrX 104203 104204 . 560
chrX 104430 104431 . 140
chrX 104554 104555 . 1420
chrX 104564 104565 . 2400
chrX 104571 104572 . 800
chrX 104580 104581 . 340
chrX 104633 104634 . 1440
chrX 104683 104684 . 140
chrX 104850 104851 . 360
chrX 104894 104895 . 200
chrX 104918 104919 . 240
chrX 106141 106142 . 3520
chrX 106155 106156 . 680
chrX 106163 106164 . 1480
chrX 106196 106197 . 1040
chrX 106245 106246 . 1540
chrX 106268 106269 . 380
chrX 106271 106272 . 1060
```
