## Supplemental Data 1 for "Rewiring phospholipid biosynthesis reveals robustness in membrane homeostasis and uncovers lipid regulatory players": PC-ER_PE-endo_Kennedy-pathway.bed (part 3 of 4)

```
chrX 106276 106277 . 580
chrX 106282 106283 . 400
chrX 106315 106316 . 1180
chrX 106318 106319 . 120
chrX 106338 106339 . 1740
chrX 106486 106487 . 940
chrX 106647 106648 . 1000
chrX 106652 106653 . 200
chrX 106807 106808 . 340
chrX 106823 106824 . 120
chrX 106909 106910 . 1760
chrX 106953 106954 . 360
chrX 106994 106995 . 300
chrX 107087 107088 . 140
chrX 107312 107313 . 1160
chrX 107544 107545 . 2120
chrX 108023 108024 . 120
chrX 108838 108839 . 1440
chrX 109009 109010 . 1160
chrX 109176 109177 . 120
chrX 109319 109320 . 120
chrX 109325 109326 . 1600
chrX 109618 109619 . 220
chrX 109644 109645 . 1800
chrX 109648 109649 . 140
chrX 109654 109655 . 2260
chrX 109695 109696 . 120
chrX 109706 109707 . 140
chrX 109725 109726 . 1140
chrX 109728 109729 . 320
chrX 110061 110062 . 500
chrX 110087 110088 . 820
chrX 110116 110117 . 320
chrX 110551 110552 . 260
chrX 110738 110739 . 2640
chrX 111056 111057 . 1180
chrX 111066 111067 . 1160
chrX 111077 111078 . 200
chrX 111085 111086 . 400
chrX 111093 111094 . 420
chrX 111228 111229 . 240
chrX 111272 111273 . 120
chrX 111356 111357 . 1140
chrX 111431 111432 . 5560
chrX 111468 111469 . 120
chrX 111472 111473 . 1160
chrX 111501 111502 . 740
chrX 111536 111537 . 600
chrX 111558 111559 . 860
chrX 111742 111743 . 240
chrX 111994 111995 . 140
chrX 112028 112029 . 860
chrX 112228 112229 . 1080
chrX 112349 112350 . 3540
chrX 112378 112379 . 2740
chrX 112661 112662 . 220
chrX 112739 112740 . 180
chrX 112880 112881 . 180
chrX 112985 112986 . 1620
chrX 113070 113071 . 180
chrX 113110 113111 . 180
chrX 113172 113173 . 120
chrX 113458 113459 . 260
chrX 113498 113499 . 180
chrX 113558 113559 . 120
chrX 113559 113560 . 620
chrX 113725 113726 . 160
chrX 113973 113974 . 860
chrX 113991 113992 . 160
chrX 114068 114069 . 220
chrX 114257 114258 . 720
chrX 115063 115064 . 120
chrX 115520 115521 . 500
chrX 115680 115681 . 120
chrX 115682 115683 . 660
chrX 115712 115713 . 700
chrX 115735 115736 . 140
chrX 115740 115741 . 420
chrX 115743 115744 . 220
chrX 115747 115748 . 2020
chrX 115751 115752 . 160
chrX 115756 115757 . 1000
chrX 115765 115766 . 1420
chrX 115789 115790 . 120
chrX 115796 115797 . 860
chrX 115803 115804 . 3600
chrX 115804 115805 . 960
chrX 115914 115915 . 700
chrX 115922 115923 . 120
chrX 116031 116032 . 220
chrX 116069 116070 . 2500
chrX 116074 116075 . 1320
chrX 116080 116081 . 120
chrX 116083 116084 . 3080
chrX 116089 116090 . 140
chrX 116100 116101 . 1740
chrX 116125 116126 . 800
chrX 116203 116204 . 400
chrX 116223 116224 . 560
chrX 116406 116407 . 2400
chrX 116429 116430 . 140
chrX 116437 116438 . 4280
chrX 116543 116544 . 1180
chrX 116548 116549 . 140
chrX 116594 116595 . 200
chrX 116600 116601 . 220
chrX 116605 116606 . 120
chrX 116615 116616 . 460
chrX 116620 116621 . 360
chrX 116627 116628 . 300
chrX 116629 116630 . 1240
chrX 116751 116752 . 360
chrX 116789 116790 . 180
chrX 116801 116802 . 560
chrX 116822 116823 . 1000
chrX 116908 116909 . 620
chrX 117056 117057 . 400
chrX 117064 117065 . 120
chrX 117070 117071 . 2020
chrX 117095 117096 . 400
chrX 117127 117128 . 820
chrX 117134 117135 . 360
chrX 117143 117144 . 140
chrX 117163 117164 . 180
chrX 117220 117221 . 880
chrX 117223 117224 . 200
chrX 117228 117229 . 160
chrX 117304 117305 . 180
chrX 117308 117309 . 180
chrX 117362 117363 . 120
chrX 117372 117373 . 280
chrX 117506 117507 . 180
chrX 117538 117539 . 180
chrX 117692 117693 . 1260
chrX 117753 117754 . 240
chrX 117775 117776 . 1460
chrX 117785 117786 . 180
chrX 117800 117801 . 1100
chrX 117810 117811 . 980
chrX 117819 117820 . 160
chrX 117843 117844 . 480
chrX 118022 118023 . 140
chrX 118067 118068 . 380
chrX 118077 118078 . 560
chrX 118191 118192 . 360
chrX 118365 118366 . 800
chrX 118418 118419 . 120
chrX 118531 118532 . 300
chrX 118634 118635 . 1000
chrX 118649 118650 . 140
chrX 118661 118662 . 1780
chrX 118703 118704 . 280
chrX 118768 118769 . 140
chrX 118790 118791 . 240
chrX 119038 119039 . 1720
chrX 119178 119179 . 300
chrX 119223 119224 . 380
chrX 119227 119228 . 1620
chrX 119233 119234 . 540
chrX 119283 119284 . 240
chrX 119303 119304 . 180
chrX 119307 119308 . 160
chrX 119340 119341 . 200
chrX 119396 119397 . 160
chrX 119433 119434 . 440
chrX 119445 119446 . 820
chrX 119463 119464 . 120
chrX 119466 119467 . 120
chrX 119483 119484 . 240
chrX 119493 119494 . 340
chrX 119537 119538 . 160
chrX 119612 119613 . 120
chrX 119648 119649 . 120
chrX 119728 119729 . 400
chrX 119750 119751 . 420
chrX 119778 119779 . 140
chrX 119803 119804 . 1000
chrX 119820 119821 . 660
chrX 119823 119824 . 280
chrX 119829 119830 . 380
chrX 119831 119832 . 120
chrX 119837 119838 . 1160
chrX 119853 119854 . 1220
chrX 119871 119872 . 840
chrX 119884 119885 . 1920
chrX 119928 119929 . 1720
chrX 119931 119932 . 180
chrX 119953 119954 . 4400
chrX 119974 119975 . 1960
chrX 119984 119985 . 1280
chrX 119989 119990 . 1640
chrX 119996 119997 . 800
chrX 120003 120004 . 1560
chrX 120007 120008 . 160
chrX 120007 120008 . 7640
chrX 120016 120017 . 840
chrX 120017 120018 . 640
chrX 120040 120041 . 1440
chrX 120059 120060 . 1340
chrX 120089 120090 . 540
chrX 120092 120093 . 180
chrX 120096 120097 . 120
chrX 120101 120102 . 2080
chrX 120151 120152 . 140
chrX 120162 120163 . 1940
chrX 120195 120196 . 300
chrX 120205 120206 . 340
chrX 120208 120209 . 160
chrX 120273 120274 . 120
chrX 120779 120780 . 180
chrX 120799 120800 . 440
chrX 121312 121313 . 120
chrX 121522 121523 . 120
chrX 121661 121662 . 140
chrX 121780 121781 . 160
chrX 121993 121994 . 120
chrX 122037 122038 . 180
chrX 122048 122049 . 180
chrX 122128 122129 . 180
chrX 122172 122173 . 1420
chrX 122424 122425 . 3180
chrX 122475 122476 . 1020
chrX 122589 122590 . 380
chrX 122945 122946 . 200
chrX 122956 122957 . 120
chrX 122971 122972 . 220
chrX 123089 123090 . 140
chrX 123118 123119 . 2360
chrX 123147 123148 . 340
chrX 123151 123152 . 540
chrX 123156 123157 . 440
chrX 123159 123160 . 660
chrX 123164 123165 . 480
chrX 123195 123196 . 480
chrX 123211 123212 . 180
chrX 123214 123215 . 160
chrX 123230 123231 . 160
chrX 123239 123240 . 140
chrX 123246 123247 . 340
chrX 123265 123266 . 240
chrX 123295 123296 . 780
chrX 123301 123302 . 120
chrX 123369 123370 . 240
chrX 123377 123378 . 140
chrX 123380 123381 . 340
chrX 123390 123391 . 240
chrX 123415 123416 . 120
chrX 123430 123431 . 160
chrX 123448 123449 . 140
chrX 123465 123466 . 120
chrX 123472 123473 . 380
chrX 123485 123486 . 2360
chrX 123492 123493 . 120
chrX 123513 123514 . 980
chrX 123565 123566 . 120
chrX 123580 123581 . 140
chrX 123634 123635 . 140
chrX 123639 123640 . 240
chrX 123733 123734 . 140
chrX 123738 123739 . 280
chrX 123820 123821 . 580
chrX 123845 123846 . 1940
chrX 123920 123921 . 140
chrX 123930 123931 . 200
chrX 124087 124088 . 660
chrX 124111 124112 . 900
chrX 124235 124236 . 600
chrX 124291 124292 . 120
chrX 124295 124296 . 520
chrX 124296 124297 . 140
chrX 124297 124298 . 120
chrX 124297 124298 . 2980
chrX 124361 124362 . 3760
chrX 124391 124392 . 400
chrX 124512 124513 . 580
chrX 124649 124650 . 2760
chrX 124654 124655 . 120
chrX 124711 124712 . 240
chrX 124828 124829 . 1780
chrX 124830 124831 . 120
chrX 124865 124866 . 120
chrX 124874 124875 . 980
chrX 125282 125283 . 4120
chrX 125727 125728 . 680
chrX 125749 125750 . 1000
chrX 125837 125838 . 2100
chrX 126109 126110 . 120
chrX 126164 126165 . 120
chrX 126176 126177 . 440
chrX 126186 126187 . 380
chrX 126351 126352 . 780
chrX 126513 126514 . 120
chrX 126522 126523 . 180
chrX 126566 126567 . 1000
chrX 126585 126586 . 120
chrX 126605 126606 . 180
chrX 126624 126625 . 140
chrX 126638 126639 . 160
chrX 126645 126646 . 340
chrX 126656 126657 . 360
chrX 126659 126660 . 420
chrX 126663 126664 . 980
chrX 126669 126670 . 1500
chrX 126678 126679 . 220
chrX 126686 126687 . 1520
chrX 126709 126710 . 460
chrX 126713 126714 . 240
chrX 126759 126760 . 1340
chrX 126898 126899 . 180
chrX 126910 126911 . 480
chrX 126931 126932 . 480
chrX 127148 127149 . 1800
chrX 127176 127177 . 320
chrX 127189 127190 . 320
chrX 127379 127380 . 1020
chrX 127423 127424 . 120
chrX 127453 127454 . 700
chrX 127461 127462 . 480
chrX 127463 127464 . 140
chrX 127634 127635 . 340
chrX 127707 127708 . 240
chrX 127913 127914 . 260
chrX 128064 128065 . 3300
chrX 128070 128071 . 120
chrX 128076 128077 . 360
chrX 128325 128326 . 480
chrX 128339 128340 . 320
chrX 128365 128366 . 220
chrX 128502 128503 . 200
chrX 128653 128654 . 1040
chrX 128692 128693 . 660
chrX 128698 128699 . 740
chrX 129064 129065 . 500
chrX 129104 129105 . 220
chrX 129112 129113 . 1080
chrX 129120 129121 . 680
chrX 129123 129124 . 240
chrX 129128 129129 . 700
chrX 129146 129147 . 900
chrX 129161 129162 . 200
chrX 129162 129163 . 160
chrX 129168 129169 . 1000
chrX 129172 129173 . 540
chrX 129194 129195 . 1280
chrX 129320 129321 . 180
chrX 129344 129345 . 320
chrX 129744 129745 . 140
chrX 130353 130354 . 140
chrX 130528 130529 . 180
chrX 130818 130819 . 560
chrX 130847 130848 . 260
chrX 130855 130856 . 1280
chrX 130865 130866 . 260
chrX 130908 130909 . 760
chrX 130923 130924 . 420
chrX 130929 130930 . 320
chrX 130944 130945 . 1760
chrX 130955 130956 . 5020
chrX 131074 131075 . 480
chrX 131134 131135 . 480
chrX 131144 131145 . 180
chrX 131163 131164 . 140
chrX 131268 131269 . 120
chrX 133891 133892 . 500
chrX 134069 134070 . 3040
chrX 134086 134087 . 160
chrX 134097 134098 . 520
chrX 134100 134101 . 140
chrX 134101 134102 . 400
chrX 134111 134112 . 280
chrX 134167 134168 . 140
chrX 134225 134226 . 120
chrX 134242 134243 . 840
chrX 134492 134493 . 120
chrX 134528 134529 . 1320
chrX 134823 134824 . 360
chrX 134958 134959 . 120
chrX 135071 135072 . 200
chrX 135181 135182 . 1260
chrX 135203 135204 . 180
chrX 135331 135332 . 140
chrX 135560 135561 . 600
chrX 136142 136143 . 1160
chrX 136204 136205 . 300
chrX 136206 136207 . 300
chrX 136217 136218 . 940
chrX 136230 136231 . 740
chrX 136240 136241 . 640
chrX 136241 136242 . 220
chrX 136247 136248 . 2320
chrX 136266 136267 . 700
chrX 136274 136275 . 260
chrX 136282 136283 . 420
chrX 136284 136285 . 2480
chrX 136290 136291 . 920
chrX 136294 136295 . 120
chrX 136303 136304 . 1640
chrX 136315 136316 . 1760
chrX 136332 136333 . 1160
chrX 136345 136346 . 1160
chrX 136391 136392 . 1560
chrX 136398 136399 . 280
chrX 136401 136402 . 660
chrX 136403 136404 . 1940
chrX 136417 136418 . 1000
chrX 136418 136419 . 220
chrX 136423 136424 . 460
chrX 136431 136432 . 7540
chrX 136432 136433 . 920
chrX 136432 136433 . 1860
chrX 136434 136435 . 120
chrX 136446 136447 . 320
chrX 136452 136453 . 360
chrX 136452 136453 . 220
chrX 136524 136525 . 120
chrX 136568 136569 . 120
chrX 136665 136666 . 1000
chrX 136734 136735 . 180
chrX 136752 136753 . 120
chrX 136833 136834 . 300
chrX 136836 136837 . 520
chrX 136840 136841 . 220
chrX 136844 136845 . 1220
chrX 136850 136851 . 200
chrX 136854 136855 . 120
chrX 136863 136864 . 12380
chrX 136882 136883 . 500
chrX 136901 136902 . 360
chrX 136911 136912 . 500
chrX 136940 136941 . 260
chrX 136972 136973 . 520
chrX 136977 136978 . 180
chrX 136979 136980 . 220
chrX 136979 136980 . 400
chrX 136988 136989 . 700
chrX 136996 136997 . 140
chrX 137013 137014 . 200
chrX 137024 137025 . 280
chrX 137125 137126 . 640
chrX 137145 137146 . 140
chrX 137149 137150 . 120
chrX 137153 137154 . 760
chrX 137183 137184 . 160
chrX 137192 137193 . 1820
chrX 137204 137205 . 940
chrX 137205 137206 . 1640
chrX 137210 137211 . 1160
chrX 137215 137216 . 140
chrX 137219 137220 . 260
chrX 137257 137258 . 380
chrX 137269 137270 . 320
chrX 137275 137276 . 1060
chrX 137285 137286 . 620
chrX 137467 137468 . 1260
chrX 137513 137514 . 520
chrX 137624 137625 . 5640
chrX 137953 137954 . 1660
chrX 138431 138432 . 440
chrX 138608 138609 . 820
chrX 138764 138765 . 440
chrX 138841 138842 . 1320
chrX 138917 138918 . 700
chrX 138920 138921 . 120
chrX 139001 139002 . 380
chrX 139023 139024 . 120
chrX 139026 139027 . 2300
chrX 139276 139277 . 340
chrX 139320 139321 . 220
chrX 139355 139356 . 440
chrX 139358 139359 . 220
chrX 139393 139394 . 140
chrX 139401 139402 . 120
chrX 139447 139448 . 120
chrX 140203 140204 . 3840
chrX 140208 140209 . 500
chrX 140230 140231 . 1800
chrX 140241 140242 . 540
chrX 140284 140285 . 180
chrX 140298 140299 . 1080
chrX 140299 140300 . 500
chrX 140300 140301 . 120
chrX 140341 140342 . 2660
chrX 140351 140352 . 1500
chrX 140512 140513 . 120
chrX 141157 141158 . 200
chrX 141349 141350 . 300
chrX 141369 141370 . 500
chrX 141433 141434 . 600
chrX 141725 141726 . 4760
chrX 141726 141727 . 140
chrX 141727 141728 . 220
chrX 141956 141957 . 360
chrX 142112 142113 . 1160
chrX 142327 142328 . 140
chrX 142341 142342 . 120
chrX 142532 142533 . 120
chrX 142692 142693 . 260
chrX 142727 142728 . 120
chrX 142760 142761 . 140
chrX 143040 143041 . 4680
chrX 143045 143046 . 120
chrX 143048 143049 . 200
chrX 143055 143056 . 1060
chrX 143063 143064 . 260
chrX 143087 143088 . 2440
chrX 143127 143128 . 160
chrX 143138 143139 . 620
chrX 143288 143289 . 260
chrX 143555 143556 . 920
chrX 144054 144055 . 120
chrX 144066 144067 . 180
chrX 144618 144619 . 700
chrX 144763 144764 . 360
chrX 144782 144783 . 520
chrX 144785 144786 . 3060
chrX 144816 144817 . 640
chrX 144955 144956 . 140
chrX 144980 144981 . 640
chrX 144981 144982 . 200
chrX 144981 144982 . 120
chrX 144989 144990 . 860
chrX 145000 145001 . 200
chrX 145010 145011 . 320
chrX 145034 145035 . 340
chrX 145052 145053 . 480
chrX 145526 145527 . 1160
chrX 145556 145557 . 1380
chrX 145586 145587 . 180
chrX 145596 145597 . 400
chrX 145924 145925 . 900
chrX 145940 145941 . 480
chrX 145963 145964 . 140
chrX 145993 145994 . 2540
chrX 146072 146073 . 360
chrX 146141 146142 . 280
chrX 146146 146147 . 240
chrX 146199 146200 . 180
chrX 146217 146218 . 180
chrX 146224 146225 . 180
chrX 146435 146436 . 140
chrX 146441 146442 . 280
chrX 146508 146509 . 2880
chrX 146560 146561 . 120
chrX 146636 146637 . 140
chrX 146693 146694 . 560
chrX 146748 146749 . 320
chrX 146776 146777 . 140
chrX 146883 146884 . 160
chrX 146891 146892 . 920
chrX 146916 146917 . 1760
chrX 146930 146931 . 500
chrX 146936 146937 . 1140
chrX 146974 146975 . 2700
chrX 146980 146981 . 480
chrX 146994 146995 . 900
chrX 146999 147000 . 4980
chrX 147018 147019 . 140
chrX 147024 147025 . 7220
chrX 147810 147811 . 240
chrX 147906 147907 . 500
chrX 148061 148062 . 260
chrX 148092 148093 . 140
chrX 148143 148144 . 180
chrX 148307 148308 . 180
chrX 148398 148399 . 420
chrX 148806 148807 . 640
chrX 149115 149116 . 840
chrX 149301 149302 . 120
chrX 149497 149498 . 120
chrX 149521 149522 . 120
chrX 150225 150226 . 760
chrX 150228 150229 . 140
chrX 150238 150239 . 320
chrX 150251 150252 . 120
chrX 150547 150548 . 220
chrX 150569 150570 . 320
chrX 150574 150575 . 400
chrX 150582 150583 . 120
chrX 150588 150589 . 4920
chrX 150594 150595 . 260
chrX 150599 150600 . 340
chrX 150615 150616 . 360
chrX 150616 150617 . 140
chrX 150624 150625 . 440
chrX 150624 150625 . 320
chrX 150627 150628 . 520
chrX 150639 150640 . 180
chrX 150779 150780 . 180
chrX 150781 150782 . 120
chrX 150784 150785 . 140
chrX 150786 150787 . 1000
chrX 150791 150792 . 140
chrX 150800 150801 . 1180
chrX 150802 150803 . 180
chrX 150804 150805 . 760
chrX 150809 150810 . 340
chrX 150827 150828 . 140
chrX 151655 151656 . 120
chrX 151668 151669 . 420
chrX 151866 151867 . 120
chrX 151903 151904 . 160
chrX 151910 151911 . 520
chrX 151933 151934 . 180
chrX 152061 152062 . 140
chrX 152097 152098 . 160
chrX 152322 152323 . 1660
chrX 152370 152371 . 2420
chrX 152406 152407 . 120
chrX 152463 152464 . 120
chrX 152545 152546 . 200
chrX 152790 152791 . 940
chrX 153167 153168 . 140
chrX 153191 153192 . 240
chrX 153199 153200 . 180
chrX 154617 154618 . 180
chrX 154632 154633 . 120
chrX 154778 154779 . 420
chrX 154806 154807 . 220
chrX 154863 154864 . 340
chrX 154865 154866 . 420
chrX 154878 154879 . 1240
chrX 154888 154889 . 300
chrX 154905 154906 . 380
chrX 154929 154930 . 2060
chrX 154944 154945 . 160
chrX 154947 154948 . 260
chrX 154951 154952 . 760
chrX 155084 155085 . 160
chrX 155143 155144 . 140
chrX 155147 155148 . 6220
chrX 155304 155305 . 560
chrX 155329 155330 . 2280
chrX 155641 155642 . 4360
chrX 155889 155890 . 260
chrX 155898 155899 . 720
chrX 156071 156072 . 260
chrX 156231 156232 . 540
chrX 156244 156245 . 500
chrX 156246 156247 . 860
chrX 156271 156272 . 1420
chrX 156282 156283 . 220
chrX 156303 156304 . 960
chrX 156330 156331 . 980
chrX 156333 156334 . 320
chrX 156336 156337 . 220
chrX 156349 156350 . 3460
chrX 157662 157663 . 200
chrX 157757 157758 . 1300
chrX 157827 157828 . 140
chrX 157983 157984 . 4980
chrX 158051 158052 . 200
chrX 158056 158057 . 240
chrX 158070 158071 . 320
chrX 158097 158098 . 1840
chrX 158113 158114 . 560
chrX 158262 158263 . 280
chrX 158593 158594 . 1240
chrX 158867 158868 . 160
chrX 159057 159058 . 120
chrX 159209 159210 . 220
chrX 159232 159233 . 1000
chrX 159256 159257 . 220
chrX 159278 159279 . 140
chrX 159355 159356 . 1880
chrX 159388 159389 . 160
chrX 159447 159448 . 340
chrX 159465 159466 . 240
chrX 159477 159478 . 160
chrX 159486 159487 . 1580
chrX 159502 159503 . 200
chrX 159508 159509 . 140
chrX 159761 159762 . 540
chrX 159770 159771 . 140
chrX 159819 159820 . 560
chrX 159905 159906 . 460
chrX 159932 159933 . 2420
chrX 159960 159961 . 120
chrX 159977 159978 . 140
chrX 159990 159991 . 140
chrX 159997 159998 . 4060
chrX 160006 160007 . 140
chrX 160058 160059 . 160
chrX 160097 160098 . 1840
chrX 160127 160128 . 160
chrX 160137 160138 . 520
chrX 160145 160146 . 400
chrX 160250 160251 . 2520
chrX 160339 160340 . 120
chrX 160346 160347 . 1200
chrX 160351 160352 . 1140
chrX 160380 160381 . 280
chrX 160384 160385 . 120
chrX 160395 160396 . 1060
chrX 160397 160398 . 120
chrX 160399 160400 . 180
chrX 160401 160402 . 500
chrX 160452 160453 . 2840
chrX 160577 160578 . 160
chrX 160616 160617 . 220
chrX 160736 160737 . 280
chrX 160766 160767 . 220
chrX 160772 160773 . 1360
chrX 160824 160825 . 1900
chrX 161243 161244 . 160
chrX 161408 161409 . 280
chrX 161513 161514 . 140
chrX 161741 161742 . 200
chrX 161759 161760 . 200
chrX 161768 161769 . 160
chrX 161791 161792 . 120
chrX 161804 161805 . 460
chrX 161996 161997 . 960
chrX 162006 162007 . 2540
chrX 162220 162221 . 120
chrX 163088 163089 . 120
chrX 163112 163113 . 160
chrX 163246 163247 . 520
chrX 163415 163416 . 140
chrX 163494 163495 . 180
chrX 163716 163717 . 300
chrX 163840 163841 . 640
chrX 163888 163889 . 1060
chrX 163911 163912 . 280
chrX 164108 164109 . 2060
chrX 164155 164156 . 120
chrX 164188 164189 . 480
chrX 164194 164195 . 860
chrX 164752 164753 . 220
chrX 165115 165116 . 1020
chrX 165376 165377 . 200
chrX 165389 165390 . 740
chrX 165392 165393 . 1800
chrX 165411 165412 . 600
chrX 165425 165426 . 120
chrX 165443 165444 . 120
chrX 165475 165476 . 600
chrX 165492 165493 . 120
chrX 165507 165508 . 400
chrX 165535 165536 . 140
chrX 165636 165637 . 140
chrX 165647 165648 . 140
chrX 166038 166039 . 1520
chrX 166484 166485 . 6420
chrX 166520 166521 . 120
chrX 166688 166689 . 1280
chrX 166702 166703 . 180
chrX 166710 166711 . 300
chrX 166865 166866 . 240
chrX 166980 166981 . 1720
chrX 167106 167107 . 240
chrX 167215 167216 . 460
chrX 167294 167295 . 720
chrX 167333 167334 . 1060
chrX 167395 167396 . 2080
chrX 167461 167462 . 1040
chrX 167542 167543 . 700
chrX 168142 168143 . 1840
chrX 168512 168513 . 3040
chrX 168699 168700 . 780
chrX 169045 169046 . 2400
chrX 169058 169059 . 120
chrX 169188 169189 . 940
chrX 169353 169354 . 1160
chrX 169510 169511 . 120
chrX 169852 169853 . 240
chrX 169927 169928 . 160
chrX 170260 170261 . 360
chrX 170477 170478 . 180
chrX 171258 171259 . 180
chrX 171454 171455 . 480
chrX 172390 172391 . 420
chrX 172425 172426 . 200
chrX 172468 172469 . 120
chrX 172556 172557 . 1360
chrX 172605 172606 . 1060
chrX 172626 172627 . 980
chrX 172648 172649 . 300
chrX 172655 172656 . 2740
chrX 172662 172663 . 1540
chrX 172664 172665 . 180
chrX 172664 172665 . 120
chrX 172670 172671 . 120
chrX 172671 172672 . 1060
chrX 172672 172673 . 3700
chrX 172676 172677 . 1860
chrX 172687 172688 . 1380
chrX 172714 172715 . 1540
chrX 172754 172755 . 1360
chrX 172816 172817 . 1780
chrX 172972 172973 . 140
chrX 172996 172997 . 120
chrX 173037 173038 . 380
chrX 173054 173055 . 460
chrX 173105 173106 . 780
chrX 173196 173197 . 240
chrX 173201 173202 . 660
chrX 173241 173242 . 140
chrX 173302 173303 . 380
chrX 173320 173321 . 1620
chrX 173367 173368 . 520
chrX 173377 173378 . 120
chrX 173482 173483 . 2560
chrX 173551 173552 . 440
chrX 173733 173734 . 180
chrX 175598 175599 . 120
chrX 177292 177293 . 120
chrX 177934 177935 . 120
chrX 180268 180269 . 140
chrX 180384 180385 . 800
chrX 180397 180398 . 540
chrX 180410 180411 . 420
chrX 180415 180416 . 200
chrX 180433 180434 . 1120
chrX 180439 180440 . 520
chrX 180447 180448 . 700
chrX 180456 180457 . 120
chrX 180483 180484 . 180
chrX 180498 180499 . 220
chrX 180510 180511 . 140
chrX 180644 180645 . 2760
chrX 180659 180660 . 160
chrX 180664 180665 . 920
chrX 180677 180678 . 420
chrX 180681 180682 . 660
chrX 180840 180841 . 160
chrX 180889 180890 . 240
chrX 180912 180913 . 380
chrX 180938 180939 . 120
chrX 180973 180974 . 3020
chrX 181208 181209 . 140
chrX 181221 181222 . 420
chrX 181248 181249 . 1620
chrX 181267 181268 . 3260
chrX 181279 181280 . 9460
chrX 181365 181366 . 980
chrX 181393 181394 . 560
chrX 181443 181444 . 120
chrX 181521 181522 . 1360
chrX 181665 181666 . 300
chrX 181785 181786 . 900
chrX 181858 181859 . 1220
chrX 181870 181871 . 920
chrX 181879 181880 . 1640
chrX 181905 181906 . 1400
chrX 181915 181916 . 180
chrX 181922 181923 . 320
chrX 181923 181924 . 520
chrX 181931 181932 . 1140
chrX 181932 181933 . 560
chrX 182088 182089 . 280
chrX 182196 182197 . 300
chrX 182200 182201 . 400
chrX 182204 182205 . 140
chrX 182212 182213 . 380
chrX 182251 182252 . 140
chrX 182277 182278 . 280
chrX 182353 182354 . 4420
chrX 182434 182435 . 3820
chrX 182481 182482 . 120
chrX 182507 182508 . 180
chrX 182520 182521 . 2720
chrX 182529 182530 . 240
chrX 182534 182535 . 4820
chrX 182556 182557 . 380
chrX 182611 182612 . 6680
chrX 182619 182620 . 140
chrX 182634 182635 . 140
chrX 182691 182692 . 940
chrX 182799 182800 . 300
chrX 182854 182855 . 1320
chrX 182965 182966 . 120
chrX 184371 184372 . 140
chrX 184379 184380 . 660
chrX 184407 184408 . 120
chrX 184429 184430 . 240
chrX 184445 184446 . 1160
chrX 184598 184599 . 1140
chrX 184623 184624 . 2300
chrX 184652 184653 . 180
chrX 184715 184716 . 220
chrX 184819 184820 . 260
chrX 184908 184909 . 160
chrX 184942 184943 . 460
chrX 185091 185092 . 700
chrX 185543 185544 . 1280
chrX 185573 185574 . 140
chrX 186752 186753 . 180
chrX 186807 186808 . 180
chrX 186836 186837 . 240
chrX 186864 186865 . 900
chrX 186884 186885 . 180
chrX 187048 187049 . 220
chrX 187822 187823 . 120
chrX 187864 187865 . 640
chrX 187867 187868 . 200
chrX 187895 187896 . 420
chrX 187932 187933 . 5880
chrX 187939 187940 . 160
chrX 187941 187942 . 300
chrX 187948 187949 . 220
chrX 187948 187949 . 120
chrX 187952 187953 . 120
chrX 187955 187956 . 220
chrX 187980 187981 . 320
chrX 187983 187984 . 720
chrX 188319 188320 . 520
chrX 188558 188559 . 580
chrX 188562 188563 . 3940
chrX 188666 188667 . 3720
chrX 188885 188886 . 1000
chrX 188924 188925 . 200
chrX 189016 189017 . 120
chrX 189315 189316 . 580
chrX 189495 189496 . 360
chrX 189513 189514 . 160
chrX 189518 189519 . 340
chrX 189521 189522 . 120
chrX 189523 189524 . 200
chrX 189535 189536 . 460
chrX 189544 189545 . 440
chrX 189634 189635 . 300
chrX 189642 189643 . 320
chrX 189645 189646 . 140
chrX 189650 189651 . 120
chrX 189655 189656 . 280
chrX 189671 189672 . 220
chrX 189672 189673 . 180
chrX 189695 189696 . 160
chrX 189965 189966 . 460
chrX 189989 189990 . 1340
chrX 190028 190029 . 620
chrX 190272 190273 . 420
chrX 190276 190277 . 5820
chrX 190444 190445 . 1140
chrX 190800 190801 . 360
chrX 190878 190879 . 120
chrX 191101 191102 . 160
chrX 191119 191120 . 2480
chrX 191139 191140 . 1520
chrX 191147 191148 . 1580
chrX 191195 191196 . 740
chrX 191214 191215 . 2880
chrX 191242 191243 . 360
chrX 191253 191254 . 120
chrX 191517 191518 . 440
chrX 191525 191526 . 2120
chrX 191531 191532 . 1300
chrX 191537 191538 . 840
chrX 191542 191543 . 900
chrX 191545 191546 . 400
chrX 191552 191553 . 160
chrX 191556 191557 . 600
chrX 191564 191565 . 1600
chrX 191594 191595 . 820
chrX 191623 191624 . 360
chrX 191647 191648 . 440
chrX 191676 191677 . 1460
chrX 191785 191786 . 860
chrX 191804 191805 . 180
chrX 191936 191937 . 180
chrX 191963 191964 . 1180
chrX 192254 192255 . 4040
chrX 192261 192262 . 620
chrX 192275 192276 . 2480
chrX 192282 192283 . 1200
chrX 192285 192286 . 480
chrX 192296 192297 . 180
chrX 192301 192302 . 400
chrX 192316 192317 . 1360
chrX 192333 192334 . 620
chrX 192358 192359 . 140
chrX 192366 192367 . 900
chrX 192368 192369 . 800
chrX 192427 192428 . 120
chrX 192444 192445 . 820
chrX 193543 193544 . 120
chrX 193559 193560 . 140
chrX 193593 193594 . 140
chrX 193604 193605 . 140
chrX 193750 193751 . 140
chrX 193762 193763 . 2600
chrX 193801 193802 . 180
chrX 193816 193817 . 340
chrX 194117 194118 . 800
chrX 194209 194210 . 740
chrX 194373 194374 . 3000
chrX 194421 194422 . 260
chrX 194503 194504 . 1580
chrX 194550 194551 . 1020
chrX 194687 194688 . 160
chrX 194816 194817 . 120
chrX 194950 194951 . 140
chrX 195016 195017 . 800
chrX 195080 195081 . 380
chrX 195145 195146 . 220
chrX 195273 195274 . 2560
chrX 195277 195278 . 200
chrX 195283 195284 . 300
chrX 195335 195336 . 2380
chrX 195344 195345 . 340
chrX 195388 195389 . 1120
chrX 195464 195465 . 240
chrX 195502 195503 . 180
chrX 195505 195506 . 120
chrX 195523 195524 . 220
chrX 195537 195538 . 780
chrX 195548 195549 . 420
chrX 195589 195590 . 620
chrX 195595 195596 . 580
chrX 195649 195650 . 140
chrX 195716 195717 . 240
chrX 195739 195740 . 280
chrX 195834 195835 . 140
chrX 195872 195873 . 4400
chrX 195881 195882 . 2180
chrX 195884 195885 . 1300
chrX 195927 195928 . 160
chrX 195964 195965 . 200
chrX 195970 195971 . 600
chrX 195978 195979 . 160
chrX 195983 195984 . 320
chrX 195991 195992 . 1380
chrX 196004 196005 . 1280
chrX 196031 196032 . 800
chrX 196034 196035 . 500
chrX 196034 196035 . 540
chrX 196045 196046 . 140
chrX 196052 196053 . 6260
chrX 196131 196132 . 960
chrX 196139 196140 . 2300
chrX 196145 196146 . 420
chrX 196153 196154 . 240
chrX 196162 196163 . 2080
chrX 196197 196198 . 1440
chrX 197157 197158 . 200
chrX 197288 197289 . 1200
chrX 197496 197497 . 380
chrX 197918 197919 . 260
chrX 198166 198167 . 340
chrX 200785 200786 . 160
chrX 201111 201112 . 120
chrX 201137 201138 . 2340
chrX 201211 201212 . 600
chrX 203854 203855 . 120
chrX 204348 204349 . 140
chrX 204547 204548 . 120
chrX 204651 204652 . 260
chrX 204664 204665 . 320
chrX 204763 204764 . 240
chrX 204828 204829 . 4980
chrX 204833 204834 . 1080
chrX 204840 204841 . 200
chrX 204860 204861 . 120
chrX 204861 204862 . 120
chrX 204861 204862 . 380
chrX 204864 204865 . 1240
chrX 204874 204875 . 4660
chrX 204889 204890 . 500
chrX 204892 204893 . 3280
chrX 205047 205048 . 1880
chrX 205050 205051 . 120
chrX 205053 205054 . 400
chrX 205057 205058 . 600
chrX 205077 205078 . 2480
chrX 205083 205084 . 260
chrX 205084 205085 . 260
chrX 205091 205092 . 140
chrX 205102 205103 . 680
chrX 205111 205112 . 780
chrX 205121 205122 . 980
chrX 205125 205126 . 220
chrX 205135 205136 . 140
chrX 205161 205162 . 1580
chrX 205167 205168 . 240
chrX 205175 205176 . 200
chrX 205178 205179 . 360
chrX 205182 205183 . 240
chrX 205191 205192 . 640
chrX 205212 205213 . 260
chrX 205244 205245 . 140
chrX 205245 205246 . 300
chrX 205419 205420 . 140
chrX 205568 205569 . 160
chrX 206170 206171 . 140
chrX 206268 206269 . 120
chrX 206484 206485 . 1200
chrX 206825 206826 . 780
chrX 206926 206927 . 180
chrX 207063 207064 . 160
chrX 207450 207451 . 1560
chrX 207503 207504 . 240
chrX 207621 207622 . 120
chrX 207629 207630 . 120
chrX 207632 207633 . 200
chrX 207635 207636 . 140
chrX 207642 207643 . 140
chrX 207645 207646 . 260
chrX 207654 207655 . 160
chrX 207658 207659 . 160
chrX 207663 207664 . 240
chrX 207678 207679 . 120
chrX 207738 207739 . 200
chrX 209486 209487 . 2060
chrX 209517 209518 . 180
chrX 209672 209673 . 140
chrX 209686 209687 . 6140
chrX 209750 209751 . 380
chrX 209769 209770 . 120
chrX 209773 209774 . 180
chrX 209817 209818 . 5080
chrX 210150 210151 . 180
chrX 210426 210427 . 980
chrX 210444 210445 . 300
chrX 211530 211531 . 480
chrX 211537 211538 . 120
chrX 211546 211547 . 200
chrX 211688 211689 . 160
chrX 211689 211690 . 520
chrX 211696 211697 . 180
chrX 211697 211698 . 360
chrX 211704 211705 . 140
chrX 211709 211710 . 140
chrX 211735 211736 . 760
chrX 211766 211767 . 180
chrX 211773 211774 . 120
chrX 211787 211788 . 580
chrX 211857 211858 . 1960
chrX 211863 211864 . 1880
chrX 212022 212023 . 600
chrX 212026 212027 . 360
chrX 212059 212060 . 220
chrX 212069 212070 . 260
chrX 215217 215218 . 120
chrX 217405 217406 . 180
chrX 217491 217492 . 400
chrX 217497 217498 . 680
chrX 217524 217525 . 1020
chrX 217656 217657 . 120
chrX 217657 217658 . 260
chrX 217661 217662 . 180
chrX 217668 217669 . 600
chrX 217856 217857 . 300
chrX 217919 217920 . 180
chrX 218011 218012 . 280
chrX 218019 218020 . 400
chrX 218035 218036 . 620
chrX 218449 218450 . 1700
chrX 218541 218542 . 1160
chrX 218719 218720 . 13240
chrX 218868 218869 . 2060
chrX 219194 219195 . 740
chrX 219669 219670 . 420
chrX 219700 219701 . 280
chrX 219736 219737 . 1120
chrX 219807 219808 . 200
chrX 219921 219922 . 800
chrX 220006 220007 . 300
chrX 220028 220029 . 180
chrX 220212 220213 . 180
chrX 220233 220234 . 620
chrX 220238 220239 . 120
chrX 220265 220266 . 240
chrX 220270 220271 . 460
chrX 220278 220279 . 160
chrX 220290 220291 . 180
chrX 220295 220296 . 160
chrX 220298 220299 . 140
chrX 220299 220300 . 120
chrX 220301 220302 . 140
chrX 220316 220317 . 120
chrX 220325 220326 . 160
chrX 220346 220347 . 540
chrX 220357 220358 . 400
chrX 220361 220362 . 260
chrX 220366 220367 . 180
chrX 220380 220381 . 160
chrX 220423 220424 . 340
chrX 220456 220457 . 120
chrX 220466 220467 . 120
chrX 220530 220531 . 260
chrX 220541 220542 . 120
chrX 220547 220548 . 1360
chrX 220549 220550 . 140
chrX 220563 220564 . 920
chrX 220568 220569 . 120
chrX 220571 220572 . 2980
chrX 220620 220621 . 140
chrX 220638 220639 . 2320
chrX 220641 220642 . 120
chrX 220646 220647 . 460
chrX 220655 220656 . 3600
chrX 220659 220660 . 1240
chrX 220664 220665 . 240
chrX 220668 220669 . 660
chrX 220679 220680 . 360
chrX 220730 220731 . 360
chrX 220735 220736 . 220
chrX 220747 220748 . 120
chrX 220760 220761 . 920
chrX 220812 220813 . 280
chrX 220894 220895 . 180
chrX 220923 220924 . 120
chrX 221066 221067 . 200
chrX 221680 221681 . 660
chrX 222570 222571 . 140
chrX 222683 222684 . 1600
chrX 222919 222920 . 1820
chrX 223216 223217 . 120
chrX 223363 223364 . 120
chrX 223386 223387 . 200
chrX 223399 223400 . 200
chrX 223436 223437 . 440
chrX 223579 223580 . 140
chrX 223585 223586 . 120
chrX 223672 223673 . 180
chrX 223677 223678 . 360
chrX 223688 223689 . 180
chrX 223699 223700 . 400
chrX 223864 223865 . 1720
chrX 223976 223977 . 240
chrX 223988 223989 . 160
chrX 224038 224039 . 180
chrX 224045 224046 . 200
chrX 224050 224051 . 400
chrX 224063 224064 . 620
chrX 224074 224075 . 440
chrX 224077 224078 . 220
chrX 224096 224097 . 1100
chrX 224101 224102 . 1000
chrX 224163 224164 . 220
chrX 224172 224173 . 280
chrX 224173 224174 . 120
chrX 224180 224181 . 560
chrX 224183 224184 . 340
chrX 224197 224198 . 140
chrX 224221 224222 . 420
chrX 224237 224238 . 400
chrX 224384 224385 . 1120
chrX 224386 224387 . 180
chrX 224389 224390 . 120
chrX 224395 224396 . 580
chrX 224425 224426 . 440
chrX 224482 224483 . 120
chrX 224824 224825 . 140
chrX 225021 225022 . 240
chrX 225049 225050 . 340
chrX 225272 225273 . 420
chrX 225382 225383 . 340
chrX 225417 225418 . 2160
chrX 225460 225461 . 300
chrX 226092 226093 . 160
chrX 226293 226294 . 2360
chrX 226453 226454 . 7740
chrX 227180 227181 . 1400
chrX 227221 227222 . 260
chrX 227246 227247 . 420
chrX 227251 227252 . 320
chrX 227259 227260 . 640
chrX 227268 227269 . 520
chrX 227764 227765 . 940
chrX 227915 227916 . 800
chrX 227917 227918 . 120
chrX 227922 227923 . 500
chrX 227942 227943 . 360
chrX 227947 227948 . 380
chrX 227954 227955 . 460
chrX 227993 227994 . 300
chrX 228002 228003 . 120
chrX 228052 228053 . 220
chrX 228187 228188 . 380
chrX 228193 228194 . 140
chrX 228384 228385 . 140
chrX 228421 228422 . 160
chrX 228521 228522 . 120
chrX 228545 228546 . 180
chrX 228553 228554 . 320
chrX 228557 228558 . 200
chrX 228567 228568 . 120
chrX 228573 228574 . 180
chrX 228656 228657 . 160
chrX 228660 228661 . 120
chrX 228932 228933 . 120
chrX 229103 229104 . 160
chrX 229108 229109 . 180
chrX 229112 229113 . 160
chrX 229259 229260 . 960
chrX 229705 229706 . 180
chrX 229990 229991 . 1220
chrX 230059 230060 . 380
chrX 230153 230154 . 120
chrX 230336 230337 . 400
chrX 230414 230415 . 120
chrX 230607 230608 . 1160
chrX 230791 230792 . 120
chrX 231028 231029 . 2140
chrX 231083 231084 . 240
chrX 231089 231090 . 280
chrX 231108 231109 . 560
chrX 231113 231114 . 1580
chrX 231124 231125 . 2060
chrX 231128 231129 . 300
chrX 231137 231138 . 760
chrX 231144 231145 . 860
chrX 231155 231156 . 2160
chrX 231180 231181 . 220
chrX 231188 231189 . 260
chrX 231199 231200 . 940
chrX 231231 231232 . 180
chrX 231260 231261 . 380
chrX 231302 231303 . 720
chrX 231425 231426 . 1320
chrX 231606 231607 . 120
chrX 231753 231754 . 260
chrX 231928 231929 . 1800
chrX 232345 232346 . 300
chrX 232532 232533 . 1320
chrX 232858 232859 . 160
chrX 232975 232976 . 160
chrX 233039 233040 . 900
chrX 233641 233642 . 300
chrX 233675 233676 . 620
chrX 233690 233691 . 260
chrX 233837 233838 . 280
chrX 233839 233840 . 540
chrX 233857 233858 . 380
chrX 233865 233866 . 1060
chrX 233881 233882 . 440
chrX 233971 233972 . 260
chrX 234020 234021 . 840
chrX 234027 234028 . 1200
chrX 234033 234034 . 120
chrX 234034 234035 . 140
chrX 234035 234036 . 640
chrX 234043 234044 . 640
chrX 234044 234045 . 380
chrX 234049 234050 . 200
chrX 234088 234089 . 280
chrX 234096 234097 . 420
chrX 234243 234244 . 300
chrX 234253 234254 . 200
chrX 234266 234267 . 500
chrX 234272 234273 . 420
chrX 234413 234414 . 8460
chrX 234575 234576 . 140
chrX 234601 234602 . 600
chrX 235538 235539 . 360
chrX 235867 235868 . 220
chrX 236011 236012 . 120
chrX 236191 236192 . 180
chrX 236290 236291 . 180
chrX 236350 236351 . 380
chrX 236400 236401 . 200
chrX 236409 236410 . 200
chrX 236544 236545 . 1320
chrX 236554 236555 . 780
chrX 236585 236586 . 1680
chrX 236594 236595 . 280
chrX 236613 236614 . 240
chrX 236617 236618 . 500
chrX 236654 236655 . 160
chrX 236665 236666 . 480
chrX 236668 236669 . 920
chrX 236750 236751 . 140
chrX 236754 236755 . 620
chrX 236760 236761 . 1220
chrX 236765 236766 . 120
chrX 236779 236780 . 660
chrX 236787 236788 . 640
chrX 236794 236795 . 2060
chrX 236803 236804 . 140
chrX 236830 236831 . 140
chrX 236842 236843 . 380
chrX 236922 236923 . 1780
chrX 236937 236938 . 260
chrX 236962 236963 . 3320
chrX 237012 237013 . 180
chrX 237043 237044 . 2340
chrX 237070 237071 . 840
chrX 237090 237091 . 2660
chrX 237107 237108 . 220
chrX 237114 237115 . 260
chrX 237125 237126 . 1480
chrX 237133 237134 . 1220
chrX 237162 237163 . 780
chrX 237167 237168 . 160
chrX 237180 237181 . 120
chrX 237183 237184 . 440
chrX 237222 237223 . 380
chrX 237372 237373 . 140
chrX 237521 237522 . 1820
chrX 237530 237531 . 160
chrX 237830 237831 . 320
chrX 238011 238012 . 660
chrX 238468 238469 . 200
chrX 238659 238660 . 820
chrX 238683 238684 . 960
chrX 238711 238712 . 580
chrX 239013 239014 . 5780
chrX 239020 239021 . 120
chrX 239021 239022 . 200
chrX 239021 239022 . 6580
chrX 239058 239059 . 1160
chrX 239190 239191 . 500
chrX 239207 239208 . 3200
chrX 239245 239246 . 380
chrX 239260 239261 . 440
chrX 239272 239273 . 240
chrX 239280 239281 . 220
chrX 239310 239311 . 1380
chrX 239464 239465 . 940
chrX 239748 239749 . 1760
chrX 239925 239926 . 220
chrX 240089 240090 . 180
chrX 240744 240745 . 460
chrX 240772 240773 . 200
chrX 241389 241390 . 440
chrX 241485 241486 . 1440
chrX 241662 241663 . 500
chrX 241665 241666 . 320
chrX 241680 241681 . 1840
chrX 241682 241683 . 180
chrX 241682 241683 . 120
chrX 241685 241686 . 320
chrX 241697 241698 . 1980
chrX 241748 241749 . 400
chrX 241773 241774 . 440
chrX 241784 241785 . 140
chrX 241817 241818 . 1260
chrX 241832 241833 . 1160
chrX 241838 241839 . 160
chrX 241843 241844 . 380
chrX 241853 241854 . 120
chrX 241856 241857 . 120
chrX 242037 242038 . 220
chrX 242778 242779 . 120
chrX 243121 243122 . 160
chrX 243471 243472 . 200
chrX 243908 243909 . 660
chrX 244067 244068 . 480
chrX 244068 244069 . 600
chrX 244276 244277 . 280
chrX 244677 244678 . 4700
chrX 244690 244691 . 320
chrX 245061 245062 . 3380
chrX 245139 245140 . 1320
chrX 245245 245246 . 120
chrX 245405 245406 . 240
chrX 245427 245428 . 1840
chrX 245453 245454 . 220
chrX 245456 245457 . 280
chrX 245466 245467 . 2780
chrX 245485 245486 . 180
chrX 245503 245504 . 960
chrX 245507 245508 . 1380
chrX 245514 245515 . 2400
chrX 245515 245516 . 340
chrX 245516 245517 . 180
chrX 245537 245538 . 380
chrX 246304 246305 . 200
chrX 246314 246315 . 280
chrX 246320 246321 . 320
chrX 246364 246365 . 2600
chrX 246372 246373 . 900
chrX 246385 246386 . 1340
chrX 246401 246402 . 3660
chrX 246406 246407 . 1220
chrX 246413 246414 . 360
chrX 246418 246419 . 1720
chrX 246436 246437 . 200
chrX 246439 246440 . 180
chrX 246507 246508 . 2920
chrX 246545 246546 . 140
chrX 246586 246587 . 4480
chrX 246619 246620 . 280
chrX 246710 246711 . 200
chrX 246737 246738 . 660
chrX 246742 246743 . 1040
chrX 246871 246872 . 1240
chrX 247003 247004 . 300
chrX 247018 247019 . 180
chrX 247041 247042 . 120
chrX 247042 247043 . 120
chrX 247069 247070 . 160
chrX 247108 247109 . 4480
chrX 247137 247138 . 180
chrX 247165 247166 . 880
chrX 247292 247293 . 260
chrX 247508 247509 . 820
chrX 251638 251639 . 2940
chrX 251728 251729 . 120
chrX 251854 251855 . 960
chrX 251920 251921 . 840
chrX 251966 251967 . 1020
chrX 252117 252118 . 260
chrX 252403 252404 . 260
chrX 252560 252561 . 300
chrX 252618 252619 . 640
chrX 253132 253133 . 480
chrX 253183 253184 . 2080
chrX 253691 253692 . 2820
chrX 254038 254039 . 120
chrX 254171 254172 . 520
chrX 254206 254207 . 120
chrX 254402 254403 . 500
chrX 254540 254541 . 120
chrX 254589 254590 . 120
chrX 254616 254617 . 160
chrX 254628 254629 . 1200
chrX 254939 254940 . 180
chrX 254942 254943 . 420
chrX 254955 254956 . 120
chrX 254975 254976 . 940
chrX 254998 254999 . 1220
chrX 255009 255010 . 1380
chrX 255301 255302 . 1160
chrX 256134 256135 . 1000
chrX 256200 256201 . 120
chrX 256210 256211 . 4240
chrX 256326 256327 . 140
chrX 256516 256517 . 220
chrX 256820 256821 . 1280
chrX 256826 256827 . 1540
chrX 256842 256843 . 540
chrX 256851 256852 . 780
chrX 256851 256852 . 340
chrX 256852 256853 . 120
chrX 256860 256861 . 200
chrX 256929 256930 . 120
chrX 256970 256971 . 580
chrX 257014 257015 . 280
chrX 257071 257072 . 3320
chrX 257144 257145 . 180
chrX 257165 257166 . 420
chrX 257176 257177 . 200
chrX 257858 257859 . 140
chrX 257975 257976 . 280
chrX 257982 257983 . 660
chrX 258037 258038 . 260
chrX 258779 258780 . 500
chrX 258830 258831 . 120
chrX 258931 258932 . 840
chrX 259015 259016 . 140
chrX 259159 259160 . 380
chrX 259443 259444 . 140
chrX 259508 259509 . 320
chrX 259697 259698 . 180
chrX 259987 259988 . 280
chrX 260312 260313 . 280
chrX 260431 260432 . 560
chrX 260872 260873 . 520
chrX 260926 260927 . 220
chrX 260932 260933 . 600
chrX 260944 260945 . 140
chrX 261070 261071 . 120
chrX 262625 262626 . 320
chrX 262651 262652 . 200
chrX 262667 262668 . 700
chrX 262678 262679 . 720
chrX 262719 262720 . 1060
chrX 262838 262839 . 400
chrX 262858 262859 . 140
chrX 265162 265163 . 440
chrX 265169 265170 . 1480
chrX 265179 265180 . 320
chrX 265190 265191 . 1340
chrX 265197 265198 . 780
chrX 265209 265210 . 220
chrX 265215 265216 . 1740
chrX 265260 265261 . 120
chrX 265273 265274 . 360
chrX 265278 265279 . 580
chrX 265278 265279 . 120
chrX 265281 265282 . 720
chrX 265427 265428 . 1480
chrX 265511 265512 . 2380
chrX 265579 265580 . 740
chrX 265592 265593 . 380
chrX 265641 265642 . 1740
chrX 265664 265665 . 160
chrX 265669 265670 . 480
chrX 265906 265907 . 120
chrX 265914 265915 . 1360
chrX 265920 265921 . 1420
chrX 265939 265940 . 1900
chrX 266091 266092 . 620
chrX 266097 266098 . 120
chrX 266232 266233 . 460
chrX 266285 266286 . 300
chrX 266898 266899 . 120
chrX 267072 267073 . 440
chrX 267372 267373 . 2260
chrX 267775 267776 . 120
chrX 267912 267913 . 180
chrX 268033 268034 . 200
chrX 268074 268075 . 380
chrX 268250 268251 . 3100
chrX 268279 268280 . 1300
chrX 268427 268428 . 1000
chrX 268435 268436 . 160
chrX 268438 268439 . 140
chrX 268450 268451 . 440
chrX 268454 268455 . 280
chrX 268459 268460 . 200
chrX 268474 268475 . 240
chrX 268484 268485 . 160
chrX 268484 268485 . 120
chrX 268486 268487 . 120
chrX 268504 268505 . 600
chrX 268511 268512 . 220
chrX 268558 268559 . 340
chrX 268567 268568 . 2680
chrX 268614 268615 . 2200
chrX 268615 268616 . 300
chrX 268625 268626 . 2720
chrX 268630 268631 . 120
chrX 268638 268639 . 120
chrX 268641 268642 . 1220
chrX 268649 268650 . 220
chrX 268653 268654 . 1340
chrX 268673 268674 . 940
chrX 268683 268684 . 380
chrX 268769 268770 . 1920
chrX 269858 269859 . 140
chrX 269922 269923 . 120
chrX 272601 272602 . 3480
chrX 272620 272621 . 1980
chrX 272626 272627 . 1280
chrX 272629 272630 . 140
chrX 272671 272672 . 640
chrX 272673 272674 . 260
chrX 272682 272683 . 140
chrX 272682 272683 . 140
chrX 272683 272684 . 220
chrX 272683 272684 . 3040
chrX 272704 272705 . 300
chrX 272725 272726 . 880
chrX 272740 272741 . 220
chrX 273833 273834 . 120
chrX 274675 274676 . 120
chrX 274681 274682 . 7100
chrX 274697 274698 . 140
chrX 274874 274875 . 220
chrX 274954 274955 . 460
chrX 275057 275058 . 320
chrX 275080 275081 . 120
chrX 275204 275205 . 120
chrX 275367 275368 . 1380
chrX 275382 275383 . 1180
chrX 275578 275579 . 580
chrX 275676 275677 . 700
chrX 275701 275702 . 500
chrX 275811 275812 . 1000
chrX 275931 275932 . 280
chrX 275978 275979 . 1940
chrX 276038 276039 . 160
chrX 276058 276059 . 140
chrX 276182 276183 . 500
chrX 276393 276394 . 180
chrX 276595 276596 . 460
chrX 276959 276960 . 760
chrX 276975 276976 . 440
chrX 277005 277006 . 500
chrX 277238 277239 . 160
chrX 277612 277613 . 140
chrX 277871 277872 . 200
chrX 278096 278097 . 260
chrX 278139 278140 . 120
chrX 278153 278154 . 1120
chrX 278163 278164 . 1100
chrX 278177 278178 . 4680
chrX 278193 278194 . 560
chrX 278197 278198 . 860
chrX 278204 278205 . 380
chrX 278206 278207 . 1680
chrX 278271 278272 . 480
chrX 278274 278275 . 200
chrX 278594 278595 . 360
chrX 278615 278616 . 740
chrX 278619 278620 . 120
chrX 278627 278628 . 1380
chrX 278678 278679 . 1800
chrX 278683 278684 . 340
chrX 278692 278693 . 460
chrX 278708 278709 . 120
chrX 278713 278714 . 120
chrX 278716 278717 . 1040
chrX 278718 278719 . 160
chrX 278748 278749 . 180
chrX 278763 278764 . 220
chrX 278779 278780 . 480
chrX 279200 279201 . 120
chrX 279271 279272 . 1960
chrX 279273 279274 . 140
chrX 279641 279642 . 480
chrX 279725 279726 . 200
chrX 279748 279749 . 120
chrX 279760 279761 . 200
chrX 279771 279772 . 1120
chrX 279810 279811 . 360
chrX 279818 279819 . 860
chrX 279888 279889 . 140
chrX 279906 279907 . 940
chrX 280102 280103 . 300
chrX 280164 280165 . 120
chrX 280237 280238 . 120
chrX 280268 280269 . 260
chrX 280292 280293 . 900
chrX 280380 280381 . 1340
chrX 280555 280556 . 260
chrX 280561 280562 . 360
chrX 280607 280608 . 120
chrX 280727 280728 . 600
chrX 280735 280736 . 140
chrX 280749 280750 . 1200
chrX 280844 280845 . 1280
chrX 280848 280849 . 360
chrX 280869 280870 . 280
chrX 280915 280916 . 120
chrX 280928 280929 . 120
chrX 280936 280937 . 1760
chrX 280948 280949 . 400
chrX 280949 280950 . 420
chrX 280986 280987 . 220
chrX 281000 281001 . 940
chrX 281097 281098 . 160
chrX 281147 281148 . 220
chrX 281184 281185 . 240
chrX 281217 281218 . 140
chrX 281261 281262 . 160
chrX 281316 281317 . 340
chrX 281335 281336 . 340
chrX 281706 281707 . 120
chrX 281825 281826 . 1980
chrX 281907 281908 . 400
chrX 282145 282146 . 540
chrX 282537 282538 . 120
chrX 282878 282879 . 480
chrX 282926 282927 . 120
chrX 283070 283071 . 3920
chrX 283198 283199 . 300
chrX 283551 283552 . 520
chrX 283559 283560 . 520
chrX 283563 283564 . 140
chrX 283606 283607 . 840
chrX 283655 283656 . 180
chrX 283692 283693 . 180
chrX 283700 283701 . 280
chrX 285374 285375 . 360
chrX 285400 285401 . 480
chrX 285409 285410 . 340
chrX 285417 285418 . 540
chrX 285753 285754 . 500
chrX 285959 285960 . 1100
chrX 286191 286192 . 1060
chrX 286266 286267 . 240
chrX 286613 286614 . 120
chrX 286979 286980 . 140
chrX 286994 286995 . 300
chrX 286998 286999 . 920
chrX 287423 287424 . 3020
chrX 287734 287735 . 140
chrX 287768 287769 . 120
chrX 288371 288372 . 120
chrX 288531 288532 . 240
chrX 289143 289144 . 640
chrX 289178 289179 . 120
chrX 289341 289342 . 720
chrX 289497 289498 . 280
chrX 289508 289509 . 400
chrX 289520 289521 . 480
chrX 289523 289524 . 120
chrX 289528 289529 . 120
chrX 289534 289535 . 260
chrX 289537 289538 . 120
chrX 289543 289544 . 140
chrX 289545 289546 . 160
chrX 289548 289549 . 260
chrX 289585 289586 . 300
chrX 289633 289634 . 1080
chrX 289661 289662 . 2320
chrX 289666 289667 . 680
chrX 289666 289667 . 120
chrX 289738 289739 . 120
chrX 289814 289815 . 1000
chrX 289820 289821 . 2600
chrX 289940 289941 . 140
chrX 289949 289950 . 1200
chrX 289958 289959 . 300
chrX 289977 289978 . 120
chrX 290069 290070 . 360
chrX 290102 290103 . 580
chrX 290297 290298 . 160
chrX 290317 290318 . 120
chrX 290454 290455 . 240
chrX 290518 290519 . 200
chrX 290698 290699 . 540
chrX 290717 290718 . 1720
chrX 290732 290733 . 2800
chrX 290746 290747 . 140
chrX 290773 290774 . 220
chrX 290797 290798 . 1000
chrX 290803 290804 . 900
chrX 290818 290819 . 480
chrX 290826 290827 . 160
chrX 290889 290890 . 200
chrX 290989 290990 . 420
chrX 290996 290997 . 640
chrX 291016 291017 . 1040
chrX 291020 291021 . 160
chrX 291023 291024 . 240
chrX 291023 291024 . 180
chrX 291079 291080 . 540
chrX 291087 291088 . 720
chrX 291104 291105 . 120
chrX 291113 291114 . 120
chrX 291125 291126 . 300
chrX 291141 291142 . 200
chrX 291144 291145 . 780
chrX 291150 291151 . 460
chrX 291153 291154 . 120
chrX 291172 291173 . 140
chrX 291203 291204 . 120
chrX 291229 291230 . 240
chrX 291258 291259 . 580
chrX 291281 291282 . 1480
chrX 291313 291314 . 320
chrX 291323 291324 . 120
chrX 291325 291326 . 440
chrX 291332 291333 . 120
chrX 291333 291334 . 400
chrX 291341 291342 . 1340
chrX 291345 291346 . 120
chrX 291349 291350 . 420
chrX 291352 291353 . 320
chrX 291360 291361 . 1700
chrX 291371 291372 . 460
chrX 291380 291381 . 160
chrX 291387 291388 . 11720
chrX 291406 291407 . 360
chrX 291415 291416 . 160
chrX 291423 291424 . 220
chrX 291437 291438 . 620
chrX 291503 291504 . 140
chrX 291533 291534 . 820
chrX 291544 291545 . 120
chrX 291551 291552 . 1100
chrX 291559 291560 . 220
chrX 291616 291617 . 360
chrX 291630 291631 . 120
chrX 291638 291639 . 560
chrX 291663 291664 . 860
chrX 291673 291674 . 120
chrX 291679 291680 . 600
chrX 291702 291703 . 440
chrX 291713 291714 . 420
chrX 291728 291729 . 180
chrX 291756 291757 . 1140
chrX 291781 291782 . 120
chrX 291808 291809 . 440
chrX 291829 291830 . 2120
chrX 291860 291861 . 700
chrX 291867 291868 . 680
chrX 291900 291901 . 600
chrX 291914 291915 . 1000
chrX 291916 291917 . 260
chrX 291919 291920 . 400
chrX 291924 291925 . 940
chrX 291927 291928 . 120
chrX 291934 291935 . 740
chrX 291939 291940 . 200
chrX 291946 291947 . 180
chrX 291950 291951 . 200
chrX 292132 292133 . 500
chrX 292167 292168 . 1200
chrX 292179 292180 . 240
chrX 292189 292190 . 1140
chrX 292306 292307 . 120
chrX 292325 292326 . 900
chrX 292407 292408 . 520
chrX 292472 292473 . 1040
chrX 292568 292569 . 120
chrX 292681 292682 . 140
chrX 292733 292734 . 260
chrX 292773 292774 . 140
chrX 292809 292810 . 440
chrX 292841 292842 . 420
chrX 293002 293003 . 2100
chrX 293085 293086 . 200
chrX 293151 293152 . 160
chrX 293258 293259 . 200
chrX 293352 293353 . 200
chrX 293430 293431 . 180
chrX 293494 293495 . 820
chrX 293581 293582 . 260
chrX 293697 293698 . 1300
chrX 293708 293709 . 580
chrX 293931 293932 . 140
chrX 294038 294039 . 2800
chrX 294076 294077 . 300
chrX 294189 294190 . 220
chrX 294310 294311 . 500
chrX 294320 294321 . 120
chrX 294324 294325 . 620
chrX 294340 294341 . 700
chrX 294383 294384 . 10020
chrX 294389 294390 . 1680
chrX 294394 294395 . 260
chrX 294397 294398 . 220
chrX 294401 294402 . 300
chrX 294417 294418 . 2560
chrX 294417 294418 . 300
chrX 294419 294420 . 480
chrX 294425 294426 . 79900
chrX 294430 294431 . 440
chrX 294431 294432 . 120
chrX 294432 294433 . 120
chrX 294500 294501 . 360
chrX 294502 294503 . 500
chrX 294510 294511 . 1040
chrX 294525 294526 . 280
chrX 294535 294536 . 140
chrX 294543 294544 . 500
chrX 294549 294550 . 720
chrX 294560 294561 . 900
chrX 294577 294578 . 480
chrX 294623 294624 . 440
chrX 294630 294631 . 1800
chrX 294657 294658 . 240
chrX 294662 294663 . 500
chrX 294685 294686 . 840
chrX 294767 294768 . 920
chrX 294783 294784 . 3080
chrX 294795 294796 . 540
chrX 294800 294801 . 260
chrX 294830 294831 . 280
chrX 294872 294873 . 260
chrX 294881 294882 . 140
chrX 294940 294941 . 220
chrX 294958 294959 . 440
chrX 294964 294965 . 380
chrX 294984 294985 . 3060
chrX 295001 295002 . 480
chrX 295011 295012 . 400
chrX 295127 295128 . 2040
chrX 295135 295136 . 440
chrX 295139 295140 . 780
chrX 295143 295144 . 180
chrX 295146 295147 . 120
chrX 295147 295148 . 480
chrX 295155 295156 . 4380
chrX 295158 295159 . 1760
chrX 295158 295159 . 1940
chrX 295166 295167 . 120
chrX 296153 296154 . 220
chrX 296573 296574 . 160
chrX 296603 296604 . 120
chrX 297030 297031 . 240
chrX 297130 297131 . 120
chrX 297525 297526 . 320
chrX 297531 297532 . 160
chrX 298638 298639 . 340
chrX 298707 298708 . 140
chrX 298773 298774 . 140
chrX 298840 298841 . 260
chrX 299190 299191 . 220
chrX 302923 302924 . 520
chrX 302941 302942 . 840
chrX 302965 302966 . 120
chrX 302976 302977 . 280
chrX 302980 302981 . 2340
chrX 303007 303008 . 780
chrX 303014 303015 . 300
chrX 303023 303024 . 860
chrX 303026 303027 . 140
chrX 303066 303067 . 120
chrX 303229 303230 . 380
chrX 303237 303238 . 560
chrX 303540 303541 . 160
chrX 303737 303738 . 720
chrX 303879 303880 . 600
chrX 303943 303944 . 440
chrX 304578 304579 . 140
chrX 304970 304971 . 660
chrX 305028 305029 . 600
chrX 305037 305038 . 200
chrX 305949 305950 . 1080
chrX 305950 305951 . 280
chrX 305968 305969 . 2640
chrX 305970 305971 . 940
chrX 305970 305971 . 120
chrX 305971 305972 . 120
chrX 306029 306030 . 6040
chrX 307272 307273 . 120
chrX 308167 308168 . 240
chrX 308175 308176 . 540
chrX 308511 308512 . 2280
chrX 308797 308798 . 140
chrX 309279 309280 . 760
chrX 309618 309619 . 280
chrX 310350 310351 . 200
chrX 310366 310367 . 1080
chrX 310522 310523 . 320
chrX 310686 310687 . 180
chrX 310693 310694 . 400
chrX 310693 310694 . 120
chrX 310694 310695 . 140
chrX 310701 310702 . 1780
chrX 310753 310754 . 120
chrX 310772 310773 . 140
chrX 310786 310787 . 260
chrX 310819 310820 . 140
chrX 310823 310824 . 360
chrX 312748 312749 . 180
chrX 312767 312768 . 1040
chrX 312849 312850 . 6120
chrX 312855 312856 . 2800
chrX 312857 312858 . 140
chrX 312875 312876 . 620
chrX 312876 312877 . 1500
chrX 312879 312880 . 600
chrX 312897 312898 . 140
chrX 313053 313054 . 2100
chrX 313068 313069 . 180
chrX 313200 313201 . 160
chrX 313281 313282 . 1220
chrX 313303 313304 . 120
chrX 313681 313682 . 460
chrX 313735 313736 . 200
chrX 313754 313755 . 500
chrX 313833 313834 . 120
chrX 314003 314004 . 200
chrX 314015 314016 . 120
chrX 314028 314029 . 220
chrX 314033 314034 . 120
chrX 314035 314036 . 260
chrX 314043 314044 . 960
chrX 314055 314056 . 920
chrX 314060 314061 . 460
chrX 314080 314081 . 260
chrX 314133 314134 . 1120
chrX 314248 314249 . 2400
chrX 314258 314259 . 2400
chrX 314399 314400 . 1240
chrX 314433 314434 . 220
chrX 314782 314783 . 300
chrX 314937 314938 . 3200
chrX 314987 314988 . 300
chrX 315011 315012 . 900
chrX 315106 315107 . 120
chrX 315146 315147 . 1580
chrX 315267 315268 . 1900
chrX 315446 315447 . 140
chrX 315528 315529 . 200
chrX 315682 315683 . 840
chrX 315688 315689 . 200
chrX 315692 315693 . 200
chrX 315700 315701 . 180
chrX 315701 315702 . 120
chrX 315710 315711 . 420
chrX 315836 315837 . 960
chrX 316039 316040 . 340
chrX 316071 316072 . 580
chrX 316158 316159 . 160
chrX 316170 316171 . 220
chrX 316171 316172 . 380
chrX 316208 316209 . 1760
chrX 316497 316498 . 2500
chrX 316521 316522 . 780
chrX 316544 316545 . 1120
chrX 316550 316551 . 1060
chrX 316557 316558 . 2520
chrX 316565 316566 . 1200
chrX 316566 316567 . 360
chrX 316569 316570 . 540
chrX 316574 316575 . 200
chrX 316626 316627 . 580
chrX 316638 316639 . 340
chrX 316645 316646 . 200
chrX 316648 316649 . 200
chrX 316654 316655 . 2500
chrX 316660 316661 . 120
chrX 316668 316669 . 360
chrX 316672 316673 . 940
chrX 316700 316701 . 460
chrX 316717 316718 . 120
chrX 316723 316724 . 120
chrX 316740 316741 . 300
chrX 316843 316844 . 200
chrX 316849 316850 . 400
chrX 316851 316852 . 620
chrX 316891 316892 . 2820
chrX 316892 316893 . 6280
chrX 317130 317131 . 1200
chrX 317139 317140 . 140
chrX 317142 317143 . 860
chrX 317188 317189 . 260
chrX 317204 317205 . 120
chrX 317371 317372 . 1960
chrX 317571 317572 . 120
chrX 317644 317645 . 220
chrX 319467 319468 . 120
chrX 319519 319520 . 240
chrX 319808 319809 . 340
chrX 319818 319819 . 160
chrX 319829 319830 . 120
chrX 319838 319839 . 360
chrX 319841 319842 . 120
chrX 319876 319877 . 260
chrX 319881 319882 . 120
chrX 319891 319892 . 120
chrX 319924 319925 . 140
chrX 322451 322452 . 1480
chrX 322626 322627 . 3280
chrX 322686 322687 . 160
chrX 322825 322826 . 180
chrX 322838 322839 . 120
chrX 322844 322845 . 140
chrX 322882 322883 . 260
chrX 322961 322962 . 680
chrX 323065 323066 . 2900
chrX 323158 323159 . 500
chrX 323168 323169 . 740
chrX 323171 323172 . 160
chrX 323178 323179 . 1100
chrX 323179 323180 . 120
chrX 323180 323181 . 140
chrX 323185 323186 . 160
chrX 323211 323212 . 140
chrX 323260 323261 . 1620
chrX 323275 323276 . 2060
chrX 323281 323282 . 4060
chrX 323286 323287 . 180
chrX 323313 323314 . 140
chrX 323315 323316 . 1820
chrX 323330 323331 . 440
chrX 323465 323466 . 220
chrX 324119 324120 . 660
chrX 324150 324151 . 240
chrX 324268 324269 . 680
chrX 324316 324317 . 240
chrX 324448 324449 . 1160
chrX 324455 324456 . 280
chrX 324502 324503 . 120
chrX 324616 324617 . 300
chrX 324625 324626 . 240
chrX 324794 324795 . 120
chrX 324800 324801 . 920
chrX 324805 324806 . 200
chrX 324806 324807 . 900
chrX 324822 324823 . 140
chrX 324834 324835 . 140
chrX 324858 324859 . 840
chrX 324874 324875 . 280
chrX 324901 324902 . 280
chrX 324905 324906 . 2160
chrX 325067 325068 . 120
chrX 325067 325068 . 160
chrX 325074 325075 . 320
chrX 325317 325318 . 220
chrX 325750 325751 . 200
chrX 325929 325930 . 320
chrX 325966 325967 . 220
chrX 325997 325998 . 700
chrX 326120 326121 . 320
chrX 326171 326172 . 340
chrX 326182 326183 . 1240
chrX 326426 326427 . 840
chrX 326432 326433 . 120
chrX 326478 326479 . 480
chrX 326480 326481 . 200
chrX 326480 326481 . 160
chrX 326481 326482 . 120
chrX 326800 326801 . 380
chrX 326935 326936 . 720
chrX 327101 327102 . 640
chrX 327291 327292 . 180
chrX 327300 327301 . 140
chrX 327440 327441 . 340
chrX 327776 327777 . 760
chrX 327994 327995 . 220
chrX 328002 328003 . 340
chrX 328027 328028 . 340
chrX 328159 328160 . 140
chrX 328221 328222 . 120
chrX 328227 328228 . 2040
chrX 328359 328360 . 160
chrX 328541 328542 . 140
chrX 328707 328708 . 200
chrX 328751 328752 . 120
chrX 329299 329300 . 360
chrX 329579 329580 . 960
chrX 329588 329589 . 300
chrX 329698 329699 . 260
chrX 329726 329727 . 320
chrX 329743 329744 . 180
chrX 329762 329763 . 480
chrX 330045 330046 . 200
chrX 330063 330064 . 120
chrX 330205 330206 . 140
chrX 330215 330216 . 1020
chrX 330224 330225 . 360
chrX 330231 330232 . 140
chrX 330240 330241 . 260
chrX 330250 330251 . 760
chrX 330275 330276 . 620
chrX 330283 330284 . 260
chrX 330303 330304 . 220
chrX 330343 330344 . 3780
chrX 330349 330350 . 120
chrX 332522 332523 . 320
chrX 332849 332850 . 380
chrX 333171 333172 . 400
chrX 333176 333177 . 180
chrX 333195 333196 . 720
chrX 333222 333223 . 120
chrX 333223 333224 . 2260
chrX 333223 333224 . 320
chrX 333224 333225 . 120
chrX 333229 333230 . 120
chrX 333232 333233 . 1620
chrX 333233 333234 . 120
chrX 333280 333281 . 1480
chrX 333284 333285 . 340
chrX 333295 333296 . 140
chrX 333307 333308 . 260
chrX 333640 333641 . 120
chrX 333786 333787 . 140
chrX 333815 333816 . 180
chrX 333953 333954 . 4280
chrX 334130 334131 . 2700
chrX 334144 334145 . 120
chrX 334166 334167 . 520
chrX 334171 334172 . 6160
chrX 334179 334180 . 1820
chrX 334204 334205 . 140
chrX 334211 334212 . 1520
chrX 334214 334215 . 4660
chrX 334222 334223 . 1840
chrX 334233 334234 . 3380
chrX 334354 334355 . 600
chrX 335702 335703 . 1020
chrX 335710 335711 . 1240
chrX 335745 335746 . 1000
chrX 335752 335753 . 300
chrX 335753 335754 . 1480
chrX 335756 335757 . 460
chrX 335757 335758 . 220
chrX 335759 335760 . 600
chrX 335765 335766 . 620
chrX 335773 335774 . 5100
chrX 335788 335789 . 160
chrX 335807 335808 . 120
chrX 335813 335814 . 120
chrX 335814 335815 . 160
chrX 335821 335822 . 1080
chrX 335872 335873 . 300
chrX 336303 336304 . 120
chrX 337095 337096 . 180
chrX 337212 337213 . 300
chrX 337226 337227 . 140
chrX 337252 337253 . 220
chrX 337266 337267 . 220
chrX 337274 337275 . 140
chrX 337275 337276 . 400
chrX 337291 337292 . 600
chrX 337304 337305 . 420
chrX 337307 337308 . 560
chrX 337327 337328 . 200
chrX 337333 337334 . 180
chrX 337338 337339 . 120
chrX 337366 337367 . 120
chrX 337380 337381 . 660
chrX 337418 337419 . 140
chrX 337422 337423 . 1220
chrX 337432 337433 . 1420
chrX 337442 337443 . 780
chrX 337452 337453 . 620
chrX 337487 337488 . 120
chrX 337547 337548 . 340
chrX 337555 337556 . 760
chrX 337568 337569 . 320
chrX 337619 337620 . 120
chrX 337626 337627 . 3080
chrX 337650 337651 . 1340
chrX 337673 337674 . 1020
chrX 337676 337677 . 1600
chrX 337686 337687 . 260
chrX 337695 337696 . 700
chrX 337697 337698 . 1760
chrX 337699 337700 . 640
chrX 337727 337728 . 180
chrX 337740 337741 . 120
chrX 337749 337750 . 1100
chrX 337754 337755 . 280
chrX 337759 337760 . 880
chrX 337762 337763 . 320
chrX 337762 337763 . 1600
chrX 337767 337768 . 1940
chrX 337770 337771 . 120
chrX 337773 337774 . 1500
chrX 337782 337783 . 140
chrX 337788 337789 . 900
chrX 337803 337804 . 140
chrX 337828 337829 . 120
chrX 337842 337843 . 140
chrX 337853 337854 . 380
chrX 337861 337862 . 1300
chrX 337864 337865 . 1580
chrX 337865 337866 . 1480
chrX 337866 337867 . 140
chrX 337871 337872 . 500
chrX 337889 337890 . 140
chrX 337895 337896 . 1200
chrX 337909 337910 . 160
chrX 337919 337920 . 2500
chrX 337919 337920 . 140
chrX 337920 337921 . 160
chrX 337920 337921 . 460
chrX 337926 337927 . 5080
chrX 337935 337936 . 440
chrX 337943 337944 . 380
chrX 337958 337959 . 360
chrX 337981 337982 . 4240
chrX 337988 337989 . 1220
chrX 338033 338034 . 120
chrX 338057 338058 . 940
chrX 338151 338152 . 3240
chrX 338152 338153 . 120
chrX 338348 338349 . 140
chrX 338371 338372 . 140
chrX 338520 338521 . 240
chrX 338586 338587 . 2180
chrX 338630 338631 . 620
chrX 338940 338941 . 2240
chrX 338967 338968 . 200
chrX 339096 339097 . 180
chrX 339407 339408 . 420
chrX 339434 339435 . 260
chrX 339448 339449 . 440
chrX 339462 339463 . 120
chrX 339486 339487 . 640
chrX 339503 339504 . 320
chrX 339506 339507 . 1720
chrX 339509 339510 . 320
chrX 339513 339514 . 200
chrX 339522 339523 . 280
chrX 339796 339797 . 360
chrX 339869 339870 . 300
chrX 339882 339883 . 120
chrX 340066 340067 . 320
chrX 340372 340373 . 400
chrX 340670 340671 . 160
chrX 341051 341052 . 2580
chrX 341138 341139 . 700
chrX 341360 341361 . 120
chrX 341366 341367 . 2540
chrX 341400 341401 . 300
chrX 341440 341441 . 4980
chrX 341556 341557 . 1320
chrX 341659 341660 . 480
chrX 341664 341665 . 2600
chrX 341686 341687 . 1240
chrX 341689 341690 . 660
chrX 341691 341692 . 340
chrX 341717 341718 . 3520
chrX 341719 341720 . 4040
chrX 341719 341720 . 120
chrX 341721 341722 . 160
chrX 341725 341726 . 120
chrX 341773 341774 . 6560
chrX 341791 341792 . 320
chrX 341935 341936 . 160
chrX 341936 341937 . 280
chrX 341942 341943 . 260
chrX 341955 341956 . 1380
chrX 341970 341971 . 120
chrX 342104 342105 . 3540
chrX 342141 342142 . 320
chrX 342157 342158 . 1320
chrX 342162 342163 . 280
chrX 342166 342167 . 800
chrX 342197 342198 . 180
chrX 342265 342266 . 380
chrX 342273 342274 . 760
chrX 342290 342291 . 800
chrX 342292 342293 . 1100
chrX 342292 342293 . 140
chrX 342294 342295 . 340
chrX 342302 342303 . 300
chrX 342306 342307 . 720
chrX 342310 342311 . 1540
chrX 342378 342379 . 300
chrX 342390 342391 . 220
chrX 342400 342401 . 140
chrX 342410 342411 . 120
chrX 342426 342427 . 340
chrX 342439 342440 . 1020
chrX 345788 345789 . 140
chrX 345803 345804 . 400
chrX 345807 345808 . 460
chrX 345810 345811 . 300
chrX 345829 345830 . 260
chrX 345835 345836 . 260
chrX 345881 345882 . 1460
chrX 345881 345882 . 120
chrX 345883 345884 . 460
chrX 345954 345955 . 120
chrX 346590 346591 . 340
chrX 347267 347268 . 420
chrX 347365 347366 . 160
chrX 347378 347379 . 140
chrX 347417 347418 . 420
chrX 347425 347426 . 520
chrX 347437 347438 . 360
chrX 347465 347466 . 920
chrX 347714 347715 . 1480
chrX 347720 347721 . 120
chrX 347939 347940 . 180
chrX 347947 347948 . 5360
chrX 348023 348024 . 200
chrX 348101 348102 . 600
chrX 348343 348344 . 1940
chrX 348388 348389 . 260
chrX 348396 348397 . 1640
chrX 348434 348435 . 280
chrX 348664 348665 . 1480
chrX 348731 348732 . 400
chrX 348739 348740 . 120
chrX 348814 348815 . 560
chrX 348821 348822 . 1600
chrX 348823 348824 . 2540
chrX 348838 348839 . 3820
chrX 348842 348843 . 120
chrX 348919 348920 . 120
chrX 348943 348944 . 120
chrX 348954 348955 . 5780
chrX 348962 348963 . 1300
chrX 349013 349014 . 120
chrX 349017 349018 . 1620
chrX 349018 349019 . 120
chrX 349018 349019 . 140
chrX 349020 349021 . 120
chrX 349022 349023 . 360
chrX 349026 349027 . 120
chrX 349035 349036 . 120
chrX 349040 349041 . 1400
chrX 349071 349072 . 140
chrX 349076 349077 . 640
chrX 349107 349108 . 680
chrX 349122 349123 . 120
chrX 349174 349175 . 140
chrX 349178 349179 . 120
chrX 349184 349185 . 160
chrX 349194 349195 . 160
chrX 349202 349203 . 180
chrX 349381 349382 . 140
chrX 349413 349414 . 260
chrX 349414 349415 . 160
chrX 349419 349420 . 660
chrX 349445 349446 . 120
chrX 349449 349450 . 120
chrX 349460 349461 . 240
chrX 349472 349473 . 140
chrX 349499 349500 . 760
chrX 349537 349538 . 120
chrX 349544 349545 . 380
chrX 349552 349553 . 360
chrX 349611 349612 . 280
chrX 350039 350040 . 120
chrX 350529 350530 . 120
chrX 350591 350592 . 620
chrX 351913 351914 . 120
chrX 352035 352036 . 200
chrX 352041 352042 . 840
chrX 352090 352091 . 140
chrX 352220 352221 . 260
chrX 352239 352240 . 480
chrX 352254 352255 . 200
chrX 352257 352258 . 1020
chrX 352261 352262 . 360
chrX 352265 352266 . 160
chrX 352270 352271 . 1500
chrX 352278 352279 . 940
chrX 352288 352289 . 240
chrX 352300 352301 . 1080
chrX 352310 352311 . 1120
chrX 352317 352318 . 260
chrX 352321 352322 . 620
chrX 352363 352364 . 1280
chrX 352421 352422 . 180
chrX 352515 352516 . 2020
chrX 352665 352666 . 220
chrX 354020 354021 . 740
chrX 354027 354028 . 940
chrX 354030 354031 . 320
chrX 354044 354045 . 460
chrX 354068 354069 . 160
chrX 354185 354186 . 140
chrX 354281 354282 . 120
chrX 354295 354296 . 140
chrX 354357 354358 . 240
chrX 354362 354363 . 160
chrX 354371 354372 . 220
chrX 354374 354375 . 300
chrX 354386 354387 . 300
chrX 354389 354390 . 140
chrX 354393 354394 . 820
chrX 354510 354511 . 120
chrX 354516 354517 . 200
chrX 354537 354538 . 1320
chrX 355065 355066 . 120
chrX 355094 355095 . 120
chrX 355139 355140 . 120
chrX 355279 355280 . 180
chrX 355286 355287 . 420
chrX 355306 355307 . 160
chrX 355319 355320 . 120
chrX 355540 355541 . 440
chrX 355543 355544 . 320
chrX 355551 355552 . 1860
chrX 355583 355584 . 260
chrX 355593 355594 . 140
chrX 355714 355715 . 120
chrX 355726 355727 . 160
chrX 355739 355740 . 140
chrX 355755 355756 . 1580
chrX 355776 355777 . 120
chrX 355780 355781 . 400
chrX 355785 355786 . 180
chrX 355788 355789 . 160
chrX 355800 355801 . 220
chrX 355808 355809 . 320
chrX 355818 355819 . 600
chrX 355860 355861 . 140
chrX 355884 355885 . 220
chrX 355912 355913 . 440
chrX 355944 355945 . 120
chrX 356000 356001 . 440
chrX 356090 356091 . 2680
chrX 356156 356157 . 120
chrX 356241 356242 . 420
chrX 356526 356527 . 120
chrX 356594 356595 . 440
chrX 356710 356711 . 860
chrX 356804 356805 . 800
chrX 356902 356903 . 120
chrX 356980 356981 . 160
chrX 357038 357039 . 120
chrX 357042 357043 . 120
chrX 357167 357168 . 480
chrX 357228 357229 . 600
chrX 357252 357253 . 1720
chrX 357320 357321 . 120
chrX 357346 357347 . 140
chrX 357407 357408 . 120
chrX 357411 357412 . 460
chrX 357418 357419 . 200
chrX 357439 357440 . 500
chrX 357447 357448 . 600
chrX 357458 357459 . 320
chrX 357476 357477 . 660
chrX 357482 357483 . 120
chrX 357630 357631 . 1140
chrX 357717 357718 . 940
chrX 357922 357923 . 160
chrX 358009 358010 . 1040
chrX 358022 358023 . 140
chrX 358030 358031 . 320
chrX 358051 358052 . 520
chrX 358182 358183 . 160
chrX 358203 358204 . 4760
chrX 358243 358244 . 140
chrX 358244 358245 . 200
chrX 358245 358246 . 520
chrX 358246 358247 . 1420
chrX 358246 358247 . 200
chrX 358247 358248 . 120
chrX 358247 358248 . 180
chrX 358249 358250 . 120
chrX 358250 358251 . 240
chrX 358262 358263 . 340
chrX 358269 358270 . 420
chrX 358275 358276 . 200
chrX 358276 358277 . 200
chrX 358289 358290 . 120
chrX 358321 358322 . 560
chrX 358411 358412 . 340
chrX 358451 358452 . 1460
chrX 358459 358460 . 1280
chrX 358461 358462 . 220
chrX 358491 358492 . 2720
chrX 358528 358529 . 560
chrX 358655 358656 . 300
chrX 358775 358776 . 160
chrX 358866 358867 . 340
chrX 359126 359127 . 500
chrX 359138 359139 . 220
chrX 359346 359347 . 500
chrX 359731 359732 . 320
chrX 359751 359752 . 460
chrX 359764 359765 . 1000
chrX 359773 359774 . 540
chrX 359787 359788 . 1120
chrX 359793 359794 . 620
chrX 359797 359798 . 540
chrX 359798 359799 . 160
chrX 359800 359801 . 120
chrX 359801 359802 . 460
chrX 359803 359804 . 400
chrX 359807 359808 . 120
chrX 359810 359811 . 660
chrX 359815 359816 . 4300
chrX 359816 359817 . 200
chrX 359816 359817 . 200
chrX 359844 359845 . 2780
chrX 359847 359848 . 120
chrX 359861 359862 . 680
chrX 359886 359887 . 940
chrX 359903 359904 . 180
chrX 359908 359909 . 160
chrX 359927 359928 . 160
chrX 359981 359982 . 120
chrX 360117 360118 . 120
chrX 360261 360262 . 460
chrX 360269 360270 . 120
chrX 360335 360336 . 120
chrX 360387 360388 . 1560
chrX 360393 360394 . 260
chrX 360413 360414 . 660
chrX 360438 360439 . 120
chrX 360446 360447 . 900
chrX 360459 360460 . 1500
chrX 360479 360480 . 180
chrX 360487 360488 . 280
chrX 360496 360497 . 180
chrX 360498 360499 . 840
chrX 360504 360505 . 960
chrX 360578 360579 . 820
chrX 360622 360623 . 400
chrX 360639 360640 . 120
chrX 360656 360657 . 1540
chrX 360665 360666 . 160
chrX 360701 360702 . 320
chrX 360704 360705 . 1140
chrX 360711 360712 . 440
chrX 360714 360715 . 4740
chrX 360725 360726 . 340
chrX 360736 360737 . 3240
chrX 360765 360766 . 2240
chrX 360784 360785 . 440
chrX 360830 360831 . 200
chrX 360830 360831 . 160
chrX 360831 360832 . 120
chrX 360842 360843 . 340
chrX 360844 360845 . 140
chrX 360844 360845 . 120
chrX 360854 360855 . 1300
chrX 360868 360869 . 660
chrX 360899 360900 . 6060
chrX 360900 360901 . 140
chrX 360901 360902 . 140
chrX 360904 360905 . 140
chrX 360911 360912 . 2560
chrX 360933 360934 . 800
chrX 360944 360945 . 280
chrX 360948 360949 . 120
chrX 360949 360950 . 140
chrX 360950 360951 . 160
chrX 360955 360956 . 580
chrX 360957 360958 . 120
chrX 360957 360958 . 240
chrX 360967 360968 . 3320
chrX 360978 360979 . 280
chrX 360982 360983 . 220
chrX 360984 360985 . 1140
chrX 360985 360986 . 360
chrX 360986 360987 . 1700
chrX 360997 360998 . 4660
chrX 361026 361027 . 4740
chrX 361029 361030 . 880
chrX 361033 361034 . 460
chrX 361040 361041 . 540
chrX 361046 361047 . 540
chrX 361054 361055 . 540
chrX 361067 361068 . 320
chrX 361088 361089 . 460
chrX 361129 361130 . 1100
chrX 361184 361185 . 180
chrX 361285 361286 . 140
chrX 361288 361289 . 160
chrX 361292 361293 . 240
chrX 361379 361380 . 400
chrX 361389 361390 . 920
chrX 361405 361406 . 700
chrX 361417 361418 . 160
chrX 361471 361472 . 220
chrX 361561 361562 . 160
chrX 361728 361729 . 800
chrX 362080 362081 . 120
chrX 362306 362307 . 200
chrX 362864 362865 . 180
chrX 362959 362960 . 160
chrX 363834 363835 . 520
chrX 364085 364086 . 160
chrX 364161 364162 . 860
chrX 364452 364453 . 1240
chrX 364742 364743 . 1240
chrX 364849 364850 . 820
chrX 365017 365018 . 180
chrX 365204 365205 . 120
chrX 365212 365213 . 140
chrX 365246 365247 . 360
chrX 365383 365384 . 120
chrX 365393 365394 . 760
chrX 365403 365404 . 120
chrX 365406 365407 . 1280
chrX 365411 365412 . 1740
chrX 365424 365425 . 1920
chrX 365545 365546 . 420
chrX 365562 365563 . 300
chrX 365576 365577 . 600
chrX 365580 365581 . 160
chrX 365584 365585 . 320
chrX 365592 365593 . 240
chrX 365614 365615 . 140
chrX 365634 365635 . 160
chrX 365639 365640 . 180
chrX 365648 365649 . 520
chrX 365654 365655 . 120
chrX 365659 365660 . 140
chrX 365673 365674 . 440
chrX 365676 365677 . 120
chrX 365680 365681 . 220
chrX 365681 365682 . 160
chrX 365688 365689 . 180
chrX 365689 365690 . 400
chrX 365691 365692 . 120
chrX 365701 365702 . 480
chrX 365708 365709 . 960
chrX 368551 368552 . 120
chrX 368585 368586 . 260
chrX 368605 368606 . 120
chrX 368887 368888 . 880
chrX 373855 373856 . 340
chrX 374009 374010 . 260
chrX 374019 374020 . 220
chrX 374027 374028 . 140
chrX 374080 374081 . 460
chrX 374106 374107 . 120
chrX 374107 374108 . 140
chrX 374112 374113 . 240
chrX 374112 374113 . 120
chrX 374117 374118 . 160
chrX 374118 374119 . 120
chrX 374125 374126 . 200
chrX 374129 374130 . 220
chrX 374130 374131 . 120
chrX 374133 374134 . 220
chrX 374138 374139 . 200
chrX 374159 374160 . 160
chrX 374204 374205 . 260
chrX 374317 374318 . 1600
chrX 374358 374359 . 120
chrX 374362 374363 . 120
chrX 374376 374377 . 1840
chrX 374377 374378 . 140
chrX 374379 374380 . 740
chrX 374391 374392 . 1060
chrX 374393 374394 . 140
chrX 374396 374397 . 120
chrX 374399 374400 . 380
chrX 374546 374547 . 120
chrX 374567 374568 . 120
chrX 374641 374642 . 120
chrX 374659 374660 . 180
chrX 374662 374663 . 200
chrX 374671 374672 . 580
chrX 374676 374677 . 280
chrX 374680 374681 . 120
chrX 374695 374696 . 180
chrX 374701 374702 . 220
chrX 374705 374706 . 300
chrX 374706 374707 . 140
chrX 374712 374713 . 280
chrX 374728 374729 . 260
chrX 374736 374737 . 200
chrX 374744 374745 . 180
chrX 374803 374804 . 140
chrX 374849 374850 . 460
chrX 374894 374895 . 300
chrX 374907 374908 . 200
chrX 374914 374915 . 160
chrX 374935 374936 . 320
chrX 374953 374954 . 180
chrX 374978 374979 . 120
chrX 374997 374998 . 120
chrX 375023 375024 . 180
chrX 375047 375048 . 1320
chrX 375062 375063 . 3580
chrX 375065 375066 . 4460
chrX 375104 375105 . 140
chrX 375134 375135 . 260
chrX 375330 375331 . 240
chrX 375337 375338 . 800
chrX 375348 375349 . 1340
chrX 375364 375365 . 400
chrX 375399 375400 . 240
chrX 375402 375403 . 220
chrX 375523 375524 . 120
chrX 375985 375986 . 560
chrX 375989 375990 . 140
chrX 376090 376091 . 220
chrX 376145 376146 . 880
chrX 376176 376177 . 420
chrX 376218 376219 . 1620
chrX 376254 376255 . 160
chrX 376588 376589 . 140
chrX 376622 376623 . 540
chrX 376633 376634 . 420
chrX 376634 376635 . 180
chrX 376873 376874 . 400
chrX 376931 376932 . 340
chrX 376971 376972 . 540
chrX 376989 376990 . 420
chrX 376998 376999 . 240
chrX 377023 377024 . 600
chrX 377036 377037 . 120
chrX 377037 377038 . 180
chrX 377125 377126 . 360
chrX 377127 377128 . 120
chrX 377143 377144 . 340
chrX 377171 377172 . 740
chrX 377320 377321 . 340
chrX 377429 377430 . 380
chrX 377482 377483 . 120
chrX 377530 377531 . 180
chrX 377655 377656 . 820
chrX 377706 377707 . 660
chrX 377715 377716 . 120
chrX 377798 377799 . 180
chrX 377972 377973 . 240
chrX 378008 378009 . 340
chrX 378122 378123 . 560
chrX 378141 378142 . 180
chrX 378173 378174 . 280
chrX 378298 378299 . 620
chrX 378377 378378 . 1560
chrX 378521 378522 . 1100
chrX 378563 378564 . 360
chrX 378569 378570 . 300
chrX 378581 378582 . 420
chrX 378585 378586 . 540
chrX 378593 378594 . 140
chrX 378594 378595 . 180
chrX 378599 378600 . 220
chrX 378602 378603 . 2240
chrX 378621 378622 . 140
chrX 378623 378624 . 120
chrX 378637 378638 . 580
chrX 378640 378641 . 1320
chrX 378651 378652 . 480
chrX 378653 378654 . 460
chrX 378653 378654 . 240
chrX 378655 378656 . 740
chrX 378660 378661 . 140
chrX 378667 378668 . 140
chrX 378677 378678 . 800
chrX 378697 378698 . 240
chrX 378699 378700 . 180
chrX 378808 378809 . 1560
chrX 378829 378830 . 440
chrX 379241 379242 . 120
chrX 379614 379615 . 120
chrX 379773 379774 . 120
chrX 379805 379806 . 280
chrX 379891 379892 . 140
chrX 379989 379990 . 13260
chrX 380115 380116 . 780
chrX 380136 380137 . 1240
chrX 380237 380238 . 120
chrX 381071 381072 . 160
chrX 381100 381101 . 200
chrX 381104 381105 . 780
chrX 381104 381105 . 1260
chrX 381118 381119 . 440
chrX 381121 381122 . 120
chrX 381122 381123 . 320
chrX 381133 381134 . 120
chrX 381147 381148 . 540
chrX 381155 381156 . 500
chrX 381160 381161 . 1740
chrX 381160 381161 . 1080
chrX 381161 381162 . 240
chrX 381162 381163 . 120
chrX 381165 381166 . 200
chrX 381172 381173 . 260
chrX 381216 381217 . 120
chrX 381221 381222 . 400
chrX 381224 381225 . 120
chrX 381228 381229 . 220
chrX 383295 383296 . 220
chrX 383431 383432 . 1020
chrX 383435 383436 . 880
chrX 383449 383450 . 140
chrX 383531 383532 . 120
chrX 383573 383574 . 280
chrX 383613 383614 . 140
chrX 383619 383620 . 260
chrX 383633 383634 . 160
chrX 383637 383638 . 1100
chrX 383645 383646 . 140
chrX 383647 383648 . 600
chrX 383652 383653 . 160
chrX 383654 383655 . 180
chrX 383661 383662 . 200
chrX 383662 383663 . 180
chrX 383667 383668 . 120
chrX 383697 383698 . 440
chrX 383712 383713 . 120
chrX 383735 383736 . 400
chrX 383754 383755 . 4060
chrX 383759 383760 . 140
chrX 383765 383766 . 160
chrX 384038 384039 . 120
chrX 385153 385154 . 120
chrX 386092 386093 . 120
chrX 386161 386162 . 120
chrX 386277 386278 . 140
chrX 386328 386329 . 160
chrX 387486 387487 . 480
chrX 387499 387500 . 1060
chrX 387531 387532 . 400
chrX 387535 387536 . 1160
chrX 387543 387544 . 300
chrX 387546 387547 . 1180
chrX 387571 387572 . 640
chrX 387578 387579 . 180
chrX 387580 387581 . 120
chrX 387606 387607 . 540
chrX 387610 387611 . 320
chrX 387670 387671 . 140
chrX 387717 387718 . 720
chrX 387756 387757 . 140
chrX 387760 387761 . 220
chrX 387775 387776 . 180
chrX 387929 387930 . 160
chrX 388069 388070 . 620
chrX 388076 388077 . 340
chrX 388098 388099 . 400
chrX 388105 388106 . 480
chrX 388113 388114 . 580
chrX 388118 388119 . 900
chrX 388122 388123 . 6400
chrX 388225 388226 . 200
chrX 388276 388277 . 520
chrX 388299 388300 . 600
chrX 388329 388330 . 440
chrX 388340 388341 . 340
chrX 388405 388406 . 520
chrX 388503 388504 . 500
chrX 389299 389300 . 640
chrX 390940 390941 . 160
chrX 390947 390948 . 560
chrX 390958 390959 . 520
chrX 390960 390961 . 480
chrX 390965 390966 . 180
chrX 390969 390970 . 200
chrX 390974 390975 . 300
chrX 390977 390978 . 140
chrX 390981 390982 . 160
chrX 390982 390983 . 680
chrX 391010 391011 . 400
chrX 391017 391018 . 1220
chrX 391018 391019 . 120
chrX 391020 391021 . 120
chrX 391024 391025 . 400
chrX 391026 391027 . 1080
chrX 391027 391028 . 400
chrX 391028 391029 . 120
chrX 391028 391029 . 180
chrX 391044 391045 . 700
chrX 391088 391089 . 320
chrX 391139 391140 . 200
chrX 391172 391173 . 1000
chrX 391181 391182 . 180
chrX 391185 391186 . 120
chrX 391188 391189 . 160
chrX 391199 391200 . 1160
chrX 391207 391208 . 120
chrX 391210 391211 . 7720
chrX 391216 391217 . 6620
chrX 391225 391226 . 920
chrX 391274 391275 . 500
chrX 391278 391279 . 480
chrX 391282 391283 . 200
chrX 391286 391287 . 280
chrX 391323 391324 . 320
chrX 391324 391325 . 120
chrX 391355 391356 . 160
chrX 391375 391376 . 680
chrX 391383 391384 . 1600
chrX 391422 391423 . 480
chrX 391435 391436 . 160
chrX 391445 391446 . 240
chrX 391452 391453 . 140
chrX 391454 391455 . 240
chrX 391460 391461 . 6660
chrX 391462 391463 . 1460
chrX 391462 391463 . 140
chrX 391476 391477 . 140
chrX 391477 391478 . 360
chrX 391477 391478 . 1040
chrX 391485 391486 . 540
chrX 391495 391496 . 7580
chrX 391495 391496 . 260
chrX 391498 391499 . 2560
chrX 391510 391511 . 5500
chrX 391517 391518 . 220
chrX 391529 391530 . 3900
chrX 391539 391540 . 1160
chrX 391544 391545 . 140
chrX 391604 391605 . 1020
chrX 391609 391610 . 960
chrX 391615 391616 . 1280
chrX 391618 391619 . 360
chrX 391631 391632 . 140
chrX 391644 391645 . 160
chrX 391649 391650 . 2400
chrX 391653 391654 . 140
chrX 391661 391662 . 1100
chrX 391664 391665 . 780
chrX 391673 391674 . 820
chrX 391699 391700 . 480
chrX 391703 391704 . 140
chrX 391707 391708 . 240
chrX 391711 391712 . 2540
chrX 391723 391724 . 720
chrX 391724 391725 . 400
chrX 391730 391731 . 1420
chrX 391732 391733 . 580
chrX 391735 391736 . 540
chrX 391765 391766 . 860
chrX 391787 391788 . 440
chrX 391802 391803 . 300
chrX 391814 391815 . 820
chrX 391848 391849 . 200
chrX 391870 391871 . 220
chrX 391871 391872 . 860
chrX 391916 391917 . 1300
chrX 391924 391925 . 600
chrX 391930 391931 . 3100
chrX 391940 391941 . 4820
chrX 391947 391948 . 1160
chrX 391954 391955 . 1100
chrX 391975 391976 . 620
chrX 392020 392021 . 200
chrX 392037 392038 . 180
chrX 392039 392040 . 120
chrX 392043 392044 . 200
chrX 392048 392049 . 260
chrX 392061 392062 . 560
chrX 392082 392083 . 180
chrX 392085 392086 . 2080
chrX 392092 392093 . 300
chrX 392096 392097 . 620
chrX 392127 392128 . 140
chrX 392135 392136 . 1560
chrX 392136 392137 . 300
chrX 392139 392140 . 240
chrX 392147 392148 . 200
chrX 392152 392153 . 180
chrX 392156 392157 . 380
chrX 392159 392160 . 1400
chrX 392203 392204 . 700
chrX 392210 392211 . 420
chrX 392217 392218 . 700
chrX 392225 392226 . 160
chrX 392251 392252 . 1000
chrX 392279 392280 . 520
chrX 392312 392313 . 600
chrX 392329 392330 . 120
chrX 392338 392339 . 1960
chrX 392341 392342 . 3040
chrX 392348 392349 . 120
chrX 392353 392354 . 260
chrX 392361 392362 . 880
chrX 392376 392377 . 160
chrX 392407 392408 . 240
chrX 392417 392418 . 160
chrX 393665 393666 . 440
chrX 393698 393699 . 120
chrX 393707 393708 . 140
chrX 393746 393747 . 280
chrX 393758 393759 . 400
chrX 393781 393782 . 180
chrX 393789 393790 . 140
chrX 393880 393881 . 620
chrX 395479 395480 . 140
chrX 395582 395583 . 280
chrX 395702 395703 . 120
chrX 395846 395847 . 11080
chrX 395852 395853 . 120
chrX 395857 395858 . 140
chrX 395912 395913 . 140
chrX 395948 395949 . 140
chrX 395978 395979 . 260
chrX 396395 396396 . 120
chrX 396469 396470 . 220
chrX 396487 396488 . 640
chrX 396649 396650 . 3900
chrX 396655 396656 . 420
chrX 396661 396662 . 140
chrX 396666 396667 . 140
chrX 396673 396674 . 2820
chrX 396682 396683 . 740
chrX 396689 396690 . 500
chrX 396692 396693 . 120
chrX 396699 396700 . 4300
chrX 396716 396717 . 3720
chrX 396784 396785 . 200
chrX 396869 396870 . 320
chrX 396878 396879 . 220
chrX 396883 396884 . 160
chrX 396892 396893 . 220
chrX 397013 397014 . 240
chrX 397024 397025 . 900
chrX 397046 397047 . 940
chrX 397061 397062 . 460
chrX 397079 397080 . 2580
chrX 397203 397204 . 1980
chrX 397214 397215 . 880
chrX 397231 397232 . 1440
chrX 397236 397237 . 120
chrX 397250 397251 . 980
chrX 397401 397402 . 180
chrX 397555 397556 . 180
chrX 397560 397561 . 520
chrX 397575 397576 . 120
chrX 397629 397630 . 280
chrX 397632 397633 . 3540
chrX 397713 397714 . 160
chrX 397720 397721 . 120
chrX 397730 397731 . 380
chrX 397905 397906 . 160
chrX 398070 398071 . 180
chrX 398208 398209 . 160
chrX 398226 398227 . 160
chrX 398238 398239 . 300
chrX 398241 398242 . 140
chrX 398257 398258 . 1420
chrX 398264 398265 . 1520
chrX 398285 398286 . 440
chrX 398286 398287 . 420
chrX 398304 398305 . 500
chrX 398419 398420 . 260
chrX 398450 398451 . 1900
chrX 398478 398479 . 200
chrX 398488 398489 . 120
chrX 398507 398508 . 940
chrX 398526 398527 . 280
chrX 398532 398533 . 460
chrX 398589 398590 . 8980
chrX 398633 398634 . 180
chrX 398646 398647 . 120
chrX 398681 398682 . 520
chrX 398705 398706 . 120
chrX 398708 398709 . 580
chrX 398734 398735 . 700
chrX 398763 398764 . 280
chrX 398827 398828 . 1140
chrX 398858 398859 . 920
chrX 398865 398866 . 360
chrX 398956 398957 . 440
chrX 399082 399083 . 120
chrX 399105 399106 . 120
chrX 399262 399263 . 300
chrX 399289 399290 . 120
chrX 399756 399757 . 1080
chrX 399765 399766 . 500
chrX 399865 399866 . 360
chrX 399877 399878 . 880
chrX 399881 399882 . 500
chrX 399923 399924 . 840
chrX 399950 399951 . 260
chrX 399969 399970 . 380
chrX 399998 399999 . 240
chrX 400141 400142 . 920
chrX 400150 400151 . 180
chrX 400166 400167 . 160
chrX 400309 400310 . 220
chrX 400367 400368 . 320
chrX 400387 400388 . 700
chrX 400545 400546 . 540
chrX 400638 400639 . 260
chrX 400646 400647 . 3100
chrX 401873 401874 . 120
chrX 402190 402191 . 180
chrX 402368 402369 . 520
chrX 402378 402379 . 120
chrX 402493 402494 . 140
chrX 402503 402504 . 840
chrX 402509 402510 . 500
chrX 402511 402512 . 120
chrX 402520 402521 . 160
chrX 402534 402535 . 240
chrX 402537 402538 . 140
chrX 402542 402543 . 120
chrX 402546 402547 . 620
chrX 402548 402549 . 180
chrX 402551 402552 . 480
chrX 402556 402557 . 1580
chrX 402560 402561 . 300
chrX 402576 402577 . 420
chrX 402692 402693 . 1180
chrX 402695 402696 . 120
chrX 402714 402715 . 520
chrX 402729 402730 . 140
chrX 402739 402740 . 2420
chrX 402742 402743 . 180
chrX 402746 402747 . 120
chrX 402915 402916 . 160
chrX 402933 402934 . 160
chrX 402941 402942 . 240
chrX 403051 403052 . 420
chrX 403060 403061 . 700
chrX 404779 404780 . 1160
chrX 404820 404821 . 180
chrX 404913 404914 . 580
chrX 404922 404923 . 360
chrX 404932 404933 . 220
chrX 404949 404950 . 120
chrX 404963 404964 . 1200
chrX 404974 404975 . 120
chrX 404983 404984 . 260
chrX 405011 405012 . 640
chrX 405029 405030 . 180
chrX 405054 405055 . 220
chrX 405055 405056 . 300
chrX 405063 405064 . 120
chrX 405069 405070 . 260
chrX 405093 405094 . 840
chrX 405098 405099 . 420
chrX 405101 405102 . 200
chrX 405111 405112 . 700
chrX 405123 405124 . 760
chrX 405127 405128 . 120
chrX 405137 405138 . 300
chrX 405143 405144 . 440
chrX 405151 405152 . 680
chrX 405160 405161 . 120
chrX 405173 405174 . 180
chrX 405175 405176 . 980
chrX 405179 405180 . 540
chrX 405187 405188 . 8060
chrX 405201 405202 . 140
chrX 405213 405214 . 120
chrX 405219 405220 . 120
chrX 405227 405228 . 160
chrX 405237 405238 . 140
chrX 405245 405246 . 400
chrX 405262 405263 . 540
chrX 405264 405265 . 160
chrX 405272 405273 . 920
chrX 405334 405335 . 1500
chrX 405347 405348 . 240
chrX 405371 405372 . 140
chrX 405381 405382 . 120
chrX 405414 405415 . 140
chrX 405417 405418 . 260
chrX 405420 405421 . 400
chrX 405455 405456 . 120
chrX 405574 405575 . 220
chrX 405633 405634 . 120
chrX 405749 405750 . 120
chrX 405864 405865 . 140
chrX 405867 405868 . 720
chrX 405952 405953 . 120
chrX 406096 406097 . 160
chrX 406140 406141 . 500
chrX 406214 406215 . 140
chrX 406453 406454 . 120
chrX 406665 406666 . 640
chrX 406689 406690 . 380
chrX 406867 406868 . 1840
chrX 406882 406883 . 160
chrX 406956 406957 . 5320
chrX 407038 407039 . 500
chrX 407186 407187 . 560
chrX 407319 407320 . 320
chrX 407323 407324 . 260
chrX 407328 407329 . 1500
chrX 407339 407340 . 680
chrX 407346 407347 . 1740
chrX 407352 407353 . 260
chrX 407356 407357 . 420
chrX 407359 407360 . 160
chrX 407363 407364 . 440
chrX 407371 407372 . 1000
chrX 407372 407373 . 240
chrX 407372 407373 . 120
chrX 407374 407375 . 2120
chrX 407374 407375 . 140
chrX 407375 407376 . 140
chrX 407377 407378 . 4160
chrX 407391 407392 . 440
chrX 407398 407399 . 140
chrX 407401 407402 . 400
chrX 407422 407423 . 140
chrX 407460 407461 . 340
chrX 407464 407465 . 400
chrX 407468 407469 . 840
chrX 407479 407480 . 1700
chrX 407491 407492 . 940
chrX 407522 407523 . 300
chrX 409258 409259 . 200
chrX 409325 409326 . 120
chrX 409328 409329 . 260
chrX 409412 409413 . 220
chrX 409448 409449 . 160
chrX 409457 409458 . 120
chrX 409509 409510 . 7600
chrX 409588 409589 . 160
chrX 409639 409640 . 200
chrX 409681 409682 . 460
chrX 409859 409860 . 540
chrX 409922 409923 . 160
chrX 410019 410020 . 200
chrX 410222 410223 . 1420
chrX 410234 410235 . 3160
chrX 410241 410242 . 140
chrX 410247 410248 . 360
chrX 410250 410251 . 1500
chrX 410437 410438 . 140
chrX 410521 410522 . 980
chrX 410529 410530 . 120
chrX 410593 410594 . 3120
chrX 410595 410596 . 120
chrX 410595 410596 . 140
chrX 410718 410719 . 160
chrX 410747 410748 . 440
chrX 410875 410876 . 7400
chrX 410885 410886 . 1800
chrX 410890 410891 . 1540
chrX 410896 410897 . 560
chrX 410907 410908 . 1800
chrX 410912 410913 . 320
chrX 411047 411048 . 980
chrX 411095 411096 . 160
chrX 411108 411109 . 8300
chrX 411112 411113 . 240
chrX 411118 411119 . 6000
chrX 411124 411125 . 220
chrX 411127 411128 . 7240
chrX 411138 411139 . 2340
chrX 411142 411143 . 200
chrX 411145 411146 . 340
chrX 411146 411147 . 120
chrX 411151 411152 . 5260
chrX 411169 411170 . 180
chrX 411175 411176 . 1660
chrX 411233 411234 . 300
chrX 411330 411331 . 2320
chrX 411367 411368 . 120
chrX 411374 411375 . 640
chrX 411550 411551 . 580
chrX 411565 411566 . 520
chrX 411579 411580 . 120
chrX 411598 411599 . 600
chrX 411680 411681 . 700
chrX 411822 411823 . 180
chrX 411909 411910 . 180
chrX 412002 412003 . 5800
chrX 412017 412018 . 1960
chrX 412041 412042 . 160
chrX 412056 412057 . 300
chrX 412063 412064 . 3220
chrX 412117 412118 . 2540
chrX 412124 412125 . 120
chrX 412131 412132 . 1280
chrX 412224 412225 . 1320
chrX 412314 412315 . 320
chrX 412542 412543 . 340
chrX 412684 412685 . 480
chrX 412785 412786 . 240
chrX 412839 412840 . 220
chrX 412842 412843 . 300
chrX 412846 412847 . 460
chrX 412947 412948 . 1080
chrX 412979 412980 . 140
chrX 413182 413183 . 900
chrX 413268 413269 . 500
chrX 413277 413278 . 1420
chrX 413288 413289 . 1120
chrX 413316 413317 . 2080
chrX 413443 413444 . 140
chrX 413446 413447 . 120
chrX 413460 413461 . 800
chrX 413464 413465 . 220
chrX 413485 413486 . 420
chrX 413492 413493 . 520
chrX 413498 413499 . 220
chrX 413502 413503 . 120
chrX 413518 413519 . 120
chrX 413519 413520 . 140
chrX 413519 413520 . 400
chrX 413525 413526 . 120
chrX 413529 413530 . 180
chrX 413532 413533 . 160
chrX 413535 413536 . 7020
chrX 413545 413546 . 360
chrX 413551 413552 . 200
chrX 413555 413556 . 240
chrX 413559 413560 . 120
chrX 413559 413560 . 540
chrX 413561 413562 . 140
chrX 413566 413567 . 380
chrX 413574 413575 . 240
chrX 413577 413578 . 200
chrX 413581 413582 . 400
chrX 413586 413587 . 140
chrX 413590 413591 . 520
chrX 413595 413596 . 320
chrX 413596 413597 . 220
chrX 413599 413600 . 620
chrX 413602 413603 . 400
chrX 413610 413611 . 360
chrX 413613 413614 . 200
chrX 413616 413617 . 140
chrX 413633 413634 . 220
chrX 413636 413637 . 200
chrX 413642 413643 . 140
chrX 413659 413660 . 240
chrX 413662 413663 . 160
chrX 413719 413720 . 120
chrX 413752 413753 . 120
chrX 413829 413830 . 220
chrX 413837 413838 . 140
chrX 413841 413842 . 280
chrX 413849 413850 . 460
chrX 413866 413867 . 480
chrX 413887 413888 . 140
chrX 413935 413936 . 140
chrX 413939 413940 . 180
chrX 413947 413948 . 320
chrX 413957 413958 . 160
chrX 413960 413961 . 120
chrX 413963 413964 . 220
chrX 413989 413990 . 140
chrX 414046 414047 . 160
chrX 414058 414059 . 160
chrX 414067 414068 . 200
chrX 414070 414071 . 120
chrX 414078 414079 . 420
chrX 414088 414089 . 120
chrX 414094 414095 . 1440
chrX 414513 414514 . 120
chrX 414823 414824 . 1420
chrX 414827 414828 . 380
chrX 414829 414830 . 500
chrX 414838 414839 . 340
chrX 414846 414847 . 1540
chrX 414849 414850 . 820
chrX 414852 414853 . 260
chrX 414858 414859 . 900
chrX 414863 414864 . 600
chrX 414865 414866 . 120
chrX 414873 414874 . 600
chrX 414878 414879 . 200
chrX 414883 414884 . 200
chrX 414910 414911 . 280
chrX 414980 414981 . 320
chrX 414994 414995 . 160
chrX 415012 415013 . 260
chrX 415026 415027 . 500
chrX 415056 415057 . 500
chrX 415061 415062 . 740
chrX 415065 415066 . 1720
chrX 415067 415068 . 940
chrX 415068 415069 . 220
chrX 415070 415071 . 180
chrX 415075 415076 . 280
chrX 415077 415078 . 1980
chrX 415077 415078 . 120
chrX 415080 415081 . 280
chrX 415093 415094 . 160
chrX 415101 415102 . 200
chrX 415140 415141 . 700
chrX 415192 415193 . 580
chrX 415255 415256 . 140
chrX 415268 415269 . 640
chrX 415281 415282 . 380
chrX 415328 415329 . 1800
chrX 415416 415417 . 540
chrX 415423 415424 . 2400
chrX 415452 415453 . 1960
chrX 415458 415459 . 120
chrX 415468 415469 . 1180
chrX 415475 415476 . 380
chrX 415498 415499 . 600
chrX 415629 415630 . 1520
chrX 415651 415652 . 540
chrX 415664 415665 . 240
chrX 415776 415777 . 1660
chrX 415794 415795 . 800
chrX 415806 415807 . 120
chrX 415822 415823 . 720
chrX 415831 415832 . 5120
chrX 415838 415839 . 2800
chrX 415843 415844 . 4840
chrX 415846 415847 . 560
chrX 415848 415849 . 1460
chrX 415849 415850 . 1020
chrX 415852 415853 . 1740
chrX 415852 415853 . 3880
chrX 415859 415860 . 3280
chrX 415863 415864 . 620
chrX 415863 415864 . 240
chrX 415864 415865 . 2220
chrX 415869 415870 . 2320
chrX 415870 415871 . 420
chrX 415871 415872 . 200
chrX 415873 415874 . 3620
chrX 415874 415875 . 640
chrX 415878 415879 . 1240
chrX 415974 415975 . 480
chrX 415974 415975 . 200
chrX 415975 415976 . 120
chrX 415975 415976 . 600
chrX 415976 415977 . 520
chrX 415976 415977 . 120
chrX 415977 415978 . 280
chrX 415977 415978 . 120
chrX 415980 415981 . 220
chrX 415981 415982 . 1440
chrX 415984 415985 . 500
chrX 415984 415985 . 2140
chrX 415986 415987 . 120
chrX 415987 415988 . 180
chrX 415993 415994 . 3500
chrX 416123 416124 . 1700
chrX 416129 416130 . 120
chrX 416133 416134 . 700
chrX 416223 416224 . 1440
chrX 416229 416230 . 340
chrX 416238 416239 . 120
chrX 416270 416271 . 120
chrX 416281 416282 . 180
chrX 416293 416294 . 8420
chrX 416393 416394 . 180
chrX 416407 416408 . 200
chrX 416430 416431 . 580
chrX 416447 416448 . 800
chrX 416453 416454 . 5040
chrX 416455 416456 . 700
chrX 416593 416594 . 120
chrX 416632 416633 . 140
chrX 416633 416634 . 260
chrX 416643 416644 . 1220
chrX 416651 416652 . 920
chrX 416662 416663 . 420
chrX 416793 416794 . 240
chrX 416798 416799 . 140
chrX 416804 416805 . 260
chrX 416822 416823 . 260
chrX 416933 416934 . 160
chrX 416938 416939 . 140
chrX 416951 416952 . 1900
chrX 416961 416962 . 140
chrX 417110 417111 . 720
chrX 417156 417157 . 120
chrX 417157 417158 . 120
chrX 417157 417158 . 1340
chrX 417164 417165 . 620
chrX 417166 417167 . 120
chrX 417167 417168 . 500
chrX 417174 417175 . 700
chrX 417212 417213 . 400
chrX 417255 417256 . 120
chrX 417269 417270 . 1600
chrX 417291 417292 . 500
chrX 417316 417317 . 160
chrX 417329 417330 . 140
chrX 417348 417349 . 300
chrX 417358 417359 . 500
chrX 417391 417392 . 120
chrX 417399 417400 . 160
chrX 417402 417403 . 360
chrX 417407 417408 . 380
chrX 417411 417412 . 140
chrX 417414 417415 . 360
chrX 417422 417423 . 140
chrX 417425 417426 . 580
chrX 417437 417438 . 260
chrX 417449 417450 . 140
chrX 417462 417463 . 200
chrX 417467 417468 . 240
chrX 417482 417483 . 180
chrX 417487 417488 . 360
chrX 417506 417507 . 160
chrX 417564 417565 . 1160
chrX 417593 417594 . 320
chrX 417618 417619 . 180
chrX 417638 417639 . 520
chrX 417694 417695 . 140
chrX 418570 418571 . 120
chrX 419454 419455 . 220
chrX 419474 419475 . 500
chrX 419483 419484 . 560
chrX 419620 419621 . 120
chrX 419625 419626 . 160
chrX 419629 419630 . 380
chrX 419630 419631 . 200
chrX 419630 419631 . 120
chrX 419633 419634 . 860
chrX 419671 419672 . 420
chrX 419679 419680 . 240
chrX 419720 419721 . 160
chrX 419728 419729 . 360
chrX 419732 419733 . 180
chrX 419739 419740 . 240
chrX 419745 419746 . 600
chrX 419765 419766 . 140
chrX 419774 419775 . 120
chrX 419907 419908 . 240
chrX 419929 419930 . 1120
chrX 421705 421706 . 1420
chrX 421719 421720 . 120
chrX 421727 421728 . 1020
chrX 421731 421732 . 120
chrX 421737 421738 . 3760
chrX 421742 421743 . 320
chrX 421770 421771 . 1180
chrX 421771 421772 . 120
chrX 421775 421776 . 1420
chrX 421777 421778 . 460
chrX 421777 421778 . 5300
chrX 421778 421779 . 440
chrX 421779 421780 . 4620
chrX 421788 421789 . 1120
chrX 421819 421820 . 1880
chrX 421826 421827 . 140
chrX 421829 421830 . 1180
chrX 421834 421835 . 4620
chrX 421835 421836 . 760
chrX 421835 421836 . 220
chrX 421839 421840 . 760
chrX 421847 421848 . 4380
chrX 421848 421849 . 140
chrX 421850 421851 . 540
chrX 421859 421860 . 600
chrX 421864 421865 . 140
chrX 421880 421881 . 700
chrX 421883 421884 . 600
chrX 421892 421893 . 280
chrX 421899 421900 . 660
chrX 421982 421983 . 340
chrX 421989 421990 . 760
chrX 422003 422004 . 2040
chrX 422018 422019 . 1720
chrX 422019 422020 . 1300
chrX 422020 422021 . 3380
chrX 422021 422022 . 2300
chrX 422021 422022 . 140
chrX 422022 422023 . 460
chrX 422022 422023 . 120
chrX 422023 422024 . 120
chrX 422026 422027 . 160
chrX 422033 422034 . 1260
chrX 422033 422034 . 120
chrX 422034 422035 . 120
chrX 422034 422035 . 2440
chrX 422044 422045 . 120
chrX 422069 422070 . 200
chrX 422181 422182 . 380
chrX 422197 422198 . 820
chrX 422318 422319 . 240
chrX 422367 422368 . 500
chrX 422386 422387 . 240
chrX 422400 422401 . 200
chrX 422579 422580 . 120
chrX 422582 422583 . 200
chrX 422715 422716 . 620
chrX 422722 422723 . 3500
chrX 422729 422730 . 1060
chrX 422824 422825 . 1540
chrX 422834 422835 . 3620
chrX 422842 422843 . 120
chrX 422848 422849 . 4560
chrX 422852 422853 . 2460
chrX 422856 422857 . 6520
chrX 422859 422860 . 440
chrX 422860 422861 . 4720
chrX 422861 422862 . 1160
chrX 422869 422870 . 980
chrX 422893 422894 . 120
chrX 422926 422927 . 1220
chrX 422948 422949 . 520
chrX 422948 422949 . 160
chrX 422959 422960 . 860
chrX 422989 422990 . 980
chrX 423009 423010 . 800
chrX 423027 423028 . 1300
chrX 423034 423035 . 260
chrX 423035 423036 . 2460
chrX 423035 423036 . 640
chrX 423043 423044 . 200
chrX 423048 423049 . 3020
chrX 423054 423055 . 180
chrX 423062 423063 . 200
chrX 423065 423066 . 4000
chrX 423072 423073 . 4280
chrX 423073 423074 . 320
chrX 423075 423076 . 1620
chrX 423083 423084 . 1280
chrX 423090 423091 . 380
chrX 423106 423107 . 280
chrX 423208 423209 . 1740
chrX 423230 423231 . 2200
chrX 423238 423239 . 1840
chrX 423248 423249 . 200
chrX 424191 424192 . 560
chrX 424205 424206 . 360
chrX 424208 424209 . 140
chrX 424217 424218 . 5520
chrX 424225 424226 . 540
chrX 424247 424248 . 240
chrX 424263 424264 . 2760
chrX 424263 424264 . 200
chrX 424265 424266 . 1180
chrX 424271 424272 . 500
chrX 424302 424303 . 1720
chrX 424308 424309 . 160
chrX 424309 424310 . 300
chrX 424310 424311 . 320
chrX 424310 424311 . 180
chrX 424313 424314 . 1320
chrX 424316 424317 . 1640
chrX 424319 424320 . 6260
chrX 424321 424322 . 580
chrX 424327 424328 . 3100
chrX 424330 424331 . 4000
chrX 424330 424331 . 420
chrX 424332 424333 . 120
chrX 424332 424333 . 120
chrX 424339 424340 . 1240
chrX 424344 424345 . 760
chrX 424345 424346 . 120
chrX 424345 424346 . 120
chrX 424346 424347 . 1200
chrX 424347 424348 . 120
chrX 424348 424349 . 220
chrX 424348 424349 . 720
chrX 424352 424353 . 420
chrX 424358 424359 . 11120
chrX 424363 424364 . 1700
chrX 424364 424365 . 280
chrX 424367 424368 . 2660
chrX 424367 424368 . 520
chrX 424368 424369 . 160
chrX 424371 424372 . 900
chrX 424371 424372 . 120
chrX 424372 424373 . 120
chrX 424372 424373 . 120
chrX 424378 424379 . 2580
chrX 424387 424388 . 2000
chrX 424390 424391 . 320
chrX 424395 424396 . 2220
chrX 424406 424407 . 400
chrX 424409 424410 . 4780
chrX 424412 424413 . 120
chrX 424422 424423 . 200
chrX 424470 424471 . 1640
chrX 424477 424478 . 340
chrX 424579 424580 . 120
chrX 424581 424582 . 160
chrX 424587 424588 . 120
chrX 424590 424591 . 1860
chrX 424595 424596 . 2380
chrX 424602 424603 . 1060
chrX 424620 424621 . 540
chrX 424630 424631 . 3000
chrX 424644 424645 . 140
chrX 424655 424656 . 880
chrX 424667 424668 . 220
chrX 424674 424675 . 220
chrX 424676 424677 . 120
chrX 424687 424688 . 1360
chrX 424691 424692 . 700
chrX 424692 424693 . 140
chrX 424693 424694 . 5600
chrX 424703 424704 . 780
chrX 424721 424722 . 160
chrX 424727 424728 . 320
chrX 424746 424747 . 120
chrX 424764 424765 . 220
chrX 424824 424825 . 460
chrX 424835 424836 . 120
chrX 424843 424844 . 280
chrX 424847 424848 . 120
chrX 424862 424863 . 200
chrX 424867 424868 . 140
chrX 424872 424873 . 140
chrX 424903 424904 . 320
chrX 424928 424929 . 320
chrX 424943 424944 . 220
chrX 424947 424948 . 120
chrX 424950 424951 . 140
chrX 424954 424955 . 2360
chrX 424959 424960 . 220
chrX 424962 424963 . 160
chrX 424964 424965 . 140
chrX 424979 424980 . 120
chrX 424994 424995 . 120
chrX 425020 425021 . 320
chrX 425140 425141 . 120
chrX 425144 425145 . 4560
chrX 425150 425151 . 280
chrX 425322 425323 . 200
chrX 425380 425381 . 820
chrX 425476 425477 . 140
chrX 425499 425500 . 760
chrX 425669 425670 . 120
chrX 425979 425980 . 140
chrX 426241 426242 . 360
chrX 426396 426397 . 140
chrX 426752 426753 . 120
chrX 426902 426903 . 120
chrX 431241 431242 . 2200
chrX 431271 431272 . 760
chrX 431285 431286 . 120
chrX 431350 431351 . 280
chrX 431368 431369 . 120
chrX 431376 431377 . 120
chrX 431393 431394 . 220
chrX 431402 431403 . 340
chrX 431432 431433 . 260
chrX 431452 431453 . 120
chrX 431484 431485 . 440
chrX 431521 431522 . 440
chrX 431561 431562 . 280
chrX 431578 431579 . 120
chrX 431593 431594 . 820
chrX 431644 431645 . 240
chrX 431692 431693 . 220
chrX 431723 431724 . 120
chrX 431755 431756 . 140
chrX 431792 431793 . 200
chrX 431824 431825 . 1600
chrX 432015 432016 . 140
chrX 432023 432024 . 200
chrX 432046 432047 . 300
chrX 432067 432068 . 820
chrX 432091 432092 . 480
chrX 432121 432122 . 740
chrX 432124 432125 . 120
chrX 432230 432231 . 180
chrX 432235 432236 . 4100
chrX 432237 432238 . 1440
chrX 432242 432243 . 820
chrX 432243 432244 . 820
chrX 432245 432246 . 580
chrX 432245 432246 . 760
chrX 432249 432250 . 9160
chrX 432257 432258 . 1720
chrX 432264 432265 . 5920
chrX 432284 432285 . 3160
chrX 432292 432293 . 4440
chrX 432305 432306 . 1180
chrX 432331 432332 . 1320
chrX 432343 432344 . 6480
chrX 432352 432353 . 160
chrX 432370 432371 . 320
chrX 432372 432373 . 120
chrX 432380 432381 . 5040
chrX 432402 432403 . 780
chrX 432408 432409 . 120
chrX 432426 432427 . 220
chrX 432444 432445 . 500
chrX 432464 432465 . 1920
chrX 432472 432473 . 200
chrX 432472 432473 . 120
chrX 432479 432480 . 140
chrX 432482 432483 . 340
chrX 432502 432503 . 160
chrX 432516 432517 . 520
chrX 432524 432525 . 580
chrX 432527 432528 . 360
chrX 432529 432530 . 120
chrX 432530 432531 . 140
chrX 432531 432532 . 120
chrX 432532 432533 . 440
chrX 432532 432533 . 140
chrX 432533 432534 . 120
chrX 432535 432536 . 380
chrX 432539 432540 . 2220
chrX 432543 432544 . 140
chrX 432543 432544 . 3540
chrX 432544 432545 . 460
chrX 432544 432545 . 3560
chrX 432549 432550 . 2240
chrX 432560 432561 . 320
chrX 432561 432562 . 200
chrX 432573 432574 . 1120
chrX 432639 432640 . 120
chrX 432686 432687 . 980
chrX 432696 432697 . 220
chrX 432730 432731 . 1320
chrX 432739 432740 . 220
chrX 432778 432779 . 120
chrX 432783 432784 . 120
chrX 432784 432785 . 480
chrX 432786 432787 . 120
chrX 432811 432812 . 120
chrX 432834 432835 . 240
chrX 432846 432847 . 140
chrX 432907 432908 . 520
chrX 432915 432916 . 1680
chrX 432926 432927 . 320
chrX 432953 432954 . 140
chrX 432996 432997 . 160
chrX 433017 433018 . 1480
chrX 433031 433032 . 460
chrX 433044 433045 . 540
chrX 433072 433073 . 140
chrX 433098 433099 . 140
chrX 433116 433117 . 160
chrX 433123 433124 . 120
chrX 433226 433227 . 120
chrX 433239 433240 . 120
chrX 433262 433263 . 320
chrX 433263 433264 . 860
chrX 433269 433270 . 2000
chrX 433271 433272 . 160
chrX 434709 434710 . 160
chrX 434713 434714 . 120
chrX 434716 434717 . 340
chrX 434722 434723 . 340
chrX 434725 434726 . 400
chrX 434728 434729 . 140
chrX 434730 434731 . 280
chrX 434736 434737 . 160
chrX 434745 434746 . 140
chrX 434754 434755 . 440
chrX 434755 434756 . 280
chrX 434758 434759 . 1240
chrX 434761 434762 . 380
chrX 434762 434763 . 240
chrX 434762 434763 . 200
chrX 434764 434765 . 460
chrX 434764 434765 . 120
chrX 434768 434769 . 3480
chrX 434769 434770 . 160
chrX 434770 434771 . 140
chrX 434773 434774 . 500
chrX 434788 434789 . 820
chrX 434795 434796 . 120
chrX 434813 434814 . 280
chrX 434828 434829 . 900
chrX 434835 434836 . 300
chrX 434839 434840 . 260
chrX 434843 434844 . 2420
chrX 434846 434847 . 280
chrX 434849 434850 . 320
chrX 434849 434850 . 120
chrX 434853 434854 . 900
chrX 434854 434855 . 120
chrX 434855 434856 . 120
chrX 434872 434873 . 580
chrX 434878 434879 . 140
chrX 434881 434882 . 120
chrX 434914 434915 . 120
chrX 434976 434977 . 140
chrX 434980 434981 . 500
chrX 434982 434983 . 200
chrX 434983 434984 . 540
chrX 434991 434992 . 280
chrX 434993 434994 . 240
chrX 434997 434998 . 620
chrX 435013 435014 . 1360
chrX 435015 435016 . 260
chrX 435015 435016 . 120
chrX 435016 435017 . 120
chrX 435022 435023 . 4600
chrX 435028 435029 . 260
chrX 435030 435031 . 900
chrX 435030 435031 . 8360
chrX 435041 435042 . 1820
chrX 435047 435048 . 220
chrX 435050 435051 . 2960
chrX 435058 435059 . 1920
chrX 435059 435060 . 1660
chrX 435060 435061 . 120
chrX 435060 435061 . 160
chrX 435061 435062 . 480
chrX 435061 435062 . 120
chrX 435062 435063 . 120
chrX 435066 435067 . 140
chrX 435069 435070 . 640
chrX 435070 435071 . 220
chrX 435071 435072 . 1040
chrX 435072 435073 . 5300
chrX 435077 435078 . 1100
chrX 435081 435082 . 1140
chrX 435083 435084 . 660
chrX 435087 435088 . 760
chrX 435087 435088 . 180
chrX 435091 435092 . 2120
chrX 435103 435104 . 160
chrX 435144 435145 . 120
chrX 435907 435908 . 220
chrX 435912 435913 . 200
chrX 435919 435920 . 180
chrX 436016 436017 . 440
chrX 436022 436023 . 120
chrX 436032 436033 . 860
chrX 436046 436047 . 820
chrX 436055 436056 . 460
chrX 436059 436060 . 340
chrX 436064 436065 . 140
chrX 436068 436069 . 340
chrX 436077 436078 . 740
chrX 436087 436088 . 640
chrX 436094 436095 . 120
chrX 436104 436105 . 140
chrX 436122 436123 . 440
chrX 436149 436150 . 520
chrX 436191 436192 . 120
chrX 436195 436196 . 120
chrX 436209 436210 . 200
chrX 436219 436220 . 240
chrX 436228 436229 . 680
chrX 436234 436235 . 260
chrX 436240 436241 . 160
chrX 436244 436245 . 580
chrX 436250 436251 . 1200
chrX 436252 436253 . 140
chrX 436252 436253 . 120
chrX 436256 436257 . 200
chrX 436261 436262 . 340
chrX 436269 436270 . 160
chrX 436437 436438 . 140
chrX 436445 436446 . 180
chrX 436542 436543 . 220
chrX 436570 436571 . 560
chrX 436584 436585 . 1880
chrX 436591 436592 . 220
chrX 436595 436596 . 440
chrX 436604 436605 . 420
chrX 436609 436610 . 1100
chrX 436613 436614 . 940
chrX 436636 436637 . 460
chrX 436643 436644 . 2120
chrX 436648 436649 . 140
chrX 436651 436652 . 120
chrX 436651 436652 . 120
chrX 436655 436656 . 1280
chrX 436665 436666 . 120
chrX 436673 436674 . 940
chrX 436681 436682 . 260
chrX 436687 436688 . 380
chrX 436690 436691 . 140
chrX 436692 436693 . 3840
chrX 436700 436701 . 1820
chrX 436706 436707 . 120
chrX 436707 436708 . 3640
chrX 436707 436708 . 220
chrX 436709 436710 . 180
chrX 436716 436717 . 1000
chrX 436746 436747 . 1560
chrX 436762 436763 . 320
chrX 436783 436784 . 320
chrX 436836 436837 . 340
chrX 436842 436843 . 420
chrX 436843 436844 . 2860
chrX 436858 436859 . 4200
chrX 436869 436870 . 1900
chrX 436873 436874 . 220
chrX 436885 436886 . 220
chrX 436886 436887 . 300
chrX 436888 436889 . 3480
chrX 436897 436898 . 120
chrX 436904 436905 . 460
chrX 436909 436910 . 1900
chrX 437003 437004 . 5380
chrX 437009 437010 . 800
chrX 437014 437015 . 200
chrX 437022 437023 . 2920
chrX 437030 437031 . 460
chrX 437034 437035 . 120
chrX 437044 437045 . 800
chrX 437063 437064 . 1520
chrX 437086 437087 . 1320
chrX 437147 437148 . 300
chrX 437174 437175 . 720
chrX 437193 437194 . 180
chrX 437204 437205 . 120
chrX 437215 437216 . 560
chrX 437221 437222 . 3780
chrX 437234 437235 . 140
chrX 437237 437238 . 160
chrX 437238 437239 . 660
chrX 437333 437334 . 240
chrX 437333 437334 . 240
chrX 437369 437370 . 180
chrX 437376 437377 . 440
chrX 437392 437393 . 140
chrX 437428 437429 . 340
chrX 437436 437437 . 300
chrX 437440 437441 . 2100
chrX 437479 437480 . 200
chrX 437487 437488 . 140
chrX 437491 437492 . 560
chrX 437510 437511 . 780
chrX 437519 437520 . 200
chrX 437521 437522 . 360
chrX 437532 437533 . 140
chrX 437546 437547 . 820
chrX 437554 437555 . 340
chrX 437562 437563 . 360
chrX 437569 437570 . 240
chrX 437586 437587 . 260
chrX 437623 437624 . 380
chrX 437685 437686 . 180
chrX 437688 437689 . 280
chrX 437697 437698 . 680
chrX 437818 437819 . 980
chrX 437821 437822 . 180
chrX 437822 437823 . 280
chrX 437831 437832 . 400
chrX 437835 437836 . 460
chrX 437848 437849 . 560
chrX 437875 437876 . 2060
chrX 437888 437889 . 360
chrX 437948 437949 . 120
chrX 437962 437963 . 620
chrX 437986 437987 . 200
chrX 438013 438014 . 3600
chrX 438036 438037 . 120
chrX 438046 438047 . 2040
chrX 438049 438050 . 140
chrX 438092 438093 . 240
chrX 438113 438114 . 360
chrX 438169 438170 . 660
chrX 438181 438182 . 140
chrX 438189 438190 . 760
chrX 438287 438288 . 420
chrX 438288 438289 . 700
chrX 438289 438290 . 120
chrX 438289 438290 . 140
chrX 438305 438306 . 480
chrX 438306 438307 . 200
chrX 438322 438323 . 360
chrX 438329 438330 . 180
chrX 438460 438461 . 120
chrX 438479 438480 . 220
chrX 438480 438481 . 200
chrX 438481 438482 . 1400
chrX 438481 438482 . 3880
chrX 438483 438484 . 280
chrX 438483 438484 . 120
chrX 438486 438487 . 2740
chrX 438490 438491 . 380
chrX 438494 438495 . 1020
chrX 438498 438499 . 120
chrX 438529 438530 . 200
chrX 438546 438547 . 960
chrX 438621 438622 . 160
chrX 438628 438629 . 1800
chrX 438643 438644 . 2180
chrX 438646 438647 . 1120
chrX 438648 438649 . 720
chrX 438654 438655 . 540
chrX 438661 438662 . 7160
chrX 438664 438665 . 140
chrX 438665 438666 . 120
chrX 438665 438666 . 1900
chrX 438666 438667 . 600
chrX 438667 438668 . 10420
chrX 438669 438670 . 760
chrX 438669 438670 . 680
chrX 438670 438671 . 120
chrX 438671 438672 . 3080
chrX 438674 438675 . 620
chrX 438678 438679 . 3340
chrX 438684 438685 . 1020
chrX 438684 438685 . 280
chrX 438685 438686 . 2640
chrX 438685 438686 . 120
chrX 438686 438687 . 2000
chrX 438691 438692 . 120
chrX 438692 438693 . 120
chrX 438693 438694 . 6200
chrX 438709 438710 . 2940
chrX 438719 438720 . 800
chrX 438725 438726 . 3620
chrX 438731 438732 . 2140
chrX 438736 438737 . 5500
chrX 438738 438739 . 200
chrX 438740 438741 . 160
chrX 438744 438745 . 1240
chrX 438748 438749 . 660
chrX 438749 438750 . 120
chrX 438750 438751 . 1000
chrX 438752 438753 . 120
chrX 438753 438754 . 880
chrX 438759 438760 . 1340
chrX 438761 438762 . 200
chrX 438770 438771 . 140
chrX 438770 438771 . 120
chrX 438777 438778 . 240
chrX 438785 438786 . 140
chrX 438789 438790 . 1440
chrX 438790 438791 . 2060
chrX 438792 438793 . 480
chrX 438797 438798 . 1480
chrX 438804 438805 . 900
chrX 438810 438811 . 120
chrX 439136 439137 . 620
chrX 439144 439145 . 420
chrX 439167 439168 . 380
chrX 439263 439264 . 160
chrX 439287 439288 . 160
chrX 439290 439291 . 260
chrX 439616 439617 . 140
chrX 440524 440525 . 1000
chrX 440528 440529 . 180
chrX 440538 440539 . 1660
chrX 440557 440558 . 4360
chrX 440573 440574 . 440
chrX 440631 440632 . 300
chrX 440641 440642 . 1180
chrX 440649 440650 . 180
chrX 440652 440653 . 120
chrX 440678 440679 . 540
chrX 440704 440705 . 760
chrX 440712 440713 . 600
chrX 440722 440723 . 560
chrX 440740 440741 . 680
chrX 440747 440748 . 540
chrX 440757 440758 . 320
chrX 440780 440781 . 160
chrX 440871 440872 . 520
chrX 440874 440875 . 160
chrX 440875 440876 . 300
chrX 440880 440881 . 120
chrX 440885 440886 . 240
chrX 440886 440887 . 560
chrX 440886 440887 . 4860
chrX 440887 440888 . 120
chrX 440888 440889 . 200
chrX 440889 440890 . 160
chrX 440896 440897 . 240
chrX 440897 440898 . 820
chrX 440904 440905 . 200
chrX 440910 440911 . 1960
chrX 441002 441003 . 300
chrX 441031 441032 . 5720
chrX 441032 441033 . 120
chrX 441033 441034 . 140
chrX 441033 441034 . 1260
chrX 441045 441046 . 780
chrX 441060 441061 . 580
chrX 441064 441065 . 120
chrX 441065 441066 . 120
chrX 441065 441066 . 820
chrX 441066 441067 . 640
chrX 441066 441067 . 120
chrX 441070 441071 . 220
chrX 441072 441073 . 3720
chrX 441073 441074 . 500
chrX 441076 441077 . 2980
chrX 441077 441078 . 140
chrX 441078 441079 . 120
chrX 441080 441081 . 1100
chrX 441084 441085 . 1240
chrX 441100 441101 . 1120
chrX 441107 441108 . 2700
chrX 441111 441112 . 380
chrX 441113 441114 . 6480
chrX 441113 441114 . 140
chrX 441114 441115 . 140
chrX 441114 441115 . 340
chrX 441115 441116 . 120
chrX 441116 441117 . 200
chrX 441118 441119 . 240
chrX 441120 441121 . 160
chrX 441121 441122 . 640
chrX 441121 441122 . 460
chrX 441123 441124 . 3560
chrX 441123 441124 . 400
chrX 441124 441125 . 1700
chrX 441130 441131 . 260
chrX 441131 441132 . 260
chrX 441131 441132 . 160
chrX 441134 441135 . 2740
chrX 441136 441137 . 120
chrX 441141 441142 . 980
chrX 441141 441142 . 140
chrX 441142 441143 . 800
chrX 441142 441143 . 160
chrX 441143 441144 . 120
chrX 441143 441144 . 160
chrX 441144 441145 . 500
chrX 441144 441145 . 200
chrX 441145 441146 . 2840
chrX 441149 441150 . 280
chrX 441151 441152 . 1860
chrX 441155 441156 . 300
chrX 441157 441158 . 1000
chrX 441162 441163 . 260
chrX 441168 441169 . 240
chrX 441172 441173 . 1260
chrX 441289 441290 . 160
chrX 441353 441354 . 280
chrX 441454 441455 . 360
chrX 441802 441803 . 820
chrX 441805 441806 . 120
chrX 441839 441840 . 2000
chrX 441912 441913 . 240
chrX 441938 441939 . 180
chrX 441947 441948 . 400
chrX 442116 442117 . 240
chrX 442128 442129 . 140
chrX 442240 442241 . 120
chrX 442273 442274 . 120
chrX 442283 442284 . 180
chrX 442289 442290 . 2100
chrX 442335 442336 . 1180
chrX 442350 442351 . 680
chrX 442383 442384 . 1480
chrX 442390 442391 . 440
chrX 442394 442395 . 2080
chrX 442396 442397 . 120
chrX 442405 442406 . 200
chrX 442413 442414 . 2080
chrX 442433 442434 . 2500
chrX 442440 442441 . 1140
chrX 442534 442535 . 120
chrX 442541 442542 . 1840
chrX 442560 442561 . 380
chrX 442563 442564 . 240
chrX 442564 442565 . 420
chrX 442565 442566 . 120
chrX 442566 442567 . 280
chrX 442574 442575 . 2560
chrX 442581 442582 . 560
chrX 442583 442584 . 2080
chrX 442596 442597 . 1960
chrX 442602 442603 . 120
chrX 442602 442603 . 500
chrX 442605 442606 . 120
chrX 442606 442607 . 1760
chrX 442608 442609 . 140
chrX 442608 442609 . 1220
chrX 442612 442613 . 340
chrX 442614 442615 . 1600
chrX 442625 442626 . 120
chrX 442633 442634 . 1920
chrX 442638 442639 . 2860
chrX 442639 442640 . 260
chrX 442639 442640 . 120
chrX 442641 442642 . 240
chrX 442643 442644 . 260
chrX 442644 442645 . 140
chrX 442647 442648 . 140
chrX 442648 442649 . 2080
chrX 442650 442651 . 180
chrX 442650 442651 . 160
chrX 442651 442652 . 260
chrX 442652 442653 . 520
chrX 442655 442656 . 120
chrX 442663 442664 . 6000
chrX 442668 442669 . 800
chrX 442674 442675 . 2860
chrX 442675 442676 . 120
chrX 442676 442677 . 120
chrX 442681 442682 . 180
chrX 442692 442693 . 820
chrX 442698 442699 . 120
chrX 442701 442702 . 220
chrX 442706 442707 . 120
chrX 442710 442711 . 120
chrX 442728 442729 . 240
chrX 442736 442737 . 280
chrX 442740 442741 . 160
chrX 442742 442743 . 1180
chrX 442748 442749 . 320
chrX 442757 442758 . 940
chrX 442758 442759 . 300
chrX 442759 442760 . 440
chrX 442760 442761 . 1400
chrX 442766 442767 . 1740
chrX 442766 442767 . 300
chrX 442767 442768 . 140
chrX 442768 442769 . 140
chrX 442775 442776 . 1000
chrX 442778 442779 . 420
chrX 442782 442783 . 340
chrX 442796 442797 . 1640
chrX 442796 442797 . 120
chrX 442799 442800 . 3000
chrX 442803 442804 . 120
chrX 442809 442810 . 380
chrX 442811 442812 . 1060
chrX 442811 442812 . 400
chrX 442814 442815 . 440
chrX 442819 442820 . 420
chrX 442822 442823 . 1400
chrX 442881 442882 . 160
chrX 442891 442892 . 880
chrX 442895 442896 . 120
chrX 442902 442903 . 840
chrX 442913 442914 . 280
chrX 442914 442915 . 2100
chrX 442914 442915 . 120
chrX 442915 442916 . 160
chrX 442919 442920 . 680
chrX 442920 442921 . 400
chrX 442921 442922 . 140
chrX 442928 442929 . 140
chrX 442942 442943 . 200
chrX 442962 442963 . 520
chrX 442967 442968 . 440
chrX 442975 442976 . 120
chrX 442975 442976 . 140
chrX 442982 442983 . 740
chrX 443109 443110 . 140
chrX 443122 443123 . 840
chrX 443126 443127 . 200
chrX 443131 443132 . 1520
chrX 443139 443140 . 260
chrX 443151 443152 . 120
chrX 443202 443203 . 180
chrX 443224 443225 . 640
chrX 443266 443267 . 220
chrX 443272 443273 . 340
chrX 443283 443284 . 220
chrX 443284 443285 . 220
chrX 443299 443300 . 680
chrX 443302 443303 . 300
chrX 443313 443314 . 380
chrX 443323 443324 . 120
chrX 443324 443325 . 500
chrX 443331 443332 . 520
chrX 443519 443520 . 360
chrX 443528 443529 . 200
chrX 443562 443563 . 1320
chrX 443579 443580 . 120
chrX 443640 443641 . 920
chrX 443754 443755 . 300
chrX 443918 443919 . 580
chrX 443941 443942 . 1100
chrX 443942 443943 . 120
chrX 443942 443943 . 120
chrX 443950 443951 . 1060
chrX 443963 443964 . 660
chrX 443965 443966 . 2200
chrX 444039 444040 . 640
chrX 444076 444077 . 380
chrX 444123 444124 . 1760
chrX 444129 444130 . 340
chrX 444133 444134 . 280
chrX 444240 444241 . 300
chrX 444332 444333 . 140
chrX 444497 444498 . 180
chrX 444581 444582 . 120
chrX 444587 444588 . 1140
chrX 444718 444719 . 660
chrX 444733 444734 . 1300
chrX 444769 444770 . 1160
chrX 444855 444856 . 320
chrX 444907 444908 . 740
chrX 445045 445046 . 1560
chrX 445116 445117 . 240
chrX 445136 445137 . 900
chrX 445184 445185 . 1480
chrX 445186 445187 . 500
chrX 445196 445197 . 460
chrX 445204 445205 . 120
chrX 445210 445211 . 3000
chrX 445228 445229 . 300
chrX 445242 445243 . 1340
chrX 445249 445250 . 500
chrX 445390 445391 . 580
chrX 445401 445402 . 4200
chrX 445498 445499 . 180
chrX 445511 445512 . 260
chrX 445540 445541 . 820
chrX 445553 445554 . 800
chrX 445595 445596 . 480
chrX 445680 445681 . 180
chrX 445689 445690 . 240
chrX 445700 445701 . 240
chrX 445706 445707 . 220
chrX 445712 445713 . 4800
chrX 445718 445719 . 160
chrX 445723 445724 . 3740
chrX 445728 445729 . 8400
chrX 445733 445734 . 1040
chrX 445740 445741 . 440
chrX 445746 445747 . 420
chrX 445751 445752 . 700
chrX 445780 445781 . 140
chrX 445783 445784 . 120
chrX 445787 445788 . 4600
chrX 445792 445793 . 140
chrX 445794 445795 . 7140
chrX 445795 445796 . 120
chrX 445796 445797 . 4680
chrX 445797 445798 . 160
chrX 445797 445798 . 140
chrX 445798 445799 . 500
chrX 445798 445799 . 340
chrX 445799 445800 . 1020
chrX 445807 445808 . 500
chrX 445811 445812 . 1700
chrX 445820 445821 . 1800
chrX 445824 445825 . 900
chrX 445827 445828 . 980
chrX 445841 445842 . 1040
chrX 445844 445845 . 480
chrX 445866 445867 . 200
chrX 445976 445977 . 260
chrX 446128 446129 . 2320
chrX 446294 446295 . 1160
chrX 446309 446310 . 180
chrX 446322 446323 . 320
chrX 446375 446376 . 2220
chrX 446464 446465 . 160
chrX 446468 446469 . 940
chrX 446474 446475 . 240
chrX 446541 446542 . 580
chrX 446607 446608 . 1160
chrX 446630 446631 . 1480
chrX 446882 446883 . 800
chrX 446888 446889 . 340
chrX 446914 446915 . 360
chrX 446937 446938 . 620
chrX 446999 447000 . 180
chrX 447048 447049 . 200
chrX 447087 447088 . 120
chrX 447347 447348 . 1220
chrX 447428 447429 . 140
chrX 447495 447496 . 840
chrX 447520 447521 . 860
chrX 447673 447674 . 500
chrX 447693 447694 . 120
chrX 447794 447795 . 120
chrX 447807 447808 . 180
chrX 447875 447876 . 160
chrX 447936 447937 . 240
chrX 447942 447943 . 940
chrX 447948 447949 . 520
chrX 447974 447975 . 240
chrX 448060 448061 . 180
chrX 448072 448073 . 120
chrX 448113 448114 . 120
chrX 448124 448125 . 220
chrX 448140 448141 . 240
chrX 448252 448253 . 120
chrX 448269 448270 . 120
chrX 448286 448287 . 140
chrX 448290 448291 . 120
chrX 448292 448293 . 380
chrX 448303 448304 . 280
chrX 448323 448324 . 140
chrX 448324 448325 . 740
chrX 448336 448337 . 3500
chrX 448343 448344 . 1180
chrX 448347 448348 . 120
chrX 448347 448348 . 320
chrX 448355 448356 . 980
chrX 448357 448358 . 240
chrX 448359 448360 . 1460
chrX 448368 448369 . 1620
chrX 448377 448378 . 140
chrX 448385 448386 . 180
chrX 448500 448501 . 200
chrX 448650 448651 . 660
chrX 448665 448666 . 160
chrX 448669 448670 . 400
chrX 448857 448858 . 700
chrX 448865 448866 . 320
chrX 448888 448889 . 140
chrX 448980 448981 . 500
chrX 448998 448999 . 140
chrX 449007 449008 . 120
chrX 449010 449011 . 320
chrX 449019 449020 . 180
chrX 449050 449051 . 3100
chrX 449056 449057 . 120
chrX 449062 449063 . 140
chrX 449099 449100 . 260
chrX 449102 449103 . 520
chrX 449117 449118 . 340
chrX 449120 449121 . 140
chrX 449123 449124 . 240
chrX 449129 449130 . 260
chrX 449143 449144 . 600
chrX 449160 449161 . 240
chrX 449165 449166 . 320
chrX 450726 450727 . 280
chrX 450731 450732 . 260
chrX 450736 450737 . 220
chrX 450738 450739 . 300
chrX 450738 450739 . 640
chrX 450739 450740 . 140
chrX 450741 450742 . 680
chrX 450746 450747 . 900
chrX 450749 450750 . 220
chrX 450749 450750 . 320
chrX 450756 450757 . 2140
chrX 450758 450759 . 120
chrX 450759 450760 . 160
chrX 450760 450761 . 1080
chrX 450765 450766 . 1080
chrX 450770 450771 . 1900
chrX 450771 450772 . 340
chrX 450773 450774 . 320
chrX 450780 450781 . 140
chrX 450794 450795 . 540
chrX 450826 450827 . 760
chrX 450830 450831 . 140
chrX 450834 450835 . 140
chrX 450837 450838 . 760
chrX 450837 450838 . 140
chrX 450840 450841 . 1320
chrX 450847 450848 . 620
chrX 450856 450857 . 360
chrX 450860 450861 . 140
chrX 450863 450864 . 360
chrX 450863 450864 . 120
chrX 450866 450867 . 140
chrX 450869 450870 . 340
chrX 450872 450873 . 320
chrX 450872 450873 . 140
chrX 450873 450874 . 740
chrX 450873 450874 . 420
chrX 450876 450877 . 240
chrX 451835 451836 . 340
chrX 451842 451843 . 420
chrX 451898 451899 . 120
chrX 451905 451906 . 160
chrX 451940 451941 . 120
chrX 451977 451978 . 120
chrX 452011 452012 . 4080
chrX 452017 452018 . 4500
chrX 452024 452025 . 240
chrX 452030 452031 . 200
chrX 452054 452055 . 200
chrX 452058 452059 . 120
chrX 452066 452067 . 200
chrX 452076 452077 . 120
chrX 452091 452092 . 220
chrX 452109 452110 . 260
chrX 452112 452113 . 120
chrX 452114 452115 . 240
chrX 452117 452118 . 240
chrX 452127 452128 . 340
chrX 452135 452136 . 1140
chrX 452140 452141 . 10060
chrX 452152 452153 . 120
chrX 452177 452178 . 840
chrX 452186 452187 . 660
chrX 452197 452198 . 380
chrX 452198 452199 . 260
chrX 452204 452205 . 1180
chrX 452208 452209 . 5520
chrX 452212 452213 . 120
chrX 452217 452218 . 760
chrX 452219 452220 . 160
chrX 452219 452220 . 240
chrX 452222 452223 . 280
chrX 452223 452224 . 260
chrX 452230 452231 . 460
chrX 452237 452238 . 1040
chrX 452249 452250 . 13200
chrX 452251 452252 . 1180
chrX 452255 452256 . 560
chrX 452259 452260 . 120
chrX 452262 452263 . 500
chrX 452269 452270 . 900
chrX 452273 452274 . 140
chrX 452281 452282 . 220
chrX 452291 452292 . 2720
chrX 452293 452294 . 1020
chrX 452293 452294 . 120
chrX 452306 452307 . 120
chrX 452311 452312 . 220
chrX 452314 452315 . 120
chrX 452314 452315 . 420
chrX 452322 452323 . 380
chrX 452346 452347 . 300
chrX 452363 452364 . 840
chrX 452366 452367 . 400
chrX 452383 452384 . 2120
chrX 452389 452390 . 4660
chrX 452393 452394 . 220
chrX 452393 452394 . 200
chrX 452394 452395 . 120
chrX 452395 452396 . 1900
chrX 452406 452407 . 1320
chrX 452492 452493 . 120
chrX 452504 452505 . 160
chrX 452507 452508 . 700
chrX 452514 452515 . 380
chrX 452578 452579 . 140
chrX 452581 452582 . 1920
chrX 452592 452593 . 280
chrX 452604 452605 . 120
chrX 452608 452609 . 2720
chrX 452676 452677 . 2260
chrX 452749 452750 . 240
chrX 452776 452777 . 880
chrX 452782 452783 . 120
chrX 452812 452813 . 320
chrX 452850 452851 . 1420
chrX 452864 452865 . 16320
chrX 452899 452900 . 980
chrX 453077 453078 . 460
chrX 453085 453086 . 2340
chrX 453149 453150 . 380
chrX 453271 453272 . 3840
chrX 453275 453276 . 600
chrX 453290 453291 . 2360
chrX 453299 453300 . 4880
chrX 453306 453307 . 460
chrX 453318 453319 . 220
chrX 453339 453340 . 320
chrX 453372 453373 . 200
chrX 453404 453405 . 180
chrX 453432 453433 . 580
chrX 453455 453456 . 140
chrX 453511 453512 . 2120
chrX 453519 453520 . 300
chrX 453572 453573 . 360
chrX 453585 453586 . 380
chrX 453601 453602 . 340
chrX 453611 453612 . 120
chrX 453615 453616 . 900
chrX 453621 453622 . 120
chrX 453669 453670 . 140
chrX 453673 453674 . 220
chrX 453703 453704 . 580
chrX 453730 453731 . 140
chrX 453783 453784 . 180
chrX 453874 453875 . 140
chrX 454012 454013 . 540
chrX 454050 454051 . 1280
chrX 454061 454062 . 1720
chrX 454066 454067 . 120
chrX 454086 454087 . 120
chrX 454109 454110 . 340
chrX 454314 454315 . 860
chrX 454320 454321 . 1200
chrX 454434 454435 . 7740
chrX 454440 454441 . 120
chrX 454484 454485 . 160
chrX 454487 454488 . 160
chrX 454711 454712 . 1000
chrX 454732 454733 . 180
chrX 454801 454802 . 1600
chrX 454802 454803 . 180
chrX 454803 454804 . 240
chrX 454807 454808 . 200
chrX 454819 454820 . 1240
chrX 454856 454857 . 1520
chrX 454864 454865 . 480
chrX 454885 454886 . 280
chrX 454893 454894 . 180
chrX 454925 454926 . 140
chrX 454948 454949 . 3260
chrX 454954 454955 . 460
chrX 454972 454973 . 160
chrX 454973 454974 . 1000
chrX 454974 454975 . 120
chrX 454975 454976 . 160
chrX 454977 454978 . 120
chrX 454980 454981 . 1780
chrX 454981 454982 . 280
chrX 454983 454984 . 1160
chrX 454988 454989 . 2120
chrX 454995 454996 . 2620
chrX 454999 455000 . 5040
chrX 455005 455006 . 5960
chrX 455022 455023 . 880
chrX 455024 455025 . 140
chrX 455025 455026 . 160
chrX 455026 455027 . 280
chrX 455026 455027 . 3380
chrX 455029 455030 . 220
chrX 455032 455033 . 200
chrX 455032 455033 . 980
chrX 455037 455038 . 2280
chrX 455040 455041 . 5240
chrX 455046 455047 . 4680
chrX 455059 455060 . 220
chrX 455095 455096 . 200
chrX 455102 455103 . 160
chrX 455106 455107 . 1760
chrX 455109 455110 . 2100
chrX 455109 455110 . 140
chrX 455110 455111 . 120
chrX 455111 455112 . 220
chrX 455119 455120 . 2060
chrX 455129 455130 . 2280
chrX 455220 455221 . 640
chrX 455229 455230 . 200
chrX 455232 455233 . 2100
chrX 455238 455239 . 240
chrX 455243 455244 . 180
chrX 455244 455245 . 3440
chrX 455251 455252 . 9820
chrX 455264 455265 . 2060
chrX 455275 455276 . 340
chrX 455286 455287 . 340
chrX 455292 455293 . 120
chrX 455295 455296 . 2700
chrX 455301 455302 . 2980
chrX 455306 455307 . 15300
chrX 455307 455308 . 120
chrX 455308 455309 . 200
chrX 455308 455309 . 600
chrX 455324 455325 . 160
chrX 455382 455383 . 260
chrX 455389 455390 . 1980
chrX 455413 455414 . 220
chrX 455429 455430 . 680
chrX 455432 455433 . 120
chrX 455439 455440 . 660
chrX 455464 455465 . 120
chrX 455470 455471 . 880
chrX 455475 455476 . 220
chrX 455484 455485 . 960
chrX 455624 455625 . 1400
chrX 455634 455635 . 1460
chrX 455764 455765 . 160
chrX 455774 455775 . 120
chrX 455783 455784 . 1780
chrX 455811 455812 . 3080
chrX 455822 455823 . 140
chrX 455834 455835 . 5700
chrX 455842 455843 . 140
chrX 455843 455844 . 140
chrX 455846 455847 . 600
chrX 455852 455853 . 360
chrX 455906 455907 . 560
chrX 455912 455913 . 180
chrX 455921 455922 . 1300
chrX 455924 455925 . 260
chrX 455927 455928 . 440
chrX 455939 455940 . 1100
chrX 455952 455953 . 700
chrX 455955 455956 . 420
chrX 455958 455959 . 220
chrX 455965 455966 . 120
chrX 455972 455973 . 120
chrX 455999 456000 . 160
chrX 456016 456017 . 120
chrX 456145 456146 . 140
chrX 456149 456150 . 160
chrX 456158 456159 . 680
chrX 456174 456175 . 260
chrX 456177 456178 . 520
chrX 456309 456310 . 1040
chrX 456464 456465 . 200
chrX 456472 456473 . 1580
chrX 456478 456479 . 2000
chrX 456506 456507 . 340
chrX 456585 456586 . 520
chrX 456593 456594 . 280
chrX 456620 456621 . 160
chrX 456661 456662 . 1020
chrX 456722 456723 . 1900
chrX 456746 456747 . 140
chrX 456764 456765 . 2300
chrX 456831 456832 . 160
chrX 456838 456839 . 620
chrX 456860 456861 . 840
chrX 456882 456883 . 320
chrX 456992 456993 . 300
chrX 457024 457025 . 1620
chrX 457027 457028 . 120
chrX 457046 457047 . 1080
chrX 457094 457095 . 160
chrX 457195 457196 . 440
chrX 457256 457257 . 160
chrX 457318 457319 . 580
chrX 457346 457347 . 1700
chrX 457387 457388 . 180
chrX 457556 457557 . 360
chrX 457581 457582 . 660
chrX 457614 457615 . 140
chrX 457679 457680 . 2760
chrX 457755 457756 . 180
chrX 457839 457840 . 620
chrX 457849 457850 . 4300
chrX 457861 457862 . 320
chrX 457866 457867 . 2120
chrX 457895 457896 . 160
chrX 457935 457936 . 120
chrX 457943 457944 . 1140
chrX 457966 457967 . 120
chrX 458058 458059 . 160
chrX 458084 458085 . 460
chrX 458262 458263 . 140
chrX 458425 458426 . 240
chrX 458432 458433 . 5260
chrX 458432 458433 . 160
chrX 458436 458437 . 1340
chrX 458463 458464 . 140
chrX 458464 458465 . 120
chrX 458466 458467 . 2900
chrX 458472 458473 . 160
chrX 458475 458476 . 2420
chrX 458475 458476 . 160
chrX 458476 458477 . 120
chrX 458476 458477 . 560
chrX 458479 458480 . 460
chrX 458479 458480 . 140
chrX 458480 458481 . 140
chrX 458481 458482 . 1380
chrX 458482 458483 . 200
chrX 458482 458483 . 800
chrX 458487 458488 . 260
chrX 458491 458492 . 1300
chrX 458513 458514 . 1140
chrX 458541 458542 . 760
chrX 458554 458555 . 220
chrX 458559 458560 . 120
chrX 458712 458713 . 220
chrX 458728 458729 . 180
chrX 459143 459144 . 120
chrX 459176 459177 . 280
chrX 459293 459294 . 200
chrX 459362 459363 . 360
chrX 459445 459446 . 12660
chrX 459451 459452 . 480
chrX 459463 459464 . 1000
chrX 459478 459479 . 1100
chrX 459496 459497 . 780
chrX 459514 459515 . 1620
chrX 459518 459519 . 420
chrX 459524 459525 . 320
chrX 459540 459541 . 120
chrX 459576 459577 . 180
chrX 459589 459590 . 140
chrX 459594 459595 . 400
chrX 459601 459602 . 140
chrX 459689 459690 . 1920
chrX 459709 459710 . 140
chrX 459731 459732 . 880
chrX 459733 459734 . 200
chrX 459737 459738 . 360
chrX 459743 459744 . 1620
chrX 459776 459777 . 480
chrX 459828 459829 . 120
chrX 459862 459863 . 520
chrX 459871 459872 . 320
chrX 459902 459903 . 120
chrX 459929 459930 . 180
chrX 460043 460044 . 1380
chrX 460049 460050 . 260
chrX 460055 460056 . 660
chrX 460058 460059 . 480
chrX 460058 460059 . 240
chrX 460060 460061 . 140
chrX 460063 460064 . 5900
chrX 460072 460073 . 940
chrX 460092 460093 . 260
chrX 460109 460110 . 1020
chrX 460128 460129 . 420
chrX 460193 460194 . 340
chrX 460211 460212 . 1740
chrX 460224 460225 . 5320
chrX 460243 460244 . 300
chrX 460249 460250 . 200
chrX 460294 460295 . 220
chrX 460298 460299 . 140
chrX 460299 460300 . 2120
chrX 460315 460316 . 280
chrX 460324 460325 . 120
chrX 460332 460333 . 540
chrX 461606 461607 . 240
chrX 461611 461612 . 1580
chrX 461619 461620 . 160
chrX 461624 461625 . 120
chrX 461634 461635 . 1500
chrX 461640 461641 . 200
chrX 461643 461644 . 540
chrX 461644 461645 . 160
chrX 461650 461651 . 220
chrX 461651 461652 . 280
chrX 461661 461662 . 1260
chrX 461674 461675 . 120
chrX 461680 461681 . 220
chrX 461681 461682 . 220
chrX 461685 461686 . 140
chrX 461686 461687 . 280
chrX 461689 461690 . 1160
chrX 461715 461716 . 180
chrX 461728 461729 . 460
chrX 461734 461735 . 540
chrX 461744 461745 . 600
chrX 461802 461803 . 500
chrX 461937 461938 . 740
chrX 462294 462295 . 240
chrX 462301 462302 . 400
chrX 462389 462390 . 1100
chrX 462446 462447 . 240
chrX 462469 462470 . 120
chrX 462494 462495 . 820
chrX 462499 462500 . 500
chrX 462504 462505 . 760
chrX 462510 462511 . 2560
chrX 462512 462513 . 340
chrX 462521 462522 . 220
chrX 462551 462552 . 240
chrX 462552 462553 . 260
chrX 462553 462554 . 280
chrX 462559 462560 . 180
chrX 462567 462568 . 140
chrX 462572 462573 . 120
chrX 462580 462581 . 240
chrX 462595 462596 . 300
chrX 462613 462614 . 220
chrX 462615 462616 . 120
chrX 462615 462616 . 300
chrX 462618 462619 . 640
chrX 462618 462619 . 280
chrX 462619 462620 . 1080
chrX 462624 462625 . 2040
chrX 462638 462639 . 320
chrX 462654 462655 . 200
chrX 462667 462668 . 220
chrX 462678 462679 . 820
chrX 462681 462682 . 220
chrX 462685 462686 . 500
chrX 462712 462713 . 200
chrX 462717 462718 . 120
chrX 462785 462786 . 240
chrX 462828 462829 . 580
chrX 462843 462844 . 180
chrX 463002 463003 . 660
chrX 463006 463007 . 1700
chrX 463151 463152 . 500
chrX 463161 463162 . 800
chrX 463462 463463 . 560
chrX 463470 463471 . 680
chrX 463493 463494 . 140
chrX 463545 463546 . 140
chrX 463602 463603 . 160
chrX 463619 463620 . 180
chrX 463630 463631 . 120
chrX 463646 463647 . 1520
chrX 463674 463675 . 2120
chrX 463892 463893 . 120
chrX 463904 463905 . 120
chrX 463953 463954 . 840
chrX 463966 463967 . 2420
chrX 463967 463968 . 120
chrX 463968 463969 . 120
chrX 463994 463995 . 120
chrX 463999 464000 . 480
chrX 464118 464119 . 600
chrX 464132 464133 . 320
chrX 464147 464148 . 580
chrX 464170 464171 . 180
chrX 464360 464361 . 120
chrX 464414 464415 . 140
chrX 464460 464461 . 120
chrX 466276 466277 . 960
chrX 466307 466308 . 140
chrX 466329 466330 . 340
chrX 466337 466338 . 500
chrX 466340 466341 . 3280
chrX 466340 466341 . 160
chrX 466343 466344 . 180
chrX 466348 466349 . 660
chrX 466351 466352 . 200
chrX 466359 466360 . 120
chrX 466374 466375 . 160
chrX 466386 466387 . 1120
chrX 466397 466398 . 1600
chrX 466411 466412 . 6620
chrX 466421 466422 . 1780
chrX 466426 466427 . 120
chrX 466447 466448 . 300
chrX 466461 466462 . 320
chrX 466467 466468 . 2120
chrX 466477 466478 . 140
chrX 466479 466480 . 680
chrX 466488 466489 . 4340
chrX 466491 466492 . 1040
chrX 466496 466497 . 1400
chrX 466497 466498 . 320
chrX 466500 466501 . 5100
chrX 466504 466505 . 240
chrX 466514 466515 . 500
chrX 467072 467073 . 820
chrX 467079 467080 . 1440
chrX 467092 467093 . 460
chrX 467109 467110 . 360
chrX 467132 467133 . 120
chrX 467134 467135 . 300
chrX 467166 467167 . 200
chrX 467182 467183 . 220
chrX 467200 467201 . 780
chrX 467239 467240 . 420
chrX 467322 467323 . 1140
chrX 467333 467334 . 1400
chrX 467336 467337 . 2080
chrX 467344 467345 . 1320
chrX 467346 467347 . 1300
chrX 467362 467363 . 140
chrX 467395 467396 . 140
chrX 467495 467496 . 240
chrX 467528 467529 . 1400
chrX 467534 467535 . 800
chrX 467678 467679 . 1280
chrX 467684 467685 . 420
chrX 467741 467742 . 6140
chrX 467804 467805 . 200
chrX 467811 467812 . 460
chrX 467829 467830 . 1540
chrX 467836 467837 . 440
chrX 467926 467927 . 2740
chrX 468000 468001 . 120
chrX 468148 468149 . 3240
chrX 468168 468169 . 400
chrX 468173 468174 . 3540
chrX 468179 468180 . 120
chrX 468183 468184 . 1420
chrX 468318 468319 . 280
chrX 468330 468331 . 600
chrX 468336 468337 . 860
chrX 468337 468338 . 800
chrX 468351 468352 . 140
chrX 468353 468354 . 2400
chrX 468376 468377 . 1060
chrX 468386 468387 . 260
chrX 468387 468388 . 1020
chrX 468410 468411 . 220
chrX 468415 468416 . 380
chrX 468420 468421 . 200
chrX 468436 468437 . 880
chrX 468436 468437 . 420
chrX 468442 468443 . 160
chrX 468448 468449 . 420
chrX 468451 468452 . 280
chrX 468461 468462 . 1180
chrX 468466 468467 . 3640
chrX 468501 468502 . 240
chrX 468523 468524 . 1000
chrX 468559 468560 . 140
chrX 468560 468561 . 1620
chrX 468560 468561 . 160
chrX 468600 468601 . 300
chrX 468607 468608 . 980
chrX 468615 468616 . 480
chrX 468626 468627 . 120
chrX 468627 468628 . 1660
chrX 468627 468628 . 500
chrX 468629 468630 . 160
chrX 468629 468630 . 120
chrX 468640 468641 . 260
chrX 468650 468651 . 320
chrX 468715 468716 . 560
chrX 468727 468728 . 200
chrX 468789 468790 . 160
chrX 468790 468791 . 3020
chrX 468790 468791 . 2520
chrX 468791 468792 . 140
chrX 468792 468793 . 120
chrX 468824 468825 . 680
chrX 468862 468863 . 640
chrX 468930 468931 . 820
chrX 468959 468960 . 780
chrX 469125 469126 . 1180
chrX 469138 469139 . 660
chrX 469190 469191 . 120
chrX 469247 469248 . 240
chrX 469268 469269 . 200
chrX 469270 469271 . 120
chrX 469440 469441 . 120
chrX 469599 469600 . 260
chrX 469615 469616 . 1620
chrX 469631 469632 . 540
chrX 469642 469643 . 300
chrX 469673 469674 . 260
chrX 469681 469682 . 1080
chrX 469682 469683 . 620
chrX 469683 469684 . 180
chrX 469707 469708 . 4680
chrX 469723 469724 . 900
chrX 469726 469727 . 260
chrX 469736 469737 . 1160
chrX 469758 469759 . 900
chrX 470107 470108 . 620
chrX 470192 470193 . 160
chrX 470228 470229 . 1300
chrX 470242 470243 . 1020
chrX 470315 470316 . 640
chrX 470364 470365 . 180
chrX 470534 470535 . 120
chrX 470543 470544 . 120
chrX 470549 470550 . 4800
chrX 470690 470691 . 860
chrX 470843 470844 . 1640
chrX 470875 470876 . 220
chrX 471002 471003 . 660
chrX 471003 471004 . 4940
chrX 471013 471014 . 3760
chrX 471021 471022 . 4840
chrX 471023 471024 . 440
chrX 471032 471033 . 1780
chrX 471041 471042 . 1940
chrX 471061 471062 . 1020
chrX 471073 471074 . 3640
chrX 471093 471094 . 140
chrX 471095 471096 . 680
chrX 471104 471105 . 200
chrX 471156 471157 . 740
chrX 471184 471185 . 760
chrX 471240 471241 . 740
chrX 471269 471270 . 540
chrX 471289 471290 . 280
chrX 471380 471381 . 1020
chrX 471513 471514 . 360
chrX 471559 471560 . 3980
chrX 471655 471656 . 220
chrX 471702 471703 . 460
chrX 471743 471744 . 200
chrX 471746 471747 . 140
chrX 471749 471750 . 120
chrX 471755 471756 . 1840
chrX 471762 471763 . 240
chrX 471765 471766 . 200
chrX 471775 471776 . 140
chrX 471780 471781 . 120
chrX 471785 471786 . 600
chrX 471785 471786 . 120
chrX 471786 471787 . 120
chrX 471787 471788 . 820
chrX 471799 471800 . 240
chrX 471819 471820 . 540
chrX 471825 471826 . 1360
chrX 471828 471829 . 200
chrX 471831 471832 . 880
chrX 471834 471835 . 300
chrX 471836 471837 . 220
chrX 471837 471838 . 420
chrX 471842 471843 . 540
chrX 471846 471847 . 640
chrX 471854 471855 . 220
chrX 471857 471858 . 740
chrX 471863 471864 . 280
chrX 471865 471866 . 500
chrX 471871 471872 . 320
chrX 471875 471876 . 400
chrX 471875 471876 . 180
chrX 471876 471877 . 120
chrX 471876 471877 . 120
chrX 471880 471881 . 180
chrX 471882 471883 . 1500
chrX 471886 471887 . 180
chrX 471887 471888 . 500
chrX 471894 471895 . 220
chrX 471894 471895 . 340
chrX 471895 471896 . 380
chrX 471897 471898 . 340
chrX 471902 471903 . 560
chrX 471910 471911 . 960
chrX 471934 471935 . 180
chrX 471955 471956 . 980
chrX 471989 471990 . 760
chrX 472005 472006 . 120
chrX 472015 472016 . 2200
chrX 472019 472020 . 280
chrX 472025 472026 . 180
chrX 472032 472033 . 2060
chrX 472050 472051 . 120
chrX 472085 472086 . 900
chrX 472128 472129 . 580
chrX 472354 472355 . 660
chrX 472525 472526 . 120
chrX 475549 475550 . 120
chrX 483996 483997 . 160
chrX 484098 484099 . 140
chrX 484176 484177 . 400
chrX 484211 484212 . 140
chrX 484293 484294 . 140
chrX 484329 484330 . 440
chrX 484367 484368 . 4120
chrX 484500 484501 . 1580
chrX 484599 484600 . 240
chrX 484815 484816 . 960
chrX 484849 484850 . 240
chrX 485046 485047 . 2480
chrX 485209 485210 . 3740
chrX 485353 485354 . 500
chrX 485430 485431 . 1060
chrX 485552 485553 . 360
chrX 485560 485561 . 2120
chrX 485639 485640 . 2060
chrX 485701 485702 . 180
chrX 485818 485819 . 1500
chrX 485825 485826 . 880
chrX 486144 486145 . 120
chrX 486284 486285 . 940
chrX 486287 486288 . 1160
chrX 486310 486311 . 440
chrX 486340 486341 . 700
chrX 486368 486369 . 1280
chrX 486375 486376 . 180
chrX 486402 486403 . 280
chrX 486405 486406 . 120
chrX 486426 486427 . 700
chrX 486432 486433 . 120
chrX 486452 486453 . 200
chrX 486463 486464 . 480
chrX 486592 486593 . 200
chrX 486632 486633 . 120
chrX 486844 486845 . 140
chrX 486967 486968 . 460
chrX 486980 486981 . 460
chrX 487225 487226 . 120
chrX 487443 487444 . 180
chrX 487467 487468 . 580
chrX 487498 487499 . 300
chrX 487502 487503 . 260
chrX 487517 487518 . 380
chrX 487528 487529 . 660
chrX 487559 487560 . 440
chrX 487873 487874 . 120
chrX 487979 487980 . 220
chrX 488049 488050 . 240
chrX 488073 488074 . 260
chrX 488229 488230 . 360
chrX 488498 488499 . 820
chrX 488592 488593 . 140
chrX 488984 488985 . 1540
chrX 489070 489071 . 120
chrX 489188 489189 . 1120
chrX 489628 489629 . 800
chrX 489642 489643 . 380
chrX 489750 489751 . 180
chrX 489942 489943 . 240
chrX 489945 489946 . 740
chrX 489950 489951 . 2380
chrX 490249 490250 . 340
chrX 490575 490576 . 1820
chrX 490575 490576 . 340
chrX 490719 490720 . 120
chrX 490750 490751 . 300
chrX 490763 490764 . 4300
chrX 490777 490778 . 1280
chrX 490973 490974 . 480
chrX 490973 490974 . 880
chrX 490977 490978 . 1380
chrX 490980 490981 . 280
chrX 490981 490982 . 1700
chrX 490987 490988 . 1320
chrX 490989 490990 . 140
chrX 490990 490991 . 120
chrX 490990 490991 . 660
chrX 490995 490996 . 2320
chrX 490995 490996 . 140
chrX 490996 490997 . 120
chrX 490996 490997 . 1820
chrX 491201 491202 . 120
chrX 491472 491473 . 680
chrX 492198 492199 . 120
chrX 492216 492217 . 280
chrX 492282 492283 . 2620
chrX 492305 492306 . 120
chrX 492414 492415 . 160
chrX 492586 492587 . 460
chrX 492608 492609 . 320
chrX 492611 492612 . 120
chrX 492688 492689 . 9660
chrX 492746 492747 . 160
chrX 493387 493388 . 760
chrX 493509 493510 . 320
chrX 493556 493557 . 700
chrX 493650 493651 . 120
chrX 493966 493967 . 760
chrX 494415 494416 . 160
chrX 494715 494716 . 140
chrX 495864 495865 . 380
chrX 496033 496034 . 240
chrX 496061 496062 . 280
chrX 496314 496315 . 240
chrX 496333 496334 . 520
chrX 496344 496345 . 420
chrX 496363 496364 . 200
chrX 496510 496511 . 140
chrX 496545 496546 . 280
chrX 496546 496547 . 1040
chrX 496553 496554 . 760
chrX 496553 496554 . 1100
chrX 496554 496555 . 140
chrX 496554 496555 . 140
chrX 496569 496570 . 680
chrX 496582 496583 . 2820
chrX 496648 496649 . 300
chrX 496697 496698 . 360
chrX 496787 496788 . 1080
chrX 496887 496888 . 280
chrX 497091 497092 . 200
chrX 497220 497221 . 240
chrX 497231 497232 . 840
chrX 497257 497258 . 480
chrX 497276 497277 . 4860
chrX 497625 497626 . 540
chrX 497630 497631 . 580
chrX 497756 497757 . 500
chrX 497761 497762 . 400
chrX 498240 498241 . 160
chrX 498253 498254 . 240
chrX 498394 498395 . 380
chrX 498649 498650 . 720
chrX 498698 498699 . 180
chrX 498926 498927 . 420
chrX 499916 499917 . 220
chrX 499922 499923 . 140
chrX 499926 499927 . 300
chrX 499943 499944 . 940
chrX 499952 499953 . 420
chrX 500137 500138 . 360
chrX 500144 500145 . 540
chrX 500196 500197 . 220
chrX 500223 500224 . 420
chrX 500326 500327 . 220
chrX 500525 500526 . 120
chrX 500553 500554 . 260
chrX 500625 500626 . 560
chrX 500639 500640 . 120
chrX 500647 500648 . 1040
chrX 500883 500884 . 400
chrX 500948 500949 . 7440
chrX 501134 501135 . 820
chrX 501229 501230 . 260
chrX 501279 501280 . 5780
chrX 501280 501281 . 280
chrX 501280 501281 . 120
chrX 501281 501282 . 120
chrX 502188 502189 . 340
chrX 502296 502297 . 200
chrX 502477 502478 . 120
chrX 502630 502631 . 180
chrX 503045 503046 . 3660
chrX 503438 503439 . 280
chrX 503632 503633 . 520
chrX 503652 503653 . 1120
chrX 503658 503659 . 300
chrX 503665 503666 . 460
chrX 503679 503680 . 140
chrX 503695 503696 . 1100
chrX 503807 503808 . 320
chrX 503810 503811 . 120
chrX 503815 503816 . 180
chrX 503827 503828 . 120
chrX 503990 503991 . 160
chrX 504008 504009 . 400
chrX 504034 504035 . 6840
chrX 504040 504041 . 240
chrX 504083 504084 . 440
chrX 504179 504180 . 120
chrX 504180 504181 . 1000
chrX 504180 504181 . 340
chrX 504210 504211 . 280
chrX 504214 504215 . 600
chrX 504518 504519 . 2360
chrX 504812 504813 . 120
chrX 504858 504859 . 120
chrX 504998 504999 . 1280
chrX 505040 505041 . 800
chrX 505059 505060 . 140
chrX 505634 505635 . 140
chrX 505886 505887 . 180
chrX 506059 506060 . 120
chrX 506165 506166 . 300
chrX 506505 506506 . 860
chrX 506687 506688 . 4120
chrX 506858 506859 . 1780
chrX 506878 506879 . 1800
chrX 507009 507010 . 1900
chrX 507037 507038 . 1000
chrX 507043 507044 . 120
chrX 507176 507177 . 2600
chrX 507387 507388 . 900
chrX 507391 507392 . 5380
chrX 507577 507578 . 540
chrX 507582 507583 . 2840
chrX 507596 507597 . 220
chrX 507604 507605 . 160
chrX 507616 507617 . 740
chrX 507624 507625 . 1560
chrX 507628 507629 . 240
chrX 507654 507655 . 240
chrX 507658 507659 . 240
chrX 507667 507668 . 200
chrX 507694 507695 . 520
chrX 507806 507807 . 120
chrX 508171 508172 . 120
chrX 508636 508637 . 120
chrX 508675 508676 . 120
chrX 509625 509626 . 960
chrX 509645 509646 . 560
chrX 509816 509817 . 560
chrX 509829 509830 . 480
chrX 509932 509933 . 120
chrX 509968 509969 . 140
chrX 509984 509985 . 200
chrX 510002 510003 . 600
chrX 510151 510152 . 120
chrX 510180 510181 . 160
chrX 510200 510201 . 3600
chrX 510834 510835 . 140
chrX 513861 513862 . 160
chrX 513870 513871 . 140
chrX 513880 513881 . 1080
chrX 513890 513891 . 2360
chrX 513892 513893 . 800
chrX 513892 513893 . 120
chrX 513898 513899 . 320
chrX 513902 513903 . 240
chrX 513905 513906 . 120
chrX 513916 513917 . 320
chrX 513945 513946 . 120
chrX 513953 513954 . 120
chrX 513957 513958 . 2340
chrX 513960 513961 . 220
chrX 513961 513962 . 180
chrX 513966 513967 . 940
chrX 513977 513978 . 140
chrX 513981 513982 . 180
chrX 513988 513989 . 560
chrX 513990 513991 . 320
chrX 514225 514226 . 120
chrX 516325 516326 . 160
chrX 516565 516566 . 120
chrX 516576 516577 . 140
chrX 516583 516584 . 220
chrX 516594 516595 . 260
chrX 516600 516601 . 240
chrX 516648 516649 . 220
chrX 516706 516707 . 440
chrX 516744 516745 . 160
chrX 517561 517562 . 600
chrX 517561 517562 . 2280
chrX 517562 517563 . 160
chrX 517563 517564 . 120
chrX 517585 517586 . 280
chrX 517604 517605 . 340
chrX 517604 517605 . 120
chrX 517607 517608 . 420
chrX 517610 517611 . 2500
chrX 517638 517639 . 1140
chrX 517648 517649 . 2600
chrX 517662 517663 . 120
chrX 517670 517671 . 480
chrX 517683 517684 . 880
chrX 517687 517688 . 180
chrX 517691 517692 . 700
chrX 517699 517700 . 420
chrX 517708 517709 . 280
chrX 517947 517948 . 1160
chrX 517952 517953 . 120
chrX 517959 517960 . 220
chrX 517960 517961 . 260
chrX 517967 517968 . 560
chrX 517972 517973 . 220
chrX 517981 517982 . 740
chrX 517986 517987 . 200
chrX 518107 518108 . 700
chrX 518184 518185 . 120
chrX 518279 518280 . 560
chrX 518283 518284 . 540
chrX 518320 518321 . 1600
chrX 518421 518422 . 120
chrX 518514 518515 . 160
chrX 518524 518525 . 320
chrX 518615 518616 . 140
chrX 518833 518834 . 260
chrX 518850 518851 . 140
chrX 518924 518925 . 1000
chrX 518937 518938 . 640
chrX 519131 519132 . 140
chrX 519169 519170 . 1580
chrX 519268 519269 . 700
chrX 519271 519272 . 140
chrX 519275 519276 . 200
chrX 519277 519278 . 180
chrX 519280 519281 . 2780
chrX 519288 519289 . 240
chrX 519289 519290 . 160
chrX 519302 519303 . 140
chrX 519355 519356 . 120
chrX 519359 519360 . 240
chrX 519363 519364 . 420
chrX 519363 519364 . 340
chrX 519373 519374 . 540
chrX 519373 519374 . 360
chrX 519403 519404 . 160
chrX 519408 519409 . 1420
chrX 519420 519421 . 140
chrX 519450 519451 . 120
chrX 519451 519452 . 1240
chrX 519457 519458 . 140
chrX 519565 519566 . 380
chrX 521841 521842 . 260
chrX 521856 521857 . 980
chrX 521856 521857 . 560
chrX 521860 521861 . 380
chrX 521866 521867 . 140
chrX 521872 521873 . 120
chrX 521876 521877 . 120
chrX 521914 521915 . 800
chrX 521922 521923 . 240
chrX 521927 521928 . 720
chrX 521927 521928 . 360
chrX 521930 521931 . 2360
chrX 521930 521931 . 1240
chrX 521931 521932 . 1520
chrX 521931 521932 . 300
chrX 521936 521937 . 1600
chrX 521958 521959 . 2700
chrX 521979 521980 . 2880
chrX 523884 523885 . 500
chrX 523936 523937 . 700
chrX 523945 523946 . 160
chrX 523955 523956 . 620
chrX 523963 523964 . 640
chrX 523970 523971 . 660
chrX 523971 523972 . 300
chrX 523978 523979 . 1660
chrX 523983 523984 . 740
chrX 523985 523986 . 180
chrX 523985 523986 . 1860
chrX 523987 523988 . 140
chrX 523988 523989 . 1640
chrX 523989 523990 . 400
chrX 523990 523991 . 680
chrX 523991 523992 . 120
chrX 524033 524034 . 180
chrX 524069 524070 . 1420
chrX 524075 524076 . 780
chrX 524119 524120 . 180
chrX 524163 524164 . 500
chrX 524172 524173 . 2100
chrX 524180 524181 . 800
chrX 524183 524184 . 200
chrX 524209 524210 . 820
chrX 524435 524436 . 400
chrX 524477 524478 . 2080
chrX 524590 524591 . 580
chrX 524597 524598 . 120
chrX 524598 524599 . 120
chrX 524609 524610 . 880
chrX 524635 524636 . 140
chrX 524647 524648 . 120
chrX 524667 524668 . 1800
chrX 524671 524672 . 140
chrX 524734 524735 . 500
chrX 524753 524754 . 580
chrX 524759 524760 . 620
chrX 524779 524780 . 140
chrX 524896 524897 . 180
chrX 524964 524965 . 120
chrX 524984 524985 . 120
chrX 525078 525079 . 280
chrX 525097 525098 . 820
chrX 525099 525100 . 1480
chrX 525117 525118 . 680
chrX 525282 525283 . 120
chrX 525293 525294 . 1280
chrX 525448 525449 . 140
chrX 525479 525480 . 140
chrX 525572 525573 . 1380
chrX 525615 525616 . 120
chrX 525850 525851 . 220
chrX 525919 525920 . 640
chrX 525923 525924 . 540
chrX 525927 525928 . 360
chrX 525941 525942 . 280
chrX 525984 525985 . 660
chrX 526001 526002 . 300
chrX 526006 526007 . 2040
chrX 526020 526021 . 260
chrX 526021 526022 . 1220
chrX 526024 526025 . 720
chrX 526029 526030 . 1900
chrX 526037 526038 . 520
chrX 526048 526049 . 260
chrX 526068 526069 . 360
chrX 526073 526074 . 460
chrX 526090 526091 . 540
chrX 526093 526094 . 280
chrX 526098 526099 . 600
chrX 526106 526107 . 180
chrX 526126 526127 . 240
chrX 526127 526128 . 160
chrX 526149 526150 . 120
chrX 526158 526159 . 180
chrX 526200 526201 . 600
chrX 526259 526260 . 280
chrX 526320 526321 . 660
chrX 526340 526341 . 120
chrX 526362 526363 . 2400
chrX 526397 526398 . 1780
chrX 526436 526437 . 280
chrX 526606 526607 . 120
chrX 526703 526704 . 8720
chrX 526713 526714 . 16740
chrX 526714 526715 . 420
chrX 526714 526715 . 17180
chrX 526715 526716 . 820
chrX 526715 526716 . 1320
chrX 526716 526717 . 4880
chrX 526716 526717 . 10500
chrX 526717 526718 . 160
chrX 526717 526718 . 200
chrX 526718 526719 . 600
chrX 526718 526719 . 2340
chrX 526720 526721 . 1040
chrX 526720 526721 . 13280
chrX 526721 526722 . 300
chrX 526721 526722 . 140
chrX 526722 526723 . 1640
chrX 526722 526723 . 160
chrX 526723 526724 . 220
chrX 526723 526724 . 11160
chrX 526724 526725 . 2460
chrX 526724 526725 . 28980
chrX 526725 526726 . 3660
chrX 526725 526726 . 500
chrX 526726 526727 . 2080
chrX 526726 526727 . 14680
chrX 526727 526728 . 120
chrX 526729 526730 . 11160
chrX 526731 526732 . 1860
chrX 526731 526732 . 1180
chrX 526732 526733 . 160
chrX 526732 526733 . 120
chrX 526733 526734 . 280
chrX 526734 526735 . 2080
chrX 526735 526736 . 920
chrX 526735 526736 . 400
chrX 526736 526737 . 1420
chrX 526736 526737 . 26660
chrX 526737 526738 . 1080
chrX 526737 526738 . 22040
chrX 526739 526740 . 180
chrX 526739 526740 . 22500
chrX 526740 526741 . 1220
chrX 526740 526741 . 3380
chrX 526741 526742 . 380
chrX 526741 526742 . 2340
chrX 526742 526743 . 120
chrX 526742 526743 . 1700
chrX 526743 526744 . 600
chrX 526745 526746 . 28400
chrX 526747 526748 . 980
chrX 526747 526748 . 1280
chrX 526748 526749 . 900
chrX 526748 526749 . 14860
chrX 526751 526752 . 360
chrX 526751 526752 . 1860
chrX 526752 526753 . 440
chrX 526753 526754 . 1780
chrX 526754 526755 . 820
chrX 526755 526756 . 20620
chrX 526756 526757 . 680
chrX 526756 526757 . 1160
chrX 526758 526759 . 3460
chrX 526758 526759 . 1600
chrX 526759 526760 . 400
chrX 526759 526760 . 680
chrX 526760 526761 . 2720
chrX 526760 526761 . 3640
chrX 526761 526762 . 2980
chrX 526762 526763 . 10800
chrX 526763 526764 . 360
chrX 526763 526764 . 480
chrX 526764 526765 . 840
chrX 526764 526765 . 1320
chrX 526765 526766 . 1340
chrX 526766 526767 . 42540
chrX 526767 526768 . 1280
chrX 526767 526768 . 15600
chrX 526768 526769 . 140
chrX 526768 526769 . 24000
chrX 526769 526770 . 5820
chrX 526769 526770 . 8840
chrX 526770 526771 . 2600
chrX 526770 526771 . 6160
chrX 526771 526772 . 1880
chrX 526771 526772 . 3540
chrX 526772 526773 . 120
chrX 526772 526773 . 3420
chrX 526773 526774 . 300
chrX 526773 526774 . 13280
chrX 526774 526775 . 200
chrX 526774 526775 . 240
chrX 526775 526776 . 7120
chrX 526775 526776 . 2940
chrX 526776 526777 . 1460
chrX 526776 526777 . 2020
chrX 526777 526778 . 680
chrX 526777 526778 . 61720
chrX 526779 526780 . 2940
chrX 526779 526780 . 21740
chrX 526780 526781 . 600
chrX 526780 526781 . 280
chrX 526781 526782 . 1200
chrX 526781 526782 . 1140
chrX 526782 526783 . 7000
chrX 526782 526783 . 3520
chrX 526783 526784 . 220
chrX 526783 526784 . 60080
chrX 526784 526785 . 120
chrX 526784 526785 . 21460
chrX 526785 526786 . 220
chrX 526785 526786 . 7680
chrX 526786 526787 . 400
chrX 526787 526788 . 6200
chrX 526788 526789 . 120
chrX 526788 526789 . 960
chrX 526789 526790 . 260
chrX 526790 526791 . 40500
chrX 526794 526795 . 1200
chrX 526794 526795 . 740
chrX 526795 526796 . 120
chrX 526795 526796 . 300
chrX 526797 526798 . 300
chrX 526797 526798 . 740
chrX 526798 526799 . 1280
chrX 526798 526799 . 260
chrX 526799 526800 . 120
chrX 526800 526801 . 9280
chrX 526804 526805 . 27280
chrX 526807 526808 . 500
chrX 526808 526809 . 4660
chrX 526808 526809 . 1400
chrX 526809 526810 . 1680
chrX 526809 526810 . 6600
chrX 526810 526811 . 12380
chrX 526810 526811 . 220
chrX 526811 526812 . 140
chrX 526811 526812 . 7020
chrX 526812 526813 . 180
chrX 526812 526813 . 160
chrX 526813 526814 . 11740
chrX 526813 526814 . 5980
chrX 526814 526815 . 28240
chrX 526814 526815 . 6180
chrX 526815 526816 . 300
chrX 526815 526816 . 7560
chrX 526816 526817 . 4880
chrX 526816 526817 . 5640
chrX 526817 526818 . 7500
chrX 526817 526818 . 480
chrX 526818 526819 . 380
chrX 526818 526819 . 140
chrX 526819 526820 . 700
chrX 526819 526820 . 2440
chrX 526820 526821 . 3600
chrX 526820 526821 . 8900
chrX 526821 526822 . 200
chrX 526822 526823 . 1400
chrX 526823 526824 . 4700
chrX 526823 526824 . 2660
chrX 526824 526825 . 1760
chrX 526824 526825 . 540
chrX 526825 526826 . 1340
chrX 526825 526826 . 1380
chrX 526826 526827 . 280
chrX 526826 526827 . 2760
chrX 526827 526828 . 920
chrX 526827 526828 . 680
chrX 526828 526829 . 4420
chrX 526828 526829 . 680
chrX 526829 526830 . 2940
chrX 526829 526830 . 380
chrX 526830 526831 . 120
chrX 526830 526831 . 260
chrX 526831 526832 . 1620
chrX 526831 526832 . 3460
chrX 526832 526833 . 1100
chrX 526832 526833 . 680
chrX 526834 526835 . 120
chrX 526834 526835 . 3980
chrX 526835 526836 . 1080
chrX 526835 526836 . 5840
chrX 526836 526837 . 120
chrX 526838 526839 . 3400
chrX 526854 526855 . 220
chrX 526855 526856 . 200
chrX 526857 526858 . 160
chrX 526857 526858 . 220
chrX 526858 526859 . 180
chrX 526863 526864 . 10260
chrX 526865 526866 . 120
chrX 526872 526873 . 22480
chrX 526877 526878 . 120
chrX 526878 526879 . 6900
chrX 526915 526916 . 285720
chrX 527116 527117 . 540
chrX 528150 528151 . 160
chrX 528160 528161 . 320
chrX 528167 528168 . 220
chrX 528346 528347 . 1340
chrX 528348 528349 . 120
chrX 528370 528371 . 140
chrX 528378 528379 . 140
chrX 528475 528476 . 1740
chrX 528501 528502 . 800
chrX 528508 528509 . 120
chrX 528535 528536 . 140
chrX 528537 528538 . 3140
chrX 528551 528552 . 720
chrX 528562 528563 . 260
chrX 528568 528569 . 340
chrX 528576 528577 . 1300
chrX 528590 528591 . 940
chrX 528593 528594 . 220
chrX 528598 528599 . 3240
chrX 528614 528615 . 340
chrX 528618 528619 . 280
chrX 528636 528637 . 240
chrX 528640 528641 . 380
chrX 528646 528647 . 300
chrX 528662 528663 . 2980
chrX 528679 528680 . 820
chrX 528689 528690 . 10540
chrX 528696 528697 . 120
chrX 528778 528779 . 620
chrX 528782 528783 . 820
chrX 528792 528793 . 980
chrX 528976 528977 . 1020
chrX 528983 528984 . 840
chrX 529143 529144 . 1540
chrX 529148 529149 . 2080
chrX 529174 529175 . 440
chrX 529224 529225 . 4060
chrX 529348 529349 . 120
chrX 529359 529360 . 5100
chrX 529544 529545 . 160
chrX 529547 529548 . 3020
chrX 529648 529649 . 1320
chrX 529672 529673 . 920
chrX 529696 529697 . 300
chrX 529701 529702 . 1080
chrX 529704 529705 . 120
chrX 529718 529719 . 120
chrX 529731 529732 . 360
chrX 529752 529753 . 780
chrX 529770 529771 . 3300
chrX 529782 529783 . 1260
chrX 529826 529827 . 1180
chrX 529851 529852 . 200
chrX 529952 529953 . 120
chrX 529975 529976 . 340
chrX 530011 530012 . 1920
chrX 530109 530110 . 1580
chrX 530184 530185 . 160
chrX 530319 530320 . 200
chrX 530492 530493 . 1020
chrX 530692 530693 . 140
chrX 530769 530770 . 2900
chrX 530831 530832 . 1180
chrX 531090 531091 . 1300
chrX 531229 531230 . 180
chrX 531280 531281 . 200
chrX 531411 531412 . 1220
chrX 531413 531414 . 380
chrX 531414 531415 . 120
chrX 531546 531547 . 420
chrX 531568 531569 . 260
chrX 531575 531576 . 400
chrX 531576 531577 . 380
chrX 531584 531585 . 180
chrX 531734 531735 . 240
chrX 531756 531757 . 300
chrX 531757 531758 . 500
chrX 531763 531764 . 120
chrX 531768 531769 . 1060
chrX 531825 531826 . 140
chrX 531860 531861 . 220
chrX 531927 531928 . 460
chrX 531945 531946 . 440
chrX 531948 531949 . 320
chrX 531970 531971 . 740
chrX 532024 532025 . 1520
chrX 532114 532115 . 160
chrX 532305 532306 . 260
chrX 532315 532316 . 160
chrX 532339 532340 . 140
chrX 532368 532369 . 200
chrX 532618 532619 . 1120
chrX 532781 532782 . 160
chrX 532832 532833 . 4000
chrX 532853 532854 . 760
chrX 533152 533153 . 980
chrX 533445 533446 . 480
chrX 533469 533470 . 460
chrX 533472 533473 . 860
chrX 533508 533509 . 300
chrX 533664 533665 . 260
chrX 533675 533676 . 1120
chrX 533729 533730 . 220
chrX 533823 533824 . 240
chrX 533872 533873 . 380
chrX 533875 533876 . 120
chrX 533885 533886 . 700
chrX 533910 533911 . 180
chrX 533932 533933 . 340
chrX 533942 533943 . 540
chrX 534098 534099 . 180
chrX 534109 534110 . 120
chrX 534186 534187 . 480
chrX 534293 534294 . 4360
chrX 534619 534620 . 120
chrX 534625 534626 . 6160
chrX 534724 534725 . 120
chrX 535079 535080 . 120
chrX 535183 535184 . 240
chrX 535453 535454 . 1660
chrX 535514 535515 . 860
chrX 535632 535633 . 180
chrX 535791 535792 . 300
chrX 535801 535802 . 1540
chrX 535806 535807 . 440
chrX 535829 535830 . 2540
chrX 535834 535835 . 120
chrX 535838 535839 . 240
chrX 535840 535841 . 2400
chrX 535846 535847 . 1840
chrX 535875 535876 . 500
chrX 535896 535897 . 1620
chrX 535908 535909 . 480
chrX 535916 535917 . 1640
chrX 535931 535932 . 1260
chrX 535939 535940 . 1240
chrX 536089 536090 . 160
chrX 536092 536093 . 1080
chrX 536245 536246 . 2800
chrX 536250 536251 . 420
chrX 536272 536273 . 120
chrX 536277 536278 . 640
chrX 536401 536402 . 840
chrX 536569 536570 . 860
chrX 536733 536734 . 140
chrX 536933 536934 . 160
chrX 537383 537384 . 180
chrX 537433 537434 . 140
chrX 537564 537565 . 1640
chrX 537613 537614 . 1960
chrX 537625 537626 . 200
chrX 537680 537681 . 940
chrX 537719 537720 . 600
chrX 537767 537768 . 1900
chrX 537983 537984 . 220
chrX 538070 538071 . 780
chrX 538097 538098 . 280
chrX 538101 538102 . 120
chrX 538127 538128 . 920
chrX 538135 538136 . 340
chrX 538477 538478 . 280
chrX 538489 538490 . 340
chrX 538498 538499 . 220
chrX 538514 538515 . 180
chrX 538560 538561 . 240
chrX 538664 538665 . 400
chrX 538669 538670 . 160
chrX 538672 538673 . 1580
chrX 538675 538676 . 260
chrX 538677 538678 . 120
chrX 538680 538681 . 180
chrX 538686 538687 . 120
chrX 538701 538702 . 140
chrX 538717 538718 . 300
chrX 538724 538725 . 480
chrX 539404 539405 . 320
chrX 539504 539505 . 480
chrX 539550 539551 . 3900
chrX 539882 539883 . 120
chrX 540146 540147 . 140
chrX 540218 540219 . 160
chrX 540239 540240 . 120
chrX 540311 540312 . 120
chrX 540373 540374 . 720
chrX 540381 540382 . 300
chrX 540383 540384 . 160
chrX 540385 540386 . 160
chrX 540389 540390 . 220
chrX 540392 540393 . 500
chrX 540408 540409 . 2060
chrX 540414 540415 . 120
chrX 540508 540509 . 120
chrX 540514 540515 . 600
chrX 540537 540538 . 220
chrX 540560 540561 . 1100
chrX 540580 540581 . 160
chrX 540584 540585 . 200
chrX 540620 540621 . 580
chrX 540630 540631 . 120
chrX 540636 540637 . 120
chrX 540677 540678 . 160
chrX 540724 540725 . 1180
chrX 540739 540740 . 140
chrX 540801 540802 . 140
chrX 540917 540918 . 580
chrX 541002 541003 . 200
chrX 541034 541035 . 120
chrX 541128 541129 . 160
chrX 541389 541390 . 860
chrX 541498 541499 . 160
chrX 541546 541547 . 200
chrX 541562 541563 . 220
chrX 541589 541590 . 160
chrX 541593 541594 . 620
chrX 541603 541604 . 980
chrX 541605 541606 . 1580
chrX 541606 541607 . 300
chrX 541612 541613 . 1060
chrX 541616 541617 . 380
chrX 541621 541622 . 200
chrX 541635 541636 . 140
chrX 541636 541637 . 140
chrX 541636 541637 . 3640
chrX 541651 541652 . 660
chrX 541673 541674 . 240
chrX 541686 541687 . 240
chrX 541801 541802 . 5160
chrX 541820 541821 . 1700
chrX 541824 541825 . 5680
chrX 541948 541949 . 11640
chrX 541983 541984 . 2400
chrX 542043 542044 . 1140
chrX 542053 542054 . 460
chrX 542370 542371 . 280
chrX 542375 542376 . 200
chrX 542384 542385 . 140
chrX 542506 542507 . 300
chrX 542690 542691 . 140
chrX 542699 542700 . 120
chrX 542702 542703 . 280
chrX 542757 542758 . 500
chrX 542779 542780 . 160
chrX 542814 542815 . 1680
chrX 542830 542831 . 200
chrX 542994 542995 . 320
chrX 543362 543363 . 460
chrX 543754 543755 . 120
chrX 543913 543914 . 860
chrX 543922 543923 . 140
chrX 543926 543927 . 200
chrX 543929 543930 . 200
chrX 543935 543936 . 120
chrX 543967 543968 . 1660
chrX 543971 543972 . 840
chrX 543976 543977 . 260
chrX 543996 543997 . 1760
chrX 543998 543999 . 120
chrX 544001 544002 . 800
chrX 544668 544669 . 120
chrX 544761 544762 . 1000
chrX 544769 544770 . 540
chrX 544928 544929 . 1380
chrX 545077 545078 . 220
chrX 545132 545133 . 520
chrX 545257 545258 . 880
chrX 545265 545266 . 27880
chrX 545289 545290 . 160
chrX 545294 545295 . 5860
chrX 545297 545298 . 940
chrX 545300 545301 . 760
chrX 545325 545326 . 580
chrX 545340 545341 . 260
chrX 545349 545350 . 380
chrX 545356 545357 . 720
chrX 545360 545361 . 380
chrX 545361 545362 . 700
chrX 545361 545362 . 180
chrX 545369 545370 . 780
chrX 545380 545381 . 240
chrX 545394 545395 . 1060
chrX 545397 545398 . 120
chrX 545399 545400 . 140
chrX 545402 545403 . 540
chrX 545440 545441 . 260
chrX 545456 545457 . 800
chrX 545466 545467 . 1200
chrX 545489 545490 . 2320
chrX 545496 545497 . 500
chrX 545502 545503 . 120
chrX 545503 545504 . 580
chrX 545505 545506 . 220
chrX 545511 545512 . 120
chrX 545511 545512 . 120
chrX 545533 545534 . 120
chrX 545535 545536 . 160
chrX 545541 545542 . 960
chrX 545588 545589 . 160
chrX 545591 545592 . 260
chrX 545595 545596 . 120
chrX 545596 545597 . 120
chrX 545596 545597 . 1120
chrX 545597 545598 . 120
chrX 545603 545604 . 2300
chrX 545606 545607 . 120
chrX 545617 545618 . 4880
chrX 545622 545623 . 120
chrX 545628 545629 . 120
chrX 545636 545637 . 140
chrX 545636 545637 . 120
chrX 545646 545647 . 200
chrX 545652 545653 . 140
chrX 545654 545655 . 280
chrX 545685 545686 . 120
chrX 545778 545779 . 220
chrX 545806 545807 . 180
chrX 545840 545841 . 140
chrX 546084 546085 . 940
chrX 547195 547196 . 240
chrX 547801 547802 . 160
chrX 548130 548131 . 160
chrX 548247 548248 . 240
chrX 548290 548291 . 120
chrX 548415 548416 . 120
chrX 548426 548427 . 1300
chrX 548460 548461 . 2340
chrX 548462 548463 . 300
chrX 548467 548468 . 200
chrX 548473 548474 . 480
chrX 548478 548479 . 200
chrX 548482 548483 . 400
chrX 548498 548499 . 600
chrX 548502 548503 . 1220
chrX 548513 548514 . 140
chrX 548522 548523 . 600
chrX 548522 548523 . 220
chrX 548525 548526 . 1040
chrX 548530 548531 . 400
chrX 548554 548555 . 220
chrX 548570 548571 . 180
chrX 548573 548574 . 140
chrX 548583 548584 . 320
chrX 548614 548615 . 200
chrX 548746 548747 . 200
chrX 549742 549743 . 600
chrX 549857 549858 . 160
chrX 549879 549880 . 120
chrX 549918 549919 . 140
chrX 549939 549940 . 300
chrX 550025 550026 . 120
chrX 550077 550078 . 140
chrX 550094 550095 . 140
chrX 550111 550112 . 200
chrX 550117 550118 . 200
chrX 550129 550130 . 180
chrX 550167 550168 . 900
chrX 550175 550176 . 320
chrX 550189 550190 . 260
chrX 550192 550193 . 2780
chrX 550195 550196 . 120
chrX 550196 550197 . 120
chrX 550203 550204 . 200
chrX 550220 550221 . 280
chrX 550239 550240 . 340
chrX 550261 550262 . 1560
chrX 550409 550410 . 120
chrX 550438 550439 . 180
chrX 550453 550454 . 340
chrX 550516 550517 . 460
chrX 550647 550648 . 140
chrX 551037 551038 . 300
chrX 551304 551305 . 720
chrX 551353 551354 . 540
chrX 551479 551480 . 320
chrX 551538 551539 . 220
chrX 551745 551746 . 560
chrX 551760 551761 . 1560
chrX 551847 551848 . 3980
chrX 552399 552400 . 280
chrX 552641 552642 . 1160
chrX 552796 552797 . 300
chrX 552810 552811 . 160
chrX 552831 552832 . 280
chrX 552913 552914 . 600
chrX 552956 552957 . 120
chrX 552963 552964 . 500
chrX 552997 552998 . 1280
chrX 553006 553007 . 420
chrX 553120 553121 . 460
chrX 553203 553204 . 300
chrX 553414 553415 . 640
chrX 554012 554013 . 220
chrX 554396 554397 . 120
chrX 554749 554750 . 620
chrX 554873 554874 . 860
chrX 554900 554901 . 640
chrX 554921 554922 . 120
chrX 554922 554923 . 920
chrX 554928 554929 . 3640
chrX 554929 554930 . 160
chrX 554929 554930 . 120
chrX 554931 554932 . 120
chrX 554932 554933 . 480
chrX 555007 555008 . 1220
chrX 555015 555016 . 780
chrX 555020 555021 . 1040
chrX 555026 555027 . 1860
chrX 555104 555105 . 320
chrX 555108 555109 . 640
chrX 555112 555113 . 340
chrX 555121 555122 . 460
chrX 555131 555132 . 500
chrX 555147 555148 . 120
chrX 555427 555428 . 700
chrX 555693 555694 . 120
chrX 555699 555700 . 240
chrX 555705 555706 . 180
chrX 555725 555726 . 380
chrX 555740 555741 . 2120
chrX 555801 555802 . 160
chrX 555804 555805 . 160
chrX 555824 555825 . 260
chrX 555826 555827 . 200
chrX 555828 555829 . 120
chrX 555836 555837 . 300
chrX 557631 557632 . 1580
chrX 557683 557684 . 660
chrX 557712 557713 . 140
chrX 557715 557716 . 1220
chrX 557774 557775 . 1620
chrX 559190 559191 . 240
chrX 559222 559223 . 120
chrX 559235 559236 . 200
chrX 559268 559269 . 180
chrX 559305 559306 . 200
chrX 559319 559320 . 160
chrX 559326 559327 . 300
chrX 559329 559330 . 760
chrX 559343 559344 . 200
chrX 559349 559350 . 380
chrX 559360 559361 . 1120
chrX 559360 559361 . 140
chrX 559361 559362 . 120
chrX 559368 559369 . 380
chrX 559841 559842 . 280
chrX 560224 560225 . 120
chrX 561723 561724 . 360
chrX 562027 562028 . 480
chrX 562284 562285 . 140
chrX 563558 563559 . 140
chrX 565076 565077 . 120
chrX 565299 565300 . 120
chrX 567507 567508 . 1080
chrX 567509 567510 . 320
chrX 567530 567531 . 220
chrX 567539 567540 . 180
chrX 567542 567543 . 240
chrX 567556 567557 . 920
chrX 567557 567558 . 220
chrX 567563 567564 . 360
chrX 567595 567596 . 660
chrX 568790 568791 . 4720
chrX 568951 568952 . 120
chrX 568961 568962 . 980
chrX 569009 569010 . 4840
chrX 569435 569436 . 280
chrX 569448 569449 . 200
chrX 569471 569472 . 400
chrX 569481 569482 . 800
chrX 569533 569534 . 200
chrX 569709 569710 . 380
chrX 570067 570068 . 1500
chrX 570195 570196 . 140
chrX 570220 570221 . 120
chrX 570235 570236 . 680
chrX 570350 570351 . 220
chrX 570355 570356 . 3560
chrX 570548 570549 . 500
chrX 570695 570696 . 3900
chrX 570705 570706 . 380
chrX 570708 570709 . 280
chrX 570716 570717 . 460
chrX 570750 570751 . 120
chrX 570761 570762 . 380
chrX 570764 570765 . 400
chrX 570765 570766 . 1600
chrX 570772 570773 . 120
chrX 570832 570833 . 1520
chrX 570864 570865 . 120
chrX 570869 570870 . 380
chrX 570887 570888 . 280
chrX 570902 570903 . 300
chrX 570978 570979 . 4380
chrX 571006 571007 . 260
chrX 571011 571012 . 540
chrX 571016 571017 . 380
chrX 571024 571025 . 360
chrX 571045 571046 . 400
chrX 571148 571149 . 120
chrX 571151 571152 . 280
chrX 571169 571170 . 480
chrX 571176 571177 . 160
chrX 572153 572154 . 2060
chrX 572173 572174 . 1460
chrX 572179 572180 . 180
chrX 572185 572186 . 220
chrX 572189 572190 . 4960
chrX 572203 572204 . 5780
chrX 572253 572254 . 1280
chrX 572948 572949 . 140
chrX 572980 572981 . 2560
chrX 573015 573016 . 2040
chrX 573051 573052 . 120
chrX 573056 573057 . 340
chrX 573122 573123 . 1500
chrX 573186 573187 . 120
chrX 573616 573617 . 280
chrX 573787 573788 . 180
chrX 573816 573817 . 480
chrX 573850 573851 . 400
chrX 573869 573870 . 140
chrX 573875 573876 . 1740
chrX 573876 573877 . 440
chrX 573876 573877 . 120
chrX 573877 573878 . 160
chrX 573884 573885 . 2740
chrX 573885 573886 . 200
chrX 573885 573886 . 120
chrX 573886 573887 . 120
chrX 573888 573889 . 1480
chrX 573895 573896 . 1760
chrX 573912 573913 . 580
chrX 574043 574044 . 280
chrX 574055 574056 . 540
chrX 574216 574217 . 120
chrX 574220 574221 . 940
chrX 574344 574345 . 1980
chrX 574555 574556 . 840
chrX 574594 574595 . 700
chrX 575036 575037 . 1040
chrX 575156 575157 . 1020
chrX 575364 575365 . 160
chrX 575521 575522 . 120
chrX 575525 575526 . 160
chrX 575560 575561 . 500
chrX 576658 576659 . 4120
chrX 576692 576693 . 640
chrX 576731 576732 . 4940
chrX 576739 576740 . 1200
chrX 576762 576763 . 700
chrX 576807 576808 . 380
chrX 576821 576822 . 560
chrX 576956 576957 . 200
chrX 577033 577034 . 300
chrX 577225 577226 . 540
chrX 577232 577233 . 460
chrX 577235 577236 . 420
chrX 577413 577414 . 340
chrX 577486 577487 . 140
chrX 577568 577569 . 640
chrX 577729 577730 . 220
chrX 577751 577752 . 140
chrX 577777 577778 . 400
chrX 577972 577973 . 1940
chrX 578119 578120 . 180
chrX 578257 578258 . 2620
chrX 578282 578283 . 120
chrX 578313 578314 . 180
chrX 578323 578324 . 280
chrX 578365 578366 . 2240
chrX 578380 578381 . 180
chrX 578384 578385 . 860
chrX 578390 578391 . 260
chrX 578391 578392 . 620
chrX 578396 578397 . 2980
chrX 578401 578402 . 1600
chrX 578509 578510 . 160
chrX 578642 578643 . 300
chrX 578664 578665 . 160
chrX 578666 578667 . 200
chrX 578678 578679 . 1160
chrX 578683 578684 . 940
chrX 578689 578690 . 1180
chrX 578692 578693 . 120
chrX 578693 578694 . 120
chrX 578698 578699 . 860
chrX 578748 578749 . 300
chrX 578758 578759 . 140
chrX 578769 578770 . 340
chrX 578776 578777 . 1520
chrX 578779 578780 . 200
chrX 578790 578791 . 120
chrX 578803 578804 . 120
chrX 578812 578813 . 120
chrX 578863 578864 . 380
chrX 578865 578866 . 960
chrX 578869 578870 . 880
chrX 578886 578887 . 320
chrX 578886 578887 . 2540
chrX 578888 578889 . 120
chrX 578888 578889 . 140
chrX 578889 578890 . 120
chrX 578916 578917 . 2740
chrX 578922 578923 . 140
chrX 578987 578988 . 480
chrX 579028 579029 . 780
chrX 579040 579041 . 680
chrX 579058 579059 . 900
chrX 579138 579139 . 220
chrX 579166 579167 . 120
chrX 579187 579188 . 1000
chrX 579197 579198 . 360
chrX 579205 579206 . 980
chrX 579210 579211 . 360
chrX 579232 579233 . 240
chrX 579269 579270 . 240
chrX 579308 579309 . 220
chrX 579355 579356 . 720
chrX 579391 579392 . 4480
chrX 579411 579412 . 1980
chrX 579416 579417 . 1160
chrX 579419 579420 . 440
chrX 579454 579455 . 200
chrX 579468 579469 . 420
chrX 579476 579477 . 1200
chrX 579496 579497 . 240
chrX 579534 579535 . 120
chrX 579540 579541 . 2180
chrX 579591 579592 . 580
chrX 579642 579643 . 160
chrX 579643 579644 . 2040
chrX 579654 579655 . 2040
chrX 579683 579684 . 140
chrX 579686 579687 . 140
chrX 579711 579712 . 160
chrX 579732 579733 . 2280
chrX 579737 579738 . 120
chrX 579740 579741 . 1240
chrX 579751 579752 . 3160
chrX 579766 579767 . 1000
chrX 579797 579798 . 160
chrX 579840 579841 . 1140
chrX 579955 579956 . 860
chrX 579989 579990 . 5520
chrX 580007 580008 . 520
chrX 580031 580032 . 140
chrX 580042 580043 . 120
chrX 580048 580049 . 2500
chrX 580189 580190 . 400
chrX 580270 580271 . 140
chrX 580291 580292 . 120
chrX 580293 580294 . 260
chrX 580293 580294 . 120
chrX 580294 580295 . 120
chrX 580303 580304 . 760
chrX 580325 580326 . 120
chrX 580341 580342 . 120
chrX 580496 580497 . 140
chrX 580611 580612 . 4300
chrX 580741 580742 . 360
chrX 581004 581005 . 320
chrX 581060 581061 . 140
chrX 581179 581180 . 2060
chrX 581321 581322 . 1000
chrX 581491 581492 . 1440
chrX 581514 581515 . 820
chrX 581639 581640 . 1920
chrX 581666 581667 . 120
chrX 581693 581694 . 160
chrX 581697 581698 . 320
chrX 581700 581701 . 120
chrX 581734 581735 . 760
chrX 581748 581749 . 1060
chrX 581793 581794 . 140
chrX 582087 582088 . 140
chrX 582401 582402 . 780
chrX 582410 582411 . 820
chrX 582419 582420 . 280
chrX 582428 582429 . 360
chrX 582476 582477 . 140
chrX 582479 582480 . 380
chrX 582482 582483 . 180
chrX 582490 582491 . 140
chrX 582507 582508 . 620
chrX 582521 582522 . 120
chrX 582666 582667 . 940
chrX 583024 583025 . 700
chrX 583071 583072 . 180
chrX 583125 583126 . 280
chrX 583600 583601 . 120
chrX 583606 583607 . 1160
chrX 583609 583610 . 440
chrX 583616 583617 . 1460
chrX 583629 583630 . 600
chrX 583645 583646 . 380
chrX 583663 583664 . 660
chrX 583695 583696 . 580
chrX 583840 583841 . 1920
chrX 583871 583872 . 260
chrX 583874 583875 . 380
chrX 584484 584485 . 340
chrX 584950 584951 . 120
chrX 584995 584996 . 120
chrX 585006 585007 . 840
chrX 585060 585061 . 200
chrX 585092 585093 . 120
chrX 585325 585326 . 440
chrX 585334 585335 . 280
chrX 585349 585350 . 440
chrX 585354 585355 . 1040
chrX 585379 585380 . 420
chrX 585483 585484 . 280
chrX 585485 585486 . 120
chrX 585494 585495 . 560
chrX 585514 585515 . 1620
chrX 585530 585531 . 560
chrX 585535 585536 . 280
chrX 585535 585536 . 460
chrX 585540 585541 . 1080
chrX 585568 585569 . 1160
chrX 585572 585573 . 300
chrX 585586 585587 . 2340
chrX 585588 585589 . 6200
chrX 585588 585589 . 120
chrX 585591 585592 . 300
chrX 585596 585597 . 1160
chrX 585611 585612 . 1560
chrX 585874 585875 . 640
chrX 585883 585884 . 120
chrX 585884 585885 . 860
chrX 585884 585885 . 840
chrX 585891 585892 . 240
chrX 585894 585895 . 160
chrX 585899 585900 . 200
chrX 585900 585901 . 380
chrX 585907 585908 . 1100
chrX 585915 585916 . 300
chrX 585945 585946 . 380
chrX 585952 585953 . 420
chrX 585955 585956 . 980
chrX 585962 585963 . 680
chrX 585967 585968 . 1860
chrX 585972 585973 . 560
chrX 585987 585988 . 560
chrX 586014 586015 . 380
chrX 586309 586310 . 1720
chrX 586802 586803 . 1740
chrX 586849 586850 . 120
chrX 586921 586922 . 140
chrX 587251 587252 . 300
chrX 587462 587463 . 960
chrX 587473 587474 . 2080
chrX 587481 587482 . 1560
chrX 587484 587485 . 160
chrX 587486 587487 . 120
chrX 587489 587490 . 160
chrX 587496 587497 . 160
chrX 587552 587553 . 2500
chrX 587557 587558 . 200
chrX 587573 587574 . 380
chrX 587584 587585 . 540
chrX 587707 587708 . 200
chrX 588108 588109 . 1220
chrX 588403 588404 . 200
chrX 588447 588448 . 1260
chrX 588472 588473 . 480
chrX 588565 588566 . 260
chrX 589107 589108 . 260
chrX 590611 590612 . 200
chrX 590632 590633 . 640
chrX 590634 590635 . 280
chrX 590676 590677 . 900
chrX 590698 590699 . 860
chrX 590841 590842 . 160
chrX 590844 590845 . 340
chrX 590847 590848 . 280
chrX 591137 591138 . 120
chrX 593408 593409 . 540
chrX 593666 593667 . 120
chrX 594154 594155 . 340
chrX 594282 594283 . 120
chrX 594619 594620 . 200
chrX 594620 594621 . 400
chrX 594633 594634 . 260
chrX 594637 594638 . 180
chrX 594643 594644 . 380
chrX 594656 594657 . 140
chrX 594698 594699 . 560
chrX 594699 594700 . 400
chrX 594700 594701 . 120
chrX 594705 594706 . 460
chrX 594732 594733 . 300
chrX 594744 594745 . 1060
chrX 594745 594746 . 260
chrX 594752 594753 . 340
chrX 594757 594758 . 160
chrX 594773 594774 . 780
chrX 594774 594775 . 120
chrX 594775 594776 . 120
chrX 594795 594796 . 2160
chrX 594977 594978 . 4300
chrX 595089 595090 . 400
chrX 595120 595121 . 940
chrX 595352 595353 . 2600
chrX 595650 595651 . 420
chrX 595816 595817 . 160
chrX 595902 595903 . 180
chrX 596052 596053 . 340
chrX 596217 596218 . 400
chrX 596601 596602 . 400
chrX 596860 596861 . 860
chrX 596967 596968 . 200
chrX 597432 597433 . 480
chrX 597609 597610 . 320
chrX 597717 597718 . 120
chrX 597836 597837 . 120
chrX 598085 598086 . 380
chrX 598125 598126 . 160
chrX 598368 598369 . 220
chrX 598422 598423 . 120
chrX 598432 598433 . 140
chrX 598433 598434 . 160
chrX 598439 598440 . 600
chrX 598447 598448 . 1340
chrX 598450 598451 . 140
chrX 598457 598458 . 120
chrX 598578 598579 . 120
chrX 598627 598628 . 280
chrX 598739 598740 . 120
chrX 598747 598748 . 2140
chrX 598897 598898 . 200
chrX 599070 599071 . 160
chrX 599292 599293 . 260
chrX 599370 599371 . 180
chrX 599538 599539 . 1980
chrX 599647 599648 . 300
chrX 599674 599675 . 120
chrX 599678 599679 . 920
chrX 599685 599686 . 2220
chrX 599718 599719 . 1100
chrX 599815 599816 . 600
chrX 599865 599866 . 620
chrX 599948 599949 . 1820
chrX 599949 599950 . 1600
chrX 599950 599951 . 120
chrX 599950 599951 . 120
chrX 600016 600017 . 260
chrX 600227 600228 . 1500
chrX 600512 600513 . 2620
chrX 600669 600670 . 120
chrX 600675 600676 . 8620
chrX 600715 600716 . 160
chrX 601157 601158 . 160
chrX 602336 602337 . 460
chrX 602432 602433 . 5040
chrX 602657 602658 . 2840
chrX 602715 602716 . 420
chrX 603038 603039 . 180
chrX 603099 603100 . 1120
chrX 603131 603132 . 200
chrX 603517 603518 . 280
chrX 604295 604296 . 420
chrX 604308 604309 . 280
chrX 604317 604318 . 440
chrX 604336 604337 . 1320
chrX 604344 604345 . 300
chrX 604390 604391 . 2180
chrX 604393 604394 . 500
chrX 604407 604408 . 140
chrX 604412 604413 . 160
chrX 604428 604429 . 160
chrX 604432 604433 . 3780
chrX 604605 604606 . 140
chrX 604730 604731 . 160
chrX 604733 604734 . 120
chrX 604738 604739 . 220
chrX 604790 604791 . 240
chrX 604951 604952 . 340
chrX 605015 605016 . 1360
chrX 605062 605063 . 2000
chrX 605306 605307 . 4500
chrX 605322 605323 . 4960
chrX 605347 605348 . 640
chrX 605440 605441 . 200
chrX 605723 605724 . 3040
chrX 605741 605742 . 320
chrX 605800 605801 . 400
chrX 605898 605899 . 520
chrX 605917 605918 . 280
chrX 606057 606058 . 540
chrX 606163 606164 . 260
chrX 606191 606192 . 140
chrX 606274 606275 . 1100
chrX 606288 606289 . 140
chrX 606291 606292 . 620
chrX 606293 606294 . 1880
chrX 606301 606302 . 560
chrX 606352 606353 . 2800
chrX 606370 606371 . 120
chrX 606374 606375 . 800
chrX 606403 606404 . 280
chrX 606418 606419 . 940
chrX 606424 606425 . 5180
chrX 606463 606464 . 640
chrX 606521 606522 . 1620
chrX 606569 606570 . 3100
chrX 606575 606576 . 4020
chrX 606581 606582 . 120
chrX 606585 606586 . 140
chrX 606600 606601 . 780
chrX 606626 606627 . 120
chrX 606632 606633 . 520
chrX 606719 606720 . 2380
chrX 606727 606728 . 2380
chrX 606745 606746 . 320
chrX 606753 606754 . 120
chrX 606760 606761 . 340
chrX 606765 606766 . 1720
chrX 606818 606819 . 680
chrX 606880 606881 . 3500
chrX 606984 606985 . 120
chrX 607001 607002 . 260
chrX 607008 607009 . 260
chrX 607035 607036 . 420
chrX 607111 607112 . 500
chrX 607256 607257 . 980
chrX 607259 607260 . 120
chrX 607267 607268 . 2040
chrX 607285 607286 . 140
chrX 607295 607296 . 2380
chrX 607326 607327 . 140
chrX 607379 607380 . 120
chrX 607385 607386 . 140
chrX 607477 607478 . 220
chrX 607599 607600 . 220
chrX 607752 607753 . 1780
chrX 607798 607799 . 580
chrX 607882 607883 . 200
chrX 607896 607897 . 380
chrX 607907 607908 . 880
chrX 607975 607976 . 1080
chrX 608029 608030 . 120
chrX 608079 608080 . 160
chrX 608096 608097 . 120
chrX 608140 608141 . 120
chrX 608141 608142 . 240
chrX 608142 608143 . 140
chrX 608150 608151 . 460
chrX 608153 608154 . 120
chrX 608155 608156 . 980
chrX 608184 608185 . 140
chrX 608235 608236 . 260
chrX 608235 608236 . 140
chrX 608236 608237 . 240
chrX 608499 608500 . 120
chrX 608706 608707 . 120
chrX 608783 608784 . 280
chrX 608819 608820 . 180
chrX 608822 608823 . 200
chrX 608958 608959 . 460
chrX 608998 608999 . 2480
chrX 609003 609004 . 680
chrX 609009 609010 . 5180
chrX 609013 609014 . 2440
chrX 609021 609022 . 5420
chrX 609048 609049 . 1540
chrX 609084 609085 . 1220
chrX 609086 609087 . 580
chrX 609089 609090 . 120
chrX 609099 609100 . 440
chrX 609114 609115 . 240
chrX 609121 609122 . 120
chrX 609126 609127 . 3340
chrX 609131 609132 . 460
chrX 609136 609137 . 1800
chrX 609142 609143 . 1100
chrX 609148 609149 . 7140
chrX 609162 609163 . 160
chrX 609181 609182 . 360
chrX 609192 609193 . 120
chrX 609203 609204 . 220
chrX 609215 609216 . 160
chrX 609303 609304 . 660
chrX 609332 609333 . 140
chrX 609359 609360 . 600
chrX 609390 609391 . 140
chrX 609395 609396 . 140
chrX 609413 609414 . 140
chrX 609457 609458 . 680
chrX 609580 609581 . 340
chrX 609711 609712 . 140
chrX 609863 609864 . 480
chrX 610045 610046 . 220
chrX 610099 610100 . 260
chrX 610111 610112 . 2800
chrX 610145 610146 . 1480
chrX 610156 610157 . 120
chrX 610206 610207 . 1220
chrX 610433 610434 . 160
chrX 610456 610457 . 700
chrX 610483 610484 . 120
chrX 610607 610608 . 120
chrX 610735 610736 . 200
chrX 610735 610736 . 140
chrX 610751 610752 . 1100
chrX 610847 610848 . 800
chrX 610905 610906 . 280
chrX 610922 610923 . 200
chrX 610940 610941 . 260
chrX 610944 610945 . 720
chrX 610959 610960 . 220
chrX 610963 610964 . 140
chrX 610995 610996 . 320
chrX 611053 611054 . 320
chrX 611086 611087 . 240
chrX 611163 611164 . 600
chrX 611195 611196 . 120
chrX 611320 611321 . 1340
chrX 611338 611339 . 220
chrX 611351 611352 . 360
chrX 611375 611376 . 520
chrX 611383 611384 . 740
chrX 611463 611464 . 180
chrX 611498 611499 . 260
chrX 611508 611509 . 140
chrX 611512 611513 . 380
chrX 611539 611540 . 1000
chrX 611617 611618 . 200
chrX 611682 611683 . 440
chrX 611846 611847 . 1040
chrX 611991 611992 . 280
chrX 612143 612144 . 120
chrX 612158 612159 . 660
chrX 612166 612167 . 1680
chrX 612175 612176 . 120
chrX 612185 612186 . 760
chrX 612192 612193 . 120
chrX 612195 612196 . 1320
chrX 612250 612251 . 1040
chrX 612258 612259 . 1560
chrX 612261 612262 . 760
chrX 612261 612262 . 1900
chrX 612263 612264 . 140
chrX 612263 612264 . 120
chrX 612264 612265 . 120
chrX 612266 612267 . 180
chrX 612267 612268 . 1360
chrX 612267 612268 . 5760
chrX 612268 612269 . 160
chrX 612269 612270 . 720
chrX 612270 612271 . 300
chrX 612272 612273 . 2100
chrX 612273 612274 . 440
chrX 612273 612274 . 180
chrX 612280 612281 . 620
chrX 612285 612286 . 340
chrX 612285 612286 . 1080
chrX 612305 612306 . 120
chrX 612438 612439 . 1400
chrX 612439 612440 . 680
chrX 612439 612440 . 120
chrX 612492 612493 . 160
chrX 612829 612830 . 120
chrX 612945 612946 . 240
chrX 612994 612995 . 240
chrX 613004 613005 . 160
chrX 613009 613010 . 120
chrX 613020 613021 . 400
chrX 613037 613038 . 180
chrX 613049 613050 . 420
chrX 613054 613055 . 160
chrX 613060 613061 . 920
chrX 613165 613166 . 440
chrX 613183 613184 . 1740
chrX 613318 613319 . 160
chrX 613337 613338 . 480
chrX 613366 613367 . 400
chrX 613371 613372 . 3880
chrX 613381 613382 . 680
chrX 613510 613511 . 240
chrX 613521 613522 . 120
chrX 614006 614007 . 140
chrX 614493 614494 . 1800
chrX 615246 615247 . 300
chrX 615348 615349 . 460
chrX 615360 615361 . 1340
chrX 615365 615366 . 120
chrX 615368 615369 . 1900
chrX 615368 615369 . 380
chrX 615383 615384 . 120
chrX 615401 615402 . 160
chrX 615550 615551 . 1360
chrX 615709 615710 . 260
chrX 615875 615876 . 120
chrX 616087 616088 . 120
chrX 616191 616192 . 140
chrX 616267 616268 . 120
chrX 616361 616362 . 3220
chrX 616371 616372 . 120
chrX 617021 617022 . 980
chrX 617030 617031 . 2860
chrX 617035 617036 . 240
chrX 617036 617037 . 120
chrX 617038 617039 . 500
chrX 617074 617075 . 140
chrX 617080 617081 . 200
chrX 617149 617150 . 2060
chrX 617221 617222 . 480
chrX 617391 617392 . 5360
chrX 617418 617419 . 120
chrX 617424 617425 . 1160
chrX 617436 617437 . 860
chrX 617447 617448 . 840
chrX 617449 617450 . 160
chrX 617474 617475 . 2200
chrX 617476 617477 . 140
chrX 617483 617484 . 2320
chrX 617505 617506 . 200
chrX 617507 617508 . 140
chrX 617571 617572 . 220
chrX 617624 617625 . 120
chrX 617630 617631 . 160
chrX 617709 617710 . 200
chrX 617761 617762 . 300
chrX 617836 617837 . 600
chrX 617843 617844 . 2240
chrX 617853 617854 . 380
chrX 617955 617956 . 980
chrX 617957 617958 . 340
chrX 617971 617972 . 2100
chrX 617980 617981 . 4440
chrX 618054 618055 . 260
chrX 618065 618066 . 4680
chrX 618074 618075 . 920
chrX 618080 618081 . 560
chrX 618094 618095 . 380
chrX 618120 618121 . 280
chrX 618121 618122 . 180
chrX 618127 618128 . 120
chrX 618135 618136 . 800
chrX 618139 618140 . 320
chrX 618246 618247 . 140
chrX 618250 618251 . 260
chrX 618275 618276 . 1880
chrX 618298 618299 . 1920
chrX 618320 618321 . 120
chrX 618660 618661 . 160
chrX 618795 618796 . 2360
chrX 619780 619781 . 1620
chrX 619898 619899 . 860
chrX 619900 619901 . 220
chrX 619905 619906 . 940
chrX 619986 619987 . 220
chrX 620122 620123 . 1040
chrX 620411 620412 . 180
chrX 620416 620417 . 640
chrX 620427 620428 . 2180
chrX 620436 620437 . 1760
chrX 620446 620447 . 140
chrX 620460 620461 . 120
chrX 620468 620469 . 120
chrX 620475 620476 . 580
chrX 620477 620478 . 180
chrX 620520 620521 . 440
chrX 620545 620546 . 160
chrX 620554 620555 . 500
chrX 620645 620646 . 780
chrX 620677 620678 . 240
chrX 620702 620703 . 120
chrX 620790 620791 . 360
chrX 620816 620817 . 140
chrX 620875 620876 . 120
chrX 621204 621205 . 2040
chrX 621231 621232 . 980
chrX 621339 621340 . 1220
chrX 621542 621543 . 120
chrX 621605 621606 . 1160
chrX 621660 621661 . 360
chrX 621785 621786 . 460
chrX 621814 621815 . 220
chrX 621953 621954 . 1300
chrX 621958 621959 . 960
chrX 621969 621970 . 3600
chrX 621986 621987 . 160
chrX 621998 621999 . 620
chrX 622018 622019 . 120
chrX 622046 622047 . 6680
chrX 622244 622245 . 300
chrX 622292 622293 . 420
chrX 622303 622304 . 400
chrX 622339 622340 . 120
chrX 622402 622403 . 400
chrX 622416 622417 . 360
chrX 622457 622458 . 120
chrX 622461 622462 . 220
chrX 622474 622475 . 140
chrX 622536 622537 . 480
chrX 622549 622550 . 200
chrX 623083 623084 . 1260
chrX 623116 623117 . 460
chrX 623124 623125 . 840
chrX 623133 623134 . 560
chrX 623144 623145 . 160
chrX 623148 623149 . 320
chrX 623154 623155 . 120
chrX 623195 623196 . 3740
chrX 623201 623202 . 240
chrX 623206 623207 . 180
chrX 623227 623228 . 200
chrX 623230 623231 . 1100
chrX 623232 623233 . 140
chrX 623265 623266 . 220
chrX 623288 623289 . 920
chrX 623298 623299 . 140
chrX 623324 623325 . 1880
chrX 623333 623334 . 1320
chrX 623334 623335 . 460
chrX 623334 623335 . 120
chrX 623340 623341 . 1360
chrX 623342 623343 . 2400
chrX 623348 623349 . 400
chrX 623355 623356 . 520
chrX 623358 623359 . 120
chrX 623378 623379 . 7380
chrX 623459 623460 . 1240
chrX 623474 623475 . 480
chrX 623480 623481 . 700
chrX 623485 623486 . 240
chrX 623494 623495 . 320
chrX 623506 623507 . 120
chrX 623510 623511 . 120
chrX 623800 623801 . 120
chrX 623826 623827 . 160
chrX 624274 624275 . 180
chrX 624277 624278 . 220
chrX 624395 624396 . 140
chrX 624594 624595 . 200
chrX 624645 624646 . 220
chrX 624691 624692 . 280
chrX 624706 624707 . 300
chrX 624711 624712 . 760
chrX 624720 624721 . 760
chrX 624727 624728 . 760
chrX 624734 624735 . 320
chrX 624744 624745 . 320
chrX 624778 624779 . 900
chrX 624796 624797 . 360
chrX 624847 624848 . 580
chrX 624856 624857 . 1320
chrX 624892 624893 . 3300
chrX 624913 624914 . 700
chrX 624953 624954 . 560
chrX 625089 625090 . 1480
chrX 625195 625196 . 260
chrX 625587 625588 . 1160
chrX 625609 625610 . 220
chrX 625791 625792 . 240
chrX 625879 625880 . 520
chrX 626401 626402 . 260
chrX 626563 626564 . 360
chrX 626621 626622 . 2220
chrX 626832 626833 . 1460
chrX 626974 626975 . 140
chrX 627003 627004 . 200
chrX 627005 627006 . 240
chrX 627006 627007 . 1420
chrX 627007 627008 . 120
chrX 627024 627025 . 960
chrX 627053 627054 . 120
chrX 627065 627066 . 660
chrX 627082 627083 . 200
chrX 627099 627100 . 140
chrX 627360 627361 . 320
chrX 627384 627385 . 180
chrX 628072 628073 . 700
chrX 628090 628091 . 1480
chrX 628234 628235 . 740
chrX 628270 628271 . 240
chrX 628300 628301 . 320
chrX 628366 628367 . 280
chrX 628578 628579 . 980
chrX 628601 628602 . 2040
chrX 628741 628742 . 220
chrX 628771 628772 . 180
chrX 628776 628777 . 640
chrX 628778 628779 . 860
chrX 628819 628820 . 120
chrX 628824 628825 . 1580
chrX 628833 628834 . 140
chrX 628836 628837 . 1140
chrX 628841 628842 . 2180
chrX 628845 628846 . 1020
chrX 628859 628860 . 1000
chrX 628866 628867 . 560
chrX 629007 629008 . 320
chrX 629015 629016 . 180
chrX 629031 629032 . 880
chrX 629072 629073 . 120
chrX 629197 629198 . 1560
chrX 629218 629219 . 2100
chrX 629300 629301 . 180
chrX 629333 629334 . 520
chrX 629344 629345 . 600
chrX 629401 629402 . 200
chrX 629427 629428 . 120
chrX 629491 629492 . 140
chrX 633028 633029 . 600
chrX 633030 633031 . 180
chrX 633032 633033 . 240
chrX 633153 633154 . 120
chrX 633161 633162 . 1240
chrX 633215 633216 . 1200
chrX 633224 633225 . 900
chrX 633230 633231 . 1580
chrX 633237 633238 . 160
chrX 633240 633241 . 140
chrX 633247 633248 . 120
chrX 633249 633250 . 220
chrX 633267 633268 . 120
chrX 633273 633274 . 220
chrX 633275 633276 . 140
chrX 633281 633282 . 3060
chrX 633421 633422 . 340
chrX 633439 633440 . 220
chrX 633455 633456 . 280
chrX 633462 633463 . 460
chrX 633464 633465 . 140
chrX 633470 633471 . 120
chrX 633614 633615 . 400
chrX 633645 633646 . 1020
chrX 633786 633787 . 120
chrX 633793 633794 . 3040
chrX 633794 633795 . 1380
chrX 633795 633796 . 120
chrX 633805 633806 . 1740
chrX 633903 633904 . 440
chrX 634199 634200 . 120
chrX 634893 634894 . 220
chrX 634924 634925 . 120
chrX 634996 634997 . 380
chrX 635446 635447 . 240
chrX 635509 635510 . 1300
chrX 635560 635561 . 1780
chrX 635573 635574 . 500
chrX 635968 635969 . 360
chrX 636291 636292 . 180
chrX 636351 636352 . 860
chrX 636383 636384 . 240
chrX 636670 636671 . 300
chrX 636678 636679 . 160
chrX 636820 636821 . 340
chrX 636832 636833 . 240
chrX 636844 636845 . 900
chrX 636909 636910 . 2560
chrX 636917 636918 . 860
chrX 636940 636941 . 3640
chrX 636953 636954 . 1040
chrX 636956 636957 . 280
chrX 636956 636957 . 120
chrX 636964 636965 . 960
chrX 637550 637551 . 120
chrX 637634 637635 . 720
chrX 637642 637643 . 660
chrX 637681 637682 . 140
chrX 637683 637684 . 1300
chrX 637697 637698 . 240
chrX 637698 637699 . 760
chrX 637722 637723 . 260
chrX 637726 637727 . 920
chrX 637733 637734 . 280
chrX 637760 637761 . 260
chrX 637902 637903 . 280
chrX 638084 638085 . 140
chrX 638211 638212 . 160
chrX 638543 638544 . 160
chrX 638555 638556 . 120
chrX 638567 638568 . 320
chrX 638664 638665 . 140
chrX 638698 638699 . 480
chrX 638718 638719 . 180
chrX 638736 638737 . 680
chrX 638758 638759 . 160
chrX 638874 638875 . 1080
chrX 638883 638884 . 320
chrX 638888 638889 . 1180
chrX 638982 638983 . 2860
chrX 639033 639034 . 200
chrX 639037 639038 . 2080
chrX 639052 639053 . 580
chrX 639053 639054 . 140
chrX 639054 639055 . 8240
chrX 639060 639061 . 160
chrX 639063 639064 . 1680
chrX 639068 639069 . 1480
chrX 639072 639073 . 240
chrX 639079 639080 . 1780
chrX 639088 639089 . 320
chrX 639092 639093 . 800
chrX 639095 639096 . 2000
chrX 639098 639099 . 320
chrX 639099 639100 . 1220
chrX 639100 639101 . 480
chrX 639107 639108 . 5440
chrX 639151 639152 . 480
chrX 639155 639156 . 200
chrX 639160 639161 . 120
chrX 639191 639192 . 360
chrX 639196 639197 . 740
chrX 639229 639230 . 140
chrX 639236 639237 . 1260
chrX 639241 639242 . 160
chrX 639245 639246 . 160
chrX 639266 639267 . 140
chrX 639269 639270 . 1280
chrX 639270 639271 . 120
chrX 639299 639300 . 240
chrX 639305 639306 . 120
chrX 639313 639314 . 1300
chrX 639321 639322 . 660
chrX 639373 639374 . 120
chrX 639446 639447 . 420
chrX 639465 639466 . 120
chrX 639504 639505 . 2560
chrX 639526 639527 . 120
chrX 639534 639535 . 460
chrX 639552 639553 . 1420
chrX 639577 639578 . 120
chrX 639596 639597 . 140
chrX 639603 639604 . 200
chrX 639607 639608 . 200
chrX 639630 639631 . 120
chrX 639641 639642 . 120
chrX 639731 639732 . 780
chrX 639902 639903 . 3260
chrX 639907 639908 . 140
chrX 639920 639921 . 120
chrX 640010 640011 . 740
chrX 640036 640037 . 140
chrX 640046 640047 . 380
chrX 640064 640065 . 280
chrX 640420 640421 . 660
chrX 640427 640428 . 120
chrX 640432 640433 . 840
chrX 640432 640433 . 160
chrX 640446 640447 . 120
chrX 640456 640457 . 240
chrX 640480 640481 . 500
chrX 640534 640535 . 120
chrX 640545 640546 . 2440
chrX 640549 640550 . 200
chrX 640563 640564 . 140
chrX 640569 640570 . 220
chrX 640571 640572 . 140
chrX 640576 640577 . 120
chrX 640582 640583 . 120
chrX 640584 640585 . 700
chrX 640590 640591 . 1440
chrX 640759 640760 . 300
chrX 640849 640850 . 140
chrX 640873 640874 . 120
chrX 640896 640897 . 120
chrX 640899 640900 . 1340
chrX 640946 640947 . 1040
chrX 640973 640974 . 2040
chrX 641093 641094 . 280
chrX 641098 641099 . 220
chrX 641121 641122 . 120
chrX 641130 641131 . 360
chrX 641154 641155 . 880
chrX 641223 641224 . 1440
chrX 641252 641253 . 5160
chrX 641258 641259 . 120
chrX 641334 641335 . 560
chrX 641422 641423 . 140
chrX 641422 641423 . 1200
chrX 641436 641437 . 240
chrX 641458 641459 . 140
chrX 641468 641469 . 120
chrX 641482 641483 . 120
chrX 641655 641656 . 160
chrX 641667 641668 . 840
chrX 641748 641749 . 200
chrX 641754 641755 . 180
chrX 641856 641857 . 2200
chrX 641861 641862 . 120
chrX 641866 641867 . 120
chrX 641952 641953 . 320
chrX 642107 642108 . 400
chrX 642113 642114 . 120
chrX 642280 642281 . 360
chrX 642327 642328 . 120
chrX 642733 642734 . 400
chrX 642850 642851 . 1080
chrX 642894 642895 . 120
chrX 643023 643024 . 1620
chrX 643057 643058 . 660
chrX 643061 643062 . 560
chrX 643459 643460 . 580
chrX 643518 643519 . 2660
chrX 643529 643530 . 140
chrX 643546 643547 . 680
chrX 643643 643644 . 1020
chrX 644013 644014 . 140
chrX 644163 644164 . 120
chrX 644191 644192 . 820
chrX 644206 644207 . 320
chrX 644216 644217 . 360
chrX 644224 644225 . 820
chrX 644231 644232 . 4960
chrX 644238 644239 . 120
chrX 644246 644247 . 180
chrX 644254 644255 . 460
chrX 644256 644257 . 340
chrX 644260 644261 . 120
chrX 644282 644283 . 140
chrX 644291 644292 . 1000
chrX 644449 644450 . 340
chrX 644466 644467 . 1060
chrX 644473 644474 . 280
chrX 644574 644575 . 540
chrX 644616 644617 . 1180
chrX 644655 644656 . 340
chrX 644955 644956 . 120
chrX 644998 644999 . 800
chrX 645001 645002 . 1320
chrX 645195 645196 . 160
chrX 645201 645202 . 260
chrX 645447 645448 . 660
chrX 645818 645819 . 160
chrX 646086 646087 . 1040
chrX 646415 646416 . 880
chrX 646494 646495 . 120
chrX 646562 646563 . 1220
chrX 646570 646571 . 160
chrX 646598 646599 . 1480
chrX 646599 646600 . 160
chrX 646599 646600 . 140
chrX 646601 646602 . 1520
chrX 646609 646610 . 240
chrX 646611 646612 . 340
chrX 646615 646616 . 2760
chrX 646617 646618 . 1240
chrX 646620 646621 . 1760
chrX 646634 646635 . 140
chrX 646642 646643 . 120
chrX 646646 646647 . 120
chrX 646719 646720 . 260
chrX 646753 646754 . 140
chrX 646760 646761 . 720
chrX 646839 646840 . 140
chrX 646852 646853 . 960
chrX 646857 646858 . 920
chrX 646869 646870 . 220
chrX 646883 646884 . 2460
chrX 646889 646890 . 480
chrX 647009 647010 . 600
chrX 647042 647043 . 120
chrX 647069 647070 . 3140
chrX 647100 647101 . 160
chrX 647108 647109 . 1080
chrX 647120 647121 . 140
chrX 647173 647174 . 380
chrX 647182 647183 . 200
chrX 647240 647241 . 120
chrX 647248 647249 . 300
chrX 647251 647252 . 700
chrX 647254 647255 . 240
chrX 647261 647262 . 720
chrX 647262 647263 . 240
chrX 647275 647276 . 360
chrX 647276 647277 . 140
chrX 647280 647281 . 240
chrX 647283 647284 . 140
chrX 647288 647289 . 300
chrX 647288 647289 . 120
chrX 647292 647293 . 240
chrX 647295 647296 . 300
chrX 647312 647313 . 1100
chrX 647320 647321 . 140
chrX 647329 647330 . 820
chrX 647369 647370 . 300
chrX 647480 647481 . 180
chrX 647519 647520 . 320
chrX 649191 649192 . 120
chrX 649323 649324 . 280
chrX 649343 649344 . 1060
chrX 649479 649480 . 120
chrX 649501 649502 . 800
chrX 649549 649550 . 3260
chrX 649552 649553 . 560
chrX 649574 649575 . 2660
chrX 649606 649607 . 380
chrX 649614 649615 . 660
chrX 649635 649636 . 1040
chrX 650366 650367 . 160
chrX 651298 651299 . 160
chrX 651310 651311 . 1020
chrX 651325 651326 . 280
chrX 651331 651332 . 120
chrX 651339 651340 . 200
chrX 651342 651343 . 260
chrX 651346 651347 . 500
chrX 651358 651359 . 180
chrX 652699 652700 . 140
chrX 652774 652775 . 180
chrX 652860 652861 . 120
chrX 652959 652960 . 140
chrX 652998 652999 . 940
chrX 653405 653406 . 1080
chrX 653595 653596 . 340
chrX 653622 653623 . 180
chrX 653906 653907 . 840
chrX 653958 653959 . 120
chrX 653991 653992 . 240
chrX 654076 654077 . 1120
chrX 654086 654087 . 180
chrX 654115 654116 . 500
chrX 654217 654218 . 160
chrX 654271 654272 . 1600
chrX 654293 654294 . 1280
chrX 654344 654345 . 340
chrX 654351 654352 . 140
chrX 654352 654353 . 600
chrX 654361 654362 . 1140
chrX 654369 654370 . 880
chrX 654377 654378 . 140
chrX 654379 654380 . 660
chrX 654393 654394 . 1560
chrX 654422 654423 . 480
chrX 654467 654468 . 820
chrX 654640 654641 . 120
chrX 654668 654669 . 640
chrX 654779 654780 . 560
chrX 655114 655115 . 820
chrX 655261 655262 . 1460
chrX 655892 655893 . 240
chrX 656039 656040 . 2100
chrX 656050 656051 . 1140
chrX 656055 656056 . 4060
chrX 656075 656076 . 2100
chrX 656080 656081 . 460
chrX 656089 656090 . 1920
chrX 656091 656092 . 220
chrX 656151 656152 . 420
chrX 656313 656314 . 3260
chrX 656331 656332 . 360
chrX 656338 656339 . 380
chrX 656357 656358 . 200
chrX 656374 656375 . 1220
chrX 656505 656506 . 480
chrX 656695 656696 . 160
chrX 656876 656877 . 260
chrX 656996 656997 . 120
chrX 657063 657064 . 240
chrX 657152 657153 . 1440
chrX 657679 657680 . 260
chrX 657705 657706 . 860
chrX 658089 658090 . 1060
chrX 658530 658531 . 120
chrX 658564 658565 . 120
chrX 658567 658568 . 160
chrX 658682 658683 . 160
chrX 658710 658711 . 280
chrX 658733 658734 . 620
chrX 658742 658743 . 180
chrX 658775 658776 . 200
chrX 658791 658792 . 320
chrX 658795 658796 . 1920
chrX 658801 658802 . 120
chrX 658804 658805 . 180
chrX 658806 658807 . 160
chrX 658956 658957 . 160
chrX 659219 659220 . 1220
chrX 659226 659227 . 2820
chrX 659326 659327 . 260
chrX 659478 659479 . 120
chrX 659577 659578 . 160
chrX 659586 659587 . 120
chrX 659866 659867 . 680
chrX 659964 659965 . 180
chrX 660318 660319 . 16160
chrX 660381 660382 . 140
chrX 660450 660451 . 480
chrX 660590 660591 . 240
chrX 660610 660611 . 1080
chrX 660675 660676 . 220
chrX 660705 660706 . 320
chrX 660835 660836 . 120
chrX 660982 660983 . 120
chrX 661313 661314 . 360
chrX 661427 661428 . 580
chrX 661702 661703 . 1480
chrX 661783 661784 . 140
chrX 661789 661790 . 260
chrX 661793 661794 . 2260
chrX 661835 661836 . 500
chrX 662074 662075 . 160
chrX 662378 662379 . 1020
chrX 662500 662501 . 120
chrX 662631 662632 . 720
chrX 662709 662710 . 260
chrX 662731 662732 . 860
chrX 662803 662804 . 180
chrX 662859 662860 . 320
chrX 662884 662885 . 240
chrX 662901 662902 . 180
chrX 662914 662915 . 200
chrX 662995 662996 . 460
chrX 663006 663007 . 120
chrX 663038 663039 . 120
chrX 663102 663103 . 200
chrX 663204 663205 . 280
chrX 663223 663224 . 760
chrX 663226 663227 . 600
chrX 663230 663231 . 400
chrX 663235 663236 . 140
chrX 663235 663236 . 3420
chrX 663241 663242 . 200
chrX 663252 663253 . 680
chrX 663285 663286 . 980
chrX 663294 663295 . 10060
chrX 663303 663304 . 660
chrX 663309 663310 . 820
chrX 663313 663314 . 400
chrX 663340 663341 . 360
chrX 663342 663343 . 120
chrX 663385 663386 . 220
chrX 663476 663477 . 1800
chrX 663541 663542 . 960
chrX 663544 663545 . 1260
chrX 663553 663554 . 120
chrX 663558 663559 . 160
chrX 663559 663560 . 140
chrX 663560 663561 . 880
chrX 663564 663565 . 140
chrX 663571 663572 . 280
chrX 663627 663628 . 400
chrX 663634 663635 . 340
chrX 663669 663670 . 860
chrX 663672 663673 . 460
chrX 663675 663676 . 200
chrX 663679 663680 . 420
chrX 663707 663708 . 400
chrX 663715 663716 . 820
chrX 663735 663736 . 2780
chrX 663779 663780 . 300
chrX 663786 663787 . 200
chrX 663838 663839 . 940
chrX 663881 663882 . 680
chrX 663974 663975 . 300
chrX 664100 664101 . 240
chrX 664123 664124 . 280
chrX 664155 664156 . 1200
chrX 664189 664190 . 2940
chrX 664205 664206 . 1100
chrX 664343 664344 . 340
chrX 664408 664409 . 660
chrX 664447 664448 . 960
chrX 664497 664498 . 600
chrX 664570 664571 . 1280
chrX 664574 664575 . 120
chrX 664589 664590 . 200
chrX 664595 664596 . 140
chrX 664672 664673 . 460
chrX 664751 664752 . 260
chrX 664759 664760 . 320
chrX 664772 664773 . 2740
chrX 664901 664902 . 1200
chrX 665124 665125 . 120
chrX 665144 665145 . 120
chrX 665144 665145 . 1360
chrX 665217 665218 . 540
chrX 665558 665559 . 280
chrX 665815 665816 . 140
chrX 665996 665997 . 140
chrX 666406 666407 . 680
chrX 666481 666482 . 1300
chrX 666675 666676 . 880
chrX 666723 666724 . 140
chrX 666845 666846 . 260
chrX 667257 667258 . 2080
chrX 667273 667274 . 400
chrX 667325 667326 . 1280
chrX 667347 667348 . 120
chrX 667372 667373 . 2440
chrX 667556 667557 . 220
chrX 667753 667754 . 660
chrX 667895 667896 . 180
chrX 667932 667933 . 320
chrX 668488 668489 . 620
chrX 668678 668679 . 360
chrX 668923 668924 . 360
chrX 668931 668932 . 420
chrX 669239 669240 . 620
chrX 669286 669287 . 240
chrX 669291 669292 . 580
chrX 669302 669303 . 280
chrX 669310 669311 . 480
chrX 669321 669322 . 120
chrX 669372 669373 . 120
chrX 669456 669457 . 560
chrX 669510 669511 . 180
chrX 672343 672344 . 200
chrX 672456 672457 . 160
chrX 672459 672460 . 400
chrX 672477 672478 . 140
chrX 672643 672644 . 140
chrX 672786 672787 . 520
chrX 672795 672796 . 340
chrX 672818 672819 . 300
chrX 672819 672820 . 160
chrX 672827 672828 . 300
chrX 672860 672861 . 140
chrX 672881 672882 . 380
chrX 673044 673045 . 540
chrX 673058 673059 . 140
chrX 673173 673174 . 120
chrX 673179 673180 . 720
chrX 673193 673194 . 600
chrX 673260 673261 . 280
chrX 673313 673314 . 180
chrX 673345 673346 . 340
chrX 673370 673371 . 220
chrX 673401 673402 . 200
chrX 673525 673526 . 1360
chrX 673657 673658 . 500
chrX 673792 673793 . 540
chrX 674022 674023 . 260
chrX 674041 674042 . 1220
chrX 674416 674417 . 460
chrX 675305 675306 . 200
chrX 675836 675837 . 200
chrX 675956 675957 . 120
chrX 675963 675964 . 180
chrX 675972 675973 . 260
chrX 675976 675977 . 160
chrX 676037 676038 . 500
chrX 676038 676039 . 1340
chrX 676052 676053 . 320
chrX 676843 676844 . 2900
chrX 676860 676861 . 860
chrX 676870 676871 . 160
chrX 676877 676878 . 120
chrX 676931 676932 . 360
chrX 676939 676940 . 640
chrX 677061 677062 . 160
chrX 678750 678751 . 160
chrX 678762 678763 . 120
chrX 678773 678774 . 120
chrX 678780 678781 . 220
chrX 678789 678790 . 420
chrX 678802 678803 . 120
chrX 678808 678809 . 760
chrX 678811 678812 . 260
chrX 678822 678823 . 220
chrX 678827 678828 . 120
chrX 678829 678830 . 260
chrX 679011 679012 . 7300
chrX 679023 679024 . 660
chrX 679024 679025 . 420
chrX 679027 679028 . 1700
chrX 679232 679233 . 940
chrX 679371 679372 . 640
chrX 679381 679382 . 240
chrX 679553 679554 . 200
chrX 679756 679757 . 600
chrX 679757 679758 . 2700
chrX 679922 679923 . 240
chrX 680027 680028 . 400
chrX 680460 680461 . 280
chrX 680469 680470 . 240
chrX 680489 680490 . 120
chrX 680630 680631 . 220
chrX 680988 680989 . 1180
chrX 681603 681604 . 160
chrX 682176 682177 . 140
chrX 682785 682786 . 1040
chrX 682995 682996 . 640
chrX 683154 683155 . 260
chrX 683289 683290 . 400
chrX 683314 683315 . 240
chrX 683341 683342 . 120
chrX 683479 683480 . 560
chrX 683511 683512 . 320
chrX 683533 683534 . 320
chrX 683548 683549 . 2760
chrX 683563 683564 . 1460
chrX 683586 683587 . 640
chrX 683669 683670 . 340
chrX 683747 683748 . 500
chrX 683804 683805 . 280
chrX 683807 683808 . 240
chrX 683863 683864 . 2020
chrX 683875 683876 . 140
chrX 683875 683876 . 180
chrX 683881 683882 . 120
chrX 683894 683895 . 800
chrX 684220 684221 . 440
chrX 684359 684360 . 1540
chrX 684362 684363 . 140
chrX 684365 684366 . 600
chrX 684368 684369 . 380
chrX 684374 684375 . 320
chrX 684446 684447 . 160
chrX 684448 684449 . 120
chrX 684452 684453 . 120
chrX 684454 684455 . 1660
chrX 684457 684458 . 1000
chrX 684464 684465 . 580
chrX 684472 684473 . 120
chrX 684486 684487 . 480
chrX 684493 684494 . 560
chrX 684496 684497 . 780
chrX 684507 684508 . 1060
chrX 684691 684692 . 520
chrX 684893 684894 . 320
chrX 685189 685190 . 320
chrX 685645 685646 . 660
chrX 685668 685669 . 340
chrX 686532 686533 . 380
chrX 686723 686724 . 480
chrX 686806 686807 . 2260
chrX 687326 687327 . 220
chrX 687829 687830 . 120
chrX 688309 688310 . 180
chrX 688381 688382 . 120
chrX 688414 688415 . 320
chrX 688500 688501 . 240
chrX 688564 688565 . 420
chrX 688701 688702 . 200
chrX 688761 688762 . 320
chrX 688900 688901 . 440
chrX 688933 688934 . 580
chrX 688939 688940 . 120
chrX 689012 689013 . 180
chrX 689020 689021 . 140
chrX 689187 689188 . 140
chrX 689274 689275 . 9600
chrX 689299 689300 . 780
chrX 689303 689304 . 2540
chrX 689668 689669 . 180
chrX 689798 689799 . 120
chrX 689844 689845 . 480
chrX 690498 690499 . 680
chrX 690614 690615 . 320
chrX 690653 690654 . 800
chrX 690663 690664 . 1620
chrX 690665 690666 . 880
chrX 690668 690669 . 120
chrX 690677 690678 . 2080
chrX 690678 690679 . 340
chrX 690690 690691 . 1480
chrX 690705 690706 . 1120
chrX 690775 690776 . 1140
chrX 690784 690785 . 560
chrX 690789 690790 . 160
chrX 690817 690818 . 660
chrX 690828 690829 . 880
chrX 690959 690960 . 140
chrX 691196 691197 . 220
chrX 691258 691259 . 180
chrX 691499 691500 . 140
chrX 691700 691701 . 180
chrX 691710 691711 . 1580
chrX 692364 692365 . 300
chrX 692512 692513 . 320
chrX 693358 693359 . 180
chrX 694519 694520 . 200
chrX 694678 694679 . 140
chrX 695061 695062 . 640
chrX 695327 695328 . 460
chrX 695436 695437 . 680
chrX 695503 695504 . 380
chrX 695821 695822 . 240
chrX 695831 695832 . 160
chrX 695839 695840 . 1260
chrX 695844 695845 . 400
chrX 697044 697045 . 820
chrX 697067 697068 . 380
chrX 697074 697075 . 400
chrX 697075 697076 . 260
chrX 697075 697076 . 1160
chrX 697100 697101 . 140
chrX 697106 697107 . 1120
chrX 697452 697453 . 1520
chrX 697453 697454 . 200
chrX 697454 697455 . 120
chrX 697550 697551 . 1160
chrX 697585 697586 . 2100
chrX 698082 698083 . 400
chrX 698146 698147 . 440
chrX 698358 698359 . 720
chrX 698558 698559 . 120
chrX 698584 698585 . 120
chrX 698697 698698 . 140
chrX 699175 699176 . 180
chrX 699278 699279 . 160
chrX 699511 699512 . 160
chrX 700067 700068 . 160
chrX 700233 700234 . 300
chrX 700521 700522 . 120
chrX 700668 700669 . 660
chrX 700691 700692 . 140
chrX 700705 700706 . 2220
chrX 700719 700720 . 520
chrX 700724 700725 . 120
chrX 700727 700728 . 2140
chrX 700746 700747 . 840
chrX 700773 700774 . 440
chrX 700783 700784 . 1040
chrX 700784 700785 . 460
chrX 700819 700820 . 120
chrX 700832 700833 . 1140
chrX 700954 700955 . 580
chrX 700969 700970 . 3040
chrX 700980 700981 . 1140
chrX 700989 700990 . 680
chrX 701013 701014 . 3720
chrX 701512 701513 . 160
chrX 701753 701754 . 120
chrX 701829 701830 . 120
chrX 701868 701869 . 240
chrX 701874 701875 . 160
chrX 701881 701882 . 220
chrX 703493 703494 . 340
chrX 703502 703503 . 560
chrX 703548 703549 . 1020
chrX 703551 703552 . 160
chrX 703559 703560 . 320
chrX 703562 703563 . 280
chrX 703571 703572 . 480
chrX 703686 703687 . 1820
chrX 703694 703695 . 560
chrX 703703 703704 . 180
chrX 703706 703707 . 160
chrX 703716 703717 . 2140
chrX 703754 703755 . 160
chrX 703767 703768 . 1340
chrX 703770 703771 . 4100
chrX 703788 703789 . 1100
chrX 703790 703791 . 460
chrX 703795 703796 . 760
chrX 703805 703806 . 840
chrX 703824 703825 . 860
chrX 703947 703948 . 320
chrX 703951 703952 . 1740
chrX 703953 703954 . 160
chrX 703953 703954 . 120
chrX 703954 703955 . 120
chrX 703976 703977 . 3560
chrX 703995 703996 . 300
chrX 704006 704007 . 820
chrX 704009 704010 . 420
chrX 704021 704022 . 720
chrX 704039 704040 . 480
chrX 704041 704042 . 300
chrX 704064 704065 . 1080
chrX 704074 704075 . 120
chrX 704291 704292 . 160
chrX 704409 704410 . 2320
chrX 704508 704509 . 580
chrX 704734 704735 . 200
chrX 704745 704746 . 140
chrX 704812 704813 . 320
chrX 704883 704884 . 700
chrX 704888 704889 . 1800
chrX 704892 704893 . 120
chrX 704996 704997 . 120
chrX 705040 705041 . 160
chrX 705096 705097 . 1140
chrX 705141 705142 . 200
chrX 705152 705153 . 4000
chrX 705159 705160 . 940
chrX 705188 705189 . 1080
chrX 705258 705259 . 160
chrX 705280 705281 . 140
chrX 705293 705294 . 1180
chrX 705300 705301 . 660
chrX 705305 705306 . 340
chrX 705321 705322 . 1100
chrX 705354 705355 . 400
chrX 705362 705363 . 200
chrX 705366 705367 . 160
chrX 705367 705368 . 180
chrX 705374 705375 . 4620
chrX 705377 705378 . 160
chrX 705397 705398 . 460
chrX 705408 705409 . 160
chrX 705421 705422 . 260
chrX 705459 705460 . 880
chrX 705460 705461 . 380
chrX 705468 705469 . 200
chrX 705482 705483 . 120
chrX 705504 705505 . 380
chrX 705542 705543 . 260
chrX 705561 705562 . 140
chrX 705562 705563 . 480
chrX 705576 705577 . 620
chrX 705583 705584 . 560
chrX 705584 705585 . 380
chrX 705584 705585 . 120
chrX 705585 705586 . 120
chrX 705585 705586 . 120
chrX 705586 705587 . 120
chrX 705608 705609 . 820
chrX 705628 705629 . 2420
chrX 705634 705635 . 260
chrX 705713 705714 . 800
chrX 705729 705730 . 400
chrX 705736 705737 . 2420
chrX 705741 705742 . 120
chrX 705745 705746 . 740
chrX 705762 705763 . 680
chrX 705899 705900 . 160
chrX 705948 705949 . 980
chrX 705952 705953 . 240
chrX 706044 706045 . 2060
chrX 706375 706376 . 360
chrX 706457 706458 . 160
chrX 706554 706555 . 200
chrX 706597 706598 . 660
chrX 706602 706603 . 160
chrX 706705 706706 . 360
chrX 706722 706723 . 2580
chrX 706737 706738 . 140
chrX 706805 706806 . 320
chrX 707016 707017 . 540
chrX 707040 707041 . 2640
chrX 707045 707046 . 320
chrX 707053 707054 . 1300
chrX 707079 707080 . 520
chrX 707087 707088 . 360
chrX 707090 707091 . 160
chrX 707105 707106 . 500
chrX 707121 707122 . 1240
chrX 707126 707127 . 660
chrX 707133 707134 . 1820
chrX 707148 707149 . 3620
chrX 707248 707249 . 1200
chrX 707274 707275 . 120
chrX 707279 707280 . 1840
chrX 707298 707299 . 4900
chrX 707322 707323 . 400
chrX 707329 707330 . 400
chrX 707336 707337 . 600
chrX 707482 707483 . 140
chrX 707601 707602 . 1820
chrX 707791 707792 . 2200
chrX 707796 707797 . 280
chrX 707832 707833 . 200
chrX 707916 707917 . 680
chrX 707966 707967 . 140
chrX 708027 708028 . 120
chrX 708223 708224 . 340
chrX 708354 708355 . 320
chrX 708625 708626 . 320
chrX 708633 708634 . 1020
chrX 708638 708639 . 300
chrX 708685 708686 . 220
chrX 708842 708843 . 160
chrX 708859 708860 . 3960
chrX 708870 708871 . 180
chrX 709036 709037 . 860
chrX 709080 709081 . 220
chrX 709206 709207 . 240
chrX 709211 709212 . 2240
chrX 709292 709293 . 120
chrX 709397 709398 . 180
chrX 709405 709406 . 140
chrX 709724 709725 . 120
chrX 709886 709887 . 260
chrX 709946 709947 . 2940
chrX 709998 709999 . 120
chrX 710013 710014 . 660
chrX 710020 710021 . 860
chrX 710037 710038 . 560
chrX 710143 710144 . 880
chrX 710372 710373 . 3100
chrX 710384 710385 . 840
chrX 710386 710387 . 400
chrX 710516 710517 . 340
chrX 710522 710523 . 180
chrX 710541 710542 . 380
chrX 710548 710549 . 220
chrX 710554 710555 . 700
chrX 710558 710559 . 240
chrX 710584 710585 . 200
chrX 710896 710897 . 120
chrX 710904 710905 . 1040
chrX 711097 711098 . 240
chrX 711440 711441 . 400
chrX 711670 711671 . 240
chrX 711721 711722 . 820
chrX 711886 711887 . 1080
chrX 711895 711896 . 240
chrX 712017 712018 . 2600
chrX 712026 712027 . 520
chrX 712034 712035 . 200
chrX 712044 712045 . 980
chrX 712075 712076 . 480
chrX 712089 712090 . 2780
chrX 712279 712280 . 1020
chrX 712438 712439 . 120
chrX 712472 712473 . 180
chrX 712904 712905 . 700
chrX 713565 713566 . 120
chrX 713740 713741 . 560
chrX 714691 714692 . 140
chrX 714996 714997 . 160
chrX 715489 715490 . 180
chrX 715602 715603 . 180
chrX 715623 715624 . 120
chrX 715996 715997 . 1320
chrX 716077 716078 . 120
chrX 716118 716119 . 1560
chrX 716131 716132 . 180
chrX 716141 716142 . 1540
chrX 716168 716169 . 160
chrX 716352 716353 . 160
chrX 716398 716399 . 160
chrX 716469 716470 . 1360
chrX 716527 716528 . 220
chrX 716881 716882 . 500
chrX 717004 717005 . 620
chrX 717009 717010 . 460
chrX 717010 717011 . 240
chrX 717053 717054 . 540
chrX 717065 717066 . 600
chrX 717223 717224 . 600
chrX 717267 717268 . 1280
chrX 717271 717272 . 440
chrX 717420 717421 . 140
chrX 717456 717457 . 300
chrX 717605 717606 . 500
chrX 717620 717621 . 840
chrX 717625 717626 . 2880
chrX 717640 717641 . 180
chrX 717644 717645 . 860
chrX 717647 717648 . 220
chrX 717656 717657 . 160
chrX 717721 717722 . 240
chrX 717871 717872 . 560
chrX 717951 717952 . 1860
chrX 717965 717966 . 120
chrX 717975 717976 . 120
chrX 718018 718019 . 360
chrX 718061 718062 . 140
chrX 718064 718065 . 180
chrX 718068 718069 . 160
chrX 718072 718073 . 320
chrX 718074 718075 . 140
chrX 718080 718081 . 380
chrX 718085 718086 . 120
chrX 718091 718092 . 180
chrX 718093 718094 . 140
chrX 718100 718101 . 940
chrX 718104 718105 . 380
chrX 718113 718114 . 160
chrX 718118 718119 . 200
chrX 718126 718127 . 240
chrX 718147 718148 . 140
chrX 718183 718184 . 240
chrX 718318 718319 . 240
chrX 718330 718331 . 160
chrX 718652 718653 . 400
chrX 718826 718827 . 800
chrX 719234 719235 . 320
chrX 719238 719239 . 940
chrX 719259 719260 . 620
chrX 719265 719266 . 13780
chrX 719271 719272 . 1780
chrX 719279 719280 . 120
chrX 719279 719280 . 120
chrX 719286 719287 . 540
chrX 719286 719287 . 140
chrX 719291 719292 . 2360
chrX 719294 719295 . 600
chrX 719302 719303 . 340
chrX 719317 719318 . 1740
chrX 719321 719322 . 140
chrX 719338 719339 . 1960
chrX 719347 719348 . 2340
chrX 719358 719359 . 460
chrX 719433 719434 . 2280
chrX 719564 719565 . 240
chrX 719693 719694 . 2060
chrX 720333 720334 . 180
chrX 721458 721459 . 560
chrX 721460 721461 . 120
chrX 721468 721469 . 180
chrX 721514 721515 . 180
chrX 721531 721532 . 120
chrX 721541 721542 . 120
chrX 721569 721570 . 300
chrX 721602 721603 . 260
chrX 721615 721616 . 880
chrX 721735 721736 . 320
chrX 721744 721745 . 740
chrX 721747 721748 . 340
chrX 721764 721765 . 360
chrX 721767 721768 . 200
chrX 721820 721821 . 300
chrX 721843 721844 . 460
chrX 721933 721934 . 560
chrX 722334 722335 . 1320
chrX 722509 722510 . 1860
chrX 723123 723124 . 460
chrX 723346 723347 . 140
chrX 723612 723613 . 120
chrX 723750 723751 . 1460
chrX 723760 723761 . 520
chrX 723866 723867 . 240
chrX 723924 723925 . 120
chrX 724048 724049 . 220
chrX 724069 724070 . 1680
chrX 724103 724104 . 2140
chrX 724222 724223 . 120
chrX 724255 724256 . 2740
chrX 724261 724262 . 280
chrX 724266 724267 . 1980
chrX 724283 724284 . 620
chrX 724293 724294 . 540
chrX 724300 724301 . 280
chrX 724313 724314 . 3740
chrX 724335 724336 . 220
chrX 724346 724347 . 220
chrX 724392 724393 . 120
chrX 724404 724405 . 6720
chrX 724529 724530 . 720
chrX 724541 724542 . 240
chrX 724865 724866 . 120
chrX 725009 725010 . 880
chrX 725082 725083 . 160
chrX 725199 725200 . 140
chrX 725214 725215 . 940
chrX 725225 725226 . 400
chrX 725273 725274 . 180
chrX 725386 725387 . 120
chrX 725435 725436 . 1420
chrX 725440 725441 . 240
chrX 725442 725443 . 980
chrX 725456 725457 . 720
chrX 725460 725461 . 280
chrX 725490 725491 . 1360
chrX 725491 725492 . 280
chrX 725491 725492 . 140
chrX 725513 725514 . 120
chrX 725666 725667 . 160
chrX 725873 725874 . 880
chrX 726357 726358 . 300
chrX 726465 726466 . 140
chrX 726899 726900 . 120
chrX 726977 726978 . 420
chrX 726984 726985 . 880
chrX 727006 727007 . 480
chrX 727058 727059 . 840
chrX 727172 727173 . 2460
chrX 727175 727176 . 260
chrX 727200 727201 . 980
chrX 727305 727306 . 3100
chrX 727351 727352 . 380
chrX 727388 727389 . 1100
chrX 727463 727464 . 120
chrX 727469 727470 . 580
chrX 727496 727497 . 120
chrX 727628 727629 . 640
chrX 727678 727679 . 1720
chrX 727688 727689 . 560
chrX 727707 727708 . 300
chrX 727710 727711 . 460
chrX 727735 727736 . 640
chrX 727813 727814 . 4500
chrX 727873 727874 . 1200
chrX 727914 727915 . 120
chrX 727934 727935 . 260
chrX 727946 727947 . 2140
chrX 728223 728224 . 620
chrX 728233 728234 . 1180
chrX 728302 728303 . 480
chrX 728378 728379 . 140
chrX 728412 728413 . 780
chrX 728425 728426 . 1080
chrX 728776 728777 . 1640
chrX 728811 728812 . 2920
chrX 728987 728988 . 1600
chrX 736403 736404 . 780
chrX 737959 737960 . 260
chrX 738004 738005 . 320
chrX 738011 738012 . 120
chrX 740104 740105 . 17240
chrX 740109 740110 . 120
chrX 740470 740471 . 1640
chrX 740479 740480 . 280
chrX 741558 741559 . 300
chrX 741631 741632 . 140
chrX 741636 741637 . 760
chrX 741665 741666 . 1140
chrX 742171 742172 . 2240
chrX 743207 743208 . 140
chrX 743210 743211 . 480
chrX 743218 743219 . 4580
chrX 743554 743555 . 12000
chrX 744007 744008 . 880
chrX 744012 744013 . 120
chrX 744019 744020 . 120
chrX 744038 744039 . 1560
chrX 744057 744058 . 1400
chrX 744075 744076 . 180
chrX 744081 744082 . 1240
chrX 744779 744780 . 120
chrX 745187 745188 . 160
chrX 745192 745193 . 120
chrX 745260 745261 . 480
chrX 745307 745308 . 120
chrX 745416 745417 . 140
chrX 745500 745501 . 120
chrX 745501 745502 . 160
chrX 745502 745503 . 160
chrX 745526 745527 . 140
chrX 745529 745530 . 640
chrX 745534 745535 . 120
chrXI 108 109 . 940
chrXI 177 178 . 240
chrXI 185 186 . 200
chrXI 188 189 . 140
chrXI 192 193 . 420
chrXI 200 201 . 360
chrXI 370 371 . 120
chrXI 431 432 . 1640
chrXI 447 448 . 180
chrXI 456 457 . 3420
chrXI 492 493 . 2580
chrXI 503 504 . 1160
chrXI 522 523 . 180
chrXI 574 575 . 160
chrXI 585 586 . 560
chrXI 938 939 . 740
chrXI 1094 1095 . 6420
chrXI 1867 1868 . 120
chrXI 1912 1913 . 140
chrXI 2467 2468 . 220
chrXI 2473 2474 . 380
chrXI 2763 2764 . 200
chrXI 2804 2805 . 160
chrXI 2815 2816 . 400
chrXI 2827 2828 . 640
chrXI 3120 3121 . 120
chrXI 3386 3387 . 140
chrXI 3498 3499 . 120
chrXI 4112 4113 . 520
chrXI 4143 4144 . 2880
chrXI 4278 4279 . 160
chrXI 4417 4418 . 760
chrXI 4810 4811 . 1400
chrXI 5406 5407 . 1960
chrXI 5584 5585 . 160
chrXI 5784 5785 . 1820
chrXI 5798 5799 . 2880
chrXI 5807 5808 . 280
chrXI 5842 5843 . 360
chrXI 5858 5859 . 180
chrXI 5877 5878 . 380
chrXI 5884 5885 . 1060
chrXI 5888 5889 . 2360
chrXI 6067 6068 . 140
chrXI 6083 6084 . 160
chrXI 6363 6364 . 220
chrXI 6380 6381 . 1000
chrXI 6541 6542 . 200
chrXI 6547 6548 . 420
chrXI 6620 6621 . 180
chrXI 6701 6702 . 2780
chrXI 6707 6708 . 120
chrXI 6893 6894 . 4560
chrXI 7038 7039 . 760
chrXI 7075 7076 . 1920
chrXI 7424 7425 . 160
chrXI 7572 7573 . 300
chrXI 7743 7744 . 2560
chrXI 7769 7770 . 120
chrXI 7906 7907 . 580
chrXI 8020 8021 . 500
chrXI 8081 8082 . 140
chrXI 8188 8189 . 140
chrXI 8363 8364 . 180
chrXI 8456 8457 . 120
chrXI 8563 8564 . 120
chrXI 8621 8622 . 260
chrXI 8693 8694 . 860
chrXI 8836 8837 . 200
chrXI 9009 9010 . 540
chrXI 9035 9036 . 1440
chrXI 9385 9386 . 2000
chrXI 9805 9806 . 960
chrXI 9814 9815 . 140
chrXI 9924 9925 . 5220
chrXI 10055 10056 . 240
chrXI 10066 10067 . 920
chrXI 10216 10217 . 3940
chrXI 10602 10603 . 960
chrXI 10765 10766 . 180
chrXI 10989 10990 . 4000
chrXI 11070 11071 . 2340
chrXI 11548 11549 . 120
chrXI 11606 11607 . 300
chrXI 11633 11634 . 520
chrXI 11671 11672 . 280
chrXI 11697 11698 . 440
chrXI 11821 11822 . 1480
chrXI 11996 11997 . 1720
chrXI 12096 12097 . 300
chrXI 12162 12163 . 200
chrXI 12370 12371 . 240
chrXI 12569 12570 . 260
chrXI 12642 12643 . 400
chrXI 12713 12714 . 920
chrXI 12748 12749 . 120
chrXI 12754 12755 . 180
chrXI 12767 12768 . 2080
chrXI 13282 13283 . 2980
chrXI 13647 13648 . 940
chrXI 13702 13703 . 240
chrXI 13746 13747 . 1040
chrXI 13960 13961 . 440
chrXI 14238 14239 . 200
chrXI 14242 14243 . 200
chrXI 14244 14245 . 280
chrXI 14417 14418 . 1100
chrXI 14446 14447 . 120
chrXI 14670 14671 . 940
chrXI 14809 14810 . 500
chrXI 15136 15137 . 500
chrXI 15482 15483 . 1340
chrXI 15490 15491 . 120
chrXI 15516 15517 . 620
chrXI 15635 15636 . 140
chrXI 15675 15676 . 3120
chrXI 15821 15822 . 140
chrXI 15824 15825 . 240
chrXI 16430 16431 . 120
chrXI 16576 16577 . 440
chrXI 16841 16842 . 120
chrXI 16865 16866 . 1840
chrXI 16951 16952 . 160
chrXI 16970 16971 . 5440
chrXI 17153 17154 . 320
chrXI 17648 17649 . 1480
chrXI 18141 18142 . 2160
chrXI 18153 18154 . 240
chrXI 18181 18182 . 260
chrXI 18360 18361 . 280
chrXI 18479 18480 . 380
chrXI 18495 18496 . 1320
chrXI 18527 18528 . 960
chrXI 18624 18625 . 140
chrXI 18676 18677 . 1020
chrXI 18706 18707 . 1180
chrXI 18708 18709 . 160
chrXI 18928 18929 . 3480
chrXI 18971 18972 . 540
chrXI 18979 18980 . 520
chrXI 18991 18992 . 4140
chrXI 19097 19098 . 580
chrXI 19302 19303 . 280
chrXI 19311 19312 . 140
chrXI 19428 19429 . 140
chrXI 19469 19470 . 280
chrXI 19484 19485 . 220
chrXI 19577 19578 . 160
chrXI 19607 19608 . 920
chrXI 19619 19620 . 120
chrXI 19624 19625 . 240
chrXI 19774 19775 . 120
chrXI 19776 19777 . 320
chrXI 19785 19786 . 240
chrXI 20103 20104 . 620
chrXI 20170 20171 . 700
chrXI 20177 20178 . 800
chrXI 20181 20182 . 580
chrXI 20181 20182 . 120
chrXI 20182 20183 . 460
chrXI 20182 20183 . 220
chrXI 20183 20184 . 120
chrXI 20222 20223 . 340
chrXI 20239 20240 . 220
chrXI 20254 20255 . 160
chrXI 20586 20587 . 440
chrXI 20603 20604 . 140
chrXI 20623 20624 . 300
chrXI 20634 20635 . 400
chrXI 20644 20645 . 900
chrXI 20684 20685 . 240
chrXI 20690 20691 . 1440
chrXI 20698 20699 . 640
chrXI 20704 20705 . 220
chrXI 20706 20707 . 500
chrXI 20755 20756 . 180
chrXI 20787 20788 . 580
chrXI 20797 20798 . 5460
chrXI 20830 20831 . 180
chrXI 20834 20835 . 620
chrXI 20840 20841 . 960
chrXI 20854 20855 . 2180
chrXI 20865 20866 . 240
chrXI 20944 20945 . 340
chrXI 20952 20953 . 120
chrXI 20964 20965 . 180
chrXI 21005 21006 . 3180
chrXI 21030 21031 . 740
chrXI 21057 21058 . 1040
chrXI 21069 21070 . 1120
chrXI 21132 21133 . 1360
chrXI 21135 21136 . 180
chrXI 21164 21165 . 380
chrXI 21270 21271 . 1080
chrXI 21296 21297 . 2380
chrXI 21357 21358 . 260
chrXI 21379 21380 . 1340
chrXI 21411 21412 . 120
chrXI 21418 21419 . 140
chrXI 21425 21426 . 520
chrXI 21450 21451 . 3420
chrXI 21455 21456 . 640
chrXI 21462 21463 . 180
chrXI 21463 21464 . 120
chrXI 21464 21465 . 480
chrXI 21464 21465 . 2220
chrXI 21517 21518 . 2600
chrXI 21525 21526 . 120
chrXI 21549 21550 . 400
chrXI 21556 21557 . 120
chrXI 21590 21591 . 500
chrXI 21635 21636 . 240
chrXI 21647 21648 . 340
chrXI 21673 21674 . 300
chrXI 21688 21689 . 160
chrXI 21700 21701 . 460
chrXI 21741 21742 . 120
chrXI 21778 21779 . 480
chrXI 21799 21800 . 120
chrXI 21802 21803 . 3200
chrXI 21833 21834 . 200
chrXI 21842 21843 . 640
chrXI 21845 21846 . 280
chrXI 21865 21866 . 180
chrXI 21870 21871 . 300
chrXI 21871 21872 . 400
chrXI 21872 21873 . 1000
chrXI 21887 21888 . 280
chrXI 21896 21897 . 580
chrXI 21906 21907 . 220
chrXI 21907 21908 . 140
chrXI 21945 21946 . 180
chrXI 21948 21949 . 260
chrXI 21959 21960 . 280
chrXI 21987 21988 . 580
chrXI 22028 22029 . 340
chrXI 22032 22033 . 740
chrXI 22113 22114 . 220
chrXI 22114 22115 . 680
chrXI 22114 22115 . 320
chrXI 22285 22286 . 400
chrXI 22323 22324 . 1880
chrXI 22329 22330 . 480
chrXI 22418 22419 . 280
chrXI 22419 22420 . 1940
chrXI 22441 22442 . 360
chrXI 22506 22507 . 540
chrXI 22597 22598 . 8000
chrXI 22603 22604 . 140
chrXI 22687 22688 . 120
chrXI 22692 22693 . 360
chrXI 22720 22721 . 480
chrXI 22737 22738 . 460
chrXI 22745 22746 . 1080
chrXI 22796 22797 . 700
chrXI 22828 22829 . 260
chrXI 23169 23170 . 560
chrXI 23302 23303 . 2880
chrXI 23335 23336 . 280
chrXI 23359 23360 . 840
chrXI 23384 23385 . 120
chrXI 23599 23600 . 980
chrXI 23644 23645 . 640
chrXI 23691 23692 . 120
chrXI 23806 23807 . 8180
chrXI 23886 23887 . 560
chrXI 23984 23985 . 300
chrXI 24001 24002 . 380
chrXI 24005 24006 . 1540
chrXI 24046 24047 . 480
chrXI 24064 24065 . 480
chrXI 24221 24222 . 180
chrXI 24249 24250 . 1320
chrXI 24288 24289 . 3720
chrXI 24443 24444 . 300
chrXI 24456 24457 . 140
chrXI 24485 24486 . 740
chrXI 24587 24588 . 180
chrXI 24591 24592 . 500
chrXI 24599 24600 . 1140
chrXI 24635 24636 . 1780
chrXI 24709 24710 . 440
chrXI 24920 24921 . 840
chrXI 24932 24933 . 1420
chrXI 24934 24935 . 520
chrXI 24935 24936 . 120
chrXI 24943 24944 . 120
chrXI 24947 24948 . 1600
chrXI 24954 24955 . 4400
chrXI 24969 24970 . 120
chrXI 24977 24978 . 1160
chrXI 24983 24984 . 660
chrXI 24991 24992 . 700
chrXI 24992 24993 . 360
chrXI 25004 25005 . 620
chrXI 25008 25009 . 2900
chrXI 25061 25062 . 600
chrXI 25068 25069 . 1560
chrXI 25099 25100 . 440
chrXI 25106 25107 . 120
chrXI 25114 25115 . 500
chrXI 25118 25119 . 460
chrXI 25280 25281 . 260
chrXI 26106 26107 . 140
chrXI 26129 26130 . 180
chrXI 26432 26433 . 140
chrXI 26462 26463 . 160
chrXI 26515 26516 . 140
chrXI 26522 26523 . 120
chrXI 26610 26611 . 140
chrXI 26833 26834 . 420
chrXI 26998 26999 . 1200
chrXI 27114 27115 . 1040
chrXI 27441 27442 . 1380
chrXI 27463 27464 . 940
chrXI 27677 27678 . 240
chrXI 27784 27785 . 580
chrXI 27886 27887 . 680
chrXI 28976 28977 . 180
chrXI 29067 29068 . 160
chrXI 29239 29240 . 120
chrXI 29305 29306 . 4340
chrXI 29645 29646 . 220
chrXI 29947 29948 . 620
chrXI 30273 30274 . 460
chrXI 30788 30789 . 120
chrXI 30819 30820 . 180
chrXI 30827 30828 . 440
chrXI 30832 30833 . 140
chrXI 30834 30835 . 1300
chrXI 30859 30860 . 640
chrXI 30863 30864 . 840
chrXI 31193 31194 . 3400
chrXI 31624 31625 . 200
chrXI 31775 31776 . 780
chrXI 31809 31810 . 280
chrXI 31847 31848 . 140
chrXI 31878 31879 . 440
chrXI 34184 34185 . 220
chrXI 34194 34195 . 120
chrXI 34216 34217 . 120
chrXI 34234 34235 . 140
chrXI 34242 34243 . 120
chrXI 34271 34272 . 200
chrXI 34283 34284 . 140
chrXI 34288 34289 . 180
chrXI 34292 34293 . 120
chrXI 34293 34294 . 360
chrXI 34307 34308 . 120
chrXI 34310 34311 . 220
chrXI 34335 34336 . 120
chrXI 34467 34468 . 120
chrXI 36374 36375 . 1280
chrXI 36432 36433 . 160
chrXI 36452 36453 . 300
chrXI 36545 36546 . 960
chrXI 36675 36676 . 700
chrXI 36678 36679 . 460
chrXI 38249 38250 . 680
chrXI 38259 38260 . 1640
chrXI 38263 38264 . 1440
chrXI 38273 38274 . 480
chrXI 38274 38275 . 3180
chrXI 38297 38298 . 140
chrXI 38305 38306 . 380
chrXI 38345 38346 . 120
chrXI 38353 38354 . 960
chrXI 38385 38386 . 7280
chrXI 38481 38482 . 280
chrXI 38509 38510 . 4780
chrXI 38510 38511 . 1600
chrXI 38519 38520 . 440
chrXI 38529 38530 . 160
chrXI 38540 38541 . 260
chrXI 38576 38577 . 480
chrXI 38607 38608 . 4300
chrXI 38612 38613 . 120
chrXI 38620 38621 . 2040
chrXI 38623 38624 . 180
chrXI 38795 38796 . 820
chrXI 38824 38825 . 120
chrXI 38954 38955 . 1280
chrXI 38978 38979 . 3500
chrXI 38986 38987 . 240
chrXI 38988 38989 . 2260
chrXI 38990 38991 . 160
chrXI 39007 39008 . 600
chrXI 39032 39033 . 1960
chrXI 39045 39046 . 180
chrXI 39049 39050 . 620
chrXI 39077 39078 . 160
chrXI 39090 39091 . 880
chrXI 42446 42447 . 120
chrXI 42620 42621 . 2380
chrXI 42627 42628 . 160
chrXI 42657 42658 . 160
chrXI 42802 42803 . 720
chrXI 43102 43103 . 1280
chrXI 43711 43712 . 180
chrXI 43953 43954 . 120
chrXI 43995 43996 . 520
chrXI 44136 44137 . 1200
chrXI 44524 44525 . 120
chrXI 44861 44862 . 200
chrXI 45739 45740 . 220
chrXI 45782 45783 . 180
chrXI 46211 46212 . 1980
chrXI 46321 46322 . 1860
chrXI 46353 46354 . 300
chrXI 46414 46415 . 1120
chrXI 46446 46447 . 400
chrXI 46452 46453 . 5580
chrXI 46459 46460 . 120
chrXI 46462 46463 . 560
chrXI 46465 46466 . 1840
chrXI 46467 46468 . 120
chrXI 46467 46468 . 540
chrXI 46486 46487 . 760
chrXI 46545 46546 . 1300
chrXI 46575 46576 . 340
chrXI 46578 46579 . 120
chrXI 46585 46586 . 2720
chrXI 46682 46683 . 120
chrXI 46851 46852 . 340
chrXI 46875 46876 . 440
chrXI 46881 46882 . 220
chrXI 46893 46894 . 440
chrXI 46910 46911 . 140
chrXI 47021 47022 . 120
chrXI 47054 47055 . 180
chrXI 47123 47124 . 880
chrXI 47230 47231 . 260
chrXI 47415 47416 . 720
chrXI 48007 48008 . 680
chrXI 48035 48036 . 1900
chrXI 48044 48045 . 120
chrXI 48053 48054 . 580
chrXI 48097 48098 . 380
chrXI 48102 48103 . 1740
chrXI 48104 48105 . 4540
chrXI 48104 48105 . 120
chrXI 48105 48106 . 220
chrXI 48110 48111 . 1700
chrXI 48112 48113 . 480
chrXI 48126 48127 . 420
chrXI 48822 48823 . 2280
chrXI 48840 48841 . 380
chrXI 48911 48912 . 120
chrXI 48995 48996 . 940
chrXI 49000 49001 . 200
chrXI 49076 49077 . 1200
chrXI 49196 49197 . 220
chrXI 49218 49219 . 220
chrXI 49667 49668 . 660
chrXI 49693 49694 . 640
chrXI 49856 49857 . 160
chrXI 49864 49865 . 120
chrXI 49872 49873 . 480
chrXI 49883 49884 . 120
chrXI 49895 49896 . 200
chrXI 49910 49911 . 360
chrXI 49916 49917 . 640
chrXI 49982 49983 . 260
chrXI 49997 49998 . 120
chrXI 50028 50029 . 460
chrXI 50615 50616 . 120
chrXI 50682 50683 . 280
chrXI 51361 51362 . 160
chrXI 51484 51485 . 2220
chrXI 51566 51567 . 2720
chrXI 51808 51809 . 300
chrXI 52084 52085 . 320
chrXI 52095 52096 . 120
chrXI 52238 52239 . 160
chrXI 52286 52287 . 1760
chrXI 52293 52294 . 120
chrXI 52834 52835 . 120
chrXI 52975 52976 . 680
chrXI 53003 53004 . 400
chrXI 53169 53170 . 780
chrXI 53185 53186 . 1340
chrXI 53338 53339 . 2640
chrXI 53348 53349 . 3900
chrXI 53529 53530 . 360
chrXI 53534 53535 . 940
chrXI 53578 53579 . 420
chrXI 53602 53603 . 140
chrXI 53621 53622 . 320
chrXI 53625 53626 . 280
chrXI 53636 53637 . 140
chrXI 53640 53641 . 800
chrXI 53652 53653 . 780
chrXI 53663 53664 . 120
chrXI 53767 53768 . 360
chrXI 55383 55384 . 180
chrXI 55414 55415 . 340
chrXI 55442 55443 . 140
chrXI 55509 55510 . 1660
chrXI 55531 55532 . 3720
chrXI 55601 55602 . 240
chrXI 55606 55607 . 10780
chrXI 55611 55612 . 120
chrXI 55780 55781 . 240
chrXI 55787 55788 . 1320
chrXI 55799 55800 . 260
chrXI 55911 55912 . 160
chrXI 55917 55918 . 540
chrXI 56946 56947 . 120
chrXI 60561 60562 . 120
chrXI 60571 60572 . 120
chrXI 63579 63580 . 120
chrXI 63585 63586 . 1240
chrXI 63585 63586 . 1520
chrXI 63593 63594 . 1840
chrXI 63595 63596 . 600
chrXI 63597 63598 . 240
chrXI 63599 63600 . 1160
chrXI 63604 63605 . 200
chrXI 63610 63611 . 460
chrXI 63611 63612 . 940
chrXI 63618 63619 . 420
chrXI 63667 63668 . 1080
chrXI 63679 63680 . 120
chrXI 63689 63690 . 1380
chrXI 63703 63704 . 320
chrXI 63820 63821 . 140
chrXI 63851 63852 . 1380
chrXI 63875 63876 . 280
chrXI 63881 63882 . 1200
chrXI 63892 63893 . 120
chrXI 64617 64618 . 120
chrXI 64901 64902 . 200
chrXI 65164 65165 . 200
chrXI 65241 65242 . 1780
chrXI 65794 65795 . 340
chrXI 65799 65800 . 260
chrXI 65805 65806 . 1180
chrXI 65868 65869 . 200
chrXI 66095 66096 . 3320
chrXI 66127 66128 . 140
chrXI 66207 66208 . 220
chrXI 66301 66302 . 200
chrXI 66342 66343 . 160
chrXI 66352 66353 . 260
chrXI 66422 66423 . 420
chrXI 66423 66424 . 200
chrXI 66430 66431 . 980
chrXI 66451 66452 . 580
chrXI 66458 66459 . 180
chrXI 66651 66652 . 140
chrXI 66656 66657 . 120
chrXI 66795 66796 . 680
chrXI 66819 66820 . 200
chrXI 66839 66840 . 240
chrXI 66859 66860 . 1000
chrXI 66894 66895 . 120
chrXI 66938 66939 . 120
chrXI 67155 67156 . 160
chrXI 67498 67499 . 680
chrXI 67694 67695 . 560
chrXI 67727 67728 . 1060
chrXI 67821 67822 . 140
chrXI 67835 67836 . 140
chrXI 67893 67894 . 120
chrXI 68172 68173 . 160
chrXI 68201 68202 . 120
chrXI 68212 68213 . 120
chrXI 68236 68237 . 120
chrXI 68265 68266 . 240
chrXI 68298 68299 . 420
chrXI 68410 68411 . 340
chrXI 68422 68423 . 2520
chrXI 68458 68459 . 120
chrXI 68489 68490 . 260
chrXI 68492 68493 . 280
chrXI 68505 68506 . 120
chrXI 68506 68507 . 120
chrXI 68506 68507 . 4060
chrXI 68527 68528 . 140
chrXI 68545 68546 . 820
chrXI 68559 68560 . 200
chrXI 68589 68590 . 1520
chrXI 68601 68602 . 120
chrXI 68604 68605 . 1060
chrXI 68739 68740 . 1460
chrXI 68741 68742 . 240
chrXI 68744 68745 . 420
chrXI 68747 68748 . 940
chrXI 68748 68749 . 260
chrXI 68748 68749 . 120
chrXI 68755 68756 . 340
chrXI 68764 68765 . 1920
chrXI 68773 68774 . 3540
chrXI 68798 68799 . 1000
chrXI 68823 68824 . 180
chrXI 68828 68829 . 360
chrXI 68973 68974 . 240
chrXI 68986 68987 . 1600
chrXI 68991 68992 . 360
chrXI 68993 68994 . 120
chrXI 69008 69009 . 240
chrXI 69014 69015 . 140
chrXI 69018 69019 . 1500
chrXI 69029 69030 . 880
chrXI 69087 69088 . 560
chrXI 69120 69121 . 320
chrXI 69131 69132 . 2600
chrXI 69139 69140 . 120
chrXI 69144 69145 . 120
chrXI 69152 69153 . 2020
chrXI 69163 69164 . 120
chrXI 69164 69165 . 120
chrXI 69169 69170 . 680
chrXI 69176 69177 . 1380
chrXI 69183 69184 . 1100
chrXI 69186 69187 . 120
chrXI 69203 69204 . 360
chrXI 69209 69210 . 380
chrXI 69214 69215 . 620
chrXI 69239 69240 . 720
chrXI 69243 69244 . 200
chrXI 69255 69256 . 440
chrXI 69275 69276 . 120
chrXI 69281 69282 . 860
chrXI 69299 69300 . 1500
chrXI 69304 69305 . 580
chrXI 69397 69398 . 480
chrXI 69398 69399 . 220
chrXI 69416 69417 . 3960
chrXI 69522 69523 . 120
chrXI 69547 69548 . 1040
chrXI 69550 69551 . 120
chrXI 69560 69561 . 120
chrXI 69561 69562 . 720
chrXI 69564 69565 . 2820
chrXI 69569 69570 . 1900
chrXI 69578 69579 . 460
chrXI 69581 69582 . 140
chrXI 69611 69612 . 4920
chrXI 69656 69657 . 280
chrXI 69661 69662 . 580
chrXI 69664 69665 . 120
chrXI 69667 69668 . 2920
chrXI 69675 69676 . 5400
chrXI 69678 69679 . 780
chrXI 69679 69680 . 1240
chrXI 69681 69682 . 880
chrXI 69689 69690 . 260
chrXI 69691 69692 . 660
chrXI 69697 69698 . 180
chrXI 69701 69702 . 440
chrXI 69704 69705 . 580
chrXI 69709 69710 . 1740
chrXI 69715 69716 . 4480
chrXI 69721 69722 . 120
chrXI 69735 69736 . 280
chrXI 69850 69851 . 140
chrXI 69930 69931 . 120
chrXI 70118 70119 . 360
chrXI 70126 70127 . 2300
chrXI 70296 70297 . 1000
chrXI 70297 70298 . 280
chrXI 70298 70299 . 140
chrXI 70317 70318 . 1000
chrXI 70346 70347 . 120
chrXI 70351 70352 . 140
chrXI 70491 70492 . 260
chrXI 70522 70523 . 120
chrXI 70524 70525 . 200
chrXI 70536 70537 . 360
chrXI 70539 70540 . 140
chrXI 70551 70552 . 120
chrXI 70559 70560 . 180
chrXI 70578 70579 . 140
chrXI 70584 70585 . 160
chrXI 70630 70631 . 580
chrXI 70647 70648 . 120
chrXI 70670 70671 . 220
chrXI 70692 70693 . 120
chrXI 70741 70742 . 140
chrXI 70743 70744 . 3740
chrXI 70746 70747 . 140
chrXI 70774 70775 . 740
chrXI 70849 70850 . 260
chrXI 70867 70868 . 180
chrXI 70886 70887 . 140
chrXI 71001 71002 . 280
chrXI 71010 71011 . 140
chrXI 71068 71069 . 500
chrXI 71079 71080 . 1060
chrXI 71114 71115 . 120
chrXI 71430 71431 . 160
chrXI 71818 71819 . 240
chrXI 71975 71976 . 140
chrXI 73096 73097 . 300
chrXI 73250 73251 . 180
chrXI 73426 73427 . 120
chrXI 73437 73438 . 240
chrXI 73457 73458 . 520
chrXI 73723 73724 . 120
chrXI 73842 73843 . 260
chrXI 73927 73928 . 2160
chrXI 73983 73984 . 380
chrXI 74005 74006 . 520
chrXI 74063 74064 . 400
chrXI 74161 74162 . 1480
chrXI 74164 74165 . 720
chrXI 74177 74178 . 200
chrXI 74234 74235 . 2500
chrXI 74331 74332 . 920
chrXI 74362 74363 . 560
chrXI 74368 74369 . 120
chrXI 74419 74420 . 200
chrXI 74523 74524 . 1740
chrXI 74525 74526 . 1200
chrXI 74525 74526 . 120
chrXI 74527 74528 . 140
chrXI 74536 74537 . 940
chrXI 74553 74554 . 120
chrXI 74554 74555 . 2720
chrXI 74710 74711 . 500
chrXI 74729 74730 . 200
chrXI 74732 74733 . 160
chrXI 74742 74743 . 2280
chrXI 74764 74765 . 220
chrXI 74900 74901 . 180
chrXI 75632 75633 . 180
chrXI 75633 75634 . 400
chrXI 75640 75641 . 920
chrXI 75646 75647 . 1380
chrXI 75652 75653 . 1300
chrXI 75729 75730 . 340
chrXI 75741 75742 . 120
chrXI 75747 75748 . 740
chrXI 75918 75919 . 140
chrXI 76993 76994 . 500
chrXI 77211 77212 . 500
chrXI 77261 77262 . 120
chrXI 77413 77414 . 500
chrXI 77504 77505 . 120
chrXI 77666 77667 . 180
chrXI 78210 78211 . 120
chrXI 78406 78407 . 880
chrXI 78745 78746 . 160
chrXI 78747 78748 . 1340
chrXI 79909 79910 . 880
chrXI 79947 79948 . 420
chrXI 79980 79981 . 120
chrXI 79998 79999 . 240
chrXI 80033 80034 . 120
chrXI 80595 80596 . 380
chrXI 80652 80653 . 1200
chrXI 80675 80676 . 3320
chrXI 80682 80683 . 280
chrXI 80765 80766 . 1400
chrXI 80882 80883 . 720
chrXI 80894 80895 . 180
chrXI 80920 80921 . 600
chrXI 80928 80929 . 340
chrXI 80931 80932 . 1500
chrXI 80932 80933 . 180
chrXI 80933 80934 . 260
chrXI 80938 80939 . 3520
chrXI 80946 80947 . 580
chrXI 80963 80964 . 120
chrXI 80964 80965 . 620
chrXI 80965 80966 . 140
chrXI 80972 80973 . 220
chrXI 81100 81101 . 1000
chrXI 81166 81167 . 220
chrXI 81550 81551 . 820
chrXI 81772 81773 . 260
chrXI 81778 81779 . 120
chrXI 81832 81833 . 140
chrXI 81894 81895 . 180
chrXI 81946 81947 . 460
chrXI 81960 81961 . 120
chrXI 81962 81963 . 140
chrXI 82064 82065 . 540
chrXI 82378 82379 . 180
chrXI 82595 82596 . 280
chrXI 82753 82754 . 320
chrXI 82757 82758 . 680
chrXI 82829 82830 . 260
chrXI 82832 82833 . 120
chrXI 82841 82842 . 1540
chrXI 82842 82843 . 160
chrXI 82843 82844 . 140
chrXI 82844 82845 . 200
chrXI 82850 82851 . 2740
chrXI 82850 82851 . 180
chrXI 82851 82852 . 120
chrXI 82851 82852 . 120
chrXI 82863 82864 . 1640
chrXI 82876 82877 . 120
chrXI 82888 82889 . 160
chrXI 82891 82892 . 860
chrXI 83646 83647 . 140
chrXI 83651 83652 . 120
chrXI 83843 83844 . 1140
chrXI 83963 83964 . 120
chrXI 83980 83981 . 120
chrXI 84073 84074 . 940
chrXI 84130 84131 . 140
chrXI 84139 84140 . 300
chrXI 84142 84143 . 780
chrXI 84150 84151 . 140
chrXI 84430 84431 . 680
chrXI 84464 84465 . 2980
chrXI 84472 84473 . 1400
chrXI 84481 84482 . 240
chrXI 84486 84487 . 3380
chrXI 84493 84494 . 120
chrXI 84542 84543 . 520
chrXI 84560 84561 . 1200
chrXI 84839 84840 . 260
chrXI 85958 85959 . 360
chrXI 85985 85986 . 1060
chrXI 86038 86039 . 820
chrXI 86804 86805 . 3580
chrXI 87238 87239 . 1740
chrXI 87537 87538 . 540
chrXI 87704 87705 . 400
chrXI 87717 87718 . 1720
chrXI 87769 87770 . 120
chrXI 88759 88760 . 3560
chrXI 89024 89025 . 220
chrXI 89026 89027 . 120
chrXI 89029 89030 . 120
chrXI 89030 89031 . 120
chrXI 89031 89032 . 120
chrXI 89043 89044 . 120
chrXI 89051 89052 . 320
chrXI 89206 89207 . 1020
chrXI 89226 89227 . 1180
chrXI 89435 89436 . 1660
chrXI 89461 89462 . 840
chrXI 89613 89614 . 440
chrXI 89931 89932 . 240
chrXI 90290 90291 . 1400
chrXI 90368 90369 . 120
chrXI 90456 90457 . 280
chrXI 90476 90477 . 880
chrXI 91192 91193 . 1460
chrXI 91195 91196 . 240
chrXI 91213 91214 . 460
chrXI 91217 91218 . 160
chrXI 91220 91221 . 1340
chrXI 91221 91222 . 500
chrXI 91221 91222 . 120
chrXI 91222 91223 . 120
chrXI 91226 91227 . 520
chrXI 91229 91230 . 1520
chrXI 91233 91234 . 1260
chrXI 91258 91259 . 300
chrXI 91319 91320 . 260
chrXI 91334 91335 . 1140
chrXI 91338 91339 . 300
chrXI 91453 91454 . 180
chrXI 91481 91482 . 3720
chrXI 91500 91501 . 300
chrXI 91516 91517 . 1140
chrXI 91555 91556 . 280
chrXI 91610 91611 . 2240
chrXI 91692 91693 . 3400
chrXI 91717 91718 . 840
chrXI 91732 91733 . 420
chrXI 91761 91762 . 2000
chrXI 91812 91813 . 1640
chrXI 91837 91838 . 480
chrXI 91900 91901 . 620
chrXI 91907 91908 . 1000
chrXI 91935 91936 . 220
chrXI 91935 91936 . 280
chrXI 91991 91992 . 1760
chrXI 92008 92009 . 860
chrXI 92008 92009 . 220
chrXI 92015 92016 . 120
chrXI 92021 92022 . 4620
chrXI 92027 92028 . 1960
chrXI 92091 92092 . 440
chrXI 92130 92131 . 160
chrXI 92172 92173 . 140
chrXI 92184 92185 . 120
chrXI 92190 92191 . 680
chrXI 92277 92278 . 300
chrXI 92337 92338 . 600
chrXI 92350 92351 . 2480
chrXI 92359 92360 . 1000
chrXI 92445 92446 . 1980
chrXI 92450 92451 . 180
chrXI 92454 92455 . 160
chrXI 92505 92506 . 2120
chrXI 92543 92544 . 2020
chrXI 92553 92554 . 120
chrXI 92559 92560 . 260
chrXI 92592 92593 . 280
chrXI 92633 92634 . 120
chrXI 92681 92682 . 1100
chrXI 92706 92707 . 640
chrXI 92722 92723 . 1000
chrXI 92734 92735 . 1060
chrXI 92780 92781 . 120
chrXI 93387 93388 . 1720
chrXI 93394 93395 . 240
chrXI 93396 93397 . 800
chrXI 93400 93401 . 1240
chrXI 93407 93408 . 420
chrXI 93416 93417 . 120
chrXI 93486 93487 . 420
chrXI 93490 93491 . 3960
chrXI 93496 93497 . 1440
chrXI 93507 93508 . 280
chrXI 93510 93511 . 120
chrXI 93518 93519 . 200
chrXI 93527 93528 . 660
chrXI 93641 93642 . 120
chrXI 93672 93673 . 1180
chrXI 93713 93714 . 640
chrXI 93743 93744 . 620
chrXI 93753 93754 . 120
chrXI 93762 93763 . 240
chrXI 93775 93776 . 360
chrXI 93783 93784 . 980
chrXI 93792 93793 . 420
chrXI 93816 93817 . 120
chrXI 93886 93887 . 1140
chrXI 93900 93901 . 980
chrXI 93902 93903 . 1920
chrXI 93909 93910 . 1080
chrXI 93910 93911 . 2700
chrXI 93910 93911 . 180
chrXI 93913 93914 . 120
chrXI 93929 93930 . 1180
chrXI 93957 93958 . 660
chrXI 93963 93964 . 700
chrXI 93967 93968 . 400
chrXI 93985 93986 . 160
chrXI 94011 94012 . 1880
chrXI 94041 94042 . 520
chrXI 94047 94048 . 140
chrXI 94049 94050 . 1060
chrXI 94109 94110 . 2840
chrXI 94426 94427 . 600
chrXI 94452 94453 . 200
chrXI 94737 94738 . 1120
chrXI 94777 94778 . 280
chrXI 94788 94789 . 600
chrXI 94878 94879 . 760
chrXI 94978 94979 . 200
chrXI 95209 95210 . 940
chrXI 95429 95430 . 980
chrXI 95610 95611 . 680
chrXI 95782 95783 . 120
chrXI 95787 95788 . 560
chrXI 95792 95793 . 1500
chrXI 95833 95834 . 1920
chrXI 95879 95880 . 540
chrXI 95961 95962 . 820
chrXI 95969 95970 . 160
chrXI 95970 95971 . 1160
chrXI 96179 96180 . 1080
chrXI 96354 96355 . 1420
chrXI 96396 96397 . 120
chrXI 96397 96398 . 180
chrXI 96397 96398 . 940
chrXI 96405 96406 . 1300
chrXI 96417 96418 . 120
chrXI 96426 96427 . 320
chrXI 96443 96444 . 120
chrXI 96466 96467 . 240
chrXI 96479 96480 . 1860
chrXI 96485 96486 . 1020
chrXI 96499 96500 . 220
chrXI 96500 96501 . 260
chrXI 96572 96573 . 440
chrXI 96662 96663 . 340
chrXI 96717 96718 . 280
chrXI 97083 97084 . 300
chrXI 97606 97607 . 4480
chrXI 97792 97793 . 1220
chrXI 97922 97923 . 4080
chrXI 98041 98042 . 1480
chrXI 98222 98223 . 180
chrXI 98392 98393 . 120
chrXI 98397 98398 . 900
chrXI 98495 98496 . 120
chrXI 98499 98500 . 1100
chrXI 98503 98504 . 120
chrXI 98518 98519 . 360
chrXI 98542 98543 . 2020
chrXI 98741 98742 . 680
chrXI 98753 98754 . 160
chrXI 98886 98887 . 260
chrXI 98949 98950 . 220
chrXI 99233 99234 . 520
chrXI 99241 99242 . 160
chrXI 99344 99345 . 160
chrXI 99384 99385 . 440
chrXI 99462 99463 . 120
chrXI 99524 99525 . 120
chrXI 99528 99529 . 120
chrXI 99538 99539 . 2280
chrXI 99549 99550 . 340
chrXI 99553 99554 . 920
chrXI 99570 99571 . 380
chrXI 99640 99641 . 640
chrXI 99657 99658 . 220
chrXI 99662 99663 . 440
chrXI 99690 99691 . 640
chrXI 99712 99713 . 240
chrXI 99719 99720 . 180
chrXI 99723 99724 . 180
chrXI 99729 99730 . 340
chrXI 99731 99732 . 2920
chrXI 99731 99732 . 120
chrXI 99732 99733 . 120
chrXI 99735 99736 . 520
chrXI 99737 99738 . 380
chrXI 99739 99740 . 160
chrXI 99740 99741 . 240
chrXI 99744 99745 . 180
chrXI 99751 99752 . 500
chrXI 99756 99757 . 4220
chrXI 99761 99762 . 1140
chrXI 99762 99763 . 320
chrXI 99768 99769 . 740
chrXI 99789 99790 . 140
chrXI 99825 99826 . 540
chrXI 99875 99876 . 600
chrXI 99936 99937 . 320
chrXI 99938 99939 . 1040
chrXI 99949 99950 . 3360
chrXI 106835 106836 . 120
chrXI 106949 106950 . 120
chrXI 106950 106951 . 160
chrXI 106969 106970 . 120
chrXI 106991 106992 . 120
chrXI 107004 107005 . 180
chrXI 107014 107015 . 140
chrXI 107053 107054 . 460
chrXI 107260 107261 . 1580
chrXI 108820 108821 . 1200
chrXI 108863 108864 . 840
chrXI 110423 110424 . 11580
chrXI 110463 110464 . 1020
chrXI 110640 110641 . 180
chrXI 111177 111178 . 120
chrXI 111251 111252 . 260
chrXI 111335 111336 . 220
chrXI 111587 111588 . 5000
chrXI 111609 111610 . 140
chrXI 111623 111624 . 160
chrXI 111629 111630 . 3900
chrXI 111759 111760 . 120
chrXI 112093 112094 . 200
chrXI 112251 112252 . 120
chrXI 112409 112410 . 300
chrXI 112554 112555 . 400
chrXI 112573 112574 . 220
chrXI 112579 112580 . 220
chrXI 112592 112593 . 1860
chrXI 112669 112670 . 1760
chrXI 112679 112680 . 220
chrXI 112687 112688 . 1160
chrXI 112690 112691 . 3500
chrXI 112696 112697 . 120
chrXI 112700 112701 . 120
chrXI 112701 112702 . 120
chrXI 112706 112707 . 180
chrXI 112707 112708 . 420
chrXI 112707 112708 . 5120
chrXI 112718 112719 . 1240
chrXI 113047 113048 . 180
chrXI 113095 113096 . 140
chrXI 113190 113191 . 360
chrXI 113529 113530 . 120
chrXI 113693 113694 . 140
chrXI 113725 113726 . 160
chrXI 113885 113886 . 1320
chrXI 114092 114093 . 600
chrXI 114125 114126 . 140
chrXI 114327 114328 . 460
chrXI 114771 114772 . 1040
chrXI 114900 114901 . 120
chrXI 114926 114927 . 120
chrXI 115018 115019 . 120
chrXI 115040 115041 . 140
chrXI 115223 115224 . 300
chrXI 115413 115414 . 120
chrXI 118209 118210 . 120
chrXI 118227 118228 . 400
chrXI 118376 118377 . 340
chrXI 118380 118381 . 120
chrXI 118384 118385 . 560
chrXI 118387 118388 . 1100
chrXI 118414 118415 . 220
chrXI 118421 118422 . 180
chrXI 118586 118587 . 220
chrXI 118600 118601 . 300
chrXI 118616 118617 . 120
chrXI 118670 118671 . 120
chrXI 118685 118686 . 260
chrXI 118686 118687 . 420
chrXI 118692 118693 . 560
chrXI 119039 119040 . 560
chrXI 119056 119057 . 860
chrXI 119066 119067 . 380
chrXI 119092 119093 . 680
chrXI 119624 119625 . 340
chrXI 119650 119651 . 200
chrXI 120035 120036 . 220
chrXI 120883 120884 . 180
chrXI 121875 121876 . 120
chrXI 122356 122357 . 180
chrXI 122378 122379 . 1440
chrXI 122390 122391 . 660
chrXI 122423 122424 . 220
chrXI 122431 122432 . 200
chrXI 122442 122443 . 320
chrXI 122459 122460 . 420
chrXI 122722 122723 . 420
chrXI 125426 125427 . 400
chrXI 125567 125568 . 120
chrXI 125572 125573 . 200
chrXI 125594 125595 . 120
chrXI 125634 125635 . 240
chrXI 125638 125639 . 200
chrXI 125642 125643 . 160
chrXI 125666 125667 . 300
chrXI 125674 125675 . 240
chrXI 125682 125683 . 120
chrXI 125697 125698 . 120
chrXI 126339 126340 . 200
chrXI 126860 126861 . 120
chrXI 127080 127081 . 120
chrXI 127102 127103 . 120
chrXI 127106 127107 . 1160
chrXI 127113 127114 . 360
chrXI 127114 127115 . 120
chrXI 127117 127118 . 180
chrXI 127118 127119 . 180
chrXI 127118 127119 . 240
chrXI 127130 127131 . 340
chrXI 127245 127246 . 260
chrXI 127275 127276 . 480
chrXI 127285 127286 . 140
chrXI 127296 127297 . 1020
chrXI 127310 127311 . 420
chrXI 127312 127313 . 200
chrXI 127316 127317 . 120
chrXI 127324 127325 . 120
chrXI 127349 127350 . 360
chrXI 127486 127487 . 560
chrXI 127652 127653 . 600
chrXI 127679 127680 . 380
chrXI 127692 127693 . 700
chrXI 127871 127872 . 3140
chrXI 128135 128136 . 120
chrXI 128164 128165 . 120
chrXI 128172 128173 . 1360
chrXI 128453 128454 . 360
chrXI 128953 128954 . 140
chrXI 129020 129021 . 1100
chrXI 129109 129110 . 140
chrXI 129624 129625 . 120
chrXI 129686 129687 . 120
chrXI 129692 129693 . 6460
chrXI 129852 129853 . 420
chrXI 130006 130007 . 460
chrXI 130209 130210 . 1120
chrXI 130384 130385 . 260
chrXI 130399 130400 . 320
chrXI 130404 130405 . 3780
chrXI 130411 130412 . 360
chrXI 130425 130426 . 260
chrXI 130436 130437 . 1720
chrXI 130446 130447 . 800
chrXI 130548 130549 . 260
chrXI 130678 130679 . 120
chrXI 130984 130985 . 160
chrXI 131009 131010 . 120
chrXI 131010 131011 . 160
chrXI 131016 131017 . 720
chrXI 131034 131035 . 700
chrXI 131060 131061 . 980
chrXI 131223 131224 . 620
chrXI 131240 131241 . 620
chrXI 131256 131257 . 120
chrXI 131262 131263 . 820
chrXI 131341 131342 . 660
chrXI 131379 131380 . 520
chrXI 131392 131393 . 640
chrXI 131709 131710 . 2440
chrXI 131860 131861 . 240
chrXI 132216 132217 . 180
chrXI 132866 132867 . 640
chrXI 132877 132878 . 1100
chrXI 133020 133021 . 120
chrXI 133159 133160 . 120
chrXI 133296 133297 . 520
chrXI 133334 133335 . 120
chrXI 133435 133436 . 1200
chrXI 133472 133473 . 240
chrXI 133571 133572 . 320
chrXI 133585 133586 . 360
chrXI 133606 133607 . 200
chrXI 133612 133613 . 2120
chrXI 133617 133618 . 560
chrXI 134014 134015 . 720
chrXI 134038 134039 . 740
chrXI 134039 134040 . 200
chrXI 134163 134164 . 3340
chrXI 134190 134191 . 2720
chrXI 134197 134198 . 1000
chrXI 134200 134201 . 580
chrXI 134210 134211 . 120
chrXI 134226 134227 . 140
chrXI 134232 134233 . 120
chrXI 134233 134234 . 1920
chrXI 134236 134237 . 140
chrXI 134259 134260 . 520
chrXI 134269 134270 . 1420
chrXI 134279 134280 . 160
chrXI 134281 134282 . 1820
chrXI 134290 134291 . 380
chrXI 134305 134306 . 680
chrXI 134422 134423 . 280
chrXI 134501 134502 . 2480
chrXI 134755 134756 . 180
chrXI 134968 134969 . 640
chrXI 135402 135403 . 240
chrXI 135404 135405 . 1080
chrXI 135612 135613 . 120
chrXI 135967 135968 . 180
chrXI 135982 135983 . 440
chrXI 136039 136040 . 1200
chrXI 136048 136049 . 1320
chrXI 136105 136106 . 200
chrXI 136200 136201 . 400
chrXI 136365 136366 . 140
chrXI 136479 136480 . 1040
chrXI 136534 136535 . 140
chrXI 136687 136688 . 2980
chrXI 136861 136862 . 180
chrXI 137057 137058 . 320
chrXI 137182 137183 . 120
chrXI 137466 137467 . 160
chrXI 137669 137670 . 1020
chrXI 137676 137677 . 220
chrXI 137684 137685 . 140
chrXI 137689 137690 . 140
chrXI 137716 137717 . 140
chrXI 137723 137724 . 120
chrXI 137726 137727 . 160
chrXI 137736 137737 . 340
chrXI 140747 140748 . 1160
chrXI 140815 140816 . 400
chrXI 140826 140827 . 400
chrXI 140855 140856 . 560
chrXI 140861 140862 . 560
chrXI 141024 141025 . 500
chrXI 141164 141165 . 1040
chrXI 141186 141187 . 420
chrXI 141205 141206 . 120
chrXI 141328 141329 . 120
chrXI 141335 141336 . 2740
chrXI 141463 141464 . 120
chrXI 141510 141511 . 540
chrXI 141516 141517 . 340
chrXI 141521 141522 . 340
chrXI 141916 141917 . 1060
chrXI 141919 141920 . 120
chrXI 141956 141957 . 1380
chrXI 142031 142032 . 460
chrXI 142034 142035 . 120
chrXI 142114 142115 . 160
chrXI 142303 142304 . 320
chrXI 142469 142470 . 120
chrXI 142524 142525 . 260
chrXI 142725 142726 . 360
chrXI 143020 143021 . 500
chrXI 143060 143061 . 140
chrXI 143180 143181 . 640
chrXI 143200 143201 . 280
chrXI 143245 143246 . 320
chrXI 143250 143251 . 1000
chrXI 143254 143255 . 320
chrXI 143266 143267 . 200
chrXI 143305 143306 . 380
chrXI 143313 143314 . 1460
chrXI 143358 143359 . 160
chrXI 143410 143411 . 200
chrXI 143443 143444 . 680
chrXI 143480 143481 . 180
chrXI 143488 143489 . 400
chrXI 143501 143502 . 120
chrXI 143506 143507 . 460
chrXI 143513 143514 . 260
chrXI 143612 143613 . 140
chrXI 143786 143787 . 580
chrXI 143789 143790 . 4600
chrXI 143795 143796 . 340
chrXI 143805 143806 . 4740
chrXI 143824 143825 . 540
chrXI 143826 143827 . 340
chrXI 143903 143904 . 120
chrXI 143911 143912 . 380
chrXI 143923 143924 . 1920
chrXI 143929 143930 . 380
chrXI 143975 143976 . 480
chrXI 143985 143986 . 820
chrXI 143994 143995 . 120
chrXI 144018 144019 . 2600
chrXI 144029 144030 . 3380
chrXI 144032 144033 . 120
chrXI 144051 144052 . 6300
chrXI 144072 144073 . 980
chrXI 144104 144105 . 4620
chrXI 144233 144234 . 1300
chrXI 144439 144440 . 120
chrXI 144486 144487 . 200
chrXI 144562 144563 . 260
chrXI 144586 144587 . 160
chrXI 144962 144963 . 120
chrXI 145008 145009 . 180
chrXI 145032 145033 . 220
chrXI 145348 145349 . 15640
chrXI 145614 145615 . 620
chrXI 145672 145673 . 140
chrXI 145699 145700 . 120
chrXI 145705 145706 . 360
chrXI 145718 145719 . 560
chrXI 145824 145825 . 120
chrXI 145836 145837 . 180
chrXI 145997 145998 . 160
chrXI 146125 146126 . 2920
chrXI 146157 146158 . 160
chrXI 146166 146167 . 3240
chrXI 146169 146170 . 1040
chrXI 146175 146176 . 360
chrXI 146178 146179 . 520
chrXI 146193 146194 . 320
chrXI 146333 146334 . 360
chrXI 146409 146410 . 120
chrXI 146429 146430 . 220
chrXI 146434 146435 . 360
chrXI 146477 146478 . 120
chrXI 146498 146499 . 1800
chrXI 146574 146575 . 660
chrXI 146723 146724 . 220
chrXI 146911 146912 . 280
chrXI 146945 146946 . 580
chrXI 147058 147059 . 200
chrXI 147062 147063 . 340
chrXI 147236 147237 . 1660
chrXI 147441 147442 . 120
chrXI 147524 147525 . 300
chrXI 148978 148979 . 240
chrXI 148981 148982 . 180
chrXI 149026 149027 . 380
chrXI 149034 149035 . 200
chrXI 149034 149035 . 500
chrXI 149040 149041 . 280
chrXI 149046 149047 . 120
chrXI 149106 149107 . 760
chrXI 149240 149241 . 120
chrXI 149250 149251 . 220
chrXI 149277 149278 . 160
chrXI 149565 149566 . 980
chrXI 149832 149833 . 2060
chrXI 149893 149894 . 500
chrXI 150204 150205 . 440
chrXI 150268 150269 . 680
chrXI 150708 150709 . 120
chrXI 150843 150844 . 2400
chrXI 150847 150848 . 1380
chrXI 150859 150860 . 600
chrXI 150886 150887 . 220
chrXI 150925 150926 . 1040
chrXI 151010 151011 . 180
chrXI 151092 151093 . 420
chrXI 151100 151101 . 1000
chrXI 151115 151116 . 2140
chrXI 151228 151229 . 220
chrXI 151264 151265 . 140
chrXI 151271 151272 . 2160
chrXI 151309 151310 . 180
chrXI 151376 151377 . 320
chrXI 151446 151447 . 320
chrXI 151455 151456 . 700
chrXI 151456 151457 . 140
chrXI 151457 151458 . 140
chrXI 151465 151466 . 440
chrXI 151469 151470 . 240
chrXI 152277 152278 . 240
chrXI 152316 152317 . 140
chrXI 152715 152716 . 680
chrXI 152918 152919 . 340
chrXI 153010 153011 . 160
chrXI 153035 153036 . 800
chrXI 153065 153066 . 2160
chrXI 153075 153076 . 120
chrXI 153097 153098 . 1340
chrXI 153115 153116 . 160
chrXI 153183 153184 . 120
chrXI 153214 153215 . 220
chrXI 153683 153684 . 120
chrXI 153859 153860 . 140
chrXI 153870 153871 . 220
chrXI 154022 154023 . 1000
chrXI 154361 154362 . 1040
chrXI 154476 154477 . 340
chrXI 154481 154482 . 120
chrXI 154548 154549 . 200
chrXI 154675 154676 . 9780
chrXI 154685 154686 . 300
chrXI 154736 154737 . 440
chrXI 154857 154858 . 160
chrXI 154880 154881 . 220
chrXI 154914 154915 . 140
chrXI 155083 155084 . 160
chrXI 155110 155111 . 140
chrXI 155115 155116 . 140
chrXI 155227 155228 . 600
chrXI 155246 155247 . 140
chrXI 155379 155380 . 120
chrXI 155402 155403 . 120
chrXI 155411 155412 . 240
chrXI 155441 155442 . 360
chrXI 155450 155451 . 160
chrXI 155455 155456 . 120
chrXI 155466 155467 . 200
chrXI 155474 155475 . 120
chrXI 155482 155483 . 280
chrXI 155486 155487 . 1340
chrXI 155780 155781 . 1420
chrXI 155791 155792 . 360
chrXI 155806 155807 . 420
chrXI 155809 155810 . 120
chrXI 156155 156156 . 820
chrXI 156264 156265 . 3440
chrXI 156304 156305 . 140
chrXI 156462 156463 . 1440
chrXI 156469 156470 . 240
chrXI 156916 156917 . 160
chrXI 157072 157073 . 1440
chrXI 157620 157621 . 120
chrXI 157972 157973 . 120
chrXI 158033 158034 . 220
chrXI 158057 158058 . 120
chrXI 158060 158061 . 120
chrXI 158167 158168 . 160
chrXI 158179 158180 . 240
chrXI 158322 158323 . 160
chrXI 158325 158326 . 120
chrXI 158337 158338 . 460
chrXI 158339 158340 . 2560
chrXI 158353 158354 . 160
chrXI 158469 158470 . 200
chrXI 158519 158520 . 880
chrXI 158523 158524 . 1820
chrXI 158537 158538 . 120
chrXI 158541 158542 . 140
chrXI 158560 158561 . 180
chrXI 159443 159444 . 2300
chrXI 159511 159512 . 300
chrXI 159526 159527 . 5740
chrXI 159708 159709 . 2640
chrXI 159730 159731 . 480
chrXI 159816 159817 . 120
chrXI 159819 159820 . 140
chrXI 159877 159878 . 140
chrXI 160190 160191 . 200
chrXI 160301 160302 . 380
chrXI 160416 160417 . 380
chrXI 160858 160859 . 120
chrXI 161401 161402 . 220
chrXI 161470 161471 . 140
chrXI 161489 161490 . 160
chrXI 162429 162430 . 140
chrXI 162450 162451 . 180
chrXI 162469 162470 . 3720
chrXI 162470 162471 . 140
chrXI 162470 162471 . 140
chrXI 162515 162516 . 240
chrXI 162532 162533 . 360
chrXI 162542 162543 . 160
chrXI 162635 162636 . 180
chrXI 162657 162658 . 120
chrXI 162721 162722 . 120
chrXI 162753 162754 . 260
chrXI 162760 162761 . 1600
chrXI 162778 162779 . 540
chrXI 162914 162915 . 160
chrXI 162992 162993 . 120
chrXI 163288 163289 . 120
chrXI 163400 163401 . 580
chrXI 163403 163404 . 500
chrXI 163433 163434 . 120
chrXI 163453 163454 . 120
chrXI 163461 163462 . 740
chrXI 163465 163466 . 120
chrXI 163472 163473 . 120
chrXI 163645 163646 . 280
chrXI 164588 164589 . 140
chrXI 164614 164615 . 140
chrXI 164682 164683 . 200
chrXI 164702 164703 . 120
chrXI 164708 164709 . 1840
chrXI 164726 164727 . 780
chrXI 164795 164796 . 180
chrXI 164828 164829 . 860
chrXI 164843 164844 . 1000
chrXI 164860 164861 . 140
chrXI 164879 164880 . 180
chrXI 164895 164896 . 700
chrXI 164905 164906 . 140
chrXI 164916 164917 . 140
chrXI 164942 164943 . 120
chrXI 164983 164984 . 2620
chrXI 165037 165038 . 1580
chrXI 165045 165046 . 460
chrXI 165093 165094 . 640
chrXI 165136 165137 . 180
chrXI 165172 165173 . 2600
chrXI 165217 165218 . 3860
chrXI 165279 165280 . 1280
chrXI 165416 165417 . 980
chrXI 165563 165564 . 240
chrXI 165639 165640 . 140
chrXI 165663 165664 . 340
chrXI 165702 165703 . 1340
chrXI 165705 165706 . 1100
chrXI 165707 165708 . 2060
chrXI 165721 165722 . 260
chrXI 165764 165765 . 560
chrXI 165773 165774 . 280
chrXI 165862 165863 . 520
chrXI 165926 165927 . 160
chrXI 165929 165930 . 260
chrXI 165999 166000 . 340
chrXI 166073 166074 . 800
chrXI 166083 166084 . 320
chrXI 166151 166152 . 120
chrXI 166157 166158 . 120
chrXI 166266 166267 . 1480
chrXI 166274 166275 . 280
chrXI 166293 166294 . 120
chrXI 166321 166322 . 1100
chrXI 166393 166394 . 180
chrXI 166435 166436 . 140
chrXI 166516 166517 . 160
chrXI 166650 166651 . 260
chrXI 166682 166683 . 200
chrXI 166780 166781 . 740
chrXI 166917 166918 . 340
chrXI 166925 166926 . 460
chrXI 167018 167019 . 300
chrXI 167024 167025 . 2820
chrXI 167042 167043 . 1460
chrXI 167065 167066 . 440
chrXI 167398 167399 . 520
chrXI 167459 167460 . 420
chrXI 167589 167590 . 1120
chrXI 167591 167592 . 120
chrXI 167978 167979 . 280
chrXI 168116 168117 . 260
chrXI 168294 168295 . 440
chrXI 168365 168366 . 120
chrXI 168640 168641 . 260
chrXI 168698 168699 . 1040
chrXI 168867 168868 . 120
chrXI 168886 168887 . 2240
chrXI 168896 168897 . 1800
chrXI 168932 168933 . 860
chrXI 168942 168943 . 1480
chrXI 168969 168970 . 800
chrXI 168976 168977 . 660
chrXI 169145 169146 . 120
chrXI 169204 169205 . 120
chrXI 169295 169296 . 720
chrXI 169303 169304 . 740
chrXI 169402 169403 . 180
chrXI 169547 169548 . 120
chrXI 169733 169734 . 1640
chrXI 169910 169911 . 1520
chrXI 169951 169952 . 2220
chrXI 170158 170159 . 280
chrXI 170203 170204 . 340
chrXI 170515 170516 . 280
chrXI 170642 170643 . 120
chrXI 170930 170931 . 140
chrXI 170951 170952 . 720
chrXI 171143 171144 . 140
chrXI 171201 171202 . 500
chrXI 171302 171303 . 140
chrXI 171309 171310 . 240
chrXI 171329 171330 . 180
chrXI 171330 171331 . 200
chrXI 171348 171349 . 120
chrXI 171359 171360 . 1720
chrXI 171373 171374 . 380
chrXI 171399 171400 . 120
chrXI 171402 171403 . 840
chrXI 171421 171422 . 500
chrXI 171470 171471 . 900
chrXI 171478 171479 . 1080
chrXI 171506 171507 . 1680
chrXI 171514 171515 . 300
chrXI 171535 171536 . 640
chrXI 171548 171549 . 660
chrXI 171556 171557 . 180
chrXI 171566 171567 . 1120
chrXI 171576 171577 . 1240
chrXI 171580 171581 . 240
chrXI 171584 171585 . 560
chrXI 171608 171609 . 840
chrXI 171612 171613 . 200
chrXI 171628 171629 . 400
chrXI 171685 171686 . 820
chrXI 171692 171693 . 460
chrXI 171695 171696 . 160
chrXI 171700 171701 . 160
chrXI 171700 171701 . 960
chrXI 171713 171714 . 760
chrXI 171892 171893 . 700
chrXI 171910 171911 . 560
chrXI 172192 172193 . 340
chrXI 172365 172366 . 740
chrXI 172567 172568 . 160
chrXI 172688 172689 . 2520
chrXI 172713 172714 . 520
chrXI 172743 172744 . 220
chrXI 172976 172977 . 240
chrXI 173039 173040 . 360
chrXI 173210 173211 . 720
chrXI 173286 173287 . 300
chrXI 173290 173291 . 120
chrXI 173831 173832 . 120
chrXI 173957 173958 . 320
chrXI 173965 173966 . 160
chrXI 173991 173992 . 120
chrXI 173994 173995 . 2080
chrXI 173995 173996 . 160
chrXI 173996 173997 . 120
chrXI 174041 174042 . 340
chrXI 174045 174046 . 340
chrXI 174074 174075 . 140
chrXI 174081 174082 . 200
chrXI 174083 174084 . 820
chrXI 174090 174091 . 540
chrXI 174099 174100 . 1740
chrXI 174112 174113 . 420
chrXI 174117 174118 . 140
chrXI 176564 176565 . 120
chrXI 176582 176583 . 1040
chrXI 176587 176588 . 580
chrXI 176589 176590 . 180
chrXI 176601 176602 . 160
chrXI 176612 176613 . 1440
chrXI 176678 176679 . 1300
chrXI 176688 176689 . 960
chrXI 176698 176699 . 120
chrXI 178069 178070 . 3520
chrXI 178224 178225 . 220
chrXI 178242 178243 . 1340
chrXI 178248 178249 . 1380
chrXI 178262 178263 . 540
chrXI 178299 178300 . 300
chrXI 178305 178306 . 260
chrXI 178315 178316 . 260
chrXI 178319 178320 . 260
chrXI 178329 178330 . 420
chrXI 178333 178334 . 140
chrXI 178336 178337 . 280
chrXI 178342 178343 . 200
chrXI 178350 178351 . 420
chrXI 178373 178374 . 680
chrXI 178390 178391 . 160
chrXI 178484 178485 . 140
chrXI 178544 178545 . 120
chrXI 178590 178591 . 120
chrXI 179401 179402 . 440
chrXI 179441 179442 . 300
chrXI 179538 179539 . 180
chrXI 179549 179550 . 140
chrXI 179560 179561 . 3060
chrXI 179565 179566 . 140
chrXI 179571 179572 . 1720
chrXI 179747 179748 . 120
chrXI 180222 180223 . 260
chrXI 180297 180298 . 600
chrXI 180408 180409 . 920
chrXI 180413 180414 . 200
chrXI 180466 180467 . 880
chrXI 180481 180482 . 660
chrXI 180631 180632 . 900
chrXI 180633 180634 . 300
chrXI 180689 180690 . 300
chrXI 181316 181317 . 840
chrXI 181388 181389 . 3660
chrXI 181453 181454 . 260
chrXI 182006 182007 . 2180
chrXI 182248 182249 . 280
chrXI 182294 182295 . 340
chrXI 182306 182307 . 160
chrXI 182444 182445 . 280
chrXI 182668 182669 . 660
chrXI 182692 182693 . 3000
chrXI 182726 182727 . 420
chrXI 182738 182739 . 340
chrXI 182739 182740 . 140
chrXI 182740 182741 . 2260
chrXI 182916 182917 . 200
chrXI 183054 183055 . 280
chrXI 183099 183100 . 200
chrXI 185071 185072 . 260
chrXI 185144 185145 . 160
chrXI 185444 185445 . 580
chrXI 185493 185494 . 120
chrXI 185522 185523 . 1160
chrXI 185646 185647 . 820
chrXI 185740 185741 . 160
chrXI 185751 185752 . 660
chrXI 185802 185803 . 500
chrXI 185804 185805 . 1180
chrXI 185809 185810 . 480
chrXI 185847 185848 . 740
chrXI 185876 185877 . 740
chrXI 186035 186036 . 1720
chrXI 186053 186054 . 500
chrXI 186225 186226 . 120
chrXI 186279 186280 . 520
chrXI 186435 186436 . 160
chrXI 186594 186595 . 420
chrXI 186683 186684 . 400
chrXI 186723 186724 . 500
chrXI 187226 187227 . 400
chrXI 187504 187505 . 740
chrXI 188284 188285 . 120
chrXI 188673 188674 . 160
chrXI 188788 188789 . 2320
chrXI 188829 188830 . 2400
chrXI 188831 188832 . 300
chrXI 188833 188834 . 500
chrXI 188838 188839 . 460
chrXI 188845 188846 . 820
chrXI 188891 188892 . 180
chrXI 188946 188947 . 140
chrXI 189065 189066 . 160
chrXI 189113 189114 . 620
chrXI 189184 189185 . 380
chrXI 189404 189405 . 2600
chrXI 189649 189650 . 460
chrXI 189845 189846 . 120
chrXI 190102 190103 . 180
chrXI 190730 190731 . 260
chrXI 190983 190984 . 120
chrXI 190988 190989 . 140
chrXI 191172 191173 . 480
chrXI 191196 191197 . 160
chrXI 191198 191199 . 160
chrXI 191487 191488 . 260
chrXI 191561 191562 . 200
chrXI 191577 191578 . 160
chrXI 191602 191603 . 200
chrXI 191604 191605 . 120
chrXI 191607 191608 . 160
chrXI 191607 191608 . 680
chrXI 191636 191637 . 640
chrXI 191760 191761 . 140
chrXI 191959 191960 . 440
chrXI 192124 192125 . 8080
chrXI 192130 192131 . 120
chrXI 192311 192312 . 1280
chrXI 192783 192784 . 580
chrXI 192805 192806 . 320
chrXI 193116 193117 . 420
chrXI 193146 193147 . 200
chrXI 193154 193155 . 160
chrXI 193157 193158 . 660
chrXI 193165 193166 . 180
chrXI 193175 193176 . 260
chrXI 193197 193198 . 260
chrXI 193203 193204 . 200
chrXI 193216 193217 . 1580
chrXI 193221 193222 . 300
chrXI 193229 193230 . 280
chrXI 193240 193241 . 520
chrXI 193803 193804 . 1160
chrXI 194008 194009 . 180
chrXI 194721 194722 . 120
chrXI 194813 194814 . 160
chrXI 194868 194869 . 180
chrXI 195042 195043 . 160
chrXI 195048 195049 . 120
chrXI 195068 195069 . 300
chrXI 195079 195080 . 220
chrXI 195079 195080 . 140
chrXI 195084 195085 . 780
chrXI 195088 195089 . 440
chrXI 195090 195091 . 140
chrXI 195094 195095 . 3220
chrXI 195103 195104 . 320
chrXI 195118 195119 . 2360
chrXI 195146 195147 . 160
chrXI 195150 195151 . 120
chrXI 195537 195538 . 160
chrXI 195633 195634 . 760
chrXI 196109 196110 . 860
chrXI 196119 196120 . 280
chrXI 196155 196156 . 2740
chrXI 196239 196240 . 260
chrXI 196276 196277 . 160
chrXI 196446 196447 . 320
chrXI 196601 196602 . 140
chrXI 196602 196603 . 1560
chrXI 196635 196636 . 2100
chrXI 196794 196795 . 400
chrXI 196922 196923 . 140
chrXI 197105 197106 . 940
chrXI 197390 197391 . 3720
chrXI 198086 198087 . 240
chrXI 198197 198198 . 520
chrXI 198252 198253 . 1460
chrXI 198979 198980 . 380
chrXI 199169 199170 . 2360
chrXI 199461 199462 . 300
chrXI 199754 199755 . 1400
chrXI 199779 199780 . 1860
chrXI 199967 199968 . 880
chrXI 200070 200071 . 1140
chrXI 200113 200114 . 320
chrXI 200132 200133 . 600
chrXI 200259 200260 . 120
chrXI 200276 200277 . 1840
chrXI 200292 200293 . 180
chrXI 200297 200298 . 340
chrXI 200323 200324 . 440
chrXI 200332 200333 . 140
chrXI 200350 200351 . 120
chrXI 200351 200352 . 240
chrXI 200354 200355 . 900
chrXI 200366 200367 . 140
chrXI 200377 200378 . 220
chrXI 200837 200838 . 320
chrXI 200847 200848 . 840
chrXI 200866 200867 . 160
chrXI 200901 200902 . 180
chrXI 201111 201112 . 740
chrXI 201252 201253 . 260
chrXI 201266 201267 . 660
chrXI 201305 201306 . 440
chrXI 201329 201330 . 1000
chrXI 201422 201423 . 320
chrXI 201709 201710 . 260
chrXI 201738 201739 . 1040
chrXI 201878 201879 . 5080
chrXI 201899 201900 . 140
chrXI 201934 201935 . 160
chrXI 201942 201943 . 700
chrXI 201964 201965 . 5960
chrXI 202043 202044 . 1040
chrXI 202046 202047 . 120
chrXI 202080 202081 . 160
chrXI 202281 202282 . 120
chrXI 202911 202912 . 740
chrXI 203087 203088 . 220
chrXI 203093 203094 . 1420
chrXI 203102 203103 . 160
chrXI 203113 203114 . 160
chrXI 203114 203115 . 2020
chrXI 203116 203117 . 180
chrXI 203126 203127 . 120
chrXI 203137 203138 . 360
chrXI 203144 203145 . 580
chrXI 203147 203148 . 120
chrXI 203176 203177 . 140
chrXI 203305 203306 . 240
chrXI 203332 203333 . 360
chrXI 203378 203379 . 220
chrXI 203426 203427 . 3680
chrXI 203442 203443 . 880
chrXI 203459 203460 . 2000
chrXI 203488 203489 . 400
chrXI 203739 203740 . 140
chrXI 203774 203775 . 500
chrXI 203955 203956 . 140
chrXI 204002 204003 . 140
chrXI 204469 204470 . 180
chrXI 204528 204529 . 680
chrXI 204831 204832 . 140
chrXI 204967 204968 . 340
chrXI 205000 205001 . 420
chrXI 205048 205049 . 120
chrXI 205103 205104 . 1120
chrXI 205112 205113 . 1020
chrXI 205124 205125 . 180
chrXI 205152 205153 . 520
chrXI 205160 205161 . 1040
chrXI 205184 205185 . 660
chrXI 205190 205191 . 340
chrXI 205236 205237 . 420
chrXI 205326 205327 . 340
chrXI 205360 205361 . 520
chrXI 205371 205372 . 1920
chrXI 205386 205387 . 1080
chrXI 205414 205415 . 380
chrXI 205425 205426 . 1240
chrXI 205435 205436 . 1100
chrXI 205463 205464 . 180
chrXI 205493 205494 . 260
chrXI 205504 205505 . 260
chrXI 205640 205641 . 200
chrXI 205759 205760 . 120
chrXI 207766 207767 . 2240
chrXI 207771 207772 . 120
chrXI 207775 207776 . 1500
chrXI 207804 207805 . 800
chrXI 207901 207902 . 160
chrXI 207929 207930 . 360
chrXI 207934 207935 . 240
chrXI 207946 207947 . 160
chrXI 208009 208010 . 160
chrXI 208044 208045 . 200
chrXI 208057 208058 . 260
chrXI 208058 208059 . 640
chrXI 208058 208059 . 380
chrXI 208068 208069 . 540
chrXI 208083 208084 . 160
chrXI 208163 208164 . 660
chrXI 208246 208247 . 640
chrXI 210112 210113 . 580
chrXI 210117 210118 . 780
chrXI 210121 210122 . 1140
chrXI 210162 210163 . 540
chrXI 210297 210298 . 180
chrXI 210368 210369 . 120
chrXI 210378 210379 . 420
chrXI 210386 210387 . 500
chrXI 210395 210396 . 580
chrXI 210403 210404 . 440
chrXI 210406 210407 . 180
chrXI 210419 210420 . 320
chrXI 210428 210429 . 240
chrXI 210431 210432 . 260
chrXI 210437 210438 . 460
chrXI 210781 210782 . 240
chrXI 211148 211149 . 140
chrXI 211190 211191 . 140
chrXI 211235 211236 . 6040
chrXI 211251 211252 . 120
chrXI 211637 211638 . 120
chrXI 212422 212423 . 120
chrXI 212544 212545 . 1800
chrXI 213067 213068 . 380
chrXI 213070 213071 . 480
chrXI 213071 213072 . 1020
chrXI 213072 213073 . 140
chrXI 213083 213084 . 400
chrXI 213091 213092 . 1880
chrXI 213094 213095 . 300
chrXI 213113 213114 . 120
chrXI 213120 213121 . 1320
chrXI 213166 213167 . 380
chrXI 213203 213204 . 1980
chrXI 213315 213316 . 520
chrXI 213331 213332 . 120
chrXI 213383 213384 . 120
chrXI 213629 213630 . 120
chrXI 213680 213681 . 460
chrXI 213806 213807 . 120
chrXI 213812 213813 . 120
chrXI 213818 213819 . 320
chrXI 213873 213874 . 260
chrXI 213907 213908 . 360
chrXI 214068 214069 . 280
chrXI 214073 214074 . 120
chrXI 214079 214080 . 11200
chrXI 214367 214368 . 140
chrXI 214576 214577 . 120
chrXI 215105 215106 . 360
chrXI 215750 215751 . 500
chrXI 215907 215908 . 800
chrXI 216072 216073 . 1540
chrXI 216185 216186 . 1800
chrXI 216255 216256 . 200
chrXI 216267 216268 . 700
chrXI 216443 216444 . 400
chrXI 216617 216618 . 120
chrXI 216633 216634 . 460
chrXI 216822 216823 . 2860
chrXI 216825 216826 . 440
chrXI 216828 216829 . 720
chrXI 216839 216840 . 680
chrXI 216841 216842 . 320
chrXI 216848 216849 . 2020
chrXI 216888 216889 . 220
chrXI 216900 216901 . 160
chrXI 216987 216988 . 180
chrXI 216999 217000 . 120
chrXI 217038 217039 . 300
chrXI 217050 217051 . 760
chrXI 217053 217054 . 340
chrXI 217053 217054 . 3240
chrXI 217054 217055 . 120
chrXI 217054 217055 . 200
chrXI 217056 217057 . 180
chrXI 217069 217070 . 2520
chrXI 217076 217077 . 140
chrXI 217096 217097 . 160
chrXI 217160 217161 . 720
chrXI 217178 217179 . 660
chrXI 217180 217181 . 120
chrXI 217180 217181 . 180
chrXI 217842 217843 . 340
chrXI 218295 218296 . 920
chrXI 219328 219329 . 700
chrXI 219408 219409 . 280
chrXI 219688 219689 . 1040
chrXI 219823 219824 . 900
chrXI 219985 219986 . 260
chrXI 220105 220106 . 1700
chrXI 220110 220111 . 140
chrXI 220118 220119 . 240
chrXI 220124 220125 . 900
chrXI 220131 220132 . 720
chrXI 220181 220182 . 300
chrXI 220219 220220 . 820
chrXI 220241 220242 . 120
chrXI 220252 220253 . 220
chrXI 220255 220256 . 900
chrXI 220268 220269 . 540
chrXI 220369 220370 . 120
chrXI 220437 220438 . 140
chrXI 221149 221150 . 220
chrXI 221206 221207 . 380
chrXI 221278 221279 . 200
chrXI 221449 221450 . 340
chrXI 221452 221453 . 760
chrXI 221687 221688 . 220
chrXI 222315 222316 . 600
chrXI 222496 222497 . 760
chrXI 223094 223095 . 180
chrXI 223105 223106 . 120
chrXI 223154 223155 . 160
chrXI 223162 223163 . 280
chrXI 223197 223198 . 140
chrXI 223204 223205 . 160
chrXI 223212 223213 . 600
chrXI 223213 223214 . 140
chrXI 223214 223215 . 120
chrXI 223214 223215 . 140
chrXI 223233 223234 . 180
chrXI 223259 223260 . 140
chrXI 223408 223409 . 200
chrXI 223418 223419 . 120
chrXI 223599 223600 . 120
chrXI 223686 223687 . 300
chrXI 223724 223725 . 120
chrXI 223866 223867 . 160
chrXI 224158 224159 . 200
chrXI 224358 224359 . 180
chrXI 224517 224518 . 320
chrXI 224528 224529 . 1540
chrXI 224585 224586 . 2400
chrXI 224586 224587 . 280
chrXI 224657 224658 . 160
chrXI 224754 224755 . 220
chrXI 224756 224757 . 220
chrXI 224769 224770 . 240
chrXI 224791 224792 . 320
chrXI 224820 224821 . 120
chrXI 224831 224832 . 1400
chrXI 224850 224851 . 240
chrXI 225938 225939 . 360
chrXI 225959 225960 . 520
chrXI 225966 225967 . 620
chrXI 225972 225973 . 180
chrXI 225973 225974 . 2740
chrXI 225981 225982 . 620
chrXI 225984 225985 . 900
chrXI 226030 226031 . 220
chrXI 226034 226035 . 140
chrXI 226037 226038 . 1600
chrXI 226187 226188 . 160
chrXI 226201 226202 . 840
chrXI 226217 226218 . 260
chrXI 226342 226343 . 120
chrXI 226353 226354 . 140
chrXI 226375 226376 . 260
chrXI 226377 226378 . 320
chrXI 226386 226387 . 420
chrXI 226397 226398 . 180
chrXI 228525 228526 . 120
chrXI 228577 228578 . 120
chrXI 228586 228587 . 240
chrXI 228762 228763 . 380
chrXI 228773 228774 . 480
chrXI 228775 228776 . 2560
chrXI 229122 229123 . 280
chrXI 229153 229154 . 280
chrXI 229257 229258 . 120
chrXI 229501 229502 . 520
chrXI 229627 229628 . 320
chrXI 229928 229929 . 1480
chrXI 229957 229958 . 660
chrXI 229962 229963 . 240
chrXI 229976 229977 . 1180
chrXI 230018 230019 . 800
chrXI 230023 230024 . 1000
chrXI 230024 230025 . 2100
chrXI 230067 230068 . 580
chrXI 230072 230073 . 1360
chrXI 230077 230078 . 2440
chrXI 230086 230087 . 160
chrXI 230090 230091 . 500
chrXI 230090 230091 . 120
chrXI 230093 230094 . 360
chrXI 230136 230137 . 120
chrXI 230196 230197 . 460
chrXI 230250 230251 . 120
chrXI 230293 230294 . 340
chrXI 230300 230301 . 460
chrXI 230309 230310 . 1060
chrXI 230315 230316 . 200
chrXI 230382 230383 . 160
chrXI 230459 230460 . 160
chrXI 230497 230498 . 4740
chrXI 230500 230501 . 160
chrXI 230526 230527 . 120
chrXI 230536 230537 . 1240
chrXI 230568 230569 . 1260
chrXI 230644 230645 . 120
chrXI 230706 230707 . 460
chrXI 230718 230719 . 280
chrXI 230739 230740 . 120
chrXI 230744 230745 . 160
chrXI 230754 230755 . 200
chrXI 230763 230764 . 180
chrXI 230770 230771 . 380
chrXI 230773 230774 . 160
chrXI 230794 230795 . 120
chrXI 230823 230824 . 120
chrXI 230846 230847 . 180
chrXI 230847 230848 . 800
chrXI 230850 230851 . 120
chrXI 230940 230941 . 500
chrXI 230966 230967 . 440
chrXI 230979 230980 . 160
chrXI 230989 230990 . 420
chrXI 231027 231028 . 120
chrXI 231032 231033 . 120
chrXI 231039 231040 . 420
chrXI 231078 231079 . 300
chrXI 231085 231086 . 220
chrXI 231087 231088 . 180
chrXI 231099 231100 . 260
chrXI 231159 231160 . 280
chrXI 231176 231177 . 400
chrXI 231187 231188 . 120
chrXI 231196 231197 . 120
chrXI 231202 231203 . 140
chrXI 231245 231246 . 120
chrXI 231252 231253 . 140
chrXI 231258 231259 . 340
chrXI 231288 231289 . 340
chrXI 231291 231292 . 120
chrXI 231297 231298 . 2460
chrXI 231336 231337 . 340
chrXI 231411 231412 . 380
chrXI 231422 231423 . 180
chrXI 231430 231431 . 1080
chrXI 231441 231442 . 280
chrXI 231463 231464 . 180
chrXI 231567 231568 . 2480
chrXI 231603 231604 . 160
chrXI 231647 231648 . 180
chrXI 231664 231665 . 220
chrXI 231699 231700 . 120
chrXI 231717 231718 . 520
chrXI 231718 231719 . 140
chrXI 231731 231732 . 1900
chrXI 231754 231755 . 840
chrXI 231765 231766 . 7980
chrXI 231777 231778 . 300
chrXI 231814 231815 . 140
chrXI 231835 231836 . 160
chrXI 231848 231849 . 1300
chrXI 231984 231985 . 120
chrXI 231992 231993 . 200
chrXI 232003 232004 . 120
chrXI 232033 232034 . 140
chrXI 232067 232068 . 120
chrXI 232149 232150 . 3240
chrXI 232408 232409 . 1060
chrXI 232463 232464 . 400
chrXI 233129 233130 . 3120
chrXI 233296 233297 . 940
chrXI 233421 233422 . 180
chrXI 233544 233545 . 260
chrXI 233709 233710 . 120
chrXI 233810 233811 . 4040
chrXI 233980 233981 . 1260
chrXI 234010 234011 . 980
chrXI 234075 234076 . 160
chrXI 234153 234154 . 120
chrXI 234165 234166 . 160
chrXI 234213 234214 . 140
chrXI 234215 234216 . 120
chrXI 234229 234230 . 640
chrXI 234285 234286 . 120
chrXI 234289 234290 . 120
chrXI 234289 234290 . 120
chrXI 234298 234299 . 840
chrXI 234300 234301 . 120
chrXI 234308 234309 . 200
chrXI 234314 234315 . 240
chrXI 234365 234366 . 740
chrXI 235642 235643 . 160
chrXI 235775 235776 . 360
chrXI 235784 235785 . 520
chrXI 235916 235917 . 140
chrXI 235969 235970 . 1260
chrXI 235976 235977 . 320
chrXI 235980 235981 . 460
chrXI 236208 236209 . 140
chrXI 236325 236326 . 300
chrXI 236636 236637 . 180
chrXI 236754 236755 . 540
chrXI 236769 236770 . 620
chrXI 236813 236814 . 220
chrXI 236856 236857 . 840
chrXI 236978 236979 . 400
chrXI 237154 237155 . 180
chrXI 237221 237222 . 6200
chrXI 237326 237327 . 400
chrXI 237364 237365 . 640
chrXI 237377 237378 . 120
chrXI 237379 237380 . 120
chrXI 237380 237381 . 140
chrXI 237381 237382 . 1220
chrXI 237385 237386 . 120
chrXI 237388 237389 . 320
chrXI 237404 237405 . 520
chrXI 237479 237480 . 1400
chrXI 237558 237559 . 640
chrXI 237584 237585 . 1440
chrXI 238245 238246 . 540
chrXI 238281 238282 . 180
chrXI 238295 238296 . 1620
chrXI 238400 238401 . 900
chrXI 238590 238591 . 700
chrXI 238665 238666 . 120
chrXI 238728 238729 . 120
chrXI 238925 238926 . 220
chrXI 238989 238990 . 180
chrXI 239014 239015 . 1640
chrXI 239255 239256 . 240
chrXI 239447 239448 . 120
chrXI 239486 239487 . 560
chrXI 239512 239513 . 560
chrXI 239916 239917 . 500
chrXI 240780 240781 . 380
chrXI 241076 241077 . 420
chrXI 241255 241256 . 4340
chrXI 241537 241538 . 3980
chrXI 241687 241688 . 280
chrXI 241912 241913 . 120
chrXI 242321 242322 . 160
chrXI 242829 242830 . 540
chrXI 242852 242853 . 120
chrXI 242858 242859 . 800
chrXI 242868 242869 . 160
chrXI 242875 242876 . 300
chrXI 242878 242879 . 280
chrXI 242915 242916 . 240
chrXI 242922 242923 . 160
chrXI 244337 244338 . 120
chrXI 245575 245576 . 420
chrXI 245599 245600 . 940
chrXI 245626 245627 . 240
chrXI 245656 245657 . 140
chrXI 245663 245664 . 160
chrXI 245671 245672 . 420
chrXI 245687 245688 . 1560
chrXI 245699 245700 . 280
chrXI 245701 245702 . 520
chrXI 245723 245724 . 1080
chrXI 245752 245753 . 900
chrXI 245765 245766 . 120
chrXI 245767 245768 . 1780
chrXI 245776 245777 . 260
chrXI 245838 245839 . 320
chrXI 245877 245878 . 220
chrXI 245894 245895 . 180
chrXI 245897 245898 . 1400
chrXI 245920 245921 . 120
chrXI 245927 245928 . 120
chrXI 245989 245990 . 820
chrXI 246009 246010 . 1760
chrXI 246137 246138 . 1520
chrXI 246229 246230 . 960
chrXI 246237 246238 . 340
chrXI 246251 246252 . 120
chrXI 246262 246263 . 140
chrXI 246297 246298 . 340
chrXI 246347 246348 . 4500
chrXI 246441 246442 . 120
chrXI 246444 246445 . 120
chrXI 246469 246470 . 1160
chrXI 246476 246477 . 280
chrXI 246522 246523 . 380
chrXI 246680 246681 . 1000
chrXI 246789 246790 . 360
chrXI 246821 246822 . 1980
chrXI 246880 246881 . 240
chrXI 246894 246895 . 120
chrXI 246925 246926 . 140
chrXI 246966 246967 . 280
chrXI 247025 247026 . 640
chrXI 247053 247054 . 1200
chrXI 247278 247279 . 120
chrXI 247456 247457 . 760
chrXI 247487 247488 . 160
chrXI 247605 247606 . 1640
chrXI 247805 247806 . 240
chrXI 247820 247821 . 560
chrXI 247825 247826 . 200
chrXI 247829 247830 . 600
chrXI 247837 247838 . 1980
chrXI 247863 247864 . 160
chrXI 247864 247865 . 320
chrXI 247868 247869 . 240
chrXI 247871 247872 . 480
chrXI 247875 247876 . 200
chrXI 247878 247879 . 120
chrXI 247881 247882 . 420
chrXI 247884 247885 . 120
chrXI 247890 247891 . 2860
chrXI 247895 247896 . 260
chrXI 247900 247901 . 1380
chrXI 247955 247956 . 1700
chrXI 247963 247964 . 280
chrXI 247965 247966 . 160
chrXI 248059 248060 . 260
chrXI 248062 248063 . 3780
chrXI 248086 248087 . 440
chrXI 248089 248090 . 320
chrXI 248101 248102 . 200
chrXI 248110 248111 . 500
chrXI 248256 248257 . 1620
chrXI 248325 248326 . 1040
chrXI 248327 248328 . 160
chrXI 248327 248328 . 120
chrXI 248347 248348 . 400
chrXI 248349 248350 . 140
chrXI 248353 248354 . 140
chrXI 248363 248364 . 1040
chrXI 248371 248372 . 380
chrXI 248373 248374 . 680
chrXI 248379 248380 . 300
chrXI 248393 248394 . 240
chrXI 248398 248399 . 200
chrXI 248406 248407 . 1080
chrXI 248428 248429 . 540
chrXI 248472 248473 . 120
chrXI 248473 248474 . 120
chrXI 248483 248484 . 300
chrXI 248491 248492 . 140
chrXI 248496 248497 . 200
chrXI 248508 248509 . 300
chrXI 248543 248544 . 220
chrXI 248547 248548 . 160
chrXI 248551 248552 . 120
chrXI 248701 248702 . 900
chrXI 248866 248867 . 120
chrXI 248983 248984 . 760
chrXI 249362 249363 . 400
chrXI 249974 249975 . 120
chrXI 251005 251006 . 120
chrXI 251770 251771 . 1240
chrXI 253310 253311 . 240
chrXI 253414 253415 . 120
chrXI 253476 253477 . 200
chrXI 253537 253538 . 2760
chrXI 253742 253743 . 1720
chrXI 253759 253760 . 140
chrXI 253928 253929 . 320
chrXI 254134 254135 . 1140
chrXI 254759 254760 . 160
chrXI 254864 254865 . 280
chrXI 255003 255004 . 1160
chrXI 255053 255054 . 580
chrXI 255151 255152 . 120
chrXI 255156 255157 . 7340
chrXI 255478 255479 . 120
chrXI 255532 255533 . 1420
chrXI 255537 255538 . 720
chrXI 255542 255543 . 1680
chrXI 255543 255544 . 360
chrXI 255543 255544 . 120
chrXI 255544 255545 . 860
chrXI 255555 255556 . 360
chrXI 255570 255571 . 1760
chrXI 255574 255575 . 900
chrXI 255575 255576 . 140
chrXI 255576 255577 . 120
chrXI 255576 255577 . 520
chrXI 255595 255596 . 900
chrXI 255608 255609 . 1160
chrXI 255638 255639 . 140
chrXI 256535 256536 . 360
chrXI 256543 256544 . 880
chrXI 256581 256582 . 320
chrXI 256585 256586 . 120
chrXI 256596 256597 . 2660
chrXI 256604 256605 . 2420
chrXI 256612 256613 . 500
chrXI 256670 256671 . 540
chrXI 256674 256675 . 340
chrXI 256680 256681 . 440
chrXI 256682 256683 . 1480
chrXI 256801 256802 . 120
chrXI 256824 256825 . 120
chrXI 257763 257764 . 400
chrXI 257796 257797 . 460
chrXI 257861 257862 . 160
chrXI 257969 257970 . 160
chrXI 257989 257990 . 180
chrXI 258010 258011 . 260
chrXI 258030 258031 . 1540
chrXI 258049 258050 . 280
chrXI 258271 258272 . 120
chrXI 258276 258277 . 360
chrXI 258286 258287 . 540
chrXI 258308 258309 . 2200
chrXI 258316 258317 . 1920
chrXI 258366 258367 . 120
chrXI 258460 258461 . 120
chrXI 258473 258474 . 1180
chrXI 258499 258500 . 260
chrXI 258516 258517 . 160
chrXI 258561 258562 . 120
chrXI 258564 258565 . 220
chrXI 258574 258575 . 160
chrXI 258587 258588 . 1480
chrXI 258605 258606 . 160
chrXI 258635 258636 . 180
chrXI 258644 258645 . 1620
chrXI 258646 258647 . 840
chrXI 258654 258655 . 140
chrXI 258677 258678 . 140
chrXI 258709 258710 . 380
chrXI 258743 258744 . 320
chrXI 258753 258754 . 120
chrXI 258798 258799 . 460
chrXI 258831 258832 . 320
chrXI 258860 258861 . 140
chrXI 258863 258864 . 420
chrXI 258901 258902 . 120
chrXI 258911 258912 . 340
chrXI 258924 258925 . 240
chrXI 258981 258982 . 140
chrXI 258989 258990 . 120
chrXI 259010 259011 . 140
chrXI 259015 259016 . 460
chrXI 259021 259022 . 120
chrXI 259033 259034 . 200
chrXI 259053 259054 . 140
chrXI 259436 259437 . 140
chrXI 259634 259635 . 180
chrXI 259762 259763 . 780
chrXI 259845 259846 . 240
chrXI 259850 259851 . 160
chrXI 259875 259876 . 220
chrXI 259894 259895 . 280
chrXI 259902 259903 . 1520
chrXI 259923 259924 . 1620
chrXI 259938 259939 . 2960
chrXI 259942 259943 . 1080
chrXI 259954 259955 . 260
chrXI 259962 259963 . 4680
chrXI 259979 259980 . 180
chrXI 259997 259998 . 800
chrXI 260008 260009 . 1620
chrXI 260012 260013 . 260
chrXI 260021 260022 . 120
chrXI 260131 260132 . 120
chrXI 260137 260138 . 620
chrXI 260170 260171 . 1420
chrXI 260180 260181 . 220
chrXI 260183 260184 . 600
chrXI 260216 260217 . 160
chrXI 260230 260231 . 140
chrXI 260235 260236 . 940
chrXI 260248 260249 . 640
chrXI 260309 260310 . 120
chrXI 260343 260344 . 180
chrXI 260355 260356 . 140
chrXI 260386 260387 . 1500
chrXI 260409 260410 . 2480
chrXI 260419 260420 . 140
chrXI 260478 260479 . 120
chrXI 260489 260490 . 180
chrXI 260497 260498 . 180
chrXI 260542 260543 . 120
chrXI 260546 260547 . 440
chrXI 260577 260578 . 300
chrXI 260599 260600 . 1100
chrXI 260610 260611 . 380
chrXI 260611 260612 . 120
chrXI 260637 260638 . 1000
chrXI 260646 260647 . 500
chrXI 260672 260673 . 160
chrXI 260726 260727 . 180
chrXI 260788 260789 . 500
chrXI 260821 260822 . 1020
chrXI 260828 260829 . 240
chrXI 260841 260842 . 520
chrXI 260855 260856 . 340
chrXI 260880 260881 . 120
chrXI 260899 260900 . 280
chrXI 260930 260931 . 120
chrXI 261071 261072 . 680
chrXI 261176 261177 . 700
chrXI 261180 261181 . 340
chrXI 261230 261231 . 940
chrXI 261245 261246 . 340
chrXI 261250 261251 . 120
chrXI 261283 261284 . 140
chrXI 261391 261392 . 560
chrXI 261419 261420 . 420
chrXI 261615 261616 . 120
chrXI 261951 261952 . 560
chrXI 261960 261961 . 1660
chrXI 261967 261968 . 2780
chrXI 261975 261976 . 5200
chrXI 262000 262001 . 700
chrXI 262005 262006 . 120
chrXI 262033 262034 . 500
chrXI 262043 262044 . 360
chrXI 262044 262045 . 1340
chrXI 262047 262048 . 3420
chrXI 262047 262048 . 580
chrXI 262048 262049 . 120
chrXI 262055 262056 . 1720
chrXI 262057 262058 . 1380
chrXI 262074 262075 . 740
chrXI 262116 262117 . 340
chrXI 262205 262206 . 500
chrXI 262214 262215 . 200
chrXI 262244 262245 . 3920
chrXI 262264 262265 . 180
chrXI 263029 263030 . 200
chrXI 263057 263058 . 1840
chrXI 263137 263138 . 200
chrXI 263149 263150 . 200
chrXI 263164 263165 . 300
chrXI 263169 263170 . 660
chrXI 263172 263173 . 160
chrXI 263180 263181 . 1860
chrXI 263186 263187 . 880
chrXI 263225 263226 . 340
chrXI 263225 263226 . 1100
chrXI 263232 263233 . 540
chrXI 263233 263234 . 600
chrXI 263240 263241 . 320
chrXI 263244 263245 . 1060
chrXI 263248 263249 . 880
chrXI 263269 263270 . 420
chrXI 263271 263272 . 440
chrXI 263280 263281 . 1240
chrXI 263282 263283 . 160
chrXI 263283 263284 . 140
chrXI 263287 263288 . 340
chrXI 263299 263300 . 120
chrXI 263307 263308 . 1320
chrXI 263308 263309 . 460
chrXI 263325 263326 . 3920
chrXI 263431 263432 . 2780
chrXI 263497 263498 . 3400
chrXI 263755 263756 . 620
chrXI 263828 263829 . 120
chrXI 263834 263835 . 1920
chrXI 263972 263973 . 600
chrXI 263978 263979 . 260
chrXI 264022 264023 . 140
chrXI 264131 264132 . 120
chrXI 264212 264213 . 740
chrXI 264236 264237 . 500
chrXI 264257 264258 . 120
chrXI 264284 264285 . 500
chrXI 264427 264428 . 120
chrXI 264437 264438 . 180
chrXI 264441 264442 . 180
chrXI 264454 264455 . 160
chrXI 264457 264458 . 320
chrXI 264459 264460 . 2160
chrXI 264481 264482 . 740
chrXI 264495 264496 . 200
chrXI 264500 264501 . 240
chrXI 264557 264558 . 180
chrXI 264559 264560 . 740
chrXI 264563 264564 . 140
chrXI 264565 264566 . 960
chrXI 264566 264567 . 1480
chrXI 264588 264589 . 700
chrXI 264712 264713 . 440
chrXI 264796 264797 . 120
chrXI 265097 265098 . 960
chrXI 265344 265345 . 200
chrXI 265470 265471 . 120
chrXI 265828 265829 . 240
chrXI 265890 265891 . 220
chrXI 265990 265991 . 420
chrXI 266026 266027 . 340
chrXI 266040 266041 . 1660
chrXI 266066 266067 . 1260
chrXI 266239 266240 . 160
chrXI 266280 266281 . 420
chrXI 266430 266431 . 340
chrXI 266958 266959 . 1080
chrXI 268128 268129 . 180
chrXI 268144 268145 . 160
chrXI 268614 268615 . 120
chrXI 269230 269231 . 1080
chrXI 269542 269543 . 120
chrXI 269581 269582 . 360
chrXI 269599 269600 . 240
chrXI 269614 269615 . 200
chrXI 269620 269621 . 120
chrXI 269638 269639 . 120
chrXI 269646 269647 . 120
chrXI 269652 269653 . 720
chrXI 269658 269659 . 180
chrXI 269660 269661 . 160
chrXI 269668 269669 . 120
chrXI 269850 269851 . 460
chrXI 270004 270005 . 140
chrXI 270024 270025 . 120
chrXI 270094 270095 . 980
chrXI 270216 270217 . 280
chrXI 270312 270313 . 160
chrXI 270357 270358 . 120
chrXI 270418 270419 . 580
chrXI 270538 270539 . 1420
chrXI 270574 270575 . 140
chrXI 270633 270634 . 980
chrXI 270638 270639 . 1360
chrXI 270674 270675 . 380
chrXI 270685 270686 . 120
chrXI 270705 270706 . 400
chrXI 270718 270719 . 120
chrXI 270734 270735 . 160
chrXI 270736 270737 . 120
chrXI 270750 270751 . 640
chrXI 270785 270786 . 2360
chrXI 270791 270792 . 440
chrXI 270806 270807 . 120
chrXI 270840 270841 . 320
chrXI 270867 270868 . 920
chrXI 271033 271034 . 280
chrXI 271085 271086 . 2200
chrXI 271088 271089 . 540
chrXI 271237 271238 . 980
chrXI 271563 271564 . 420
chrXI 271731 271732 . 220
chrXI 271799 271800 . 540
chrXI 271808 271809 . 620
chrXI 271820 271821 . 320
chrXI 271828 271829 . 920
chrXI 271853 271854 . 2000
chrXI 272130 272131 . 540
chrXI 272161 272162 . 1000
chrXI 272193 272194 . 480
chrXI 272295 272296 . 1300
chrXI 272348 272349 . 1260
chrXI 272371 272372 . 120
chrXI 272469 272470 . 120
chrXI 272529 272530 . 220
chrXI 272992 272993 . 1900
chrXI 273054 273055 . 440
chrXI 273085 273086 . 340
chrXI 273086 273087 . 3700
chrXI 273088 273089 . 140
chrXI 273088 273089 . 180
chrXI 273237 273238 . 180
chrXI 273240 273241 . 160
chrXI 273249 273250 . 200
chrXI 273264 273265 . 740
chrXI 273268 273269 . 820
chrXI 273290 273291 . 920
chrXI 273307 273308 . 1060
chrXI 273315 273316 . 1000
chrXI 275072 275073 . 200
chrXI 275073 275074 . 1820
chrXI 275084 275085 . 260
chrXI 275097 275098 . 280
chrXI 275178 275179 . 1940
chrXI 275179 275180 . 460
chrXI 275179 275180 . 120
chrXI 275190 275191 . 300
chrXI 275206 275207 . 940
chrXI 275223 275224 . 860
chrXI 275358 275359 . 160
chrXI 276900 276901 . 160
chrXI 277128 277129 . 320
chrXI 277140 277141 . 120
chrXI 277152 277153 . 540
chrXI 277318 277319 . 420
chrXI 277342 277343 . 140
chrXI 277362 277363 . 1000
chrXI 277455 277456 . 1020
chrXI 277492 277493 . 460
chrXI 277622 277623 . 640
chrXI 277656 277657 . 1880
chrXI 277661 277662 . 440
chrXI 277669 277670 . 1420
chrXI 277815 277816 . 120
chrXI 277818 277819 . 1420
chrXI 277824 277825 . 180
chrXI 277851 277852 . 460
chrXI 277857 277858 . 220
chrXI 277921 277922 . 740
chrXI 278017 278018 . 2380
chrXI 278037 278038 . 240
chrXI 278045 278046 . 140
chrXI 278073 278074 . 360
chrXI 278110 278111 . 4800
chrXI 278118 278119 . 440
chrXI 278123 278124 . 180
chrXI 278133 278134 . 4340
chrXI 278142 278143 . 1020
chrXI 278147 278148 . 400
chrXI 278156 278157 . 280
chrXI 278158 278159 . 200
chrXI 278158 278159 . 120
chrXI 278166 278167 . 240
chrXI 278173 278174 . 160
chrXI 278229 278230 . 1620
chrXI 278283 278284 . 2280
chrXI 278291 278292 . 1760
chrXI 278302 278303 . 1840
chrXI 278310 278311 . 260
chrXI 278343 278344 . 1700
chrXI 278376 278377 . 3160
chrXI 278386 278387 . 4240
chrXI 278392 278393 . 300
chrXI 278401 278402 . 1180
chrXI 278404 278405 . 1760
chrXI 278419 278420 . 180
chrXI 278427 278428 . 300
chrXI 278448 278449 . 840
chrXI 278505 278506 . 240
chrXI 278508 278509 . 320
chrXI 278517 278518 . 140
chrXI 278537 278538 . 760
chrXI 278544 278545 . 1100
chrXI 278552 278553 . 140
chrXI 278558 278559 . 140
chrXI 278562 278563 . 1460
chrXI 278597 278598 . 380
chrXI 278602 278603 . 2320
chrXI 278606 278607 . 640
chrXI 278618 278619 . 180
chrXI 278768 278769 . 600
chrXI 278780 278781 . 260
chrXI 278824 278825 . 120
chrXI 278848 278849 . 160
chrXI 278886 278887 . 140
chrXI 278891 278892 . 140
chrXI 278912 278913 . 160
chrXI 278936 278937 . 120
chrXI 278936 278937 . 120
chrXI 278957 278958 . 180
chrXI 279029 279030 . 140
chrXI 279141 279142 . 140
chrXI 279262 279263 . 820
chrXI 279462 279463 . 180
chrXI 279586 279587 . 480
chrXI 279618 279619 . 400
chrXI 279644 279645 . 400
chrXI 279665 279666 . 380
chrXI 279803 279804 . 340
chrXI 280002 280003 . 120
chrXI 280016 280017 . 120
chrXI 280269 280270 . 220
chrXI 280284 280285 . 260
chrXI 280313 280314 . 300
chrXI 280314 280315 . 120
chrXI 280324 280325 . 900
chrXI 280334 280335 . 120
chrXI 280345 280346 . 220
chrXI 280347 280348 . 120
chrXI 280352 280353 . 300
chrXI 280362 280363 . 200
chrXI 280378 280379 . 120
chrXI 280397 280398 . 320
chrXI 280403 280404 . 140
chrXI 280405 280406 . 300
chrXI 280406 280407 . 180
chrXI 280435 280436 . 1260
chrXI 280459 280460 . 220
chrXI 280639 280640 . 320
chrXI 280740 280741 . 1720
chrXI 280782 280783 . 1520
chrXI 280788 280789 . 980
chrXI 280828 280829 . 960
chrXI 280840 280841 . 280
chrXI 280948 280949 . 120
chrXI 282416 282417 . 600
chrXI 282416 282417 . 200
chrXI 282417 282418 . 180
chrXI 282437 282438 . 360
chrXI 282454 282455 . 180
chrXI 282469 282470 . 140
chrXI 282548 282549 . 380
chrXI 282667 282668 . 120
chrXI 282676 282677 . 820
chrXI 282764 282765 . 340
chrXI 282776 282777 . 640
chrXI 282783 282784 . 140
chrXI 282802 282803 . 320
chrXI 282838 282839 . 540
chrXI 282839 282840 . 120
chrXI 283148 283149 . 140
chrXI 283455 283456 . 160
chrXI 283755 283756 . 14920
chrXI 284151 284152 . 1000
chrXI 284172 284173 . 660
chrXI 284253 284254 . 160
chrXI 284314 284315 . 3680
chrXI 284354 284355 . 600
chrXI 284399 284400 . 740
chrXI 284486 284487 . 780
chrXI 284540 284541 . 200
chrXI 284555 284556 . 420
chrXI 284710 284711 . 140
chrXI 284724 284725 . 160
chrXI 284745 284746 . 320
chrXI 284746 284747 . 1520
chrXI 284756 284757 . 3560
chrXI 284785 284786 . 7980
chrXI 284794 284795 . 900
chrXI 284799 284800 . 4160
chrXI 284833 284834 . 4840
chrXI 284840 284841 . 300
chrXI 284854 284855 . 1280
chrXI 284863 284864 . 940
chrXI 284875 284876 . 3780
chrXI 284876 284877 . 260
chrXI 284876 284877 . 240
chrXI 284878 284879 . 300
chrXI 284878 284879 . 640
chrXI 284883 284884 . 300
chrXI 284889 284890 . 1300
chrXI 284891 284892 . 140
chrXI 284891 284892 . 120
chrXI 286230 286231 . 120
chrXI 286358 286359 . 140
chrXI 286403 286404 . 120
chrXI 286413 286414 . 160
chrXI 287031 287032 . 620
chrXI 288317 288318 . 160
chrXI 288342 288343 . 200
chrXI 288671 288672 . 1240
chrXI 288772 288773 . 3360
chrXI 288777 288778 . 1000
chrXI 288779 288780 . 180
chrXI 288782 288783 . 1420
chrXI 288788 288789 . 460
chrXI 288943 288944 . 500
chrXI 291025 291026 . 140
chrXI 291222 291223 . 580
chrXI 291228 291229 . 220
chrXI 291240 291241 . 3960
chrXI 291261 291262 . 360
chrXI 291276 291277 . 1000
chrXI 291283 291284 . 1720
chrXI 291311 291312 . 1660
chrXI 291332 291333 . 3140
chrXI 291346 291347 . 120
chrXI 291367 291368 . 160
chrXI 291491 291492 . 480
chrXI 291668 291669 . 400
chrXI 291802 291803 . 120
chrXI 292478 292479 . 240
chrXI 292500 292501 . 280
chrXI 293007 293008 . 820
chrXI 293163 293164 . 2480
chrXI 293259 293260 . 280
chrXI 293266 293267 . 300
chrXI 293367 293368 . 200
chrXI 293472 293473 . 140
chrXI 293912 293913 . 440
chrXI 294082 294083 . 220
chrXI 294240 294241 . 580
chrXI 294273 294274 . 2380
chrXI 294467 294468 . 480
chrXI 294482 294483 . 220
chrXI 294497 294498 . 500
chrXI 294516 294517 . 140
chrXI 294548 294549 . 160
chrXI 294558 294559 . 120
chrXI 294878 294879 . 4300
chrXI 295212 295213 . 160
chrXI 295298 295299 . 400
chrXI 295845 295846 . 260
chrXI 295924 295925 . 700
chrXI 296069 296070 . 920
chrXI 296107 296108 . 660
chrXI 296253 296254 . 660
chrXI 296254 296255 . 260
chrXI 296255 296256 . 140
chrXI 296260 296261 . 180
chrXI 296295 296296 . 140
chrXI 296311 296312 . 480
chrXI 296316 296317 . 1340
chrXI 296339 296340 . 120
chrXI 296479 296480 . 1020
chrXI 296684 296685 . 140
chrXI 296974 296975 . 1620
chrXI 297018 297019 . 120
chrXI 297165 297166 . 180
chrXI 297484 297485 . 2420
chrXI 297670 297671 . 120
chrXI 298340 298341 . 1940
chrXI 298552 298553 . 340
chrXI 298748 298749 . 300
chrXI 298825 298826 . 1840
chrXI 298845 298846 . 140
chrXI 298868 298869 . 400
chrXI 298869 298870 . 140
chrXI 298883 298884 . 1520
chrXI 299031 299032 . 480
chrXI 299191 299192 . 880
chrXI 299222 299223 . 160
chrXI 299228 299229 . 120
chrXI 299286 299287 . 120
chrXI 299296 299297 . 120
chrXI 299346 299347 . 260
chrXI 299662 299663 . 180
chrXI 299985 299986 . 200
chrXI 300791 300792 . 140
chrXI 300998 300999 . 480
chrXI 301040 301041 . 120
chrXI 301248 301249 . 620
chrXI 301560 301561 . 440
chrXI 301599 301600 . 120
chrXI 301730 301731 . 200
chrXI 301793 301794 . 640
chrXI 302058 302059 . 120
chrXI 302123 302124 . 120
chrXI 302360 302361 . 140
chrXI 302444 302445 . 200
chrXI 302454 302455 . 120
chrXI 302650 302651 . 1100
chrXI 302654 302655 . 900
chrXI 302700 302701 . 1040
chrXI 302704 302705 . 340
chrXI 302909 302910 . 5320
chrXI 302949 302950 . 1680
chrXI 302954 302955 . 260
chrXI 302962 302963 . 120
chrXI 302971 302972 . 340
chrXI 302976 302977 . 3260
chrXI 302987 302988 . 260
chrXI 303045 303046 . 480
chrXI 303183 303184 . 140
chrXI 303199 303200 . 660
chrXI 303210 303211 . 240
chrXI 303228 303229 . 140
chrXI 303236 303237 . 680
chrXI 303254 303255 . 360
chrXI 303257 303258 . 180
chrXI 303268 303269 . 260
chrXI 303356 303357 . 3640
chrXI 303430 303431 . 280
chrXI 303562 303563 . 940
chrXI 303569 303570 . 640
chrXI 303586 303587 . 120
chrXI 303902 303903 . 140
chrXI 304069 304070 . 120
chrXI 304149 304150 . 1500
chrXI 304160 304161 . 2200
chrXI 304231 304232 . 220
chrXI 304250 304251 . 620
chrXI 304281 304282 . 3780
chrXI 304319 304320 . 240
chrXI 304445 304446 . 160
chrXI 304575 304576 . 140
chrXI 304582 304583 . 1520
chrXI 304593 304594 . 340
chrXI 304634 304635 . 120
chrXI 304720 304721 . 160
chrXI 304736 304737 . 120
chrXI 304760 304761 . 680
chrXI 304778 304779 . 300
chrXI 304807 304808 . 200
chrXI 304815 304816 . 1460
chrXI 304817 304818 . 280
chrXI 304826 304827 . 580
chrXI 304883 304884 . 160
chrXI 304888 304889 . 260
chrXI 304891 304892 . 120
chrXI 304996 304997 . 220
chrXI 305162 305163 . 120
chrXI 306153 306154 . 1540
chrXI 306251 306252 . 440
chrXI 306274 306275 . 2200
chrXI 306440 306441 . 120
chrXI 306502 306503 . 260
chrXI 306784 306785 . 140
chrXI 306922 306923 . 300
chrXI 307027 307028 . 160
chrXI 307179 307180 . 1940
chrXI 307184 307185 . 300
chrXI 307187 307188 . 460
chrXI 307201 307202 . 1140
chrXI 307206 307207 . 1160
chrXI 307209 307210 . 140
chrXI 307213 307214 . 1980
chrXI 307224 307225 . 880
chrXI 307232 307233 . 520
chrXI 307276 307277 . 3280
chrXI 307282 307283 . 280
chrXI 307414 307415 . 540
chrXI 307728 307729 . 220
chrXI 307744 307745 . 280
chrXI 307899 307900 . 2560
chrXI 307982 307983 . 460
chrXI 308038 308039 . 880
chrXI 308071 308072 . 1180
chrXI 308082 308083 . 140
chrXI 308088 308089 . 520
chrXI 308114 308115 . 240
chrXI 308116 308117 . 160
chrXI 308128 308129 . 140
chrXI 308135 308136 . 560
chrXI 308164 308165 . 120
chrXI 308275 308276 . 2900
chrXI 308284 308285 . 320
chrXI 308294 308295 . 120
chrXI 308306 308307 . 540
chrXI 308386 308387 . 1260
chrXI 308445 308446 . 280
chrXI 308546 308547 . 3500
chrXI 308566 308567 . 2140
chrXI 308631 308632 . 480
chrXI 308678 308679 . 300
chrXI 308690 308691 . 240
chrXI 308695 308696 . 1140
chrXI 308698 308699 . 1380
chrXI 308706 308707 . 2180
chrXI 308734 308735 . 7560
chrXI 308752 308753 . 680
chrXI 308763 308764 . 6140
chrXI 308768 308769 . 140
chrXI 308769 308770 . 1200
chrXI 308772 308773 . 140
chrXI 308780 308781 . 1000
chrXI 308781 308782 . 120
chrXI 308781 308782 . 120
chrXI 308787 308788 . 3100
chrXI 308788 308789 . 120
chrXI 308789 308790 . 1160
chrXI 308790 308791 . 4560
chrXI 308799 308800 . 660
chrXI 308802 308803 . 1900
chrXI 308805 308806 . 3040
chrXI 308818 308819 . 960
chrXI 308870 308871 . 200
chrXI 308874 308875 . 1300
chrXI 308889 308890 . 120
chrXI 308908 308909 . 160
chrXI 308917 308918 . 1180
chrXI 308962 308963 . 140
chrXI 308965 308966 . 560
chrXI 308972 308973 . 620
chrXI 308980 308981 . 860
chrXI 309007 309008 . 220
chrXI 309010 309011 . 1280
chrXI 309029 309030 . 480
chrXI 309036 309037 . 600
chrXI 309046 309047 . 520
chrXI 309049 309050 . 120
chrXI 309053 309054 . 340
chrXI 309059 309060 . 600
chrXI 309066 309067 . 160
chrXI 309099 309100 . 280
chrXI 309120 309121 . 160
chrXI 309172 309173 . 140
chrXI 309194 309195 . 120
chrXI 309211 309212 . 3160
chrXI 309224 309225 . 1280
chrXI 309321 309322 . 240
chrXI 309414 309415 . 520
chrXI 309568 309569 . 600
chrXI 309584 309585 . 320
chrXI 309676 309677 . 380
chrXI 309713 309714 . 180
chrXI 309723 309724 . 600
chrXI 309734 309735 . 920
chrXI 309741 309742 . 720
chrXI 309807 309808 . 120
chrXI 309880 309881 . 140
chrXI 309919 309920 . 200
chrXI 309933 309934 . 220
chrXI 309936 309937 . 120
chrXI 309944 309945 . 460
chrXI 309945 309946 . 180
chrXI 309950 309951 . 120
chrXI 309995 309996 . 460
chrXI 310019 310020 . 200
chrXI 310047 310048 . 380
chrXI 310067 310068 . 140
chrXI 310078 310079 . 9500
chrXI 310099 310100 . 440
chrXI 310851 310852 . 220
chrXI 311479 311480 . 700
chrXI 311490 311491 . 300
chrXI 311647 311648 . 680
chrXI 312262 312263 . 680
chrXI 312558 312559 . 160
chrXI 312615 312616 . 4140
chrXI 312946 312947 . 160
chrXI 313102 313103 . 540
chrXI 313155 313156 . 200
chrXI 313238 313239 . 1720
chrXI 313322 313323 . 340
chrXI 313327 313328 . 1180
chrXI 313334 313335 . 140
chrXI 313336 313337 . 1140
chrXI 313347 313348 . 760
chrXI 313376 313377 . 300
chrXI 313377 313378 . 1440
chrXI 313380 313381 . 280
chrXI 313422 313423 . 400
chrXI 313538 313539 . 160
chrXI 313546 313547 . 220
chrXI 313546 313547 . 140
chrXI 313552 313553 . 540
chrXI 313556 313557 . 260
chrXI 313559 313560 . 2480
chrXI 313559 313560 . 140
chrXI 313560 313561 . 120
chrXI 313560 313561 . 240
chrXI 313561 313562 . 120
chrXI 313562 313563 . 460
chrXI 313565 313566 . 720
chrXI 313573 313574 . 200
chrXI 313581 313582 . 700
chrXI 313586 313587 . 340
chrXI 313621 313622 . 140
chrXI 313940 313941 . 120
chrXI 314016 314017 . 220
chrXI 314032 314033 . 180
chrXI 314051 314052 . 140
chrXI 314272 314273 . 220
chrXI 314363 314364 . 120
chrXI 314509 314510 . 340
chrXI 314561 314562 . 200
chrXI 314566 314567 . 220
chrXI 314569 314570 . 160
chrXI 314574 314575 . 540
chrXI 314579 314580 . 180
chrXI 314608 314609 . 200
chrXI 314613 314614 . 360
chrXI 314621 314622 . 200
chrXI 314688 314689 . 160
chrXI 314724 314725 . 160
chrXI 314827 314828 . 180
chrXI 315038 315039 . 1380
chrXI 315169 315170 . 440
chrXI 315247 315248 . 7020
chrXI 315513 315514 . 2460
chrXI 315549 315550 . 1460
chrXI 315572 315573 . 1360
chrXI 315575 315576 . 260
chrXI 315578 315579 . 420
chrXI 315587 315588 . 1060
chrXI 315600 315601 . 240
chrXI 315674 315675 . 1100
chrXI 315718 315719 . 220
chrXI 315737 315738 . 1180
chrXI 315846 315847 . 1080
chrXI 315851 315852 . 2580
chrXI 315865 315866 . 300
chrXI 315924 315925 . 880
chrXI 316033 316034 . 320
chrXI 316068 316069 . 140
chrXI 316139 316140 . 1440
chrXI 316182 316183 . 200
chrXI 316219 316220 . 260
chrXI 316236 316237 . 120
chrXI 316274 316275 . 260
chrXI 316395 316396 . 120
chrXI 316401 316402 . 6400
chrXI 316800 316801 . 800
chrXI 316804 316805 . 1540
chrXI 317133 317134 . 180
chrXI 317136 317137 . 520
chrXI 317141 317142 . 1780
chrXI 317142 317143 . 140
chrXI 317143 317144 . 120
chrXI 317161 317162 . 260
chrXI 317161 317162 . 180
chrXI 317163 317164 . 220
chrXI 317167 317168 . 240
chrXI 317179 317180 . 1060
chrXI 317180 317181 . 620
chrXI 317199 317200 . 7800
chrXI 317218 317219 . 1280
chrXI 317227 317228 . 300
chrXI 317240 317241 . 140
chrXI 317314 317315 . 1120
chrXI 317319 317320 . 120
chrXI 317397 317398 . 740
chrXI 317425 317426 . 360
chrXI 317436 317437 . 260
chrXI 317439 317440 . 200
chrXI 317450 317451 . 120
chrXI 317454 317455 . 140
chrXI 317463 317464 . 880
chrXI 317508 317509 . 1400
chrXI 317515 317516 . 280
chrXI 317539 317540 . 240
chrXI 317541 317542 . 120
chrXI 317554 317555 . 2200
chrXI 317570 317571 . 260
chrXI 317683 317684 . 1840
chrXI 317712 317713 . 1280
chrXI 317724 317725 . 260
chrXI 318193 318194 . 120
chrXI 318367 318368 . 320
chrXI 318524 318525 . 120
chrXI 318929 318930 . 120
chrXI 319741 319742 . 280
chrXI 319891 319892 . 440
chrXI 319963 319964 . 1200
chrXI 320005 320006 . 500
chrXI 320291 320292 . 760
chrXI 320303 320304 . 880
chrXI 320337 320338 . 7060
chrXI 320515 320516 . 160
chrXI 320627 320628 . 200
chrXI 320645 320646 . 120
chrXI 320675 320676 . 220
chrXI 320701 320702 . 340
chrXI 320722 320723 . 120
chrXI 320755 320756 . 520
chrXI 320769 320770 . 220
chrXI 320783 320784 . 500
chrXI 320802 320803 . 120
chrXI 320890 320891 . 280
chrXI 320899 320900 . 340
chrXI 320900 320901 . 180
chrXI 320915 320916 . 1020
chrXI 320923 320924 . 200
chrXI 320925 320926 . 180
chrXI 320930 320931 . 1480
chrXI 320943 320944 . 1880
chrXI 321040 321041 . 120
chrXI 321537 321538 . 240
chrXI 321554 321555 . 440
chrXI 321562 321563 . 660
chrXI 321563 321564 . 140
chrXI 321564 321565 . 140
chrXI 321698 321699 . 1580
chrXI 321729 321730 . 540
chrXI 321736 321737 . 180
chrXI 321743 321744 . 420
chrXI 321766 321767 . 400
chrXI 321773 321774 . 120
chrXI 321774 321775 . 160
chrXI 321776 321777 . 180
chrXI 321777 321778 . 140
chrXI 321778 321779 . 120
chrXI 321780 321781 . 180
chrXI 321781 321782 . 120
chrXI 321785 321786 . 700
chrXI 321794 321795 . 7720
chrXI 321796 321797 . 640
chrXI 321797 321798 . 1820
chrXI 321797 321798 . 160
chrXI 321803 321804 . 400
chrXI 321877 321878 . 120
chrXI 321915 321916 . 240
chrXI 321929 321930 . 160
chrXI 321933 321934 . 600
chrXI 321941 321942 . 960
chrXI 321990 321991 . 140
chrXI 322173 322174 . 300
chrXI 322196 322197 . 260
chrXI 322200 322201 . 340
chrXI 322211 322212 . 180
chrXI 322222 322223 . 140
chrXI 322231 322232 . 220
chrXI 322237 322238 . 120
chrXI 322245 322246 . 140
chrXI 322247 322248 . 320
chrXI 322256 322257 . 580
chrXI 322298 322299 . 120
chrXI 322299 322300 . 220
chrXI 322368 322369 . 120
chrXI 322372 322373 . 440
chrXI 322403 322404 . 280
chrXI 322425 322426 . 700
chrXI 322612 322613 . 200
chrXI 322651 322652 . 120
chrXI 322781 322782 . 200
chrXI 322816 322817 . 140
chrXI 322834 322835 . 220
chrXI 322848 322849 . 260
chrXI 322862 322863 . 140
chrXI 322880 322881 . 400
chrXI 322896 322897 . 120
chrXI 322907 322908 . 260
chrXI 322917 322918 . 220
chrXI 322926 322927 . 1460
chrXI 322984 322985 . 360
chrXI 323021 323022 . 120
chrXI 323067 323068 . 120
chrXI 323939 323940 . 720
chrXI 324183 324184 . 160
chrXI 324250 324251 . 1000
chrXI 324350 324351 . 2220
chrXI 324539 324540 . 140
chrXI 324607 324608 . 400
chrXI 324730 324731 . 340
chrXI 325282 325283 . 720
chrXI 325614 325615 . 200
chrXI 325677 325678 . 860
chrXI 325708 325709 . 2140
chrXI 325730 325731 . 1900
chrXI 325736 325737 . 120
chrXI 325744 325745 . 480
chrXI 325902 325903 . 120
chrXI 326009 326010 . 780
chrXI 326148 326149 . 120
chrXI 326285 326286 . 8960
chrXI 326302 326303 . 1960
chrXI 326314 326315 . 160
chrXI 326321 326322 . 760
chrXI 326349 326350 . 480
chrXI 326357 326358 . 620
chrXI 327608 327609 . 6920
chrXI 327627 327628 . 180
chrXI 327642 327643 . 140
chrXI 327665 327666 . 740
chrXI 327687 327688 . 460
chrXI 327750 327751 . 280
chrXI 327762 327763 . 760
chrXI 327763 327764 . 160
chrXI 327763 327764 . 180
chrXI 327822 327823 . 120
chrXI 327842 327843 . 480
chrXI 327880 327881 . 1840
chrXI 327890 327891 . 3780
chrXI 327921 327922 . 6300
chrXI 327926 327927 . 240
chrXI 328005 328006 . 3220
chrXI 328010 328011 . 560
chrXI 328022 328023 . 140
chrXI 328028 328029 . 300
chrXI 328037 328038 . 840
chrXI 328038 328039 . 340
chrXI 328039 328040 . 320
chrXI 328048 328049 . 260
chrXI 328050 328051 . 580
chrXI 328054 328055 . 120
chrXI 328067 328068 . 2420
chrXI 328076 328077 . 500
chrXI 328079 328080 . 120
chrXI 328095 328096 . 1180
chrXI 328112 328113 . 120
chrXI 328212 328213 . 420
chrXI 328380 328381 . 2440
chrXI 328409 328410 . 1800
chrXI 328559 328560 . 120
chrXI 329548 329549 . 1100
chrXI 329549 329550 . 980
chrXI 329560 329561 . 1160
chrXI 329563 329564 . 180
chrXI 329569 329570 . 160
chrXI 329574 329575 . 900
chrXI 329580 329581 . 3980
chrXI 329614 329615 . 440
chrXI 329620 329621 . 980
chrXI 329622 329623 . 560
chrXI 329626 329627 . 2380
chrXI 329635 329636 . 4760
chrXI 329635 329636 . 540
chrXI 329637 329638 . 200
chrXI 329640 329641 . 180
chrXI 329641 329642 . 120
chrXI 329652 329653 . 380
chrXI 329749 329750 . 440
chrXI 329755 329756 . 120
chrXI 329810 329811 . 140
chrXI 329984 329985 . 160
chrXI 330002 330003 . 3280
chrXI 330006 330007 . 2520
chrXI 330049 330050 . 2500
chrXI 330057 330058 . 420
chrXI 330062 330063 . 200
chrXI 330075 330076 . 120
chrXI 330094 330095 . 220
chrXI 330101 330102 . 140
chrXI 330115 330116 . 360
chrXI 330121 330122 . 460
chrXI 330128 330129 . 220
chrXI 330640 330641 . 120
chrXI 334054 334055 . 120
chrXI 334104 334105 . 320
chrXI 334125 334126 . 240
chrXI 334140 334141 . 120
chrXI 334162 334163 . 1860
chrXI 334167 334168 . 280
chrXI 334175 334176 . 2600
chrXI 334175 334176 . 3660
chrXI 334179 334180 . 460
chrXI 334179 334180 . 2700
chrXI 334180 334181 . 720
chrXI 334180 334181 . 140
chrXI 334181 334182 . 160
chrXI 334192 334193 . 1320
chrXI 334195 334196 . 620
chrXI 334201 334202 . 740
chrXI 334203 334204 . 400
chrXI 334206 334207 . 1400
chrXI 334211 334212 . 300
chrXI 334338 334339 . 300
chrXI 334375 334376 . 960
chrXI 334454 334455 . 720
chrXI 334745 334746 . 160
chrXI 334901 334902 . 860
chrXI 334915 334916 . 520
chrXI 334947 334948 . 300
chrXI 335147 335148 . 160
chrXI 335150 335151 . 120
chrXI 335165 335166 . 220
chrXI 335176 335177 . 440
chrXI 335181 335182 . 640
chrXI 335184 335185 . 420
chrXI 335211 335212 . 280
chrXI 335243 335244 . 160
chrXI 335248 335249 . 960
chrXI 335255 335256 . 320
chrXI 335268 335269 . 160
chrXI 335273 335274 . 180
chrXI 335275 335276 . 200
chrXI 335276 335277 . 220
chrXI 335277 335278 . 300
chrXI 335286 335287 . 340
chrXI 335391 335392 . 120
chrXI 335574 335575 . 200
chrXI 335625 335626 . 140
chrXI 336220 336221 . 1340
chrXI 336227 336228 . 120
chrXI 336249 336250 . 760
chrXI 336263 336264 . 680
chrXI 336269 336270 . 240
chrXI 336287 336288 . 2100
chrXI 336313 336314 . 520
chrXI 336493 336494 . 160
chrXI 336496 336497 . 120
chrXI 336521 336522 . 180
chrXI 336623 336624 . 160
chrXI 338901 338902 . 400
chrXI 338933 338934 . 380
chrXI 338937 338938 . 320
chrXI 338943 338944 . 1520
chrXI 338949 338950 . 220
chrXI 338953 338954 . 1480
chrXI 338957 338958 . 200
chrXI 338968 338969 . 360
chrXI 338974 338975 . 960
chrXI 338984 338985 . 1180
chrXI 338995 338996 . 680
chrXI 339002 339003 . 120
chrXI 339004 339005 . 140
chrXI 339007 339008 . 1340
chrXI 339009 339010 . 120
chrXI 339015 339016 . 420
chrXI 339035 339036 . 120
chrXI 339046 339047 . 820
chrXI 339053 339054 . 320
chrXI 339247 339248 . 1300
chrXI 339492 339493 . 260
chrXI 339526 339527 . 360
chrXI 339561 339562 . 160
chrXI 339565 339566 . 180
chrXI 339565 339566 . 140
chrXI 339580 339581 . 320
chrXI 339585 339586 . 180
chrXI 339587 339588 . 240
chrXI 339591 339592 . 660
chrXI 339595 339596 . 560
chrXI 339626 339627 . 120
chrXI 339638 339639 . 580
chrXI 339760 339761 . 660
chrXI 339784 339785 . 160
chrXI 339810 339811 . 3560
chrXI 339830 339831 . 360
chrXI 339923 339924 . 120
chrXI 340619 340620 . 1420
chrXI 340625 340626 . 300
chrXI 340635 340636 . 980
chrXI 340640 340641 . 460
chrXI 340646 340647 . 300
chrXI 340647 340648 . 200
chrXI 340650 340651 . 860
chrXI 340776 340777 . 380
chrXI 340788 340789 . 540
chrXI 340799 340800 . 680
chrXI 340807 340808 . 560
chrXI 340822 340823 . 1580
chrXI 340867 340868 . 300
chrXI 340903 340904 . 200
chrXI 340917 340918 . 260
chrXI 340941 340942 . 500
chrXI 340945 340946 . 420
chrXI 340959 340960 . 120
chrXI 340966 340967 . 280
chrXI 340969 340970 . 1700
chrXI 340976 340977 . 160
chrXI 340983 340984 . 1280
chrXI 340997 340998 . 500
chrXI 341003 341004 . 120
chrXI 341014 341015 . 400
chrXI 341028 341029 . 4660
chrXI 341054 341055 . 480
chrXI 341065 341066 . 240
chrXI 341079 341080 . 160
chrXI 341161 341162 . 200
chrXI 341275 341276 . 400
chrXI 341305 341306 . 240
chrXI 341396 341397 . 120
chrXI 341538 341539 . 480
chrXI 341543 341544 . 720
chrXI 341613 341614 . 120
chrXI 341631 341632 . 840
chrXI 341956 341957 . 300
chrXI 341967 341968 . 260
chrXI 342009 342010 . 480
chrXI 342071 342072 . 720
chrXI 342185 342186 . 120
chrXI 342233 342234 . 2220
chrXI 342252 342253 . 120
chrXI 342261 342262 . 640
chrXI 342310 342311 . 200
chrXI 342365 342366 . 140
chrXI 342384 342385 . 120
chrXI 342522 342523 . 120
chrXI 342531 342532 . 220
chrXI 342552 342553 . 340
chrXI 342557 342558 . 120
chrXI 342627 342628 . 120
chrXI 342636 342637 . 120
chrXI 342686 342687 . 120
chrXI 342725 342726 . 120
chrXI 342801 342802 . 1400
chrXI 342829 342830 . 560
chrXI 342949 342950 . 540
chrXI 343013 343014 . 6920
chrXI 343366 343367 . 160
chrXI 343532 343533 . 1360
chrXI 343630 343631 . 120
chrXI 343735 343736 . 1140
chrXI 343884 343885 . 6020
chrXI 343928 343929 . 180
chrXI 344008 344009 . 1020
chrXI 344107 344108 . 1380
chrXI 344139 344140 . 280
chrXI 344290 344291 . 480
chrXI 344376 344377 . 200
chrXI 344475 344476 . 180
chrXI 344843 344844 . 140
chrXI 344964 344965 . 280
chrXI 345276 345277 . 220
chrXI 345303 345304 . 800
chrXI 345483 345484 . 180
chrXI 345661 345662 . 220
chrXI 345840 345841 . 2200
chrXI 345857 345858 . 2200
chrXI 345883 345884 . 220
chrXI 345987 345988 . 440
chrXI 346076 346077 . 320
chrXI 346860 346861 . 360
chrXI 346866 346867 . 940
chrXI 346871 346872 . 180
chrXI 346884 346885 . 300
chrXI 346936 346937 . 160
chrXI 346941 346942 . 120
chrXI 346960 346961 . 140
chrXI 346972 346973 . 3120
chrXI 346989 346990 . 140
chrXI 347000 347001 . 2680
chrXI 347146 347147 . 120
chrXI 347497 347498 . 640
chrXI 347660 347661 . 860
chrXI 349138 349139 . 440
chrXI 349261 349262 . 2140
chrXI 349266 349267 . 120
chrXI 349270 349271 . 180
chrXI 349281 349282 . 180
chrXI 349285 349286 . 1340
chrXI 349286 349287 . 140
chrXI 349286 349287 . 140
chrXI 349292 349293 . 160
chrXI 349296 349297 . 1540
chrXI 349334 349335 . 120
chrXI 349341 349342 . 440
chrXI 349349 349350 . 160
chrXI 349351 349352 . 1060
chrXI 349361 349362 . 140
chrXI 349367 349368 . 120
chrXI 349378 349379 . 680
chrXI 349395 349396 . 820
chrXI 349397 349398 . 140
chrXI 349405 349406 . 240
chrXI 349742 349743 . 1140
chrXI 349879 349880 . 480
chrXI 350249 350250 . 2740
chrXI 350527 350528 . 1560
chrXI 350535 350536 . 500
chrXI 350560 350561 . 2220
chrXI 350566 350567 . 120
chrXI 350683 350684 . 11560
chrXI 350696 350697 . 720
chrXI 350733 350734 . 660
chrXI 350790 350791 . 160
chrXI 350797 350798 . 280
chrXI 350824 350825 . 1920
chrXI 350915 350916 . 300
chrXI 351013 351014 . 4920
chrXI 351180 351181 . 1280
chrXI 351252 351253 . 300
chrXI 351402 351403 . 340
chrXI 351475 351476 . 620
chrXI 351907 351908 . 1160
chrXI 351946 351947 . 140
chrXI 352060 352061 . 140
chrXI 352099 352100 . 460
chrXI 352142 352143 . 940
chrXI 352517 352518 . 360
chrXI 352705 352706 . 660
chrXI 352711 352712 . 1220
chrXI 352712 352713 . 180
chrXI 352712 352713 . 120
chrXI 352718 352719 . 1020
chrXI 352723 352724 . 460
chrXI 352881 352882 . 120
chrXI 352912 352913 . 500
chrXI 352921 352922 . 200
chrXI 352932 352933 . 3080
chrXI 352956 352957 . 300
chrXI 353003 353004 . 120
chrXI 353004 353005 . 1160
chrXI 353009 353010 . 560
chrXI 353056 353057 . 3640
chrXI 353066 353067 . 440
chrXI 353139 353140 . 1820
chrXI 353256 353257 . 180
chrXI 353269 353270 . 840
chrXI 353279 353280 . 320
chrXI 353307 353308 . 300
chrXI 353319 353320 . 540
chrXI 353320 353321 . 180
chrXI 353339 353340 . 120
chrXI 353348 353349 . 200
chrXI 353360 353361 . 300
chrXI 353366 353367 . 260
chrXI 353367 353368 . 160
chrXI 353380 353381 . 860
chrXI 353411 353412 . 1320
chrXI 354937 354938 . 480
chrXI 354953 354954 . 700
chrXI 354978 354979 . 260
chrXI 354988 354989 . 320
chrXI 354991 354992 . 120
chrXI 355025 355026 . 120
chrXI 355038 355039 . 260
chrXI 355070 355071 . 6540
chrXI 355072 355073 . 120
chrXI 355072 355073 . 120
chrXI 355074 355075 . 120
chrXI 355127 355128 . 460
chrXI 355150 355151 . 120
chrXI 355219 355220 . 260
chrXI 355219 355220 . 120
chrXI 355230 355231 . 440
chrXI 355233 355234 . 260
chrXI 355240 355241 . 520
chrXI 355242 355243 . 180
chrXI 355258 355259 . 200
chrXI 355290 355291 . 240
chrXI 355341 355342 . 200
chrXI 355346 355347 . 180
chrXI 355357 355358 . 180
chrXI 355368 355369 . 160
chrXI 355368 355369 . 120
chrXI 355389 355390 . 720
chrXI 355433 355434 . 240
chrXI 355510 355511 . 1620
chrXI 355521 355522 . 1300
chrXI 355534 355535 . 780
chrXI 355545 355546 . 2400
chrXI 355584 355585 . 120
chrXI 355604 355605 . 160
chrXI 355617 355618 . 1320
chrXI 355689 355690 . 220
chrXI 355720 355721 . 200
chrXI 355746 355747 . 140
chrXI 355752 355753 . 1360
chrXI 355757 355758 . 700
chrXI 355774 355775 . 260
chrXI 355779 355780 . 1140
chrXI 355781 355782 . 160
chrXI 355791 355792 . 1000
chrXI 355797 355798 . 1740
chrXI 355816 355817 . 1400
chrXI 355820 355821 . 600
chrXI 355828 355829 . 420
chrXI 355838 355839 . 160
chrXI 355850 355851 . 1440
chrXI 355937 355938 . 320
chrXI 355964 355965 . 4180
chrXI 355980 355981 . 140
chrXI 355981 355982 . 1200
chrXI 356001 356002 . 120
chrXI 356007 356008 . 1060
chrXI 356026 356027 . 260
chrXI 356044 356045 . 200
chrXI 356071 356072 . 860
chrXI 356091 356092 . 300
chrXI 356208 356209 . 1500
chrXI 356249 356250 . 2460
chrXI 356262 356263 . 120
chrXI 356273 356274 . 400
chrXI 356391 356392 . 380
chrXI 356482 356483 . 120
chrXI 356486 356487 . 180
chrXI 356502 356503 . 940
chrXI 356522 356523 . 260
chrXI 356554 356555 . 120
chrXI 356808 356809 . 2340
chrXI 357164 357165 . 260
chrXI 357233 357234 . 740
chrXI 358020 358021 . 280
chrXI 358055 358056 . 280
chrXI 358076 358077 . 1180
chrXI 358103 358104 . 900
chrXI 358117 358118 . 120
chrXI 358129 358130 . 140
chrXI 358195 358196 . 120
chrXI 358214 358215 . 3180
chrXI 358229 358230 . 400
chrXI 358239 358240 . 1060
chrXI 358249 358250 . 740
chrXI 358255 358256 . 1900
chrXI 358265 358266 . 4660
chrXI 358303 358304 . 320
chrXI 358311 358312 . 360
chrXI 358326 358327 . 500
chrXI 358361 358362 . 220
chrXI 359885 359886 . 160
chrXI 359899 359900 . 160
chrXI 359942 359943 . 120
chrXI 359943 359944 . 160
chrXI 359945 359946 . 120
chrXI 359956 359957 . 120
chrXI 359961 359962 . 180
chrXI 359961 359962 . 140
chrXI 359973 359974 . 160
chrXI 359999 360000 . 120
chrXI 360869 360870 . 900
chrXI 360892 360893 . 560
chrXI 361000 361001 . 540
chrXI 361059 361060 . 640
chrXI 361172 361173 . 180
chrXI 361752 361753 . 140
chrXI 361893 361894 . 120
chrXI 361917 361918 . 240
chrXI 361927 361928 . 240
chrXI 361999 362000 . 4860
chrXI 362005 362006 . 1240
chrXI 362007 362008 . 340
chrXI 362010 362011 . 120
chrXI 362011 362012 . 1060
chrXI 362011 362012 . 360
chrXI 362012 362013 . 500
chrXI 362012 362013 . 140
chrXI 362016 362017 . 620
chrXI 362019 362020 . 200
chrXI 362020 362021 . 1500
chrXI 362020 362021 . 1340
chrXI 362021 362022 . 120
chrXI 362021 362022 . 140
chrXI 362022 362023 . 1300
chrXI 362022 362023 . 120
chrXI 362028 362029 . 360
chrXI 362032 362033 . 1060
chrXI 362040 362041 . 160
chrXI 362051 362052 . 240
chrXI 362155 362156 . 420
chrXI 362218 362219 . 800
chrXI 362273 362274 . 120
chrXI 362299 362300 . 1140
chrXI 362311 362312 . 200
chrXI 362324 362325 . 120
chrXI 362328 362329 . 120
chrXI 362330 362331 . 320
chrXI 362330 362331 . 1780
chrXI 362335 362336 . 1400
chrXI 362338 362339 . 160
chrXI 362382 362383 . 820
chrXI 362385 362386 . 820
chrXI 362427 362428 . 140
chrXI 362441 362442 . 320
chrXI 362453 362454 . 1020
chrXI 362454 362455 . 360
chrXI 362457 362458 . 560
chrXI 362621 362622 . 1320
chrXI 362742 362743 . 260
chrXI 363254 363255 . 120
chrXI 363366 363367 . 7280
chrXI 363543 363544 . 160
chrXI 363945 363946 . 3660
chrXI 363963 363964 . 440
chrXI 363985 363986 . 440
chrXI 364092 364093 . 880
chrXI 364230 364231 . 680
chrXI 364245 364246 . 620
chrXI 364254 364255 . 780
chrXI 364260 364261 . 200
chrXI 364290 364291 . 120
chrXI 364320 364321 . 140
chrXI 364323 364324 . 980
chrXI 364411 364412 . 480
chrXI 364426 364427 . 380
chrXI 364437 364438 . 120
chrXI 364444 364445 . 1440
chrXI 364484 364485 . 2780
chrXI 364485 364486 . 140
chrXI 364505 364506 . 1320
chrXI 364516 364517 . 1840
chrXI 364521 364522 . 120
chrXI 364529 364530 . 1860
chrXI 364539 364540 . 2960
chrXI 364550 364551 . 140
chrXI 364759 364760 . 2980
chrXI 364788 364789 . 860
chrXI 364841 364842 . 1980
chrXI 364907 364908 . 420
chrXI 364936 364937 . 260
chrXI 364963 364964 . 120
chrXI 365044 365045 . 840
chrXI 365081 365082 . 200
chrXI 365129 365130 . 480
chrXI 365202 365203 . 280
chrXI 365213 365214 . 220
chrXI 365213 365214 . 160
chrXI 365215 365216 . 3040
chrXI 365231 365232 . 560
chrXI 365237 365238 . 4240
chrXI 365239 365240 . 120
chrXI 365245 365246 . 400
chrXI 365270 365271 . 120
chrXI 365289 365290 . 320
chrXI 365289 365290 . 700
chrXI 365290 365291 . 120
chrXI 365293 365294 . 220
chrXI 365300 365301 . 5180
chrXI 365336 365337 . 180
chrXI 365344 365345 . 120
chrXI 365388 365389 . 980
chrXI 365496 365497 . 120
chrXI 365499 365500 . 240
chrXI 365502 365503 . 520
chrXI 365689 365690 . 140
chrXI 365893 365894 . 120
chrXI 366838 366839 . 1080
chrXI 366973 366974 . 200
chrXI 367083 367084 . 180
chrXI 367169 367170 . 1320
chrXI 367396 367397 . 500
chrXI 367406 367407 . 160
chrXI 367577 367578 . 920
chrXI 368057 368058 . 320
chrXI 368189 368190 . 380
chrXI 368211 368212 . 940
chrXI 368486 368487 . 260
chrXI 368944 368945 . 1340
chrXI 368995 368996 . 1080
chrXI 369038 369039 . 120
chrXI 369086 369087 . 120
chrXI 369111 369112 . 140
chrXI 369197 369198 . 460
chrXI 369241 369242 . 220
chrXI 369249 369250 . 480
chrXI 369269 369270 . 980
chrXI 369282 369283 . 2820
chrXI 369296 369297 . 360
chrXI 369314 369315 . 160
chrXI 369326 369327 . 120
chrXI 369346 369347 . 420
chrXI 369360 369361 . 1700
chrXI 369377 369378 . 1000
chrXI 369381 369382 . 140
chrXI 369397 369398 . 2220
chrXI 369402 369403 . 120
chrXI 369403 369404 . 300
chrXI 369409 369410 . 1000
chrXI 369415 369416 . 120
chrXI 369418 369419 . 440
chrXI 369429 369430 . 120
chrXI 369435 369436 . 2280
chrXI 369463 369464 . 160
chrXI 369471 369472 . 400
chrXI 369472 369473 . 560
chrXI 369482 369483 . 860
chrXI 369506 369507 . 1960
chrXI 369517 369518 . 340
chrXI 369538 369539 . 1620
chrXI 369541 369542 . 360
chrXI 369571 369572 . 120
chrXI 369577 369578 . 140
chrXI 369617 369618 . 780
chrXI 369630 369631 . 480
chrXI 369647 369648 . 1060
chrXI 369684 369685 . 1320
chrXI 369689 369690 . 160
chrXI 369697 369698 . 240
chrXI 369708 369709 . 120
chrXI 369719 369720 . 200
chrXI 369729 369730 . 2000
chrXI 369730 369731 . 120
chrXI 369731 369732 . 120
chrXI 369737 369738 . 540
chrXI 369748 369749 . 160
chrXI 369754 369755 . 2180
chrXI 369759 369760 . 460
chrXI 369798 369799 . 440
chrXI 371559 371560 . 200
chrXI 371576 371577 . 400
chrXI 371589 371590 . 1000
chrXI 371596 371597 . 220
chrXI 371601 371602 . 120
chrXI 371620 371621 . 2520
chrXI 371638 371639 . 180
chrXI 371654 371655 . 540
chrXI 371657 371658 . 720
chrXI 371662 371663 . 140
chrXI 371665 371666 . 1300
chrXI 371673 371674 . 140
chrXI 371688 371689 . 260
chrXI 371716 371717 . 120
chrXI 371825 371826 . 280
chrXI 371866 371867 . 120
chrXI 372016 372017 . 140
chrXI 372351 372352 . 160
chrXI 372528 372529 . 220
chrXI 372949 372950 . 320
chrXI 372970 372971 . 360
chrXI 372988 372989 . 1020
chrXI 373025 373026 . 600
chrXI 373164 373165 . 140
chrXI 373207 373208 . 620
chrXI 373329 373330 . 160
chrXI 373697 373698 . 280
chrXI 373757 373758 . 4900
chrXI 373917 373918 . 180
chrXI 374084 374085 . 880
chrXI 374088 374089 . 260
chrXI 374096 374097 . 2600
chrXI 374253 374254 . 980
chrXI 374269 374270 . 1140
chrXI 374285 374286 . 5280
chrXI 374294 374295 . 500
chrXI 374385 374386 . 940
chrXI 374423 374424 . 360
chrXI 374431 374432 . 560
chrXI 374699 374700 . 160
chrXI 374828 374829 . 280
chrXI 374842 374843 . 680
chrXI 375026 375027 . 240
chrXI 375295 375296 . 160
chrXI 375313 375314 . 740
chrXI 375317 375318 . 160
chrXI 375318 375319 . 160
chrXI 375319 375320 . 360
chrXI 375326 375327 . 780
chrXI 375362 375363 . 260
chrXI 375370 375371 . 120
chrXI 375375 375376 . 200
chrXI 375386 375387 . 1700
chrXI 375388 375389 . 120
chrXI 375433 375434 . 580
chrXI 378648 378649 . 940
chrXI 378697 378698 . 440
chrXI 378728 378729 . 520
chrXI 378815 378816 . 140
chrXI 378869 378870 . 340
chrXI 378912 378913 . 660
chrXI 379051 379052 . 5500
chrXI 379231 379232 . 360
chrXI 379235 379236 . 440
chrXI 379414 379415 . 1180
chrXI 379421 379422 . 200
chrXI 379454 379455 . 700
chrXI 379540 379541 . 120
chrXI 379562 379563 . 4540
chrXI 379565 379566 . 280
chrXI 379586 379587 . 220
chrXI 379598 379599 . 740
chrXI 379636 379637 . 140
chrXI 379767 379768 . 420
chrXI 379772 379773 . 2160
chrXI 379778 379779 . 720
chrXI 379779 379780 . 240
chrXI 379781 379782 . 480
chrXI 379782 379783 . 1080
chrXI 379785 379786 . 220
chrXI 379790 379791 . 600
chrXI 379792 379793 . 1100
chrXI 379793 379794 . 1060
chrXI 379795 379796 . 380
chrXI 379797 379798 . 420
chrXI 379797 379798 . 180
chrXI 379798 379799 . 700
chrXI 379798 379799 . 600
chrXI 379799 379800 . 3300
chrXI 379800 379801 . 780
chrXI 379805 379806 . 6880
chrXI 379809 379810 . 240
chrXI 379820 379821 . 200
chrXI 379822 379823 . 640
chrXI 379828 379829 . 800
chrXI 379836 379837 . 2000
chrXI 379836 379837 . 380
chrXI 379857 379858 . 120
chrXI 379860 379861 . 600
chrXI 379959 379960 . 160
chrXI 379971 379972 . 180
chrXI 379982 379983 . 480
chrXI 380000 380001 . 1520
chrXI 380009 380010 . 1440
chrXI 380157 380158 . 120
chrXI 380209 380210 . 320
chrXI 380262 380263 . 340
chrXI 380349 380350 . 480
chrXI 380390 380391 . 520
chrXI 380404 380405 . 120
chrXI 380410 380411 . 3220
chrXI 380473 380474 . 240
chrXI 380630 380631 . 140
chrXI 380961 380962 . 340
chrXI 380964 380965 . 140
chrXI 380973 380974 . 140
chrXI 381022 381023 . 120
chrXI 381141 381142 . 240
chrXI 381158 381159 . 120
chrXI 381244 381245 . 260
chrXI 381454 381455 . 760
chrXI 381466 381467 . 120
chrXI 381701 381702 . 260
chrXI 381818 381819 . 240
chrXI 381834 381835 . 120
chrXI 381839 381840 . 360
chrXI 381852 381853 . 200
chrXI 381891 381892 . 340
chrXI 381951 381952 . 180
chrXI 381955 381956 . 120
chrXI 381977 381978 . 240
chrXI 381994 381995 . 220
chrXI 382010 382011 . 280
chrXI 382018 382019 . 220
chrXI 382050 382051 . 120
chrXI 382054 382055 . 120
chrXI 382099 382100 . 280
chrXI 382102 382103 . 120
chrXI 382115 382116 . 200
chrXI 382124 382125 . 340
chrXI 382129 382130 . 160
chrXI 382133 382134 . 1240
chrXI 382138 382139 . 200
chrXI 382142 382143 . 160
chrXI 382156 382157 . 800
chrXI 382164 382165 . 120
chrXI 382180 382181 . 160
chrXI 382186 382187 . 740
chrXI 382194 382195 . 120
chrXI 382200 382201 . 400
chrXI 382218 382219 . 1080
chrXI 382221 382222 . 700
chrXI 382233 382234 . 120
chrXI 382241 382242 . 160
chrXI 382264 382265 . 540
chrXI 382415 382416 . 120
chrXI 382420 382421 . 1580
chrXI 382431 382432 . 1200
chrXI 382453 382454 . 740
chrXI 382489 382490 . 300
chrXI 382493 382494 . 1640
chrXI 382511 382512 . 1180
chrXI 382526 382527 . 2620
chrXI 382540 382541 . 800
chrXI 382554 382555 . 320
chrXI 382559 382560 . 120
chrXI 382565 382566 . 160
chrXI 382659 382660 . 120
chrXI 382700 382701 . 640
chrXI 382851 382852 . 200
chrXI 382864 382865 . 720
chrXI 382869 382870 . 400
chrXI 382879 382880 . 400
chrXI 382899 382900 . 200
chrXI 382908 382909 . 320
chrXI 382919 382920 . 180
chrXI 382938 382939 . 380
chrXI 382944 382945 . 300
chrXI 382950 382951 . 1400
chrXI 382969 382970 . 120
chrXI 382977 382978 . 180
chrXI 382988 382989 . 220
chrXI 382999 383000 . 120
chrXI 383000 383001 . 160
chrXI 383006 383007 . 320
chrXI 383010 383011 . 120
chrXI 383013 383014 . 160
chrXI 383018 383019 . 500
chrXI 383022 383023 . 640
chrXI 383027 383028 . 520
chrXI 383034 383035 . 200
chrXI 383047 383048 . 740
chrXI 383051 383052 . 120
chrXI 383058 383059 . 860
chrXI 383062 383063 . 200
chrXI 383085 383086 . 1080
chrXI 383121 383122 . 140
chrXI 383180 383181 . 260
chrXI 383236 383237 . 680
chrXI 383239 383240 . 140
chrXI 383355 383356 . 380
chrXI 383438 383439 . 160
chrXI 383447 383448 . 120
chrXI 383450 383451 . 200
chrXI 383457 383458 . 920
chrXI 383465 383466 . 2660
chrXI 383477 383478 . 180
chrXI 383502 383503 . 240
chrXI 383503 383504 . 260
chrXI 383508 383509 . 120
chrXI 383512 383513 . 420
chrXI 383516 383517 . 140
chrXI 383528 383529 . 660
chrXI 383533 383534 . 120
chrXI 383534 383535 . 820
chrXI 383535 383536 . 120
chrXI 383541 383542 . 120
chrXI 383544 383545 . 260
chrXI 383545 383546 . 120
chrXI 383555 383556 . 960
chrXI 383588 383589 . 800
chrXI 383599 383600 . 120
chrXI 383609 383610 . 140
chrXI 383622 383623 . 220
chrXI 383775 383776 . 740
chrXI 383901 383902 . 160
chrXI 383943 383944 . 240
chrXI 383973 383974 . 160
chrXI 384029 384030 . 1020
chrXI 384056 384057 . 200
chrXI 384184 384185 . 120
chrXI 384199 384200 . 800
chrXI 384347 384348 . 120
chrXI 384523 384524 . 1220
chrXI 384574 384575 . 140
chrXI 384658 384659 . 2920
chrXI 384723 384724 . 260
chrXI 384811 384812 . 120
chrXI 384826 384827 . 2180
chrXI 384842 384843 . 1560
chrXI 384845 384846 . 120
chrXI 384845 384846 . 120
chrXI 384857 384858 . 500
chrXI 384861 384862 . 120
chrXI 384886 384887 . 200
chrXI 384894 384895 . 120
chrXI 384905 384906 . 180
chrXI 384913 384914 . 1260
chrXI 384924 384925 . 140
chrXI 384929 384930 . 120
chrXI 384933 384934 . 120
chrXI 384938 384939 . 220
chrXI 384948 384949 . 520
chrXI 384951 384952 . 180
chrXI 384953 384954 . 420
chrXI 384956 384957 . 160
chrXI 384960 384961 . 220
chrXI 384967 384968 . 260
chrXI 384992 384993 . 180
chrXI 384997 384998 . 760
chrXI 384999 385000 . 780
chrXI 385004 385005 . 240
chrXI 385005 385006 . 8100
chrXI 385006 385007 . 120
chrXI 385007 385008 . 180
chrXI 385009 385010 . 280
chrXI 385014 385015 . 120
chrXI 385020 385021 . 380
chrXI 385021 385022 . 280
chrXI 385027 385028 . 240
chrXI 385028 385029 . 140
chrXI 385031 385032 . 120
chrXI 385032 385033 . 240
chrXI 385032 385033 . 2040
chrXI 385034 385035 . 180
chrXI 385034 385035 . 120
chrXI 385036 385037 . 220
chrXI 385037 385038 . 800
chrXI 385042 385043 . 1020
chrXI 385044 385045 . 940
chrXI 385055 385056 . 840
chrXI 385079 385080 . 1820
chrXI 385082 385083 . 820
chrXI 385085 385086 . 120
chrXI 385132 385133 . 420
chrXI 385157 385158 . 2260
chrXI 385192 385193 . 200
chrXI 385268 385269 . 720
chrXI 385276 385277 . 120
chrXI 385292 385293 . 180
chrXI 385304 385305 . 200
chrXI 385311 385312 . 2420
chrXI 385316 385317 . 1000
chrXI 385317 385318 . 240
chrXI 385319 385320 . 160
chrXI 385319 385320 . 120
chrXI 385327 385328 . 180
chrXI 385335 385336 . 160
chrXI 385354 385355 . 160
chrXI 385425 385426 . 120
chrXI 385428 385429 . 1420
chrXI 385437 385438 . 880
chrXI 385447 385448 . 860
chrXI 385450 385451 . 860
chrXI 385458 385459 . 120
chrXI 385461 385462 . 700
chrXI 385461 385462 . 1240
chrXI 385463 385464 . 7620
chrXI 385469 385470 . 920
chrXI 385485 385486 . 420
chrXI 385518 385519 . 120
chrXI 385556 385557 . 1820
chrXI 385565 385566 . 2900
chrXI 385571 385572 . 140
chrXI 385574 385575 . 520
chrXI 385577 385578 . 300
chrXI 385584 385585 . 580
chrXI 385642 385643 . 360
chrXI 385653 385654 . 1300
chrXI 385682 385683 . 280
chrXI 385687 385688 . 1100
chrXI 385693 385694 . 1100
chrXI 386565 386566 . 120
chrXI 386571 386572 . 460
chrXI 386937 386938 . 220
chrXI 386937 386938 . 120
chrXI 386945 386946 . 300
chrXI 386955 386956 . 1000
chrXI 386969 386970 . 300
chrXI 387063 387064 . 1280
chrXI 387093 387094 . 540
chrXI 387103 387104 . 340
chrXI 387119 387120 . 2000
chrXI 387286 387287 . 1960
chrXI 387294 387295 . 180
chrXI 387297 387298 . 2300
chrXI 387299 387300 . 140
chrXI 387302 387303 . 260
chrXI 387316 387317 . 3740
chrXI 387335 387336 . 620
chrXI 387340 387341 . 1260
chrXI 387356 387357 . 140
chrXI 387382 387383 . 220
chrXI 387396 387397 . 320
chrXI 387398 387399 . 180
chrXI 387402 387403 . 600
chrXI 387407 387408 . 1360
chrXI 387410 387411 . 120
chrXI 387427 387428 . 360
chrXI 387447 387448 . 280
chrXI 387562 387563 . 440
chrXI 387618 387619 . 440
chrXI 387732 387733 . 1180
chrXI 387734 387735 . 440
chrXI 387890 387891 . 260
chrXI 387899 387900 . 120
chrXI 387936 387937 . 540
chrXI 388300 388301 . 600
chrXI 388332 388333 . 160
chrXI 388357 388358 . 120
chrXI 388364 388365 . 3140
chrXI 388382 388383 . 1260
chrXI 388389 388390 . 120
chrXI 388402 388403 . 120
chrXI 388467 388468 . 560
chrXI 388470 388471 . 160
chrXI 388656 388657 . 140
chrXI 388657 388658 . 440
chrXI 388708 388709 . 140
chrXI 388719 388720 . 140
chrXI 388727 388728 . 340
chrXI 388728 388729 . 220
chrXI 388733 388734 . 120
chrXI 389002 389003 . 220
chrXI 389006 389007 . 320
chrXI 389022 389023 . 440
chrXI 389040 389041 . 520
chrXI 389043 389044 . 1100
chrXI 389059 389060 . 3900
chrXI 389071 389072 . 220
chrXI 389162 389163 . 200
chrXI 389162 389163 . 200
chrXI 389163 389164 . 840
chrXI 389168 389169 . 3700
chrXI 389171 389172 . 4400
chrXI 389178 389179 . 300
chrXI 389181 389182 . 340
chrXI 389218 389219 . 180
chrXI 389220 389221 . 320
chrXI 389220 389221 . 120
chrXI 389224 389225 . 140
chrXI 389301 389302 . 220
chrXI 389311 389312 . 260
chrXI 389320 389321 . 1420
chrXI 389409 389410 . 200
chrXI 389433 389434 . 640
chrXI 389482 389483 . 360
chrXI 389497 389498 . 300
chrXI 389594 389595 . 1620
chrXI 389621 389622 . 160
chrXI 389629 389630 . 900
chrXI 389667 389668 . 2740
chrXI 389748 389749 . 160
chrXI 389807 389808 . 3300
chrXI 389863 389864 . 300
chrXI 389893 389894 . 160
chrXI 390015 390016 . 380
chrXI 390035 390036 . 4440
chrXI 390040 390041 . 280
chrXI 390043 390044 . 500
chrXI 390044 390045 . 520
chrXI 390044 390045 . 120
chrXI 390050 390051 . 580
chrXI 390052 390053 . 440
chrXI 390054 390055 . 120
chrXI 390057 390058 . 120
chrXI 390064 390065 . 320
chrXI 390079 390080 . 780
chrXI 390094 390095 . 120
chrXI 390100 390101 . 180
chrXI 390104 390105 . 220
chrXI 390124 390125 . 2240
chrXI 390129 390130 . 1120
chrXI 390133 390134 . 1280
chrXI 390135 390136 . 3400
chrXI 390135 390136 . 380
chrXI 390136 390137 . 120
chrXI 390152 390153 . 480
chrXI 390156 390157 . 160
chrXI 390162 390163 . 180
chrXI 390169 390170 . 120
chrXI 390180 390181 . 840
chrXI 390192 390193 . 13220
chrXI 390207 390208 . 440
chrXI 390212 390213 . 3580
chrXI 390215 390216 . 660
chrXI 390273 390274 . 260
chrXI 390334 390335 . 280
chrXI 390425 390426 . 480
chrXI 390446 390447 . 180
chrXI 390453 390454 . 2680
chrXI 390463 390464 . 520
chrXI 390590 390591 . 4820
chrXI 390598 390599 . 620
chrXI 390654 390655 . 120
chrXI 390654 390655 . 1400
chrXI 390839 390840 . 260
chrXI 390914 390915 . 320
chrXI 390926 390927 . 160
chrXI 390936 390937 . 920
chrXI 391127 391128 . 940
chrXI 391152 391153 . 860
chrXI 391337 391338 . 680
chrXI 391386 391387 . 120
chrXI 391418 391419 . 120
chrXI 391544 391545 . 160
chrXI 391832 391833 . 420
chrXI 391889 391890 . 180
chrXI 392011 392012 . 640
chrXI 392158 392159 . 1200
chrXI 392221 392222 . 260
chrXI 392340 392341 . 180
chrXI 392344 392345 . 600
chrXI 392352 392353 . 800
chrXI 392380 392381 . 620
chrXI 392428 392429 . 3560
chrXI 392429 392430 . 120
chrXI 392432 392433 . 1540
chrXI 392437 392438 . 140
chrXI 392466 392467 . 120
chrXI 392486 392487 . 440
chrXI 393221 393222 . 260
chrXI 393222 393223 . 580
chrXI 393222 393223 . 120
chrXI 393223 393224 . 120
chrXI 393284 393285 . 140
chrXI 393285 393286 . 200
chrXI 393285 393286 . 500
chrXI 393294 393295 . 700
chrXI 393440 393441 . 200
chrXI 393450 393451 . 120
chrXI 393450 393451 . 240
chrXI 393453 393454 . 7320
chrXI 393472 393473 . 2320
chrXI 393477 393478 . 420
chrXI 393483 393484 . 7540
chrXI 393493 393494 . 120
chrXI 393582 393583 . 1120
chrXI 393636 393637 . 300
chrXI 393638 393639 . 640
chrXI 393650 393651 . 380
chrXI 393655 393656 . 1140
chrXI 393656 393657 . 1080
chrXI 393657 393658 . 960
chrXI 393661 393662 . 200
chrXI 393663 393664 . 640
chrXI 393671 393672 . 5880
chrXI 393685 393686 . 420
chrXI 393827 393828 . 120
chrXI 393936 393937 . 640
chrXI 394030 394031 . 520
chrXI 394070 394071 . 420
chrXI 394204 394205 . 440
chrXI 394421 394422 . 1500
chrXI 394546 394547 . 160
chrXI 394676 394677 . 220
chrXI 394706 394707 . 120
chrXI 394742 394743 . 120
chrXI 394899 394900 . 320
chrXI 394913 394914 . 120
chrXI 396852 396853 . 440
chrXI 396973 396974 . 300
chrXI 397180 397181 . 120
chrXI 397194 397195 . 580
chrXI 397197 397198 . 260
chrXI 397204 397205 . 260
chrXI 397205 397206 . 120
chrXI 397206 397207 . 1660
chrXI 397212 397213 . 120
chrXI 397213 397214 . 120
chrXI 397213 397214 . 540
chrXI 397216 397217 . 460
chrXI 397221 397222 . 320
chrXI 397224 397225 . 120
chrXI 397224 397225 . 160
chrXI 397229 397230 . 400
chrXI 397288 397289 . 160
chrXI 397316 397317 . 120
chrXI 397479 397480 . 460
chrXI 398645 398646 . 300
chrXI 398668 398669 . 700
chrXI 398682 398683 . 920
chrXI 398686 398687 . 1080
chrXI 398695 398696 . 320
chrXI 398699 398700 . 620
chrXI 398706 398707 . 140
chrXI 398726 398727 . 280
chrXI 398727 398728 . 120
chrXI 398734 398735 . 5420
chrXI 398737 398738 . 180
chrXI 398737 398738 . 140
chrXI 398741 398742 . 1700
chrXI 398749 398750 . 1080
chrXI 398922 398923 . 140
chrXI 398925 398926 . 5240
chrXI 398940 398941 . 900
chrXI 398947 398948 . 1440
chrXI 399502 399503 . 540
chrXI 399506 399507 . 420
chrXI 400126 400127 . 120
chrXI 400485 400486 . 120
chrXI 400623 400624 . 120
chrXI 400882 400883 . 120
chrXI 401398 401399 . 120
chrXI 401560 401561 . 160
chrXI 401607 401608 . 1420
chrXI 402000 402001 . 2200
chrXI 402001 402002 . 240
chrXI 402009 402010 . 380
chrXI 402020 402021 . 160
chrXI 402052 402053 . 180
chrXI 402123 402124 . 120
chrXI 402131 402132 . 200
chrXI 402154 402155 . 120
chrXI 402162 402163 . 620
chrXI 402168 402169 . 580
chrXI 402190 402191 . 760
chrXI 402227 402228 . 240
chrXI 402236 402237 . 520
chrXI 402263 402264 . 820
chrXI 402290 402291 . 120
chrXI 402311 402312 . 700
chrXI 402335 402336 . 220
chrXI 402374 402375 . 180
chrXI 402377 402378 . 960
chrXI 402381 402382 . 380
chrXI 402409 402410 . 6000
chrXI 402428 402429 . 140
chrXI 402458 402459 . 360
chrXI 402481 402482 . 160
chrXI 402488 402489 . 200
chrXI 402497 402498 . 1500
chrXI 402512 402513 . 460
chrXI 402515 402516 . 360
chrXI 402523 402524 . 400
chrXI 403588 403589 . 620
chrXI 403600 403601 . 1740
chrXI 403622 403623 . 280
chrXI 403738 403739 . 120
chrXI 403745 403746 . 2380
chrXI 403756 403757 . 2440
chrXI 403763 403764 . 180
chrXI 403792 403793 . 220
chrXI 403797 403798 . 880
chrXI 403945 403946 . 260
chrXI 403946 403947 . 9620
chrXI 403953 403954 . 120
chrXI 403953 403954 . 680
chrXI 403955 403956 . 120
chrXI 403955 403956 . 120
chrXI 403958 403959 . 380
chrXI 403964 403965 . 1300
chrXI 403966 403967 . 500
chrXI 403972 403973 . 3040
chrXI 403999 404000 . 180
chrXI 404002 404003 . 240
chrXI 404007 404008 . 200
chrXI 404031 404032 . 3500
chrXI 404051 404052 . 1240
chrXI 404062 404063 . 1820
chrXI 404063 404064 . 260
chrXI 404063 404064 . 320
chrXI 405262 405263 . 120
chrXI 405400 405401 . 480
chrXI 405415 405416 . 720
chrXI 405532 405533 . 900
chrXI 405576 405577 . 960
chrXI 405721 405722 . 6620
chrXI 405730 405731 . 220
chrXI 405743 405744 . 240
chrXI 405766 405767 . 1160
chrXI 405878 405879 . 500
chrXI 405884 405885 . 120
chrXI 405891 405892 . 700
chrXI 406001 406002 . 800
chrXI 406164 406165 . 160
chrXI 406335 406336 . 920
chrXI 406430 406431 . 880
chrXI 406473 406474 . 200
chrXI 406903 406904 . 580
chrXI 406926 406927 . 700
chrXI 406950 406951 . 160
chrXI 406976 406977 . 780
chrXI 406996 406997 . 240
chrXI 407055 407056 . 400
chrXI 407096 407097 . 140
chrXI 407117 407118 . 140
chrXI 407237 407238 . 260
chrXI 407253 407254 . 120
chrXI 407276 407277 . 400
chrXI 407285 407286 . 180
chrXI 407291 407292 . 3980
chrXI 407304 407305 . 200
chrXI 407305 407306 . 380
chrXI 407312 407313 . 720
chrXI 407318 407319 . 280
chrXI 407330 407331 . 260
chrXI 407341 407342 . 240
chrXI 407353 407354 . 520
chrXI 407357 407358 . 3160
chrXI 407364 407365 . 1200
chrXI 407370 407371 . 240
chrXI 407381 407382 . 580
chrXI 407462 407463 . 340
chrXI 407477 407478 . 1600
chrXI 407507 407508 . 220
chrXI 407652 407653 . 280
chrXI 407757 407758 . 120
chrXI 407930 407931 . 360
chrXI 407999 408000 . 680
chrXI 408061 408062 . 700
chrXI 408077 408078 . 540
chrXI 408086 408087 . 300
chrXI 408113 408114 . 120
chrXI 408115 408116 . 420
chrXI 408121 408122 . 220
chrXI 408124 408125 . 260
chrXI 408138 408139 . 180
chrXI 408145 408146 . 180
chrXI 408149 408150 . 620
chrXI 408152 408153 . 400
chrXI 408156 408157 . 340
chrXI 408157 408158 . 260
chrXI 408159 408160 . 600
chrXI 408161 408162 . 220
chrXI 408165 408166 . 480
chrXI 408166 408167 . 260
chrXI 408168 408169 . 240
chrXI 408176 408177 . 160
chrXI 408181 408182 . 260
chrXI 408195 408196 . 120
chrXI 408312 408313 . 360
chrXI 408315 408316 . 760
chrXI 408352 408353 . 180
chrXI 408355 408356 . 120
chrXI 408360 408361 . 2920
chrXI 408367 408368 . 360
chrXI 408392 408393 . 2360
chrXI 408398 408399 . 640
chrXI 408402 408403 . 220
chrXI 408409 408410 . 120
chrXI 408423 408424 . 320
chrXI 408477 408478 . 1460
chrXI 408483 408484 . 120
chrXI 408568 408569 . 400
chrXI 408576 408577 . 300
chrXI 408615 408616 . 120
chrXI 408715 408716 . 780
chrXI 408754 408755 . 340
chrXI 408759 408760 . 140
chrXI 408856 408857 . 280
chrXI 408905 408906 . 180
chrXI 409039 409040 . 160
chrXI 409087 409088 . 3340
chrXI 409115 409116 . 1820
chrXI 409221 409222 . 460
chrXI 409259 409260 . 320
chrXI 409350 409351 . 140
chrXI 409411 409412 . 820
chrXI 409529 409530 . 940
chrXI 409671 409672 . 940
chrXI 409711 409712 . 160
chrXI 409797 409798 . 480
chrXI 409824 409825 . 920
chrXI 410490 410491 . 180
chrXI 410646 410647 . 800
chrXI 410838 410839 . 740
chrXI 410899 410900 . 260
chrXI 411042 411043 . 140
chrXI 411115 411116 . 300
chrXI 411249 411250 . 1620
chrXI 411254 411255 . 320
chrXI 411266 411267 . 160
chrXI 411272 411273 . 160
chrXI 411298 411299 . 160
chrXI 411302 411303 . 420
chrXI 411420 411421 . 860
chrXI 411439 411440 . 240
chrXI 411475 411476 . 140
chrXI 411488 411489 . 120
chrXI 411511 411512 . 2660
chrXI 411516 411517 . 140
chrXI 411556 411557 . 220
chrXI 411558 411559 . 480
chrXI 411574 411575 . 140
chrXI 411624 411625 . 180
chrXI 411644 411645 . 300
chrXI 411651 411652 . 800
chrXI 411694 411695 . 140
chrXI 411745 411746 . 220
chrXI 415778 415779 . 200
chrXI 416704 416705 . 120
chrXI 416978 416979 . 880
chrXI 416992 416993 . 1260
chrXI 416998 416999 . 540
chrXI 417004 417005 . 720
chrXI 417011 417012 . 340
chrXI 417013 417014 . 740
chrXI 417021 417022 . 360
chrXI 417030 417031 . 920
chrXI 417070 417071 . 620
chrXI 417085 417086 . 220
chrXI 417092 417093 . 180
chrXI 417101 417102 . 220
chrXI 417119 417120 . 800
chrXI 417129 417130 . 120
chrXI 417325 417326 . 120
chrXI 418098 418099 . 2240
chrXI 418111 418112 . 140
chrXI 418121 418122 . 280
chrXI 418129 418130 . 160
chrXI 418131 418132 . 520
chrXI 418139 418140 . 1960
chrXI 418145 418146 . 120
chrXI 418167 418168 . 640
chrXI 418184 418185 . 300
chrXI 418184 418185 . 180
chrXI 418209 418210 . 1240
chrXI 418221 418222 . 2260
chrXI 419165 419166 . 280
chrXI 419690 419691 . 1240
chrXI 419981 419982 . 720
chrXI 419989 419990 . 1120
chrXI 419994 419995 . 1100
chrXI 420005 420006 . 180
chrXI 420019 420020 . 120
chrXI 420029 420030 . 200
chrXI 420042 420043 . 120
chrXI 420043 420044 . 900
chrXI 420057 420058 . 160
chrXI 420069 420070 . 380
chrXI 420076 420077 . 340
chrXI 420160 420161 . 320
chrXI 420161 420162 . 200
chrXI 420198 420199 . 4140
chrXI 420211 420212 . 2560
chrXI 420221 420222 . 1200
chrXI 420222 420223 . 300
chrXI 420226 420227 . 1780
chrXI 420234 420235 . 1720
chrXI 420235 420236 . 180
chrXI 420236 420237 . 120
chrXI 420237 420238 . 3020
chrXI 420245 420246 . 5760
chrXI 420246 420247 . 160
chrXI 420247 420248 . 180
chrXI 420266 420267 . 2280
chrXI 420301 420302 . 620
chrXI 420409 420410 . 840
chrXI 420428 420429 . 380
chrXI 420431 420432 . 280
chrXI 420443 420444 . 120
chrXI 420449 420450 . 2240
chrXI 420598 420599 . 520
chrXI 420604 420605 . 120
chrXI 420623 420624 . 220
chrXI 420761 420762 . 720
chrXI 420772 420773 . 440
chrXI 420918 420919 . 380
chrXI 420922 420923 . 140
chrXI 420942 420943 . 120
chrXI 421027 421028 . 140
chrXI 421094 421095 . 2220
chrXI 421105 421106 . 260
chrXI 421115 421116 . 400
chrXI 421116 421117 . 160
chrXI 421234 421235 . 200
chrXI 421254 421255 . 120
chrXI 421259 421260 . 480
chrXI 421265 421266 . 1060
chrXI 421269 421270 . 420
chrXI 421276 421277 . 1800
chrXI 421276 421277 . 160
chrXI 421282 421283 . 180
chrXI 421284 421285 . 280
chrXI 421288 421289 . 380
chrXI 421297 421298 . 360
chrXI 421311 421312 . 280
chrXI 421327 421328 . 300
chrXI 421337 421338 . 360
chrXI 421350 421351 . 560
chrXI 421358 421359 . 120
chrXI 421361 421362 . 120
chrXI 421442 421443 . 6080
chrXI 421466 421467 . 720
chrXI 421505 421506 . 120
chrXI 421758 421759 . 120
chrXI 421761 421762 . 120
chrXI 421765 421766 . 520
chrXI 421771 421772 . 1860
chrXI 421775 421776 . 340
chrXI 421776 421777 . 240
chrXI 421782 421783 . 1600
chrXI 421784 421785 . 1220
chrXI 421787 421788 . 580
chrXI 421796 421797 . 180
chrXI 421815 421816 . 200
chrXI 421819 421820 . 120
chrXI 421824 421825 . 1720
chrXI 421834 421835 . 2040
chrXI 421838 421839 . 480
chrXI 421842 421843 . 440
chrXI 421854 421855 . 800
chrXI 421932 421933 . 180
chrXI 421973 421974 . 1440
chrXI 422003 422004 . 540
chrXI 422043 422044 . 700
chrXI 422046 422047 . 900
chrXI 422065 422066 . 160
chrXI 422100 422101 . 180
chrXI 422124 422125 . 160
chrXI 422137 422138 . 1020
chrXI 422186 422187 . 400
chrXI 422389 422390 . 180
chrXI 422395 422396 . 140
chrXI 422662 422663 . 1080
chrXI 422795 422796 . 120
chrXI 422919 422920 . 120
chrXI 423001 423002 . 460
chrXI 423193 423194 . 1900
chrXI 423199 423200 . 280
chrXI 423203 423204 . 120
chrXI 423254 423255 . 360
chrXI 423356 423357 . 320
chrXI 423405 423406 . 840
chrXI 423719 423720 . 2440
chrXI 423775 423776 . 240
chrXI 423841 423842 . 640
chrXI 423925 423926 . 1120
chrXI 423945 423946 . 860
chrXI 424127 424128 . 120
chrXI 424182 424183 . 140
chrXI 424275 424276 . 880
chrXI 424321 424322 . 10400
chrXI 424376 424377 . 820
chrXI 424447 424448 . 860
chrXI 424763 424764 . 120
chrXI 424792 424793 . 1340
chrXI 424798 424799 . 1940
chrXI 424881 424882 . 1180
chrXI 424898 424899 . 120
chrXI 424906 424907 . 140
chrXI 425246 425247 . 600
chrXI 425333 425334 . 240
chrXI 425341 425342 . 340
chrXI 425344 425345 . 120
chrXI 425520 425521 . 160
chrXI 425563 425564 . 520
chrXI 425660 425661 . 300
chrXI 425719 425720 . 2080
chrXI 425803 425804 . 10020
chrXI 425846 425847 . 900
chrXI 425930 425931 . 840
chrXI 426014 426015 . 120
chrXI 426018 426019 . 2100
chrXI 426024 426025 . 120
chrXI 426030 426031 . 120
chrXI 426031 426032 . 960
chrXI 426038 426039 . 340
chrXI 426044 426045 . 260
chrXI 426048 426049 . 340
chrXI 426059 426060 . 1880
chrXI 426067 426068 . 200
chrXI 426126 426127 . 440
chrXI 426131 426132 . 980
chrXI 426137 426138 . 440
chrXI 426137 426138 . 160
chrXI 426141 426142 . 3760
chrXI 426148 426149 . 720
chrXI 426160 426161 . 1680
chrXI 426183 426184 . 780
chrXI 426189 426190 . 2040
chrXI 426193 426194 . 200
chrXI 426935 426936 . 420
chrXI 426944 426945 . 120
chrXI 427057 427058 . 1140
chrXI 427109 427110 . 4160
chrXI 427111 427112 . 120
chrXI 427115 427116 . 140
chrXI 427118 427119 . 120
chrXI 427125 427126 . 260
chrXI 427128 427129 . 240
chrXI 427136 427137 . 5580
chrXI 427142 427143 . 140
chrXI 427157 427158 . 1560
chrXI 427160 427161 . 340
chrXI 427167 427168 . 1140
chrXI 427169 427170 . 120
chrXI 427173 427174 . 780
chrXI 427177 427178 . 180
chrXI 427180 427181 . 840
chrXI 427204 427205 . 300
chrXI 427268 427269 . 140
chrXI 427358 427359 . 260
chrXI 427417 427418 . 620
chrXI 427533 427534 . 140
chrXI 427855 427856 . 580
chrXI 427920 427921 . 120
chrXI 427953 427954 . 300
chrXI 427969 427970 . 480
chrXI 428070 428071 . 1100
chrXI 428119 428120 . 840
chrXI 428183 428184 . 140
chrXI 428198 428199 . 340
chrXI 428240 428241 . 1040
chrXI 428251 428252 . 400
chrXI 428260 428261 . 480
chrXI 428272 428273 . 200
chrXI 428309 428310 . 160
chrXI 428370 428371 . 1300
chrXI 428383 428384 . 240
chrXI 428453 428454 . 320
chrXI 428502 428503 . 560
chrXI 428517 428518 . 400
chrXI 428571 428572 . 380
chrXI 428587 428588 . 1020
chrXI 428596 428597 . 620
chrXI 428602 428603 . 940
chrXI 428617 428618 . 880
chrXI 428642 428643 . 140
chrXI 428675 428676 . 1340
chrXI 428696 428697 . 2960
chrXI 428699 428700 . 120
chrXI 428704 428705 . 120
chrXI 428706 428707 . 700
chrXI 428713 428714 . 120
chrXI 428715 428716 . 140
chrXI 428722 428723 . 4560
chrXI 428749 428750 . 2800
chrXI 428756 428757 . 860
chrXI 428768 428769 . 600
chrXI 428772 428773 . 120
chrXI 428776 428777 . 120
chrXI 428776 428777 . 180
chrXI 428809 428810 . 180
chrXI 428809 428810 . 120
chrXI 428814 428815 . 120
chrXI 428817 428818 . 1280
chrXI 428823 428824 . 300
chrXI 428835 428836 . 140
chrXI 428844 428845 . 120
chrXI 428862 428863 . 1820
chrXI 428869 428870 . 1960
chrXI 428873 428874 . 120
chrXI 428883 428884 . 220
chrXI 428887 428888 . 1240
chrXI 428891 428892 . 600
chrXI 428898 428899 . 220
chrXI 428916 428917 . 140
chrXI 428921 428922 . 120
chrXI 428934 428935 . 2160
chrXI 428941 428942 . 2380
chrXI 428945 428946 . 120
chrXI 428971 428972 . 120
chrXI 428978 428979 . 160
chrXI 428989 428990 . 860
chrXI 428994 428995 . 120
chrXI 428995 428996 . 1640
chrXI 428995 428996 . 120
chrXI 428998 428999 . 180
chrXI 429001 429002 . 340
chrXI 429009 429010 . 12240
chrXI 429014 429015 . 280
chrXI 429022 429023 . 2120
chrXI 429023 429024 . 2000
chrXI 429025 429026 . 120
chrXI 429026 429027 . 940
chrXI 429031 429032 . 5860
chrXI 429040 429041 . 760
chrXI 429041 429042 . 600
chrXI 429044 429045 . 120
chrXI 429050 429051 . 1320
chrXI 429063 429064 . 300
chrXI 429066 429067 . 2980
chrXI 429071 429072 . 340
chrXI 429072 429073 . 120
chrXI 429077 429078 . 600
chrXI 429098 429099 . 1720
chrXI 429105 429106 . 160
chrXI 429189 429190 . 4560
chrXI 429194 429195 . 2340
chrXI 429195 429196 . 4580
chrXI 429196 429197 . 160
chrXI 429197 429198 . 120
chrXI 429197 429198 . 4180
chrXI 429198 429199 . 300
chrXI 429199 429200 . 520
chrXI 429200 429201 . 4760
chrXI 429205 429206 . 200
chrXI 429206 429207 . 400
chrXI 429206 429207 . 4320
chrXI 429209 429210 . 380
chrXI 429213 429214 . 5120
chrXI 429216 429217 . 140
chrXI 429217 429218 . 120
chrXI 429217 429218 . 740
chrXI 429218 429219 . 1500
chrXI 429220 429221 . 4320
chrXI 429223 429224 . 180
chrXI 429223 429224 . 2560
chrXI 429228 429229 . 1260
chrXI 429231 429232 . 300
chrXI 429234 429235 . 2560
chrXI 429236 429237 . 7360
chrXI 429246 429247 . 1780
chrXI 429252 429253 . 2200
chrXI 429259 429260 . 140
chrXI 429387 429388 . 140
chrXI 429396 429397 . 120
chrXI 429577 429578 . 120
chrXI 430050 430051 . 620
chrXI 430054 430055 . 160
chrXI 430071 430072 . 120
chrXI 430079 430080 . 320
chrXI 430506 430507 . 220
chrXI 430538 430539 . 320
chrXI 430538 430539 . 1740
chrXI 430542 430543 . 200
chrXI 430544 430545 . 660
chrXI 430554 430555 . 300
chrXI 430561 430562 . 1520
chrXI 430571 430572 . 160
chrXI 430664 430665 . 340
chrXI 430685 430686 . 880
chrXI 430688 430689 . 200
chrXI 430691 430692 . 1140
chrXI 430697 430698 . 2820
chrXI 430702 430703 . 480
chrXI 430706 430707 . 280
chrXI 430711 430712 . 220
chrXI 430716 430717 . 1340
chrXI 430718 430719 . 140
chrXI 430723 430724 . 1380
chrXI 430733 430734 . 140
chrXI 430737 430738 . 120
chrXI 430743 430744 . 3020
chrXI 430748 430749 . 3180
chrXI 430758 430759 . 300
chrXI 430761 430762 . 560
chrXI 430762 430763 . 320
chrXI 430769 430770 . 440
chrXI 430769 430770 . 480
chrXI 430772 430773 . 4800
chrXI 430783 430784 . 180
chrXI 430792 430793 . 120
chrXI 430816 430817 . 140
chrXI 430825 430826 . 140
chrXI 430833 430834 . 960
chrXI 430895 430896 . 320
chrXI 430907 430908 . 680
chrXI 430939 430940 . 2080
chrXI 430949 430950 . 1320
chrXI 430965 430966 . 3480
chrXI 430972 430973 . 2840
chrXI 431015 431016 . 160
chrXI 431128 431129 . 260
chrXI 431146 431147 . 220
chrXI 431151 431152 . 220
chrXI 431184 431185 . 2080
chrXI 431187 431188 . 120
chrXI 431354 431355 . 120
chrXI 431385 431386 . 160
chrXI 431408 431409 . 2260
chrXI 431423 431424 . 140
chrXI 431425 431426 . 180
chrXI 431429 431430 . 340
chrXI 431431 431432 . 1460
chrXI 431445 431446 . 340
chrXI 431454 431455 . 340
chrXI 431458 431459 . 2280
chrXI 431459 431460 . 120
chrXI 431461 431462 . 860
chrXI 431464 431465 . 300
chrXI 431466 431467 . 120
chrXI 431472 431473 . 1840
chrXI 432770 432771 . 3180
chrXI 432774 432775 . 180
chrXI 432793 432794 . 120
chrXI 432799 432800 . 1660
chrXI 432803 432804 . 140
chrXI 432825 432826 . 360
chrXI 432838 432839 . 940
chrXI 432839 432840 . 160
chrXI 432850 432851 . 120
chrXI 432855 432856 . 1400
chrXI 432864 432865 . 160
chrXI 432895 432896 . 1200
chrXI 432903 432904 . 660
chrXI 432912 432913 . 180
chrXI 432920 432921 . 740
chrXI 432948 432949 . 440
chrXI 432972 432973 . 120
chrXI 433028 433029 . 600
chrXI 433033 433034 . 160
chrXI 433054 433055 . 120
chrXI 433081 433082 . 520
chrXI 433121 433122 . 660
chrXI 433179 433180 . 120
chrXI 433183 433184 . 320
chrXI 433191 433192 . 220
chrXI 433231 433232 . 220
chrXI 433239 433240 . 120
chrXI 433243 433244 . 1020
chrXI 433289 433290 . 1160
chrXI 433312 433313 . 140
chrXI 433371 433372 . 760
chrXI 433460 433461 . 200
chrXI 433474 433475 . 3300
chrXI 433505 433506 . 400
chrXI 433516 433517 . 2440
chrXI 433551 433552 . 180
chrXI 433592 433593 . 4020
chrXI 433598 433599 . 120
chrXI 433624 433625 . 3660
chrXI 433639 433640 . 820
chrXI 433665 433666 . 620
chrXI 433669 433670 . 1740
chrXI 433771 433772 . 920
chrXI 433848 433849 . 3160
chrXI 433981 433982 . 140
chrXI 434013 434014 . 120
chrXI 434063 434064 . 140
chrXI 434108 434109 . 120
chrXI 434200 434201 . 840
chrXI 434241 434242 . 760
chrXI 434315 434316 . 280
chrXI 434326 434327 . 320
chrXI 434360 434361 . 120
chrXI 434377 434378 . 140
chrXI 434472 434473 . 400
chrXI 434476 434477 . 260
chrXI 434484 434485 . 140
chrXI 434524 434525 . 120
chrXI 434652 434653 . 680
chrXI 434664 434665 . 500
chrXI 434665 434666 . 380
chrXI 434671 434672 . 340
chrXI 434679 434680 . 140
chrXI 434692 434693 . 1260
chrXI 434693 434694 . 2960
chrXI 434694 434695 . 4520
chrXI 434701 434702 . 120
chrXI 434710 434711 . 120
chrXI 434806 434807 . 120
chrXI 434820 434821 . 140
chrXI 434824 434825 . 120
chrXI 434833 434834 . 900
chrXI 434837 434838 . 880
chrXI 434847 434848 . 120
chrXI 434851 434852 . 460
chrXI 434860 434861 . 840
chrXI 434864 434865 . 180
chrXI 434878 434879 . 420
chrXI 434968 434969 . 460
chrXI 434987 434988 . 840
chrXI 434994 434995 . 180
chrXI 435000 435001 . 260
chrXI 435013 435014 . 420
chrXI 435016 435017 . 2000
chrXI 435019 435020 . 120
chrXI 435026 435027 . 3380
chrXI 435035 435036 . 2260
chrXI 435044 435045 . 7940
chrXI 435052 435053 . 220
chrXI 435054 435055 . 2960
chrXI 435057 435058 . 120
chrXI 435060 435061 . 2900
chrXI 435061 435062 . 840
chrXI 435063 435064 . 1480
chrXI 435064 435065 . 3000
chrXI 435065 435066 . 3120
chrXI 435065 435066 . 120
chrXI 435067 435068 . 420
chrXI 435068 435069 . 3960
chrXI 435071 435072 . 1040
chrXI 435072 435073 . 520
chrXI 435079 435080 . 2180
chrXI 435130 435131 . 720
chrXI 435136 435137 . 120
chrXI 435143 435144 . 120
chrXI 435144 435145 . 500
chrXI 435144 435145 . 1780
chrXI 435145 435146 . 120
chrXI 435150 435151 . 340
chrXI 435155 435156 . 8840
chrXI 435161 435162 . 680
chrXI 435163 435164 . 2700
chrXI 435164 435165 . 660
chrXI 435166 435167 . 3080
chrXI 435171 435172 . 1320
chrXI 435174 435175 . 2240
chrXI 435175 435176 . 320
chrXI 435176 435177 . 240
chrXI 435179 435180 . 300
chrXI 435186 435187 . 3200
chrXI 435202 435203 . 1340
chrXI 435214 435215 . 280
chrXI 435230 435231 . 1180
chrXI 435328 435329 . 140
chrXI 435329 435330 . 440
chrXI 435330 435331 . 900
chrXI 435350 435351 . 240
chrXI 435354 435355 . 180
chrXI 435364 435365 . 3120
chrXI 435369 435370 . 260
chrXI 435379 435380 . 340
chrXI 435381 435382 . 400
chrXI 435382 435383 . 860
chrXI 435389 435390 . 200
chrXI 436656 436657 . 500
chrXI 436674 436675 . 120
chrXI 436679 436680 . 780
chrXI 436712 436713 . 180
chrXI 437385 437386 . 120
chrXI 437388 437389 . 120
chrXI 437396 437397 . 240
chrXI 437424 437425 . 140
chrXI 437469 437470 . 320
chrXI 437526 437527 . 120
chrXI 437534 437535 . 680
chrXI 437539 437540 . 380
chrXI 437544 437545 . 1040
chrXI 437547 437548 . 160
chrXI 437548 437549 . 220
chrXI 437556 437557 . 860
chrXI 437558 437559 . 760
chrXI 437561 437562 . 1860
chrXI 437563 437564 . 660
chrXI 437564 437565 . 780
chrXI 437567 437568 . 160
chrXI 437571 437572 . 480
chrXI 437575 437576 . 3160
chrXI 437579 437580 . 1180
chrXI 437580 437581 . 220
chrXI 437584 437585 . 520
chrXI 437584 437585 . 1260
chrXI 437585 437586 . 560
chrXI 437585 437586 . 2760
chrXI 437591 437592 . 740
chrXI 437591 437592 . 280
chrXI 437592 437593 . 200
chrXI 437592 437593 . 6860
chrXI 437593 437594 . 140
chrXI 437593 437594 . 2840
chrXI 437601 437602 . 7440
chrXI 437604 437605 . 360
chrXI 437604 437605 . 840
chrXI 437611 437612 . 560
chrXI 437615 437616 . 420
chrXI 437628 437629 . 1480
chrXI 437635 437636 . 960
chrXI 437637 437638 . 1080
chrXI 437647 437648 . 5180
chrXI 437652 437653 . 200
chrXI 437658 437659 . 320
chrXI 437660 437661 . 240
chrXI 437660 437661 . 1820
chrXI 437663 437664 . 300
chrXI 437663 437664 . 500
chrXI 437668 437669 . 1180
chrXI 437671 437672 . 600
chrXI 437671 437672 . 1660
chrXI 437675 437676 . 120
chrXI 437694 437695 . 140
chrXI 437696 437697 . 3220
chrXI 437735 437736 . 120
chrXI 437765 437766 . 160
chrXI 438858 438859 . 280
chrXI 438876 438877 . 220
chrXI 438883 438884 . 220
chrXI 438922 438923 . 900
chrXI 439017 439018 . 480
chrXI 439027 439028 . 2080
chrXI 439045 439046 . 4480
chrXI 439051 439052 . 1000
chrXI 439067 439068 . 120
chrXI 439108 439109 . 260
chrXI 439203 439204 . 200
chrXI 439208 439209 . 1040
chrXI 439228 439229 . 2320
chrXI 439238 439239 . 160
chrXI 439266 439267 . 1260
chrXI 439372 439373 . 440
chrXI 439389 439390 . 380
chrXI 439390 439391 . 260
chrXI 439395 439396 . 240
chrXI 439398 439399 . 500
chrXI 439450 439451 . 260
chrXI 439472 439473 . 200
chrXI 439490 439491 . 640
chrXI 439534 439535 . 1080
chrXI 439544 439545 . 340
chrXI 439551 439552 . 2380
chrXI 439553 439554 . 1240
chrXI 439553 439554 . 1860
chrXI 439554 439555 . 120
chrXI 439558 439559 . 780
chrXI 439561 439562 . 240
chrXI 439562 439563 . 7220
chrXI 439565 439566 . 400
chrXI 439565 439566 . 1020
chrXI 439566 439567 . 3620
chrXI 439568 439569 . 420
chrXI 439569 439570 . 400
chrXI 439573 439574 . 4580
chrXI 439587 439588 . 920
chrXI 439588 439589 . 180
chrXI 439591 439592 . 120
chrXI 439598 439599 . 500
chrXI 439611 439612 . 120
chrXI 439630 439631 . 380
chrXI 439630 439631 . 380
chrXI 439632 439633 . 120
chrXI 439635 439636 . 620
chrXI 439635 439636 . 760
chrXI 439636 439637 . 400
chrXI 439636 439637 . 2380
chrXI 439641 439642 . 2520
chrXI 439645 439646 . 120
chrXI 439647 439648 . 180
chrXI 439648 439649 . 2240
chrXI 439656 439657 . 2840
chrXI 439657 439658 . 400
chrXI 439658 439659 . 220
chrXI 439662 439663 . 1620
chrXI 439665 439666 . 420
chrXI 439665 439666 . 680
chrXI 439667 439668 . 300
chrXI 439670 439671 . 140
chrXI 439675 439676 . 3260
chrXI 439677 439678 . 140
chrXI 439678 439679 . 560
chrXI 439679 439680 . 8880
chrXI 439680 439681 . 1380
chrXI 439680 439681 . 6980
chrXI 439681 439682 . 380
chrXI 439681 439682 . 280
chrXI 439682 439683 . 320
chrXI 439683 439684 . 1400
chrXI 439685 439686 . 900
chrXI 439685 439686 . 380
chrXI 439686 439687 . 400
chrXI 439686 439687 . 180
chrXI 439687 439688 . 120
chrXI 439688 439689 . 1160
chrXI 439689 439690 . 1160
chrXI 439689 439690 . 240
chrXI 439691 439692 . 340
chrXI 439692 439693 . 2080
chrXI 439693 439694 . 120
chrXI 439693 439694 . 140
chrXI 439694 439695 . 500
chrXI 439694 439695 . 160
chrXI 439695 439696 . 120
chrXI 439698 439699 . 3560
chrXI 439700 439701 . 120
chrXI 439705 439706 . 5140
chrXI 439707 439708 . 2280
chrXI 439708 439709 . 120
chrXI 439710 439711 . 240
chrXI 439714 439715 . 680
chrXI 439719 439720 . 2280
chrXI 439722 439723 . 160
chrXI 439724 439725 . 120
chrXI 439725 439726 . 440
chrXI 439725 439726 . 540
chrXI 439729 439730 . 300
chrXI 439731 439732 . 140
chrXI 439732 439733 . 960
chrXI 439732 439733 . 2200
chrXI 439740 439741 . 760
chrXI 439745 439746 . 140
chrXI 439746 439747 . 900
chrXI 439746 439747 . 1200
chrXI 439748 439749 . 180
chrXI 439761 439762 . 140
chrXI 439775 439776 . 640
chrXI 439779 439780 . 240
chrXI 439830 439831 . 600
chrXI 439848 439849 . 420
chrXI 439850 439851 . 120
chrXI 439856 439857 . 360
chrXI 439859 439860 . 280
chrXI 439859 439860 . 700
chrXI 439867 439868 . 620
chrXI 439878 439879 . 220
chrXI 439892 439893 . 120
chrXI 439906 439907 . 560
chrXI 439915 439916 . 540
chrXI 439915 439916 . 1920
chrXI 439921 439922 . 900
chrXI 439923 439924 . 340
chrXI 439927 439928 . 300
chrXI 439933 439934 . 3340
chrXI 439957 439958 . 120
chrXI 440011 440012 . 1060
chrXI 440039 440040 . 120
chrXI 440042 440043 . 140
chrXI 440044 440045 . 860
chrXI 440049 440050 . 120
chrXI 440050 440051 . 500
chrXI 440050 440051 . 320
chrXI 440051 440052 . 660
chrXI 440051 440052 . 120
chrXI 440052 440053 . 720
chrXI 440052 440053 . 1260
chrXI 440054 440055 . 980
chrXI 440058 440059 . 260
chrXI 440059 440060 . 400
chrXI 440064 440065 . 180
chrXI 440077 440078 . 3380
chrXI 440081 440082 . 520
chrXI 440088 440089 . 2600
chrXI 440260 440261 . 340
chrXI 440264 440265 . 460
chrXI 440266 440267 . 120
chrXI 440267 440268 . 460
chrXI 440268 440269 . 5320
chrXI 440273 440274 . 360
chrXI 440276 440277 . 1200
chrXI 440282 440283 . 3960
chrXI 440289 440290 . 1280
chrXI 440293 440294 . 500
chrXI 440295 440296 . 1160
chrXI 440297 440298 . 180
chrXI 440298 440299 . 340
chrXI 440299 440300 . 2540
chrXI 440303 440304 . 3160
chrXI 440306 440307 . 660
chrXI 440307 440308 . 440
chrXI 440312 440313 . 1840
chrXI 440315 440316 . 360
chrXI 440323 440324 . 180
chrXI 440332 440333 . 160
chrXI 440334 440335 . 560
chrXI 440402 440403 . 440
chrXI 440410 440411 . 180
chrXI 440435 440436 . 1000
chrXI 440453 440454 . 160
chrXI 440463 440464 . 760
chrXI 440468 440469 . 120
chrXI 440475 440476 . 120
chrXI 440514 440515 . 2580
chrXI 440526 440527 . 180
chrXI 442813 442814 . 280
chrXI 442817 442818 . 720
chrXI 442818 442819 . 120
chrXI 442818 442819 . 120
chrXI 442819 442820 . 120
chrXI 442821 442822 . 200
chrXI 442824 442825 . 200
chrXI 442834 442835 . 120
chrXI 442839 442840 . 520
chrXI 442844 442845 . 1360
chrXI 442845 442846 . 260
chrXI 442846 442847 . 1260
chrXI 442847 442848 . 240
chrXI 442847 442848 . 160
chrXI 442848 442849 . 160
chrXI 442848 442849 . 3140
chrXI 442851 442852 . 240
chrXI 442853 442854 . 2980
chrXI 442856 442857 . 220
chrXI 442856 442857 . 3820
chrXI 442857 442858 . 140
chrXI 442857 442858 . 200
chrXI 442858 442859 . 120
chrXI 442858 442859 . 180
chrXI 442859 442860 . 400
chrXI 442859 442860 . 2560
chrXI 442860 442861 . 160
chrXI 442860 442861 . 180
chrXI 442861 442862 . 180
chrXI 442865 442866 . 880
chrXI 442866 442867 . 120
chrXI 442867 442868 . 180
chrXI 442867 442868 . 2040
chrXI 442869 442870 . 160
chrXI 442870 442871 . 1760
chrXI 442872 442873 . 260
chrXI 442873 442874 . 420
chrXI 442875 442876 . 160
chrXI 442877 442878 . 2260
chrXI 442878 442879 . 340
chrXI 442884 442885 . 1760
chrXI 442922 442923 . 120
chrXI 442923 442924 . 320
chrXI 442924 442925 . 200
chrXI 442925 442926 . 140
chrXI 442926 442927 . 120
chrXI 442926 442927 . 160
chrXI 442929 442930 . 140
chrXI 442930 442931 . 940
chrXI 442931 442932 . 180
chrXI 442933 442934 . 1880
chrXI 442934 442935 . 200
chrXI 442934 442935 . 400
chrXI 442935 442936 . 140
chrXI 442935 442936 . 140
chrXI 442936 442937 . 240
chrXI 442937 442938 . 1280
chrXI 442939 442940 . 160
chrXI 442939 442940 . 120
chrXI 442940 442941 . 120
chrXI 442940 442941 . 2220
chrXI 442943 442944 . 120
chrXI 442944 442945 . 1280
chrXI 442950 442951 . 360
chrXI 442950 442951 . 160
chrXI 442951 442952 . 240
chrXI 442955 442956 . 320
chrXI 442958 442959 . 780
chrXI 442962 442963 . 640
chrXI 442965 442966 . 340
chrXI 442968 442969 . 140
chrXI 442969 442970 . 140
chrXI 442973 442974 . 220
chrXI 442977 442978 . 160
chrXI 442977 442978 . 440
chrXI 442988 442989 . 200
chrXI 444775 444776 . 2820
chrXI 444794 444795 . 4160
chrXI 444813 444814 . 500
chrXI 444818 444819 . 280
chrXI 444894 444895 . 580
chrXI 444904 444905 . 200
chrXI 444906 444907 . 120
chrXI 444915 444916 . 140
chrXI 444918 444919 . 160
chrXI 444920 444921 . 4340
chrXI 444924 444925 . 120
chrXI 444924 444925 . 960
chrXI 444934 444935 . 180
chrXI 444935 444936 . 120
chrXI 444939 444940 . 860
chrXI 444945 444946 . 120
chrXI 444953 444954 . 320
chrXI 444957 444958 . 1880
chrXI 444964 444965 . 140
chrXI 444971 444972 . 160
chrXI 444975 444976 . 460
chrXI 444993 444994 . 140
chrXI 445060 445061 . 360
chrXI 445063 445064 . 200
chrXI 445067 445068 . 240
chrXI 445074 445075 . 740
chrXI 445080 445081 . 580
chrXI 445085 445086 . 1200
chrXI 445091 445092 . 800
chrXI 445094 445095 . 120
chrXI 445094 445095 . 140
chrXI 445095 445096 . 600
chrXI 445095 445096 . 160
chrXI 445098 445099 . 440
chrXI 445099 445100 . 160
chrXI 445100 445101 . 160
chrXI 445100 445101 . 200
chrXI 445108 445109 . 1160
chrXI 445109 445110 . 120
chrXI 445110 445111 . 300
chrXI 445111 445112 . 1340
chrXI 445118 445119 . 600
chrXI 445121 445122 . 3100
chrXI 445125 445126 . 840
chrXI 445126 445127 . 620
chrXI 445129 445130 . 1340
chrXI 445129 445130 . 140
chrXI 445132 445133 . 2180
chrXI 445138 445139 . 260
chrXI 445140 445141 . 160
chrXI 445140 445141 . 140
chrXI 445141 445142 . 1560
chrXI 445141 445142 . 140
chrXI 445142 445143 . 120
chrXI 445143 445144 . 920
chrXI 445144 445145 . 460
chrXI 445146 445147 . 200
chrXI 445149 445150 . 2440
chrXI 445151 445152 . 780
chrXI 445152 445153 . 980
chrXI 445156 445157 . 660
chrXI 445158 445159 . 1540
chrXI 445162 445163 . 520
chrXI 445166 445167 . 120
chrXI 445166 445167 . 520
chrXI 445170 445171 . 1700
chrXI 445171 445172 . 140
chrXI 445173 445174 . 340
chrXI 445176 445177 . 1260
chrXI 445178 445179 . 460
chrXI 445179 445180 . 1240
chrXI 445183 445184 . 180
chrXI 445184 445185 . 520
chrXI 445186 445187 . 280
chrXI 445188 445189 . 120
chrXI 445189 445190 . 200
chrXI 445194 445195 . 380
chrXI 445197 445198 . 340
chrXI 445198 445199 . 240
chrXI 445200 445201 . 140
chrXI 445201 445202 . 400
chrXI 445204 445205 . 3260
chrXI 445204 445205 . 160
chrXI 445206 445207 . 180
chrXI 445207 445208 . 120
chrXI 445208 445209 . 120
chrXI 445209 445210 . 360
chrXI 445211 445212 . 240
chrXI 445218 445219 . 120
chrXI 445220 445221 . 400
chrXI 445220 445221 . 200
chrXI 445222 445223 . 240
chrXI 445222 445223 . 220
chrXI 445223 445224 . 120
chrXI 445236 445237 . 6480
chrXI 445242 445243 . 140
chrXI 445246 445247 . 17380
chrXI 445247 445248 . 120
chrXI 445249 445250 . 220
chrXI 445250 445251 . 120
chrXI 445251 445252 . 4480
chrXI 445251 445252 . 300
chrXI 445252 445253 . 120
chrXI 445253 445254 . 740
chrXI 445256 445257 . 3700
chrXI 445256 445257 . 120
chrXI 445258 445259 . 160
chrXI 445259 445260 . 120
chrXI 445262 445263 . 620
chrXI 445264 445265 . 120
chrXI 445265 445266 . 1940
chrXI 445265 445266 . 260
chrXI 445267 445268 . 120
chrXI 445273 445274 . 280
chrXI 445275 445276 . 1060
chrXI 445283 445284 . 280
chrXI 445288 445289 . 200
chrXI 445292 445293 . 240
chrXI 445320 445321 . 260
chrXI 445416 445417 . 160
chrXI 445425 445426 . 1400
chrXI 445429 445430 . 3060
chrXI 445463 445464 . 280
chrXI 445476 445477 . 120
chrXI 445516 445517 . 340
chrXI 445581 445582 . 940
chrXI 445617 445618 . 420
chrXI 445627 445628 . 200
chrXI 445631 445632 . 840
chrXI 445659 445660 . 740
chrXI 445662 445663 . 120
chrXI 445665 445666 . 340
chrXI 445673 445674 . 640
chrXI 445677 445678 . 180
chrXI 445687 445688 . 620
chrXI 445713 445714 . 720
chrXI 445726 445727 . 900
chrXI 445746 445747 . 560
chrXI 445764 445765 . 1020
chrXI 445771 445772 . 220
chrXI 445779 445780 . 300
chrXI 445783 445784 . 1800
chrXI 445807 445808 . 1280
chrXI 445843 445844 . 1300
chrXI 445886 445887 . 1240
chrXI 445903 445904 . 140
chrXI 445910 445911 . 520
chrXI 445915 445916 . 120
chrXI 445927 445928 . 340
chrXI 446034 446035 . 960
chrXI 446051 446052 . 680
chrXI 446058 446059 . 120
chrXI 446064 446065 . 3100
chrXI 446133 446134 . 220
chrXI 446150 446151 . 300
chrXI 446170 446171 . 1120
chrXI 446176 446177 . 120
chrXI 446214 446215 . 2980
chrXI 446345 446346 . 1660
chrXI 446352 446353 . 2600
chrXI 446354 446355 . 260
chrXI 446355 446356 . 120
chrXI 446359 446360 . 540
chrXI 446380 446381 . 300
chrXI 446403 446404 . 340
chrXI 446491 446492 . 1540
chrXI 446497 446498 . 1480
chrXI 446516 446517 . 500
chrXI 446534 446535 . 1180
chrXI 446541 446542 . 140
chrXI 446546 446547 . 160
chrXI 446567 446568 . 120
chrXI 446587 446588 . 1640
chrXI 446591 446592 . 1480
chrXI 446594 446595 . 280
chrXI 446596 446597 . 260
chrXI 446598 446599 . 180
chrXI 446598 446599 . 160
chrXI 446601 446602 . 280
chrXI 446601 446602 . 520
chrXI 446604 446605 . 1080
chrXI 446612 446613 . 1280
chrXI 446614 446615 . 480
chrXI 446615 446616 . 640
chrXI 446618 446619 . 600
chrXI 446622 446623 . 760
chrXI 446623 446624 . 120
chrXI 446625 446626 . 2420
chrXI 446628 446629 . 340
chrXI 446628 446629 . 120
chrXI 446633 446634 . 1140
chrXI 446635 446636 . 120
chrXI 446639 446640 . 160
chrXI 446647 446648 . 200
chrXI 446655 446656 . 220
chrXI 446668 446669 . 160
chrXI 446682 446683 . 280
chrXI 446686 446687 . 600
chrXI 446691 446692 . 220
chrXI 446700 446701 . 160
chrXI 446700 446701 . 260
chrXI 446708 446709 . 140
chrXI 446713 446714 . 220
chrXI 446720 446721 . 140
chrXI 446720 446721 . 200
chrXI 446723 446724 . 360
chrXI 446743 446744 . 240
chrXI 446744 446745 . 140
chrXI 446744 446745 . 120
chrXI 446751 446752 . 340
chrXI 446800 446801 . 820
chrXI 446821 446822 . 200
chrXI 446838 446839 . 140
chrXI 447050 447051 . 200
chrXI 447060 447061 . 560
chrXI 447169 447170 . 620
chrXI 447179 447180 . 120
chrXI 447185 447186 . 460
chrXI 447228 447229 . 300
chrXI 447236 447237 . 280
chrXI 447248 447249 . 140
chrXI 447269 447270 . 120
chrXI 447278 447279 . 120
chrXI 447293 447294 . 120
chrXI 447399 447400 . 320
chrXI 447547 447548 . 680
chrXI 447674 447675 . 420
chrXI 447686 447687 . 220
chrXI 447725 447726 . 200
chrXI 447727 447728 . 200
chrXI 447914 447915 . 240
chrXI 447927 447928 . 2220
chrXI 447941 447942 . 180
chrXI 448041 448042 . 980
chrXI 448055 448056 . 2900
chrXI 448059 448060 . 160
chrXI 448072 448073 . 360
chrXI 448084 448085 . 1940
chrXI 448092 448093 . 380
chrXI 448128 448129 . 140
chrXI 448131 448132 . 160
chrXI 448134 448135 . 120
chrXI 448159 448160 . 380
chrXI 448161 448162 . 720
chrXI 448163 448164 . 1540
chrXI 448169 448170 . 680
chrXI 448175 448176 . 720
chrXI 448179 448180 . 600
chrXI 448183 448184 . 840
chrXI 448203 448204 . 280
chrXI 448214 448215 . 200
chrXI 448216 448217 . 1880
chrXI 448217 448218 . 1980
chrXI 448229 448230 . 1560
chrXI 448230 448231 . 160
chrXI 448233 448234 . 2060
chrXI 448238 448239 . 120
chrXI 448246 448247 . 3340
chrXI 448252 448253 . 180
chrXI 448346 448347 . 120
chrXI 448354 448355 . 120
chrXI 448366 448367 . 620
chrXI 448367 448368 . 520
chrXI 448367 448368 . 360
chrXI 448369 448370 . 660
chrXI 448374 448375 . 1880
chrXI 448376 448377 . 160
chrXI 448382 448383 . 1420
chrXI 448404 448405 . 1200
chrXI 448407 448408 . 160
chrXI 448411 448412 . 4480
chrXI 448430 448431 . 1340
chrXI 448566 448567 . 2200
chrXI 448589 448590 . 180
chrXI 448648 448649 . 1100
chrXI 448650 448651 . 320
chrXI 448660 448661 . 1620
chrXI 448670 448671 . 120
chrXI 448706 448707 . 840
chrXI 448717 448718 . 3260
chrXI 448722 448723 . 220
chrXI 448723 448724 . 340
chrXI 448725 448726 . 120
chrXI 448729 448730 . 140
chrXI 448735 448736 . 3580
chrXI 448742 448743 . 500
chrXI 448744 448745 . 3540
chrXI 448746 448747 . 120
chrXI 448750 448751 . 140
chrXI 448752 448753 . 140
chrXI 448758 448759 . 1320
chrXI 448766 448767 . 380
chrXI 448772 448773 . 180
chrXI 448788 448789 . 1300
chrXI 448798 448799 . 660
chrXI 448799 448800 . 140
chrXI 448819 448820 . 1700
chrXI 448842 448843 . 300
chrXI 448907 448908 . 1160
chrXI 448912 448913 . 900
chrXI 448930 448931 . 260
chrXI 448939 448940 . 3340
chrXI 448942 448943 . 600
chrXI 448944 448945 . 400
chrXI 448952 448953 . 400
chrXI 448954 448955 . 120
chrXI 448990 448991 . 680
chrXI 449001 449002 . 480
chrXI 449092 449093 . 180
chrXI 449137 449138 . 140
chrXI 449157 449158 . 140
chrXI 449169 449170 . 800
chrXI 449172 449173 . 120
chrXI 449182 449183 . 360
chrXI 449257 449258 . 320
chrXI 449308 449309 . 220
chrXI 449354 449355 . 260
chrXI 449425 449426 . 660
chrXI 449448 449449 . 1040
chrXI 449618 449619 . 320
chrXI 449623 449624 . 340
chrXI 449685 449686 . 160
chrXI 449691 449692 . 460
chrXI 449831 449832 . 360
chrXI 449849 449850 . 5280
chrXI 449913 449914 . 400
chrXI 449921 449922 . 1060
chrXI 449928 449929 . 680
chrXI 449938 449939 . 800
chrXI 450043 450044 . 320
chrXI 450088 450089 . 220
chrXI 450108 450109 . 460
chrXI 450111 450112 . 2220
chrXI 450115 450116 . 560
chrXI 450146 450147 . 120
chrXI 450149 450150 . 2160
chrXI 450293 450294 . 120
chrXI 450298 450299 . 880
chrXI 450304 450305 . 300
chrXI 450332 450333 . 120
chrXI 450398 450399 . 140
chrXI 450465 450466 . 240
chrXI 450582 450583 . 300
chrXI 450598 450599 . 1500
chrXI 450601 450602 . 120
chrXI 450756 450757 . 640
chrXI 450770 450771 . 120
chrXI 450778 450779 . 820
chrXI 450788 450789 . 120
chrXI 450921 450922 . 140
chrXI 450929 450930 . 480
chrXI 451104 451105 . 380
chrXI 451116 451117 . 3620
chrXI 451128 451129 . 960
chrXI 451141 451142 . 560
chrXI 451189 451190 . 1140
chrXI 451246 451247 . 180
chrXI 451255 451256 . 1040
chrXI 451260 451261 . 940
chrXI 451264 451265 . 400
chrXI 451280 451281 . 220
chrXI 451286 451287 . 120
chrXI 451292 451293 . 180
chrXI 451297 451298 . 120
chrXI 451299 451300 . 280
chrXI 451301 451302 . 620
chrXI 451304 451305 . 300
chrXI 451305 451306 . 1800
chrXI 451307 451308 . 120
chrXI 451310 451311 . 13740
chrXI 451347 451348 . 160
chrXI 451351 451352 . 1780
chrXI 451354 451355 . 260
chrXI 451354 451355 . 120
chrXI 451359 451360 . 2220
chrXI 451370 451371 . 180
chrXI 451371 451372 . 1760
chrXI 451373 451374 . 160
chrXI 451373 451374 . 120
chrXI 451375 451376 . 200
chrXI 451379 451380 . 5580
chrXI 451383 451384 . 220
chrXI 451383 451384 . 920
chrXI 451389 451390 . 360
chrXI 451397 451398 . 120
chrXI 451399 451400 . 1360
chrXI 451410 451411 . 200
chrXI 452006 452007 . 160
chrXI 452012 452013 . 200
chrXI 452014 452015 . 260
chrXI 452019 452020 . 120
chrXI 452022 452023 . 760
chrXI 452023 452024 . 220
chrXI 452024 452025 . 140
chrXI 452039 452040 . 380
chrXI 452044 452045 . 1000
chrXI 452045 452046 . 140
chrXI 452052 452053 . 220
chrXI 452080 452081 . 340
chrXI 452084 452085 . 1580
chrXI 452094 452095 . 400
chrXI 452097 452098 . 320
chrXI 452106 452107 . 160
chrXI 452118 452119 . 2080
chrXI 452131 452132 . 380
chrXI 452134 452135 . 740
chrXI 452141 452142 . 200
chrXI 452148 452149 . 460
chrXI 452176 452177 . 840
chrXI 454075 454076 . 3780
chrXI 454092 454093 . 240
chrXI 454100 454101 . 720
chrXI 454138 454139 . 1240
chrXI 454188 454189 . 2520
chrXI 454200 454201 . 560
chrXI 454203 454204 . 120
chrXI 454231 454232 . 5340
chrXI 454236 454237 . 120
chrXI 454242 454243 . 120
chrXI 454243 454244 . 180
chrXI 454247 454248 . 120
chrXI 454259 454260 . 140
chrXI 454262 454263 . 1000
chrXI 454268 454269 . 520
chrXI 454279 454280 . 680
chrXI 454296 454297 . 120
chrXI 454309 454310 . 260
chrXI 454378 454379 . 360
chrXI 454398 454399 . 120
chrXI 454412 454413 . 400
chrXI 454442 454443 . 560
chrXI 454462 454463 . 120
chrXI 454482 454483 . 940
chrXI 454484 454485 . 200
chrXI 454561 454562 . 620
chrXI 454625 454626 . 120
chrXI 454645 454646 . 1100
chrXI 454655 454656 . 6020
chrXI 454660 454661 . 240
chrXI 454746 454747 . 860
chrXI 454765 454766 . 1120
chrXI 454771 454772 . 240
chrXI 454779 454780 . 1160
chrXI 454788 454789 . 120
chrXI 454790 454791 . 2740
chrXI 454819 454820 . 2220
chrXI 454826 454827 . 1060
chrXI 454833 454834 . 820
chrXI 454872 454873 . 660
chrXI 454964 454965 . 920
chrXI 455012 455013 . 460
chrXI 455043 455044 . 6820
chrXI 455055 455056 . 280
chrXI 455060 455061 . 300
chrXI 455350 455351 . 580
chrXI 455398 455399 . 300
chrXI 455414 455415 . 420
chrXI 455431 455432 . 15880
chrXI 455439 455440 . 120
chrXI 455457 455458 . 120
chrXI 455609 455610 . 160
chrXI 455685 455686 . 1260
chrXI 455836 455837 . 140
chrXI 455898 455899 . 1680
chrXI 456008 456009 . 300
chrXI 456236 456237 . 180
chrXI 456370 456371 . 140
chrXI 456497 456498 . 160
chrXI 456517 456518 . 540
chrXI 456556 456557 . 120
chrXI 456604 456605 . 160
chrXI 456665 456666 . 300
chrXI 456795 456796 . 380
chrXI 456916 456917 . 120
chrXI 456932 456933 . 220
chrXI 457031 457032 . 140
chrXI 457063 457064 . 460
chrXI 457071 457072 . 660
chrXI 457189 457190 . 220
chrXI 457210 457211 . 2060
chrXI 457218 457219 . 280
chrXI 457234 457235 . 700
chrXI 457250 457251 . 420
chrXI 457251 457252 . 500
chrXI 457251 457252 . 120
chrXI 457252 457253 . 140
chrXI 457252 457253 . 140
chrXI 457256 457257 . 3860
chrXI 457282 457283 . 440
chrXI 457283 457284 . 120
chrXI 457284 457285 . 160
chrXI 457306 457307 . 7120
chrXI 457318 457319 . 160
chrXI 457323 457324 . 600
chrXI 457330 457331 . 200
chrXI 457341 457342 . 980
chrXI 457341 457342 . 140
chrXI 457343 457344 . 120
chrXI 457354 457355 . 3300
chrXI 457360 457361 . 240
chrXI 457362 457363 . 220
chrXI 457363 457364 . 3960
chrXI 457373 457374 . 220
chrXI 457379 457380 . 1060
chrXI 457384 457385 . 940
chrXI 457391 457392 . 2180
chrXI 457394 457395 . 300
chrXI 457420 457421 . 140
chrXI 457437 457438 . 140
chrXI 457462 457463 . 140
chrXI 457522 457523 . 800
chrXI 457568 457569 . 700
chrXI 457574 457575 . 260
chrXI 457582 457583 . 600
chrXI 457582 457583 . 680
chrXI 457638 457639 . 260
chrXI 457655 457656 . 3380
chrXI 457705 457706 . 140
chrXI 457745 457746 . 800
chrXI 457751 457752 . 120
chrXI 457770 457771 . 120
chrXI 457855 457856 . 120
chrXI 457928 457929 . 1540
chrXI 458008 458009 . 380
chrXI 458116 458117 . 200
chrXI 458127 458128 . 260
chrXI 458145 458146 . 1280
chrXI 458157 458158 . 360
chrXI 458213 458214 . 120
chrXI 458304 458305 . 340
chrXI 458322 458323 . 140
chrXI 458421 458422 . 160
chrXI 458446 458447 . 1300
chrXI 458483 458484 . 580
chrXI 458489 458490 . 2100
chrXI 458493 458494 . 160
chrXI 458497 458498 . 120
chrXI 458592 458593 . 160
chrXI 458606 458607 . 220
chrXI 458608 458609 . 2120
chrXI 458621 458622 . 1200
chrXI 458626 458627 . 300
chrXI 458637 458638 . 120
chrXI 458680 458681 . 3340
chrXI 458690 458691 . 2980
chrXI 458695 458696 . 180
chrXI 458723 458724 . 120
chrXI 458737 458738 . 160
chrXI 458743 458744 . 140
chrXI 458877 458878 . 260
chrXI 458889 458890 . 180
chrXI 458929 458930 . 320
chrXI 458969 458970 . 1220
chrXI 458994 458995 . 240
chrXI 459042 459043 . 120
chrXI 459105 459106 . 1400
chrXI 459146 459147 . 120
chrXI 459160 459161 . 600
chrXI 459166 459167 . 1480
chrXI 459297 459298 . 140
chrXI 459437 459438 . 660
chrXI 459485 459486 . 160
chrXI 459643 459644 . 240
chrXI 459906 459907 . 420
chrXI 459935 459936 . 140
chrXI 460408 460409 . 1220
chrXI 460423 460424 . 2560
chrXI 460560 460561 . 200
chrXI 460568 460569 . 320
chrXI 460729 460730 . 580
chrXI 460737 460738 . 2040
chrXI 460760 460761 . 340
chrXI 460870 460871 . 140
chrXI 461074 461075 . 400
chrXI 461175 461176 . 180
chrXI 461196 461197 . 280
chrXI 461208 461209 . 320
chrXI 461330 461331 . 200
chrXI 461362 461363 . 700
chrXI 461379 461380 . 920
chrXI 461391 461392 . 120
chrXI 461394 461395 . 800
chrXI 461397 461398 . 200
chrXI 461401 461402 . 3400
chrXI 461402 461403 . 360
chrXI 461405 461406 . 140
chrXI 461413 461414 . 140
chrXI 461415 461416 . 140
chrXI 461420 461421 . 160
chrXI 461423 461424 . 120
chrXI 461428 461429 . 120
chrXI 461451 461452 . 200
chrXI 461476 461477 . 1400
chrXI 461481 461482 . 320
chrXI 461483 461484 . 120
chrXI 461484 461485 . 140
chrXI 461484 461485 . 1120
chrXI 461487 461488 . 3640
chrXI 461489 461490 . 140
chrXI 461490 461491 . 140
chrXI 461493 461494 . 680
chrXI 461495 461496 . 160
chrXI 461507 461508 . 820
chrXI 461512 461513 . 820
chrXI 461517 461518 . 1500
chrXI 461519 461520 . 280
chrXI 461524 461525 . 120
chrXI 461543 461544 . 240
chrXI 461545 461546 . 200
chrXI 461552 461553 . 140
chrXI 461662 461663 . 240
chrXI 461675 461676 . 540
chrXI 461679 461680 . 440
chrXI 461682 461683 . 300
chrXI 461712 461713 . 220
chrXI 461737 461738 . 120
chrXI 461860 461861 . 140
chrXI 462028 462029 . 480
chrXI 462032 462033 . 2620
chrXI 462084 462085 . 180
chrXI 462348 462349 . 2680
chrXI 462353 462354 . 220
chrXI 462357 462358 . 560
chrXI 462365 462366 . 940
chrXI 462394 462395 . 1180
chrXI 462495 462496 . 400
chrXI 462511 462512 . 1320
chrXI 462523 462524 . 1860
chrXI 462596 462597 . 1140
chrXI 462636 462637 . 160
chrXI 462659 462660 . 180
chrXI 462662 462663 . 2460
chrXI 462667 462668 . 580
chrXI 462673 462674 . 780
chrXI 462692 462693 . 240
chrXI 462784 462785 . 4420
chrXI 462819 462820 . 1780
chrXI 462829 462830 . 700
chrXI 462829 462830 . 160
chrXI 462840 462841 . 600
chrXI 462841 462842 . 580
chrXI 462849 462850 . 6600
chrXI 462857 462858 . 960
chrXI 462866 462867 . 6880
chrXI 462869 462870 . 160
chrXI 462872 462873 . 2540
chrXI 462873 462874 . 120
chrXI 462874 462875 . 120
chrXI 462874 462875 . 1400
chrXI 462875 462876 . 1000
chrXI 462875 462876 . 140
chrXI 462876 462877 . 140
chrXI 462876 462877 . 180
chrXI 462880 462881 . 1000
chrXI 462882 462883 . 160
chrXI 462882 462883 . 640
chrXI 462888 462889 . 120
chrXI 462889 462890 . 380
chrXI 462893 462894 . 640
chrXI 462900 462901 . 1540
chrXI 462940 462941 . 980
chrXI 462950 462951 . 6420
chrXI 462972 462973 . 200
chrXI 462972 462973 . 120
chrXI 462980 462981 . 780
chrXI 462982 462983 . 860
chrXI 462982 462983 . 120
chrXI 462983 462984 . 120
chrXI 462986 462987 . 240
chrXI 462998 462999 . 880
chrXI 463027 463028 . 140
chrXI 463040 463041 . 340
chrXI 463049 463050 . 280
chrXI 463050 463051 . 3400
chrXI 463093 463094 . 340
chrXI 463133 463134 . 160
chrXI 463150 463151 . 140
chrXI 463166 463167 . 140
chrXI 463196 463197 . 1080
chrXI 463206 463207 . 1000
chrXI 463214 463215 . 440
chrXI 463232 463233 . 120
chrXI 463288 463289 . 5040
chrXI 463298 463299 . 320
chrXI 463307 463308 . 980
chrXI 463327 463328 . 500
chrXI 463333 463334 . 1200
chrXI 463335 463336 . 1920
chrXI 463339 463340 . 680
chrXI 463354 463355 . 560
chrXI 463374 463375 . 700
chrXI 463384 463385 . 1940
chrXI 463408 463409 . 320
chrXI 463540 463541 . 1760
chrXI 463545 463546 . 240
chrXI 463548 463549 . 540
chrXI 463553 463554 . 1920
chrXI 463564 463565 . 12800
chrXI 463594 463595 . 300
chrXI 463597 463598 . 380
chrXI 463605 463606 . 1240
chrXI 463609 463610 . 1580
chrXI 463617 463618 . 760
chrXI 463626 463627 . 5120
chrXI 463633 463634 . 260
chrXI 463656 463657 . 3840
chrXI 463660 463661 . 1840
chrXI 463661 463662 . 320
chrXI 463663 463664 . 14620
chrXI 463664 463665 . 120
chrXI 463665 463666 . 120
chrXI 463667 463668 . 800
chrXI 463671 463672 . 120
chrXI 463672 463673 . 640
chrXI 463680 463681 . 460
chrXI 463693 463694 . 400
chrXI 463769 463770 . 880
chrXI 463779 463780 . 200
chrXI 463807 463808 . 200
chrXI 463836 463837 . 240
chrXI 463863 463864 . 540
chrXI 463869 463870 . 520
chrXI 463880 463881 . 260
chrXI 463898 463899 . 520
chrXI 463902 463903 . 180
chrXI 464025 464026 . 1640
chrXI 464046 464047 . 200
chrXI 464064 464065 . 120
chrXI 464069 464070 . 240
chrXI 464146 464147 . 180
chrXI 464159 464160 . 1260
chrXI 464173 464174 . 280
chrXI 464201 464202 . 280
chrXI 464240 464241 . 1940
chrXI 464309 464310 . 480
chrXI 464380 464381 . 740
chrXI 464393 464394 . 160
chrXI 464408 464409 . 160
chrXI 464704 464705 . 460
chrXI 464724 464725 . 180
chrXI 464732 464733 . 440
chrXI 464862 464863 . 580
chrXI 464866 464867 . 240
chrXI 464880 464881 . 6220
chrXI 464887 464888 . 1020
chrXI 464892 464893 . 160
chrXI 464898 464899 . 160
chrXI 465066 465067 . 820
chrXI 465079 465080 . 420
chrXI 465094 465095 . 340
chrXI 465119 465120 . 3160
chrXI 465230 465231 . 140
chrXI 465238 465239 . 120
chrXI 465282 465283 . 120
chrXI 465447 465448 . 180
chrXI 465536 465537 . 120
chrXI 465616 465617 . 1580
chrXI 465916 465917 . 220
chrXI 465959 465960 . 120
chrXI 466122 466123 . 120
chrXI 466212 466213 . 700
chrXI 466256 466257 . 620
chrXI 466260 466261 . 940
chrXI 466267 466268 . 300
chrXI 466276 466277 . 380
chrXI 466282 466283 . 1240
chrXI 466326 466327 . 2880
chrXI 466365 466366 . 1100
chrXI 466546 466547 . 140
chrXI 466663 466664 . 540
chrXI 466665 466666 . 120
chrXI 466683 466684 . 220
chrXI 466764 466765 . 120
chrXI 467136 467137 . 120
chrXI 467163 467164 . 4140
chrXI 467201 467202 . 360
chrXI 467304 467305 . 7460
chrXI 467408 467409 . 1000
chrXI 467453 467454 . 3340
chrXI 467496 467497 . 120
chrXI 467515 467516 . 220
chrXI 467530 467531 . 360
chrXI 467556 467557 . 680
chrXI 467571 467572 . 240
chrXI 467572 467573 . 5440
chrXI 467582 467583 . 120
chrXI 467701 467702 . 900
chrXI 467733 467734 . 280
chrXI 468092 468093 . 2620
chrXI 468248 468249 . 240
chrXI 468285 468286 . 180
chrXI 468311 468312 . 760
chrXI 468412 468413 . 320
chrXI 468420 468421 . 360
chrXI 468454 468455 . 140
chrXI 468503 468504 . 260
chrXI 468510 468511 . 480
chrXI 468578 468579 . 1060
chrXI 468617 468618 . 180
chrXI 468633 468634 . 140
chrXI 468789 468790 . 720
chrXI 468794 468795 . 3240
chrXI 468812 468813 . 6160
chrXI 468820 468821 . 800
chrXI 468835 468836 . 540
chrXI 468847 468848 . 380
chrXI 468849 468850 . 160
chrXI 468850 468851 . 160
chrXI 468895 468896 . 13680
chrXI 468899 468900 . 460
chrXI 468907 468908 . 2120
chrXI 468913 468914 . 2100
chrXI 468914 468915 . 200
chrXI 468923 468924 . 780
chrXI 468932 468933 . 120
chrXI 468976 468977 . 380
chrXI 469003 469004 . 680
chrXI 469064 469065 . 860
chrXI 469105 469106 . 200
chrXI 469131 469132 . 3180
chrXI 469197 469198 . 1260
chrXI 469219 469220 . 360
chrXI 469236 469237 . 140
chrXI 469304 469305 . 120
chrXI 469307 469308 . 2260
chrXI 469313 469314 . 120
chrXI 469314 469315 . 220
chrXI 469323 469324 . 860
chrXI 469332 469333 . 460
chrXI 469354 469355 . 120
chrXI 469367 469368 . 700
chrXI 469465 469466 . 720
chrXI 469485 469486 . 120
chrXI 469487 469488 . 320
chrXI 469492 469493 . 460
chrXI 469493 469494 . 160
chrXI 469495 469496 . 1000
chrXI 469495 469496 . 120
chrXI 469496 469497 . 140
chrXI 469496 469497 . 540
chrXI 469497 469498 . 940
chrXI 469502 469503 . 2480
chrXI 469508 469509 . 640
chrXI 469523 469524 . 360
chrXI 469539 469540 . 1100
chrXI 469551 469552 . 160
chrXI 469563 469564 . 140
chrXI 469568 469569 . 280
chrXI 469577 469578 . 820
chrXI 469600 469601 . 120
chrXI 469605 469606 . 320
chrXI 469629 469630 . 640
chrXI 469639 469640 . 140
chrXI 469646 469647 . 200
chrXI 469651 469652 . 180
chrXI 469793 469794 . 1220
chrXI 469817 469818 . 340
chrXI 469827 469828 . 1080
chrXI 469835 469836 . 600
chrXI 469846 469847 . 120
chrXI 469967 469968 . 700
chrXI 470103 470104 . 400
chrXI 470311 470312 . 180
chrXI 470426 470427 . 160
chrXI 470540 470541 . 420
chrXI 470732 470733 . 4000
chrXI 470839 470840 . 120
chrXI 470881 470882 . 3060
chrXI 470904 470905 . 560
chrXI 470958 470959 . 120
chrXI 470966 470967 . 2460
chrXI 471027 471028 . 920
chrXI 471074 471075 . 380
chrXI 471091 471092 . 240
chrXI 471115 471116 . 1560
chrXI 471202 471203 . 280
chrXI 471223 471224 . 800
chrXI 471330 471331 . 600
chrXI 471343 471344 . 240
chrXI 471387 471388 . 1620
chrXI 471436 471437 . 220
chrXI 471449 471450 . 120
chrXI 471455 471456 . 1340
chrXI 471524 471525 . 320
chrXI 471548 471549 . 280
chrXI 471607 471608 . 320
chrXI 471659 471660 . 120
chrXI 471676 471677 . 140
chrXI 471722 471723 . 360
chrXI 471724 471725 . 180
chrXI 471752 471753 . 1100
chrXI 471769 471770 . 880
chrXI 471839 471840 . 540
chrXI 471843 471844 . 1740
chrXI 471927 471928 . 1520
chrXI 471991 471992 . 400
chrXI 472031 472032 . 120
chrXI 472234 472235 . 180
chrXI 472347 472348 . 1080
chrXI 472527 472528 . 120
chrXI 472561 472562 . 300
chrXI 473005 473006 . 180
chrXI 473142 473143 . 1880
chrXI 473188 473189 . 140
chrXI 473345 473346 . 400
chrXI 473367 473368 . 1000
chrXI 473494 473495 . 500
chrXI 473505 473506 . 420
chrXI 473506 473507 . 660
chrXI 473507 473508 . 160
chrXI 473514 473515 . 180
chrXI 473532 473533 . 280
chrXI 473550 473551 . 460
chrXI 473553 473554 . 820
chrXI 473557 473558 . 3120
chrXI 473560 473561 . 200
chrXI 473561 473562 . 5360
chrXI 473561 473562 . 240
chrXI 473565 473566 . 2400
chrXI 473573 473574 . 240
chrXI 473579 473580 . 180
chrXI 473587 473588 . 1540
chrXI 473613 473614 . 520
chrXI 473619 473620 . 260
chrXI 473638 473639 . 240
chrXI 473752 473753 . 880
chrXI 473754 473755 . 7060
chrXI 473760 473761 . 520
chrXI 473777 473778 . 1360
chrXI 473942 473943 . 580
chrXI 473987 473988 . 140
chrXI 474092 474093 . 240
chrXI 474225 474226 . 120
chrXI 474266 474267 . 160
chrXI 474281 474282 . 340
chrXI 474324 474325 . 1020
chrXI 474348 474349 . 320
chrXI 474391 474392 . 260
chrXI 474393 474394 . 240
chrXI 474486 474487 . 480
chrXI 474522 474523 . 120
chrXI 474639 474640 . 120
chrXI 474738 474739 . 2420
chrXI 474785 474786 . 740
chrXI 474976 474977 . 1640
chrXI 475166 475167 . 400
chrXI 475267 475268 . 200
chrXI 475329 475330 . 4180
chrXI 475419 475420 . 120
chrXI 475440 475441 . 120
chrXI 475617 475618 . 220
chrXI 475635 475636 . 160
chrXI 475778 475779 . 280
chrXI 475863 475864 . 160
chrXI 475951 475952 . 200
chrXI 475967 475968 . 880
chrXI 475979 475980 . 480
chrXI 475994 475995 . 140
chrXI 476012 476013 . 160
chrXI 476016 476017 . 620
chrXI 476028 476029 . 420
chrXI 476036 476037 . 280
chrXI 476046 476047 . 140
chrXI 476047 476048 . 480
chrXI 476068 476069 . 300
chrXI 477831 477832 . 520
chrXI 477842 477843 . 120
chrXI 478168 478169 . 1140
chrXI 478172 478173 . 360
chrXI 478187 478188 . 2060
chrXI 478194 478195 . 540
chrXI 478198 478199 . 1120
chrXI 478198 478199 . 140
chrXI 478199 478200 . 840
chrXI 478207 478208 . 1000
chrXI 478215 478216 . 1100
chrXI 478218 478219 . 820
chrXI 478227 478228 . 180
chrXI 478236 478237 . 980
chrXI 478239 478240 . 560
chrXI 478255 478256 . 120
chrXI 478259 478260 . 2160
chrXI 478260 478261 . 1360
chrXI 478261 478262 . 120
chrXI 478263 478264 . 440
chrXI 478267 478268 . 480
chrXI 478271 478272 . 1900
chrXI 478273 478274 . 380
chrXI 478302 478303 . 280
chrXI 478867 478868 . 140
chrXI 478873 478874 . 160
chrXI 478893 478894 . 120
chrXI 478994 478995 . 520
chrXI 479002 479003 . 120
chrXI 479024 479025 . 440
chrXI 479030 479031 . 120
chrXI 479034 479035 . 120
chrXI 479046 479047 . 160
chrXI 479056 479057 . 2060
chrXI 479063 479064 . 1940
chrXI 479068 479069 . 760
chrXI 479079 479080 . 820
chrXI 479087 479088 . 140
chrXI 479090 479091 . 860
chrXI 479098 479099 . 220
chrXI 479100 479101 . 140
chrXI 479100 479101 . 120
chrXI 479105 479106 . 420
chrXI 479110 479111 . 140
chrXI 479111 479112 . 860
chrXI 479124 479125 . 1740
chrXI 479133 479134 . 160
chrXI 479138 479139 . 120
chrXI 479181 479182 . 200
chrXI 479294 479295 . 360
chrXI 479304 479305 . 200
chrXI 479307 479308 . 300
chrXI 479314 479315 . 360
chrXI 479321 479322 . 1460
chrXI 479345 479346 . 120
chrXI 479648 479649 . 900
chrXI 479696 479697 . 260
chrXI 479702 479703 . 820
chrXI 479931 479932 . 3300
chrXI 480068 480069 . 700
chrXI 480420 480421 . 240
chrXI 480435 480436 . 120
chrXI 480512 480513 . 840
chrXI 480657 480658 . 120
chrXI 480671 480672 . 140
chrXI 481185 481186 . 600
chrXI 481265 481266 . 1860
chrXI 481322 481323 . 320
chrXI 481514 481515 . 680
chrXI 481632 481633 . 700
chrXI 481691 481692 . 340
chrXI 481723 481724 . 1320
chrXI 481946 481947 . 2920
chrXI 482035 482036 . 180
chrXI 482060 482061 . 360
chrXI 482062 482063 . 2500
chrXI 482072 482073 . 1800
chrXI 482127 482128 . 140
chrXI 482188 482189 . 940
chrXI 482556 482557 . 160
chrXI 482893 482894 . 200
chrXI 483089 483090 . 560
chrXI 483231 483232 . 280
chrXI 483237 483238 . 660
chrXI 483247 483248 . 5740
chrXI 483258 483259 . 480
chrXI 483263 483264 . 900
chrXI 483268 483269 . 780
chrXI 483288 483289 . 160
chrXI 483299 483300 . 720
chrXI 483307 483308 . 160
chrXI 483312 483313 . 260
chrXI 483324 483325 . 680
chrXI 483325 483326 . 560
chrXI 483325 483326 . 600
chrXI 483326 483327 . 320
chrXI 483327 483328 . 340
chrXI 483331 483332 . 120
chrXI 483341 483342 . 140
chrXI 483348 483349 . 120
chrXI 483352 483353 . 560
chrXI 483357 483358 . 900
chrXI 483361 483362 . 540
chrXI 483368 483369 . 120
chrXI 483510 483511 . 420
chrXI 483888 483889 . 240
chrXI 483968 483969 . 260
chrXI 484012 484013 . 140
chrXI 484126 484127 . 880
chrXI 484156 484157 . 3180
chrXI 484510 484511 . 120
chrXI 484528 484529 . 1280
chrXI 484539 484540 . 6560
chrXI 484598 484599 . 160
chrXI 484706 484707 . 160
chrXI 484809 484810 . 1420
chrXI 484846 484847 . 120
chrXI 485055 485056 . 700
chrXI 485138 485139 . 120
chrXI 485148 485149 . 160
chrXI 487312 487313 . 460
chrXI 487328 487329 . 140
chrXI 487461 487462 . 1220
chrXI 487464 487465 . 120
chrXI 487471 487472 . 360
chrXI 487474 487475 . 740
chrXI 487484 487485 . 400
chrXI 487488 487489 . 1140
chrXI 487492 487493 . 120
chrXI 487495 487496 . 340
chrXI 487498 487499 . 420
chrXI 487502 487503 . 140
chrXI 487506 487507 . 140
chrXI 487644 487645 . 120
chrXI 487648 487649 . 2080
chrXI 487652 487653 . 120
chrXI 487675 487676 . 180
chrXI 487688 487689 . 740
chrXI 487703 487704 . 140
chrXI 487713 487714 . 120
chrXI 487742 487743 . 300
chrXI 488506 488507 . 1640
chrXI 488606 488607 . 320
chrXI 488621 488622 . 300
chrXI 488760 488761 . 200
chrXI 488920 488921 . 140
chrXI 489611 489612 . 200
chrXI 489757 489758 . 120
chrXI 489758 489759 . 360
chrXI 489770 489771 . 400
chrXI 489777 489778 . 340
chrXI 489791 489792 . 1040
chrXI 489823 489824 . 160
chrXI 489828 489829 . 120
chrXI 489845 489846 . 340
chrXI 489859 489860 . 940
chrXI 489863 489864 . 1060
chrXI 489867 489868 . 180
chrXI 489874 489875 . 160
chrXI 489876 489877 . 240
chrXI 489880 489881 . 160
chrXI 489883 489884 . 120
chrXI 489893 489894 . 620
chrXI 489899 489900 . 1180
chrXI 489913 489914 . 600
chrXI 490037 490038 . 200
chrXI 490040 490041 . 120
chrXI 490054 490055 . 1000
chrXI 490148 490149 . 280
chrXI 490209 490210 . 200
chrXI 490218 490219 . 1100
chrXI 490298 490299 . 540
chrXI 490304 490305 . 120
chrXI 490373 490374 . 160
chrXI 490381 490382 . 120
chrXI 490382 490383 . 460
chrXI 490382 490383 . 160
chrXI 490878 490879 . 160
chrXI 490884 490885 . 1120
chrXI 490892 490893 . 300
chrXI 490908 490909 . 140
chrXI 490950 490951 . 120
chrXI 490960 490961 . 1000
chrXI 490977 490978 . 240
chrXI 490988 490989 . 120
chrXI 490992 490993 . 120
chrXI 490996 490997 . 200
chrXI 491023 491024 . 280
chrXI 491027 491028 . 640
chrXI 491056 491057 . 160
chrXI 491090 491091 . 180
chrXI 491098 491099 . 120
chrXI 491104 491105 . 120
chrXI 491145 491146 . 160
chrXI 491162 491163 . 160
chrXI 491185 491186 . 280
chrXI 491190 491191 . 340
chrXI 491206 491207 . 220
chrXI 491210 491211 . 260
chrXI 491210 491211 . 140
chrXI 491213 491214 . 1000
chrXI 491218 491219 . 300
chrXI 491227 491228 . 1540
chrXI 491230 491231 . 200
chrXI 491234 491235 . 360
chrXI 491239 491240 . 360
chrXI 491280 491281 . 120
chrXI 491283 491284 . 120
chrXI 491398 491399 . 120
chrXI 491425 491426 . 740
chrXI 491439 491440 . 740
chrXI 491468 491469 . 180
chrXI 491579 491580 . 160
chrXI 491594 491595 . 720
chrXI 491670 491671 . 120
chrXI 491930 491931 . 1260
chrXI 491974 491975 . 240
chrXI 492049 492050 . 140
chrXI 492101 492102 . 360
chrXI 492162 492163 . 1740
chrXI 492205 492206 . 420
chrXI 492660 492661 . 160
chrXI 492806 492807 . 480
chrXI 492840 492841 . 260
chrXI 492895 492896 . 840
chrXI 493082 493083 . 1400
chrXI 493169 493170 . 220
chrXI 493193 493194 . 1120
chrXI 493218 493219 . 120
chrXI 493326 493327 . 800
chrXI 493465 493466 . 2140
chrXI 493481 493482 . 500
chrXI 493522 493523 . 360
chrXI 493701 493702 . 220
chrXI 493706 493707 . 120
chrXI 493708 493709 . 240
chrXI 493714 493715 . 200
chrXI 493720 493721 . 140
chrXI 493726 493727 . 160
chrXI 493748 493749 . 440
chrXI 493791 493792 . 160
chrXI 493802 493803 . 120
chrXI 493804 493805 . 140
chrXI 493810 493811 . 320
chrXI 493813 493814 . 120
chrXI 493821 493822 . 120
chrXI 493824 493825 . 120
chrXI 493826 493827 . 200
chrXI 493832 493833 . 300
chrXI 493836 493837 . 220
chrXI 493840 493841 . 120
chrXI 493851 493852 . 540
chrXI 494013 494014 . 180
chrXI 494037 494038 . 160
chrXI 494187 494188 . 1560
chrXI 494326 494327 . 1040
chrXI 494674 494675 . 1280
chrXI 494946 494947 . 200
chrXI 495121 495122 . 120
chrXI 495271 495272 . 160
chrXI 496383 496384 . 120
chrXI 496615 496616 . 200
chrXI 496665 496666 . 1140
chrXI 496835 496836 . 140
chrXI 497030 497031 . 280
chrXI 497111 497112 . 740
chrXI 497435 497436 . 380
chrXI 497442 497443 . 920
chrXI 497570 497571 . 200
chrXI 497606 497607 . 460
chrXI 497634 497635 . 120
chrXI 497690 497691 . 120
chrXI 499395 499396 . 220
chrXI 499407 499408 . 1920
chrXI 499501 499502 . 640
chrXI 499712 499713 . 3240
chrXI 499721 499722 . 400
chrXI 499877 499878 . 1240
chrXI 499897 499898 . 860
chrXI 499904 499905 . 240
chrXI 499913 499914 . 120
chrXI 499980 499981 . 120
chrXI 499988 499989 . 2860
chrXI 500007 500008 . 200
chrXI 500101 500102 . 460
chrXI 500104 500105 . 140
chrXI 500158 500159 . 400
chrXI 500161 500162 . 220
chrXI 500165 500166 . 300
chrXI 500209 500210 . 520
chrXI 500354 500355 . 120
chrXI 500380 500381 . 900
chrXI 500400 500401 . 660
chrXI 500523 500524 . 440
chrXI 500757 500758 . 1020
chrXI 500784 500785 . 280
chrXI 500803 500804 . 860
chrXI 500977 500978 . 160
chrXI 501076 501077 . 140
chrXI 501175 501176 . 160
chrXI 501232 501233 . 1140
chrXI 501413 501414 . 600
chrXI 501419 501420 . 120
chrXI 501582 501583 . 340
chrXI 501586 501587 . 700
chrXI 501598 501599 . 300
chrXI 501775 501776 . 140
chrXI 501943 501944 . 1460
chrXI 501994 501995 . 120
chrXI 502733 502734 . 1900
chrXI 502794 502795 . 860
chrXI 503001 503002 . 280
chrXI 503005 503006 . 1320
chrXI 503070 503071 . 1120
chrXI 503142 503143 . 120
chrXI 503201 503202 . 600
chrXI 503291 503292 . 140
chrXI 503450 503451 . 380
chrXI 503549 503550 . 200
chrXI 503626 503627 . 400
chrXI 503735 503736 . 900
chrXI 503864 503865 . 200
chrXI 504413 504414 . 1440
chrXI 504652 504653 . 120
chrXI 504797 504798 . 3120
chrXI 504821 504822 . 120
chrXI 505086 505087 . 4520
chrXI 505123 505124 . 1840
chrXI 505422 505423 . 200
chrXI 505595 505596 . 340
chrXI 505601 505602 . 540
chrXI 505882 505883 . 400
chrXI 506094 506095 . 140
chrXI 506179 506180 . 140
chrXI 506356 506357 . 180
chrXI 506475 506476 . 6100
chrXI 506520 506521 . 280
chrXI 506541 506542 . 9360
chrXI 506551 506552 . 1740
chrXI 506552 506553 . 140
chrXI 506553 506554 . 1800
chrXI 506557 506558 . 280
chrXI 506557 506558 . 560
chrXI 506565 506566 . 240
chrXI 506566 506567 . 260
chrXI 506571 506572 . 3920
chrXI 506602 506603 . 220
chrXI 506605 506606 . 160
chrXI 506612 506613 . 960
chrXI 506616 506617 . 1220
chrXI 506619 506620 . 460
chrXI 506644 506645 . 380
chrXI 506819 506820 . 140
chrXI 506842 506843 . 300
chrXI 506860 506861 . 120
chrXI 506895 506896 . 140
chrXI 507018 507019 . 200
chrXI 507025 507026 . 140
chrXI 507112 507113 . 140
chrXI 507120 507121 . 360
chrXI 507356 507357 . 400
chrXI 507384 507385 . 200
chrXI 507477 507478 . 540
chrXI 507817 507818 . 140
chrXI 507820 507821 . 220
chrXI 507825 507826 . 120
chrXI 507846 507847 . 180
chrXI 507851 507852 . 180
chrXI 507871 507872 . 500
chrXI 507875 507876 . 1260
chrXI 507882 507883 . 180
chrXI 507889 507890 . 140
chrXI 507910 507911 . 120
chrXI 508437 508438 . 500
chrXI 508728 508729 . 220
chrXI 508740 508741 . 340
chrXI 508811 508812 . 260
chrXI 508877 508878 . 520
chrXI 509155 509156 . 780
chrXI 509226 509227 . 1720
chrXI 509308 509309 . 120
chrXI 509342 509343 . 120
chrXI 509356 509357 . 340
chrXI 509408 509409 . 540
chrXI 509477 509478 . 420
chrXI 509622 509623 . 120
chrXI 509725 509726 . 1120
chrXI 509818 509819 . 600
chrXI 509990 509991 . 440
chrXI 510083 510084 . 140
chrXI 510261 510262 . 380
chrXI 510276 510277 . 200
chrXI 510342 510343 . 240
chrXI 510493 510494 . 780
chrXI 510508 510509 . 880
chrXI 510655 510656 . 1240
chrXI 510668 510669 . 180
chrXI 510670 510671 . 460
chrXI 510684 510685 . 1560
chrXI 510721 510722 . 840
chrXI 510738 510739 . 1400
chrXI 510749 510750 . 200
chrXI 510780 510781 . 160
chrXI 510929 510930 . 300
chrXI 510943 510944 . 360
chrXI 511857 511858 . 160
chrXI 511862 511863 . 120
chrXI 511890 511891 . 120
chrXI 511894 511895 . 120
chrXI 511908 511909 . 180
chrXI 511909 511910 . 860
chrXI 511912 511913 . 140
chrXI 511915 511916 . 220
chrXI 511916 511917 . 160
chrXI 511922 511923 . 660
chrXI 511929 511930 . 120
chrXI 511932 511933 . 140
chrXI 511944 511945 . 120
chrXI 511956 511957 . 1680
chrXI 513197 513198 . 160
chrXI 513225 513226 . 260
chrXI 513226 513227 . 300
chrXI 513226 513227 . 3040
chrXI 513231 513232 . 340
chrXI 513232 513233 . 1060
chrXI 513235 513236 . 960
chrXI 513245 513246 . 220
chrXI 513250 513251 . 180
chrXI 513252 513253 . 140
chrXI 513256 513257 . 380
chrXI 513257 513258 . 580
chrXI 513264 513265 . 560
chrXI 513267 513268 . 380
chrXI 513272 513273 . 340
chrXI 513275 513276 . 160
chrXI 513305 513306 . 840
chrXI 513310 513311 . 120
chrXI 513320 513321 . 200
chrXI 513393 513394 . 140
chrXI 513406 513407 . 160
chrXI 513414 513415 . 180
chrXI 513464 513465 . 260
chrXI 513470 513471 . 140
chrXI 513471 513472 . 460
chrXI 513472 513473 . 340
chrXI 513473 513474 . 120
chrXI 513474 513475 . 420
chrXI 513477 513478 . 860
chrXI 513482 513483 . 120
chrXI 513482 513483 . 360
chrXI 513485 513486 . 120
chrXI 513491 513492 . 340
chrXI 513520 513521 . 240
chrXI 513528 513529 . 280
chrXI 513616 513617 . 180
chrXI 513621 513622 . 280
chrXI 513678 513679 . 180
chrXI 513787 513788 . 820
chrXI 513791 513792 . 120
chrXI 513803 513804 . 380
chrXI 513809 513810 . 120
chrXI 513813 513814 . 120
chrXI 513818 513819 . 240
chrXI 513824 513825 . 1280
chrXI 513942 513943 . 2640
chrXI 513969 513970 . 760
chrXI 513979 513980 . 140
chrXI 513985 513986 . 800
chrXI 513995 513996 . 180
chrXI 513995 513996 . 160
chrXI 513998 513999 . 780
chrXI 513998 513999 . 580
chrXI 514000 514001 . 120
chrXI 514004 514005 . 1120
chrXI 514008 514009 . 200
chrXI 514013 514014 . 280
chrXI 514015 514016 . 160
chrXI 514015 514016 . 420
chrXI 514016 514017 . 120
chrXI 514054 514055 . 260
chrXI 514060 514061 . 1640
chrXI 514062 514063 . 240
chrXI 514063 514064 . 120
chrXI 514067 514068 . 200
chrXI 514077 514078 . 960
chrXI 514083 514084 . 360
chrXI 514097 514098 . 140
chrXI 514103 514104 . 200
chrXI 514110 514111 . 120
chrXI 514111 514112 . 160
chrXI 514142 514143 . 680
chrXI 514153 514154 . 220
chrXI 514263 514264 . 620
chrXI 514271 514272 . 500
chrXI 514273 514274 . 1360
chrXI 514286 514287 . 340
chrXI 514292 514293 . 2180
chrXI 514328 514329 . 880
chrXI 514350 514351 . 2040
chrXI 514355 514356 . 200
chrXI 514363 514364 . 160
chrXI 514370 514371 . 300
chrXI 514373 514374 . 120
chrXI 514376 514377 . 1960
chrXI 514388 514389 . 300
chrXI 514401 514402 . 1960
chrXI 514404 514405 . 440
chrXI 514409 514410 . 2840
chrXI 514414 514415 . 740
chrXI 514415 514416 . 120
chrXI 514436 514437 . 1000
chrXI 514452 514453 . 5600
chrXI 514456 514457 . 140
chrXI 514472 514473 . 1700
chrXI 514478 514479 . 440
chrXI 514482 514483 . 220
chrXI 514515 514516 . 140
chrXI 514605 514606 . 1280
chrXI 514610 514611 . 120
chrXI 514613 514614 . 180
chrXI 514621 514622 . 120
chrXI 514625 514626 . 3000
chrXI 514630 514631 . 400
chrXI 514634 514635 . 1700
chrXI 514644 514645 . 140
chrXI 514660 514661 . 10020
chrXI 514666 514667 . 340
chrXI 514671 514672 . 2280
chrXI 514674 514675 . 800
chrXI 514678 514679 . 1900
chrXI 514682 514683 . 2600
chrXI 514706 514707 . 540
chrXI 514724 514725 . 2360
chrXI 514748 514749 . 1260
chrXI 514776 514777 . 2840
chrXI 514788 514789 . 140
chrXI 514827 514828 . 760
chrXI 514833 514834 . 120
chrXI 514886 514887 . 3660
chrXI 514924 514925 . 400
chrXI 514969 514970 . 160
chrXI 514988 514989 . 2900
chrXI 514994 514995 . 160
chrXI 515087 515088 . 520
chrXI 515208 515209 . 140
chrXI 515210 515211 . 1080
chrXI 515220 515221 . 660
chrXI 515306 515307 . 300
chrXI 515323 515324 . 120
chrXI 515363 515364 . 220
chrXI 515369 515370 . 1180
chrXI 515377 515378 . 1840
chrXI 515394 515395 . 1800
chrXI 515533 515534 . 200
chrXI 515540 515541 . 180
chrXI 515735 515736 . 640
chrXI 515785 515786 . 300
chrXI 515825 515826 . 400
chrXI 515855 515856 . 480
chrXI 515992 515993 . 2480
chrXI 516011 516012 . 220
chrXI 516113 516114 . 140
chrXI 516198 516199 . 2220
chrXI 516315 516316 . 600
chrXI 516317 516318 . 460
chrXI 516362 516363 . 1920
chrXI 516498 516499 . 480
chrXI 516545 516546 . 120
chrXI 516656 516657 . 1840
chrXI 516663 516664 . 660
chrXI 516672 516673 . 260
chrXI 516680 516681 . 140
chrXI 516829 516830 . 1860
chrXI 516995 516996 . 160
chrXI 517039 517040 . 120
chrXI 517104 517105 . 140
chrXI 517121 517122 . 340
chrXI 517125 517126 . 380
chrXI 517229 517230 . 760
chrXI 517245 517246 . 260
chrXI 517256 517257 . 160
chrXI 517274 517275 . 120
chrXI 517304 517305 . 300
chrXI 517315 517316 . 340
chrXI 517365 517366 . 160
chrXI 517369 517370 . 520
chrXI 517385 517386 . 120
chrXI 517405 517406 . 640
chrXI 517867 517868 . 380
chrXI 517907 517908 . 1020
chrXI 517917 517918 . 400
chrXI 517978 517979 . 1980
chrXI 518033 518034 . 300
chrXI 518092 518093 . 520
chrXI 518106 518107 . 520
chrXI 518184 518185 . 380
chrXI 518187 518188 . 480
chrXI 518195 518196 . 140
chrXI 518199 518200 . 440
chrXI 518207 518208 . 1180
chrXI 518217 518218 . 1380
chrXI 518222 518223 . 620
chrXI 518295 518296 . 2180
chrXI 518300 518301 . 2140
chrXI 518304 518305 . 940
chrXI 518310 518311 . 540
chrXI 518327 518328 . 280
chrXI 518337 518338 . 2640
chrXI 518343 518344 . 1380
chrXI 518355 518356 . 340
chrXI 518394 518395 . 400
chrXI 518402 518403 . 300
chrXI 518404 518405 . 120
chrXI 518413 518414 . 4180
chrXI 518425 518426 . 140
chrXI 518456 518457 . 1560
chrXI 518470 518471 . 320
chrXI 518477 518478 . 420
chrXI 518495 518496 . 160
chrXI 518514 518515 . 120
chrXI 518520 518521 . 1880
chrXI 518529 518530 . 500
chrXI 518594 518595 . 340
chrXI 518601 518602 . 1140
chrXI 518611 518612 . 1860
chrXI 518617 518618 . 220
chrXI 518630 518631 . 820
chrXI 518634 518635 . 260
chrXI 518635 518636 . 200
chrXI 518666 518667 . 420
chrXI 518711 518712 . 300
chrXI 518714 518715 . 380
chrXI 518718 518719 . 520
chrXI 518730 518731 . 200
chrXI 518737 518738 . 340
chrXI 518743 518744 . 4500
chrXI 518757 518758 . 380
chrXI 518806 518807 . 380
chrXI 518841 518842 . 280
chrXI 518844 518845 . 460
chrXI 518874 518875 . 160
chrXI 518879 518880 . 180
chrXI 518882 518883 . 220
chrXI 518885 518886 . 160
chrXI 518888 518889 . 120
chrXI 518896 518897 . 120
chrXI 518915 518916 . 1420
chrXI 518917 518918 . 120
chrXI 518920 518921 . 320
chrXI 518926 518927 . 280
chrXI 518940 518941 . 760
chrXI 518968 518969 . 960
chrXI 518986 518987 . 220
chrXI 519031 519032 . 140
chrXI 519065 519066 . 300
chrXI 519131 519132 . 320
chrXI 519177 519178 . 140
chrXI 519209 519210 . 360
chrXI 519216 519217 . 160
chrXI 519231 519232 . 600
chrXI 519231 519232 . 140
chrXI 519232 519233 . 120
chrXI 519242 519243 . 320
chrXI 519273 519274 . 120
chrXI 519275 519276 . 120
chrXI 519279 519280 . 200
chrXI 519281 519282 . 1120
chrXI 519287 519288 . 260
chrXI 519467 519468 . 160
chrXI 519473 519474 . 120
chrXI 519488 519489 . 920
chrXI 519802 519803 . 340
chrXI 520096 520097 . 1740
chrXI 520193 520194 . 180
chrXI 520342 520343 . 160
chrXI 520489 520490 . 1000
chrXI 520502 520503 . 120
chrXI 520520 520521 . 180
chrXI 520621 520622 . 500
chrXI 520814 520815 . 480
chrXI 520911 520912 . 140
chrXI 520931 520932 . 180
chrXI 520969 520970 . 940
chrXI 520981 520982 . 420
chrXI 521061 521062 . 1240
chrXI 521128 521129 . 1000
chrXI 521230 521231 . 220
chrXI 521238 521239 . 3560
chrXI 521392 521393 . 1160
chrXI 521394 521395 . 1040
chrXI 521406 521407 . 260
chrXI 521440 521441 . 380
chrXI 521595 521596 . 1000
chrXI 521613 521614 . 2420
chrXI 521616 521617 . 140
chrXI 521630 521631 . 120
chrXI 521737 521738 . 120
chrXI 521762 521763 . 560
chrXI 521770 521771 . 200
chrXI 521774 521775 . 180
chrXI 521783 521784 . 460
chrXI 521806 521807 . 140
chrXI 521810 521811 . 140
chrXI 521827 521828 . 280
chrXI 521830 521831 . 540
chrXI 521834 521835 . 460
chrXI 521840 521841 . 180
chrXI 521848 521849 . 360
chrXI 521858 521859 . 520
chrXI 521870 521871 . 560
chrXI 522212 522213 . 140
chrXI 522237 522238 . 280
chrXI 522465 522466 . 5040
chrXI 522472 522473 . 220
chrXI 522554 522555 . 180
chrXI 522578 522579 . 1120
chrXI 522615 522616 . 2140
chrXI 522661 522662 . 1240
chrXI 522826 522827 . 980
chrXI 522898 522899 . 1440
chrXI 522904 522905 . 1200
chrXI 522936 522937 . 4280
chrXI 522960 522961 . 140
chrXI 523025 523026 . 180
chrXI 523040 523041 . 3320
chrXI 523128 523129 . 2160
chrXI 523198 523199 . 1320
chrXI 523243 523244 . 2220
chrXI 523259 523260 . 6940
chrXI 523302 523303 . 120
chrXI 523334 523335 . 1900
chrXI 523412 523413 . 740
chrXI 523450 523451 . 1520
chrXI 523476 523477 . 320
chrXI 523489 523490 . 400
chrXI 523492 523493 . 120
chrXI 523495 523496 . 900
chrXI 523530 523531 . 140
chrXI 523545 523546 . 4020
chrXI 523550 523551 . 240
chrXI 523569 523570 . 200
chrXI 523717 523718 . 120
chrXI 523833 523834 . 920
chrXI 523838 523839 . 220
chrXI 523842 523843 . 2220
chrXI 523852 523853 . 1380
chrXI 523864 523865 . 1140
chrXI 523878 523879 . 2140
chrXI 523880 523881 . 3480
chrXI 523880 523881 . 120
chrXI 523882 523883 . 120
chrXI 523887 523888 . 840
chrXI 523895 523896 . 1520
chrXI 524067 524068 . 180
chrXI 524070 524071 . 120
chrXI 524077 524078 . 120
chrXI 524089 524090 . 140
chrXI 524098 524099 . 260
chrXI 524111 524112 . 1200
chrXI 524130 524131 . 4840
chrXI 524138 524139 . 160
chrXI 524146 524147 . 220
chrXI 524289 524290 . 120
chrXI 524301 524302 . 160
chrXI 524307 524308 . 260
chrXI 524508 524509 . 180
chrXI 524618 524619 . 320
chrXI 524721 524722 . 320
chrXI 524780 524781 . 880
chrXI 524798 524799 . 180
chrXI 524875 524876 . 1720
chrXI 524911 524912 . 120
chrXI 524951 524952 . 140
chrXI 524955 524956 . 2040
chrXI 524971 524972 . 200
chrXI 525004 525005 . 120
chrXI 525087 525088 . 140
chrXI 525105 525106 . 3480
chrXI 525107 525108 . 120
chrXI 525107 525108 . 120
chrXI 525126 525127 . 180
chrXI 525130 525131 . 120
chrXI 525138 525139 . 880
chrXI 525154 525155 . 120
chrXI 525159 525160 . 580
chrXI 525162 525163 . 860
chrXI 525165 525166 . 200
chrXI 525208 525209 . 140
chrXI 525219 525220 . 220
chrXI 525225 525226 . 200
chrXI 525236 525237 . 180
chrXI 525248 525249 . 140
chrXI 525365 525366 . 920
chrXI 526489 526490 . 120
chrXI 526672 526673 . 4220
chrXI 526692 526693 . 340
chrXI 526695 526696 . 140
chrXI 526699 526700 . 2140
chrXI 526714 526715 . 920
chrXI 526734 526735 . 480
chrXI 526737 526738 . 140
chrXI 526741 526742 . 240
chrXI 526784 526785 . 2020
chrXI 526802 526803 . 120
chrXI 526946 526947 . 180
chrXI 526980 526981 . 280
chrXI 527092 527093 . 1880
chrXI 527127 527128 . 160
chrXI 527128 527129 . 160
chrXI 527175 527176 . 300
chrXI 527204 527205 . 280
chrXI 527229 527230 . 180
chrXI 527257 527258 . 120
chrXI 527260 527261 . 160
chrXI 527312 527313 . 1300
chrXI 527323 527324 . 120
chrXI 527328 527329 . 260
chrXI 527331 527332 . 460
chrXI 527332 527333 . 1060
chrXI 527334 527335 . 300
chrXI 527335 527336 . 320
chrXI 527344 527345 . 140
chrXI 527347 527348 . 2820
chrXI 527351 527352 . 860
chrXI 527351 527352 . 920
chrXI 527352 527353 . 120
chrXI 527358 527359 . 2440
chrXI 527513 527514 . 160
chrXI 527523 527524 . 200
chrXI 527676 527677 . 960
chrXI 527678 527679 . 1440
chrXI 527685 527686 . 760
chrXI 527695 527696 . 10520
chrXI 527698 527699 . 440
chrXI 527700 527701 . 140
chrXI 527726 527727 . 440
chrXI 527735 527736 . 780
chrXI 527737 527738 . 1700
chrXI 527743 527744 . 400
chrXI 527754 527755 . 240
chrXI 527760 527761 . 1560
chrXI 527918 527919 . 120
chrXI 528105 528106 . 320
chrXI 528430 528431 . 360
chrXI 528541 528542 . 480
chrXI 528546 528547 . 220
chrXI 528636 528637 . 340
chrXI 529053 529054 . 120
chrXI 529211 529212 . 200
chrXI 529524 529525 . 140
chrXI 529644 529645 . 280
chrXI 529675 529676 . 840
chrXI 529695 529696 . 2140
chrXI 529796 529797 . 880
chrXI 529811 529812 . 140
chrXI 529820 529821 . 160
chrXI 530056 530057 . 120
chrXI 530165 530166 . 160
chrXI 530167 530168 . 600
chrXI 530174 530175 . 120
chrXI 530212 530213 . 620
chrXI 530265 530266 . 120
chrXI 530268 530269 . 140
chrXI 530508 530509 . 19780
chrXI 530525 530526 . 680
chrXI 530572 530573 . 240
chrXI 530747 530748 . 120
chrXI 530755 530756 . 340
chrXI 530756 530757 . 1200
chrXI 530983 530984 . 120
chrXI 531279 531280 . 680
chrXI 532177 532178 . 120
chrXI 532284 532285 . 140
chrXI 532476 532477 . 120
chrXI 532831 532832 . 600
chrXI 532854 532855 . 1340
chrXI 533319 533320 . 400
chrXI 533372 533373 . 180
chrXI 533460 533461 . 240
chrXI 533550 533551 . 480
chrXI 533608 533609 . 520
chrXI 533677 533678 . 320
chrXI 533708 533709 . 440
chrXI 533730 533731 . 120
chrXI 533733 533734 . 820
chrXI 533741 533742 . 260
chrXI 533750 533751 . 140
chrXI 533754 533755 . 520
chrXI 533755 533756 . 160
chrXI 533758 533759 . 120
chrXI 533914 533915 . 140
chrXI 533918 533919 . 5620
chrXI 533923 533924 . 2000
chrXI 533933 533934 . 480
chrXI 533945 533946 . 160
chrXI 533953 533954 . 3580
chrXI 533981 533982 . 140
chrXI 533985 533986 . 300
chrXI 534008 534009 . 2300
chrXI 534011 534012 . 220
chrXI 534019 534020 . 120
chrXI 534025 534026 . 200
chrXI 534068 534069 . 460
chrXI 534107 534108 . 180
chrXI 534124 534125 . 140
chrXI 534149 534150 . 1820
chrXI 534168 534169 . 140
chrXI 534292 534293 . 180
chrXI 534306 534307 . 160
chrXI 534316 534317 . 120
chrXI 534319 534320 . 140
chrXI 534324 534325 . 120
chrXI 534339 534340 . 120
chrXI 534360 534361 . 120
chrXI 534411 534412 . 760
chrXI 534508 534509 . 400
chrXI 534611 534612 . 560
chrXI 534626 534627 . 720
chrXI 534832 534833 . 180
chrXI 534855 534856 . 1380
chrXI 534856 534857 . 780
chrXI 534863 534864 . 1480
chrXI 534873 534874 . 440
chrXI 534884 534885 . 260
chrXI 535229 535230 . 1000
chrXI 535240 535241 . 400
chrXI 535496 535497 . 120
chrXI 535536 535537 . 1780
chrXI 535556 535557 . 980
chrXI 535564 535565 . 1820
chrXI 540911 540912 . 120
chrXI 548032 548033 . 320
chrXI 548032 548033 . 580
chrXI 548055 548056 . 580
chrXI 548056 548057 . 140
chrXI 548080 548081 . 720
chrXI 548105 548106 . 1440
chrXI 548117 548118 . 7220
chrXI 548117 548118 . 320
chrXI 548118 548119 . 120
chrXI 548143 548144 . 220
chrXI 548459 548460 . 500
chrXI 548484 548485 . 2680
chrXI 548619 548620 . 160
chrXI 548760 548761 . 120
chrXI 548845 548846 . 400
chrXI 549381 549382 . 520
chrXI 549429 549430 . 160
chrXI 549435 549436 . 180
chrXI 549484 549485 . 200
chrXI 549498 549499 . 120
chrXI 549533 549534 . 180
chrXI 549678 549679 . 320
chrXI 549689 549690 . 460
chrXI 550333 550334 . 800
chrXI 550611 550612 . 220
chrXI 550693 550694 . 300
chrXI 550766 550767 . 140
chrXI 550780 550781 . 980
chrXI 550842 550843 . 400
chrXI 550848 550849 . 120
chrXI 550976 550977 . 260
chrXI 551003 551004 . 960
chrXI 551048 551049 . 1500
chrXI 551181 551182 . 340
chrXI 551186 551187 . 240
chrXI 551215 551216 . 160
chrXI 551364 551365 . 380
chrXI 551364 551365 . 120
chrXI 551367 551368 . 140
chrXI 551390 551391 . 260
chrXI 551398 551399 . 200
chrXI 551417 551418 . 260
chrXI 551492 551493 . 180
chrXI 552404 552405 . 640
chrXI 552409 552410 . 220
chrXI 552409 552410 . 140
chrXI 552424 552425 . 140
chrXI 552455 552456 . 160
chrXI 552460 552461 . 200
chrXI 552465 552466 . 120
chrXI 552485 552486 . 120
chrXI 552544 552545 . 220
chrXI 552545 552546 . 120
chrXI 552548 552549 . 140
chrXI 552555 552556 . 280
chrXI 552723 552724 . 180
chrXI 552737 552738 . 120
chrXI 553263 553264 . 220
chrXI 553411 553412 . 1540
chrXI 553593 553594 . 940
chrXI 553620 553621 . 660
chrXI 553729 553730 . 1780
chrXI 553838 553839 . 120
chrXI 553849 553850 . 120
chrXI 554032 554033 . 280
chrXI 554345 554346 . 200
chrXI 554740 554741 . 640
chrXI 554759 554760 . 280
chrXI 554769 554770 . 280
chrXI 554813 554814 . 160
chrXI 554818 554819 . 280
chrXI 554825 554826 . 120
chrXI 554833 554834 . 180
chrXI 554857 554858 . 260
chrXI 554863 554864 . 640
chrXI 554882 554883 . 260
chrXI 555038 555039 . 440
chrXI 556209 556210 . 580
chrXI 556329 556330 . 140
chrXI 556361 556362 . 160
chrXI 556431 556432 . 120
chrXI 556468 556469 . 160
chrXI 556577 556578 . 3800
chrXI 556616 556617 . 160
chrXI 556760 556761 . 460
chrXI 556768 556769 . 4320
chrXI 557089 557090 . 160
chrXI 557249 557250 . 180
chrXI 557419 557420 . 160
chrXI 557462 557463 . 420
chrXI 557477 557478 . 140
chrXI 557528 557529 . 360
chrXI 557534 557535 . 340
chrXI 557542 557543 . 140
chrXI 557657 557658 . 1360
chrXI 557672 557673 . 120
chrXI 557835 557836 . 680
chrXI 557840 557841 . 4840
chrXI 558008 558009 . 660
chrXI 558050 558051 . 180
chrXI 558052 558053 . 3380
chrXI 558383 558384 . 3440
chrXI 558389 558390 . 300
chrXI 558423 558424 . 220
chrXI 558837 558838 . 200
chrXI 558853 558854 . 320
chrXI 558857 558858 . 880
chrXI 558897 558898 . 1060
chrXI 558905 558906 . 700
chrXI 558922 558923 . 560
chrXI 559030 559031 . 120
chrXI 559118 559119 . 1140
chrXI 559138 559139 . 1040
chrXI 559396 559397 . 180
chrXI 559405 559406 . 220
chrXI 559415 559416 . 160
chrXI 559434 559435 . 160
chrXI 559436 559437 . 220
chrXI 559440 559441 . 120
chrXI 559444 559445 . 140
chrXI 559455 559456 . 200
chrXI 559462 559463 . 560
chrXI 559462 559463 . 220
chrXI 559464 559465 . 140
chrXI 559474 559475 . 1060
chrXI 559482 559483 . 120
chrXI 559536 559537 . 140
chrXI 559546 559547 . 140
chrXI 559549 559550 . 1120
chrXI 559551 559552 . 160
chrXI 559569 559570 . 120
chrXI 559577 559578 . 360
chrXI 562345 562346 . 2680
chrXI 562375 562376 . 960
chrXI 562381 562382 . 5800
chrXI 562387 562388 . 5480
chrXI 562389 562390 . 12340
chrXI 562392 562393 . 3280
chrXI 562397 562398 . 1160
chrXI 562399 562400 . 540
chrXI 562400 562401 . 1560
chrXI 562401 562402 . 140
chrXI 562407 562408 . 700
chrXI 562436 562437 . 180
chrXI 562456 562457 . 1360
chrXI 562477 562478 . 200
chrXI 562482 562483 . 1340
chrXI 562485 562486 . 220
chrXI 562957 562958 . 600
chrXI 563227 563228 . 260
chrXI 563553 563554 . 560
chrXI 563702 563703 . 120
chrXI 564059 564060 . 160
chrXI 564424 564425 . 140
chrXI 564447 564448 . 340
chrXI 564533 564534 . 380
chrXI 564733 564734 . 1700
chrXI 564903 564904 . 200
chrXI 564955 564956 . 160
chrXI 564997 564998 . 140
chrXI 565031 565032 . 120
chrXI 565092 565093 . 380
chrXI 565137 565138 . 140
chrXI 565415 565416 . 120
chrXI 565552 565553 . 440
chrXI 565783 565784 . 120
chrXI 565964 565965 . 620
chrXI 565969 565970 . 2840
chrXI 566038 566039 . 140
chrXI 566047 566048 . 380
chrXI 566065 566066 . 140
chrXI 566069 566070 . 500
chrXI 566073 566074 . 140
chrXI 566090 566091 . 140
chrXI 566392 566393 . 360
chrXI 566549 566550 . 280
chrXI 566554 566555 . 540
chrXI 566571 566572 . 860
chrXI 566591 566592 . 1980
chrXI 566614 566615 . 180
chrXI 566878 566879 . 200
chrXI 566934 566935 . 140
chrXI 567016 567017 . 280
chrXI 567055 567056 . 520
chrXI 567072 567073 . 620
chrXI 567078 567079 . 1060
chrXI 567098 567099 . 140
chrXI 567113 567114 . 2000
chrXI 567227 567228 . 380
chrXI 567264 567265 . 1460
chrXI 567267 567268 . 600
chrXI 567267 567268 . 1420
chrXI 567279 567280 . 1380
chrXI 567280 567281 . 220
chrXI 567280 567281 . 140
chrXI 567281 567282 . 460
chrXI 567291 567292 . 180
chrXI 567310 567311 . 200
chrXI 567324 567325 . 1660
chrXI 567344 567345 . 1680
chrXI 567352 567353 . 300
chrXI 567361 567362 . 160
chrXI 567369 567370 . 540
chrXI 567378 567379 . 380
chrXI 567381 567382 . 520
chrXI 567501 567502 . 1160
chrXI 567519 567520 . 1640
chrXI 567526 567527 . 1180
chrXI 567678 567679 . 280
chrXI 567683 567684 . 1300
chrXI 567692 567693 . 120
chrXI 567735 567736 . 660
chrXI 567741 567742 . 480
chrXI 567747 567748 . 460
chrXI 567751 567752 . 380
chrXI 567755 567756 . 3980
chrXI 567758 567759 . 120
chrXI 567759 567760 . 320
chrXI 567759 567760 . 780
chrXI 567765 567766 . 1320
chrXI 567766 567767 . 540
chrXI 567792 567793 . 320
chrXI 568123 568124 . 140
chrXI 568140 568141 . 260
chrXI 568259 568260 . 120
chrXI 568538 568539 . 520
chrXI 568552 568553 . 280
chrXI 568825 568826 . 120
chrXI 568856 568857 . 120
chrXI 568864 568865 . 460
chrXI 569003 569004 . 1460
chrXI 569154 569155 . 120
chrXI 569187 569188 . 120
chrXI 569481 569482 . 160
chrXI 569900 569901 . 380
chrXI 570000 570001 . 320
chrXI 570007 570008 . 160
chrXI 570107 570108 . 1020
chrXI 570110 570111 . 220
chrXI 570113 570114 . 1400
chrXI 570518 570519 . 120
chrXI 571128 571129 . 600
chrXI 571351 571352 . 180
chrXI 571375 571376 . 160
chrXI 571387 571388 . 240
chrXI 571396 571397 . 140
chrXI 571400 571401 . 380
chrXI 571406 571407 . 140
chrXI 571408 571409 . 120
chrXI 571424 571425 . 120
chrXI 571429 571430 . 160
chrXI 571503 571504 . 120
chrXI 571569 571570 . 1600
chrXI 571574 571575 . 340
chrXI 571765 571766 . 720
chrXI 571797 571798 . 220
chrXI 572459 572460 . 120
chrXI 572622 572623 . 220
chrXI 572907 572908 . 160
chrXI 572947 572948 . 480
chrXI 572959 572960 . 520
chrXI 573073 573074 . 460
chrXI 573092 573093 . 340
chrXI 573185 573186 . 4900
chrXI 573257 573258 . 3040
chrXI 573264 573265 . 440
chrXI 573271 573272 . 1740
chrXI 573276 573277 . 800
chrXI 573285 573286 . 460
chrXI 573438 573439 . 360
chrXI 573459 573460 . 540
chrXI 573468 573469 . 260
chrXI 573479 573480 . 1000
chrXI 573537 573538 . 140
chrXI 573557 573558 . 480
chrXI 573705 573706 . 760
chrXI 573725 573726 . 340
chrXI 574200 574201 . 420
chrXI 574257 574258 . 2580
chrXI 574322 574323 . 380
chrXI 574325 574326 . 2320
chrXI 574543 574544 . 7640
chrXI 574554 574555 . 1560
chrXI 574692 574693 . 180
chrXI 574723 574724 . 3540
chrXI 574795 574796 . 220
chrXI 574951 574952 . 1000
chrXI 575870 575871 . 620
chrXI 575889 575890 . 120
chrXI 576035 576036 . 200
chrXI 576088 576089 . 600
chrXI 576120 576121 . 700
chrXI 576151 576152 . 140
chrXI 576156 576157 . 600
chrXI 576164 576165 . 1940
chrXI 576185 576186 . 360
chrXI 576329 576330 . 120
chrXI 576889 576890 . 500
chrXI 576981 576982 . 280
chrXI 577061 577062 . 280
chrXI 577094 577095 . 240
chrXI 577641 577642 . 120
chrXI 577660 577661 . 620
chrXI 577799 577800 . 140
chrXI 577825 577826 . 400
chrXI 578217 578218 . 200
chrXI 578283 578284 . 480
chrXI 578295 578296 . 580
chrXI 578315 578316 . 660
chrXI 578321 578322 . 920
chrXI 578323 578324 . 120
chrXI 578330 578331 . 820
chrXI 578331 578332 . 620
chrXI 578332 578333 . 1180
chrXI 578340 578341 . 500
chrXI 578340 578341 . 160
chrXI 578349 578350 . 140
chrXI 578355 578356 . 1260
chrXI 578362 578363 . 400
chrXI 578376 578377 . 380
chrXI 578402 578403 . 180
chrXI 578416 578417 . 1360
chrXI 578421 578422 . 1660
chrXI 578441 578442 . 220
chrXI 578482 578483 . 840
chrXI 578503 578504 . 140
chrXI 578519 578520 . 1180
chrXI 578533 578534 . 3380
chrXI 578547 578548 . 7040
chrXI 578549 578550 . 1140
chrXI 578549 578550 . 140
chrXI 578570 578571 . 200
chrXI 578630 578631 . 1060
chrXI 578697 578698 . 840
chrXI 578719 578720 . 140
chrXI 578724 578725 . 120
chrXI 578741 578742 . 160
chrXI 578781 578782 . 140
chrXI 578794 578795 . 120
chrXI 578802 578803 . 200
chrXI 578812 578813 . 1080
chrXI 578820 578821 . 240
chrXI 578823 578824 . 340
chrXI 578854 578855 . 740
chrXI 578896 578897 . 700
chrXI 578903 578904 . 520
chrXI 578971 578972 . 120
chrXI 579010 579011 . 580
chrXI 579011 579012 . 140
chrXI 579016 579017 . 1960
chrXI 579024 579025 . 1100
chrXI 579091 579092 . 120
chrXI 579127 579128 . 820
chrXI 579147 579148 . 620
chrXI 579175 579176 . 140
chrXI 579250 579251 . 120
chrXI 579294 579295 . 500
chrXI 579329 579330 . 700
chrXI 579442 579443 . 500
chrXI 579611 579612 . 160
chrXI 579746 579747 . 120
chrXI 579863 579864 . 1560
chrXI 579998 579999 . 760
chrXI 580241 580242 . 160
chrXI 580260 580261 . 1060
chrXI 580263 580264 . 280
chrXI 580281 580282 . 200
chrXI 580371 580372 . 500
chrXI 580379 580380 . 360
chrXI 580744 580745 . 480
chrXI 580797 580798 . 120
chrXI 580919 580920 . 120
chrXI 580930 580931 . 160
chrXI 580945 580946 . 220
chrXI 581205 581206 . 140
chrXI 581267 581268 . 600
chrXI 581312 581313 . 160
chrXI 581339 581340 . 1360
chrXI 581348 581349 . 2180
chrXI 581417 581418 . 140
chrXI 581431 581432 . 440
chrXI 581433 581434 . 500
chrXI 581447 581448 . 1600
chrXI 581463 581464 . 120
chrXI 581481 581482 . 1500
chrXI 581493 581494 . 820
chrXI 581560 581561 . 260
chrXI 581578 581579 . 300
chrXI 581640 581641 . 720
chrXI 581648 581649 . 120
chrXI 581716 581717 . 640
chrXI 581730 581731 . 1540
chrXI 581735 581736 . 120
chrXI 581738 581739 . 220
chrXI 581750 581751 . 2380
chrXI 581775 581776 . 1180
chrXI 581789 581790 . 120
chrXI 581806 581807 . 1620
chrXI 581814 581815 . 2340
chrXI 581817 581818 . 260
chrXI 581828 581829 . 120
chrXI 581832 581833 . 260
chrXI 581841 581842 . 120
chrXI 581859 581860 . 5660
chrXI 581871 581872 . 220
chrXI 581928 581929 . 280
chrXI 581956 581957 . 280
chrXI 581964 581965 . 180
chrXI 582000 582001 . 820
chrXI 582086 582087 . 260
chrXI 582100 582101 . 440
chrXI 582114 582115 . 2580
chrXI 582122 582123 . 280
chrXI 582166 582167 . 180
chrXI 582261 582262 . 1280
chrXI 582305 582306 . 600
chrXI 582481 582482 . 6500
chrXI 582715 582716 . 2400
chrXI 582958 582959 . 140
chrXI 583001 583002 . 180
chrXI 583071 583072 . 240
chrXI 583211 583212 . 860
chrXI 583234 583235 . 120
chrXI 583236 583237 . 1040
chrXI 583399 583400 . 380
chrXI 583404 583405 . 140
chrXI 583411 583412 . 580
chrXI 583411 583412 . 120
chrXI 583412 583413 . 120
chrXI 583412 583413 . 860
chrXI 583431 583432 . 1420
chrXI 583500 583501 . 400
chrXI 583502 583503 . 340
chrXI 583531 583532 . 140
chrXI 583573 583574 . 120
chrXI 583669 583670 . 760
chrXI 583702 583703 . 120
chrXI 583872 583873 . 140
chrXI 584028 584029 . 120
chrXI 584209 584210 . 820
chrXI 584784 584785 . 180
chrXI 584832 584833 . 140
chrXI 584857 584858 . 120
chrXI 584868 584869 . 2500
chrXI 584881 584882 . 160
chrXI 584896 584897 . 400
chrXI 584906 584907 . 140
chrXI 584950 584951 . 480
chrXI 585249 585250 . 1520
chrXI 585578 585579 . 440
chrXI 585917 585918 . 120
chrXI 585923 585924 . 440
chrXI 586067 586068 . 9580
chrXI 586193 586194 . 240
chrXI 586427 586428 . 620
chrXI 586672 586673 . 320
chrXI 586707 586708 . 260
chrXI 586711 586712 . 160
chrXI 586882 586883 . 240
chrXI 588966 588967 . 120
chrXI 589432 589433 . 160
chrXI 589453 589454 . 120
chrXI 589637 589638 . 380
chrXI 589645 589646 . 120
chrXI 589648 589649 . 760
chrXI 589654 589655 . 180
chrXI 589657 589658 . 260
chrXI 589662 589663 . 200
chrXI 589663 589664 . 340
chrXI 589666 589667 . 560
chrXI 589707 589708 . 6260
chrXI 589719 589720 . 280
chrXI 589723 589724 . 580
chrXI 589725 589726 . 120
chrXI 589729 589730 . 120
chrXI 589746 589747 . 400
chrXI 589754 589755 . 140
chrXI 589773 589774 . 180
chrXI 589907 589908 . 120
chrXI 589936 589937 . 120
chrXI 589941 589942 . 1540
chrXI 589947 589948 . 160
chrXI 589958 589959 . 740
chrXI 589960 589961 . 120
chrXI 589965 589966 . 940
chrXI 589967 589968 . 140
chrXI 589968 589969 . 840
chrXI 589973 589974 . 800
chrXI 589979 589980 . 120
chrXI 589989 589990 . 140
chrXI 590152 590153 . 120
chrXI 590158 590159 . 140
chrXI 590161 590162 . 620
chrXI 590165 590166 . 340
chrXI 590168 590169 . 240
chrXI 590171 590172 . 120
chrXI 590176 590177 . 820
chrXI 590182 590183 . 220
chrXI 590185 590186 . 420
chrXI 590187 590188 . 340
chrXI 590190 590191 . 580
chrXI 590197 590198 . 440
chrXI 590200 590201 . 360
chrXI 590209 590210 . 200
chrXI 590337 590338 . 140
chrXI 590421 590422 . 120
chrXI 590433 590434 . 120
chrXI 590541 590542 . 260
chrXI 590588 590589 . 2860
chrXI 590596 590597 . 160
chrXI 590725 590726 . 160
chrXI 590845 590846 . 520
chrXI 590847 590848 . 240
chrXI 590848 590849 . 1100
chrXI 590885 590886 . 1640
chrXI 591289 591290 . 140
chrXI 591385 591386 . 1700
chrXI 591580 591581 . 120
chrXI 592601 592602 . 780
chrXI 592606 592607 . 120
chrXI 592626 592627 . 220
chrXI 592630 592631 . 200
chrXI 592716 592717 . 320
chrXI 592725 592726 . 160
chrXI 592744 592745 . 720
chrXI 595620 595621 . 420
chrXI 595632 595633 . 1220
chrXI 595783 595784 . 1240
chrXI 596328 596329 . 120
chrXI 596888 596889 . 260
chrXI 596901 596902 . 640
chrXI 596928 596929 . 1220
chrXI 596929 596930 . 700
chrXI 596939 596940 . 1280
chrXI 596961 596962 . 1020
chrXI 597143 597144 . 540
chrXI 597300 597301 . 140
chrXI 597668 597669 . 440
chrXI 597674 597675 . 120
chrXI 597882 597883 . 120
chrXI 597890 597891 . 200
chrXI 598477 598478 . 180
chrXI 598675 598676 . 120
chrXI 598752 598753 . 440
chrXI 598957 598958 . 1160
chrXI 598984 598985 . 420
chrXI 598992 598993 . 180
chrXI 598992 598993 . 120
chrXI 598995 598996 . 2460
chrXI 598996 598997 . 120
chrXI 599034 599035 . 200
chrXI 599056 599057 . 420
chrXI 599154 599155 . 1600
chrXI 599182 599183 . 440
chrXI 599208 599209 . 120
chrXI 599529 599530 . 120
chrXI 599567 599568 . 1320
chrXI 599586 599587 . 2060
chrXI 599725 599726 . 800
chrXI 599732 599733 . 540
chrXI 599735 599736 . 1820
chrXI 599738 599739 . 240
chrXI 599746 599747 . 300
chrXI 599755 599756 . 3360
chrXI 599798 599799 . 380
chrXI 599801 599802 . 220
chrXI 599815 599816 . 160
chrXI 599820 599821 . 6740
chrXI 599839 599840 . 200
chrXI 602902 602903 . 2240
chrXI 602936 602937 . 340
chrXI 603060 603061 . 200
chrXI 603084 603085 . 160
chrXI 603441 603442 . 1820
chrXI 603607 603608 . 2540
chrXI 603770 603771 . 4200
chrXI 603775 603776 . 180
chrXI 603900 603901 . 180
chrXI 603939 603940 . 1160
chrXI 603944 603945 . 120
chrXI 603961 603962 . 980
chrXI 603973 603974 . 2540
chrXI 604111 604112 . 260
chrXI 604122 604123 . 180
chrXI 604161 604162 . 180
chrXI 604253 604254 . 200
chrXI 604264 604265 . 180
chrXI 604280 604281 . 1120
chrXI 604282 604283 . 180
chrXI 604315 604316 . 120
chrXI 604321 604322 . 120
chrXI 604343 604344 . 240
chrXI 604355 604356 . 200
chrXI 604419 604420 . 120
chrXI 604525 604526 . 120
chrXI 604532 604533 . 360
chrXI 604705 604706 . 3300
chrXI 604727 604728 . 1940
chrXI 604962 604963 . 460
chrXI 605139 605140 . 960
chrXI 605295 605296 . 240
chrXI 605437 605438 . 300
chrXI 605476 605477 . 1040
chrXI 605484 605485 . 340
chrXI 605486 605487 . 380
chrXI 605494 605495 . 760
chrXI 605511 605512 . 220
chrXI 605513 605514 . 200
chrXI 605516 605517 . 420
chrXI 605517 605518 . 120
chrXI 605550 605551 . 160
chrXI 605551 605552 . 800
chrXI 605563 605564 . 400
chrXI 605747 605748 . 960
chrXI 605752 605753 . 120
chrXI 605857 605858 . 380
chrXI 605930 605931 . 160
chrXI 605937 605938 . 860
chrXI 605995 605996 . 3760
chrXI 606084 606085 . 160
chrXI 606197 606198 . 420
chrXI 606206 606207 . 480
chrXI 606248 606249 . 360
chrXI 606348 606349 . 360
chrXI 606383 606384 . 360
chrXI 606662 606663 . 8240
chrXI 606668 606669 . 140
chrXI 606987 606988 . 120
chrXI 607020 607021 . 140
chrXI 607068 607069 . 120
chrXI 607099 607100 . 180
chrXI 607101 607102 . 120
chrXI 607477 607478 . 120
chrXI 607480 607481 . 280
chrXI 607520 607521 . 120
chrXI 607534 607535 . 160
chrXI 608345 608346 . 280
chrXI 608470 608471 . 320
chrXI 608482 608483 . 160
chrXI 608486 608487 . 660
chrXI 608499 608500 . 540
chrXI 608502 608503 . 140
chrXI 608510 608511 . 300
chrXI 608516 608517 . 240
chrXI 608518 608519 . 160
chrXI 608525 608526 . 1340
chrXI 608529 608530 . 180
chrXI 608530 608531 . 160
chrXI 608534 608535 . 920
chrXI 608540 608541 . 1040
chrXI 608710 608711 . 200
chrXI 608755 608756 . 220
chrXI 608943 608944 . 120
chrXI 608955 608956 . 240
chrXI 609055 609056 . 500
chrXI 609261 609262 . 2000
chrXI 609286 609287 . 1100
chrXI 609674 609675 . 160
chrXI 609830 609831 . 1360
chrXI 609875 609876 . 180
chrXI 610042 610043 . 620
chrXI 610050 610051 . 2100
chrXI 610066 610067 . 240
chrXI 610149 610150 . 240
chrXI 610554 610555 . 780
chrXI 610597 610598 . 3800
chrXI 610609 610610 . 200
chrXI 610740 610741 . 120
chrXI 610744 610745 . 740
chrXI 610758 610759 . 120
chrXI 610919 610920 . 420
chrXI 610987 610988 . 660
chrXI 611082 611083 . 1280
chrXI 611247 611248 . 520
chrXI 611265 611266 . 360
chrXI 611277 611278 . 160
chrXI 611278 611279 . 120
chrXI 611281 611282 . 520
chrXI 611284 611285 . 160
chrXI 611289 611290 . 220
chrXI 611291 611292 . 280
chrXI 611296 611297 . 1740
chrXI 611299 611300 . 1180
chrXI 611300 611301 . 460
chrXI 611312 611313 . 140
chrXI 611332 611333 . 120
chrXI 611335 611336 . 2720
chrXI 611347 611348 . 1340
chrXI 611356 611357 . 2680
chrXI 611362 611363 . 380
chrXI 611365 611366 . 140
chrXI 611370 611371 . 1380
chrXI 611387 611388 . 960
chrXI 611393 611394 . 1680
chrXI 611401 611402 . 1360
chrXI 611416 611417 . 200
chrXI 611580 611581 . 140
chrXI 611769 611770 . 160
chrXI 611819 611820 . 140
chrXI 612038 612039 . 120
chrXI 612091 612092 . 1360
chrXI 612223 612224 . 800
chrXI 612236 612237 . 120
chrXI 612394 612395 . 360
chrXI 612430 612431 . 340
chrXI 612449 612450 . 720
chrXI 612471 612472 . 200
chrXI 612479 612480 . 640
chrXI 612494 612495 . 320
chrXI 612515 612516 . 140
chrXI 612585 612586 . 120
chrXI 612586 612587 . 120
chrXI 612605 612606 . 3360
chrXI 612635 612636 . 120
chrXI 612646 612647 . 120
chrXI 612820 612821 . 200
chrXI 612832 612833 . 900
chrXI 612840 612841 . 220
chrXI 612950 612951 . 1040
chrXI 613010 613011 . 300
chrXI 613238 613239 . 640
chrXI 613895 613896 . 200
chrXI 613998 613999 . 160
chrXI 614009 614010 . 2340
chrXI 614013 614014 . 440
chrXI 614017 614018 . 280
chrXI 614042 614043 . 140
chrXI 614062 614063 . 120
chrXI 614067 614068 . 280
chrXI 614075 614076 . 280
chrXI 614080 614081 . 520
chrXI 614086 614087 . 120
chrXI 614097 614098 . 200
chrXI 614098 614099 . 120
chrXI 614108 614109 . 480
chrXI 614121 614122 . 140
chrXI 614161 614162 . 200
chrXI 614234 614235 . 860
chrXI 614281 614282 . 2440
chrXI 614291 614292 . 120
chrXI 614370 614371 . 540
chrXI 614472 614473 . 260
chrXI 614530 614531 . 180
chrXI 614554 614555 . 420
chrXI 614575 614576 . 440
chrXI 614612 614613 . 240
chrXI 614649 614650 . 120
chrXI 614686 614687 . 120
chrXI 614695 614696 . 120
chrXI 614711 614712 . 400
chrXI 614756 614757 . 140
chrXI 614791 614792 . 120
chrXI 614799 614800 . 160
chrXI 614817 614818 . 360
chrXI 614822 614823 . 120
chrXI 614848 614849 . 220
chrXI 614917 614918 . 1580
chrXI 614953 614954 . 2060
chrXI 615074 615075 . 340
chrXI 615151 615152 . 880
chrXI 615213 615214 . 2440
chrXI 615219 615220 . 180
chrXI 615275 615276 . 220
chrXI 615299 615300 . 2100
chrXI 615308 615309 . 180
chrXI 615316 615317 . 1020
chrXI 615346 615347 . 120
chrXI 615384 615385 . 220
chrXI 615385 615386 . 120
chrXI 615390 615391 . 120
chrXI 615414 615415 . 120
chrXI 615419 615420 . 460
chrXI 615446 615447 . 500
chrXI 615451 615452 . 400
chrXI 615475 615476 . 120
chrXI 615525 615526 . 3020
chrXI 615546 615547 . 300
chrXI 615555 615556 . 960
chrXI 615559 615560 . 180
chrXI 615588 615589 . 840
chrXI 615631 615632 . 260
chrXI 615644 615645 . 620
chrXI 615756 615757 . 140
chrXI 615802 615803 . 580
chrXI 616289 616290 . 700
chrXI 616291 616292 . 620
chrXI 616347 616348 . 720
chrXI 616530 616531 . 1380
chrXI 616548 616549 . 820
chrXI 616582 616583 . 600
chrXI 616918 616919 . 140
chrXI 617108 617109 . 120
chrXI 617109 617110 . 960
chrXI 617289 617290 . 120
chrXI 617478 617479 . 1400
chrXI 617528 617529 . 120
chrXI 617632 617633 . 120
chrXI 617634 617635 . 1080
chrXI 617735 617736 . 320
chrXI 617818 617819 . 140
chrXI 617840 617841 . 1420
chrXI 617841 617842 . 120
chrXI 617899 617900 . 220
chrXI 618831 618832 . 120
chrXI 618841 618842 . 140
chrXI 618858 618859 . 960
chrXI 618867 618868 . 120
chrXI 619047 619048 . 120
chrXI 619054 619055 . 400
chrXI 619056 619057 . 160
chrXI 619059 619060 . 620
chrXI 619062 619063 . 360
chrXI 619069 619070 . 8420
chrXI 619075 619076 . 3200
chrXI 619088 619089 . 120
chrXI 619111 619112 . 360
chrXI 619229 619230 . 300
chrXI 619254 619255 . 160
chrXI 619278 619279 . 260
chrXI 619324 619325 . 360
chrXI 619453 619454 . 140
chrXI 619478 619479 . 460
chrXI 619489 619490 . 500
chrXI 619495 619496 . 120
chrXI 619502 619503 . 260
chrXI 619535 619536 . 180
chrXI 619571 619572 . 2640
chrXI 619571 619572 . 820
chrXI 619572 619573 . 240
chrXI 619573 619574 . 380
chrXI 619580 619581 . 700
chrXI 619586 619587 . 120
chrXI 619590 619591 . 6840
chrXI 619745 619746 . 740
chrXI 619767 619768 . 220
chrXI 619901 619902 . 5500
chrXI 619933 619934 . 2800
chrXI 620137 620138 . 540
chrXI 621197 621198 . 420
chrXI 621738 621739 . 360
chrXI 622512 622513 . 420
chrXI 622866 622867 . 280
chrXI 623265 623266 . 780
chrXI 623523 623524 . 240
chrXI 623707 623708 . 440
chrXI 623768 623769 . 400
chrXI 625095 625096 . 140
chrXI 625105 625106 . 220
chrXI 625132 625133 . 620
chrXI 625309 625310 . 1060
chrXI 625494 625495 . 1580
chrXI 625501 625502 . 360
chrXI 625527 625528 . 480
chrXI 625535 625536 . 160
chrXI 625648 625649 . 180
chrXI 625666 625667 . 3820
chrXI 625673 625674 . 120
chrXI 625711 625712 . 700
chrXI 625720 625721 . 120
chrXI 625723 625724 . 700
chrXI 625727 625728 . 1420
chrXI 625731 625732 . 360
chrXI 625741 625742 . 320
chrXI 625750 625751 . 240
chrXI 625752 625753 . 9800
chrXI 625756 625757 . 520
chrXI 625761 625762 . 900
chrXI 625771 625772 . 140
chrXI 625778 625779 . 180
chrXI 625812 625813 . 300
chrXI 625835 625836 . 840
chrXI 626364 626365 . 1120
chrXI 626383 626384 . 540
chrXI 626388 626389 . 1280
chrXI 626402 626403 . 220
chrXI 626404 626405 . 840
chrXI 626407 626408 . 120
chrXI 626470 626471 . 1040
chrXI 626479 626480 . 120
chrXI 626513 626514 . 120
chrXI 626519 626520 . 460
chrXI 626591 626592 . 120
chrXI 626607 626608 . 160
chrXI 626771 626772 . 200
chrXI 627153 627154 . 3560
chrXI 627168 627169 . 200
chrXI 627309 627310 . 420
chrXI 627461 627462 . 260
chrXI 627653 627654 . 280
chrXI 628115 628116 . 680
chrXI 628931 628932 . 120
chrXI 629457 629458 . 480
chrXI 629513 629514 . 1160
chrXI 629520 629521 . 460
chrXI 629529 629530 . 140
chrXI 629538 629539 . 120
chrXI 629556 629557 . 160
chrXI 629567 629568 . 520
chrXI 629580 629581 . 280
chrXI 629623 629624 . 120
chrXI 629640 629641 . 400
chrXI 629652 629653 . 140
chrXI 629665 629666 . 1180
chrXI 629674 629675 . 260
chrXI 629744 629745 . 240
chrXI 629766 629767 . 120
chrXI 629802 629803 . 280
chrXI 630069 630070 . 3080
chrXI 630087 630088 . 2200
chrXI 630102 630103 . 480
chrXI 630136 630137 . 880
chrXI 630140 630141 . 120
chrXI 630168 630169 . 800
chrXI 630182 630183 . 960
chrXI 630182 630183 . 380
chrXI 630183 630184 . 780
chrXI 630197 630198 . 540
chrXI 630221 630222 . 180
chrXI 630231 630232 . 780
chrXI 630232 630233 . 1300
chrXI 630238 630239 . 440
chrXI 630246 630247 . 980
chrXI 630265 630266 . 200
chrXI 630267 630268 . 300
chrXI 630276 630277 . 3040
chrXI 630316 630317 . 1620
chrXI 630327 630328 . 220
chrXI 630331 630332 . 1200
chrXI 630356 630357 . 1260
chrXI 630362 630363 . 240
chrXI 630369 630370 . 1120
chrXI 630375 630376 . 540
chrXI 630383 630384 . 140
chrXI 630393 630394 . 120
chrXI 630405 630406 . 1100
chrXI 630414 630415 . 120
chrXI 630416 630417 . 1020
chrXI 630424 630425 . 160
chrXI 630426 630427 . 120
chrXI 630430 630431 . 120
chrXI 630432 630433 . 1420
chrXI 630451 630452 . 120
chrXI 630465 630466 . 240
chrXI 630471 630472 . 400
chrXI 630475 630476 . 320
chrXI 630479 630480 . 400
chrXI 630511 630512 . 920
chrXI 630515 630516 . 400
chrXI 630518 630519 . 200
chrXI 630530 630531 . 160
chrXI 630590 630591 . 120
chrXI 630606 630607 . 120
chrXI 630668 630669 . 140
chrXI 630676 630677 . 540
chrXI 630676 630677 . 700
chrXI 630700 630701 . 1480
chrXI 630704 630705 . 320
chrXI 630724 630725 . 120
chrXI 630730 630731 . 180
chrXI 630736 630737 . 140
chrXI 630744 630745 . 260
chrXI 630748 630749 . 220
chrXI 630777 630778 . 760
chrXI 630779 630780 . 620
chrXI 630785 630786 . 160
chrXI 630817 630818 . 120
chrXI 630819 630820 . 460
chrXI 630827 630828 . 480
chrXI 630868 630869 . 2320
chrXI 630876 630877 . 240
chrXI 630903 630904 . 180
chrXI 630931 630932 . 440
chrXI 630954 630955 . 120
chrXI 631119 631120 . 2480
chrXI 631122 631123 . 120
chrXI 631255 631256 . 720
chrXI 631307 631308 . 120
chrXI 631313 631314 . 6240
chrXI 631431 631432 . 440
chrXI 631551 631552 . 160
chrXI 631568 631569 . 700
chrXI 631576 631577 . 860
chrXI 631716 631717 . 220
chrXI 631751 631752 . 160
chrXI 631861 631862 . 360
chrXI 631926 631927 . 180
chrXI 632125 632126 . 2000
chrXI 632130 632131 . 240
chrXI 632228 632229 . 140
chrXI 632248 632249 . 1280
chrXI 632360 632361 . 180
chrXI 632518 632519 . 140
chrXI 632519 632520 . 1340
chrXI 632545 632546 . 1240
chrXI 632547 632548 . 160
chrXI 632547 632548 . 120
chrXI 632553 632554 . 1640
chrXI 632698 632699 . 160
chrXI 632777 632778 . 320
chrXI 632958 632959 . 680
chrXI 632961 632962 . 120
chrXI 633047 633048 . 1240
chrXI 633082 633083 . 460
chrXI 633145 633146 . 1300
chrXI 633193 633194 . 180
chrXI 633307 633308 . 640
chrXI 633488 633489 . 1340
chrXI 633500 633501 . 220
chrXI 633513 633514 . 240
chrXI 633675 633676 . 800
chrXI 633680 633681 . 4500
chrXI 633721 633722 . 260
chrXI 633932 633933 . 480
chrXI 634053 634054 . 2120
chrXI 634097 634098 . 200
chrXI 634177 634178 . 1620
chrXI 634688 634689 . 120
chrXI 634827 634828 . 900
chrXI 635069 635070 . 120
chrXI 635192 635193 . 6000
chrXI 635362 635363 . 2200
chrXI 635487 635488 . 120
chrXI 635498 635499 . 140
chrXI 635501 635502 . 120
chrXI 635504 635505 . 140
chrXI 635505 635506 . 160
chrXI 635511 635512 . 140
chrXI 635556 635557 . 140
chrXI 635703 635704 . 380
chrXI 635756 635757 . 320
chrXI 637760 637761 . 140
chrXI 637903 637904 . 140
chrXI 637938 637939 . 1760
chrXI 638062 638063 . 160
chrXI 638115 638116 . 120
chrXI 638142 638143 . 220
chrXI 638291 638292 . 400
chrXI 638591 638592 . 480
chrXI 638599 638600 . 280
chrXI 638601 638602 . 2440
chrXI 638609 638610 . 700
chrXI 638623 638624 . 120
chrXI 638646 638647 . 2100
chrXI 638649 638650 . 1120
chrXI 638667 638668 . 860
chrXI 638670 638671 . 300
chrXI 638679 638680 . 940
chrXI 638687 638688 . 280
chrXI 638869 638870 . 260
chrXI 638938 638939 . 180
chrXI 638977 638978 . 120
chrXI 639193 639194 . 220
chrXI 639214 639215 . 2180
chrXI 639389 639390 . 220
chrXI 639910 639911 . 420
chrXI 640015 640016 . 1220
chrXI 640201 640202 . 340
chrXI 640330 640331 . 240
chrXI 640372 640373 . 180
chrXI 640384 640385 . 1260
chrXI 640394 640395 . 720
chrXI 640399 640400 . 200
chrXI 640418 640419 . 160
chrXI 640467 640468 . 1740
chrXI 640487 640488 . 260
chrXI 640654 640655 . 200
chrXI 641283 641284 . 120
chrXI 641425 641426 . 640
chrXI 641441 641442 . 3120
chrXI 641500 641501 . 120
chrXI 641503 641504 . 2120
chrXI 641623 641624 . 160
chrXI 641917 641918 . 320
chrXI 642271 642272 . 140
chrXI 642421 642422 . 1140
chrXI 642585 642586 . 200
chrXI 642640 642641 . 160
chrXI 642660 642661 . 220
chrXI 642713 642714 . 1320
chrXI 642840 642841 . 160
chrXI 642878 642879 . 3040
chrXI 642894 642895 . 760
chrXI 642897 642898 . 120
chrXI 642940 642941 . 1240
chrXI 643030 643031 . 500
chrXI 643078 643079 . 200
chrXI 643112 643113 . 420
chrXI 643114 643115 . 500
chrXI 643200 643201 . 420
chrXI 643277 643278 . 260
chrXI 643280 643281 . 260
chrXI 643311 643312 . 140
chrXI 643317 643318 . 440
chrXI 644799 644800 . 120
chrXI 644805 644806 . 580
chrXI 645193 645194 . 1400
chrXI 645319 645320 . 320
chrXI 645328 645329 . 1080
chrXI 645339 645340 . 180
chrXI 645339 645340 . 400
chrXI 645342 645343 . 160
chrXI 645357 645358 . 1120
chrXI 645427 645428 . 4980
chrXI 645438 645439 . 400
chrXI 645471 645472 . 360
chrXI 645552 645553 . 460
chrXI 645626 645627 . 1020
chrXI 645713 645714 . 920
chrXI 645824 645825 . 120
chrXI 645949 645950 . 420
chrXI 645959 645960 . 120
chrXI 646062 646063 . 280
chrXI 646644 646645 . 120
chrXI 647187 647188 . 140
chrXI 647255 647256 . 300
chrXI 647379 647380 . 160
chrXI 647396 647397 . 120
chrXI 647402 647403 . 18860
chrXI 647676 647677 . 260
chrXI 647786 647787 . 840
chrXI 648157 648158 . 200
chrXI 648203 648204 . 120
chrXI 648215 648216 . 140
chrXI 648378 648379 . 660
chrXI 648551 648552 . 520
chrXI 648787 648788 . 560
chrXI 648893 648894 . 420
chrXI 649261 649262 . 120
chrXI 649287 649288 . 1180
chrXI 649428 649429 . 460
chrXI 649460 649461 . 200
chrXI 649510 649511 . 240
chrXI 649799 649800 . 660
chrXI 649828 649829 . 120
chrXI 649829 649830 . 2560
chrXI 649836 649837 . 200
chrXI 650014 650015 . 360
chrXI 650071 650072 . 540
chrXI 650240 650241 . 220
chrXI 650326 650327 . 240
chrXI 650333 650334 . 1040
chrXI 650372 650373 . 1820
chrXI 650412 650413 . 820
chrXI 650414 650415 . 2080
chrXI 650438 650439 . 360
chrXI 650468 650469 . 860
chrXI 650482 650483 . 540
chrXI 650483 650484 . 380
chrXI 650567 650568 . 1480
chrXI 650662 650663 . 3660
chrXI 650762 650763 . 840
chrXI 650792 650793 . 240
chrXI 650794 650795 . 1080
chrXI 651169 651170 . 120
chrXI 651220 651221 . 140
chrXI 651225 651226 . 120
chrXI 651299 651300 . 540
chrXI 651548 651549 . 120
chrXI 652352 652353 . 880
chrXI 652582 652583 . 340
chrXI 652648 652649 . 360
chrXI 652697 652698 . 1840
chrXI 652731 652732 . 800
chrXI 652757 652758 . 4300
chrXI 652897 652898 . 10420
chrXI 653103 653104 . 120
chrXI 653427 653428 . 1940
chrXI 653518 653519 . 180
chrXI 654136 654137 . 120
chrXI 654226 654227 . 760
chrXI 654356 654357 . 200
chrXI 654585 654586 . 120
chrXI 654637 654638 . 220
chrXI 655164 655165 . 280
chrXI 655216 655217 . 260
chrXI 655380 655381 . 200
chrXI 655849 655850 . 400
chrXI 656238 656239 . 880
chrXI 656367 656368 . 920
chrXI 657138 657139 . 680
chrXI 657441 657442 . 140
chrXI 657685 657686 . 280
chrXI 657706 657707 . 3640
chrXI 657727 657728 . 640
chrXI 657890 657891 . 640
chrXI 658047 658048 . 200
chrXI 658075 658076 . 120
chrXI 658083 658084 . 260
chrXI 658240 658241 . 260
chrXI 658469 658470 . 1540
chrXI 658481 658482 . 1600
chrXI 658489 658490 . 3120
chrXI 658495 658496 . 720
chrXI 658503 658504 . 980
chrXI 658669 658670 . 1940
chrXI 658736 658737 . 920
chrXI 659567 659568 . 920
chrXI 659577 659578 . 240
chrXI 659758 659759 . 1200
chrXI 659761 659762 . 120
chrXI 659784 659785 . 980
chrXI 660266 660267 . 620
chrXI 660445 660446 . 1040
chrXI 660458 660459 . 220
chrXI 660629 660630 . 160
chrXI 660655 660656 . 1060
chrXI 660672 660673 . 540
chrXI 660695 660696 . 120
chrXI 660704 660705 . 140
chrXI 660729 660730 . 120
chrXI 660928 660929 . 240
chrXI 660951 660952 . 440
chrXI 661036 661037 . 240
chrXI 661209 661210 . 320
chrXI 662314 662315 . 780
chrXI 662554 662555 . 2020
chrXI 662593 662594 . 420
chrXI 663144 663145 . 200
chrXI 663419 663420 . 540
chrXI 663530 663531 . 880
chrXI 663535 663536 . 280
chrXI 664011 664012 . 240
chrXI 665018 665019 . 1000
chrXI 665282 665283 . 320
chrXI 665292 665293 . 220
chrXI 665456 665457 . 680
chrXI 665571 665572 . 340
chrXI 665741 665742 . 620
chrXI 665893 665894 . 540
chrXI 665999 666000 . 380
chrXI 666009 666010 . 200
chrXI 666136 666137 . 180
chrXI 666138 666139 . 8580
chrXI 666145 666146 . 540
chrXI 666180 666181 . 380
chrXI 666189 666190 . 500
chrXI 666199 666200 . 160
chrXI 666200 666201 . 640
chrXI 666202 666203 . 120
chrXI 666260 666261 . 120
chrXI 666272 666273 . 120
chrXI 666311 666312 . 120
chrXI 666361 666362 . 540
chrXI 666457 666458 . 140
chrXI 666458 666459 . 120
chrXI 666458 666459 . 2200
chrXI 666491 666492 . 120
chrXI 666494 666495 . 180
chrXI 666499 666500 . 320
chrXI 666503 666504 . 860
chrXII 40 41 . 1320
chrXII 49 50 . 660
chrXII 79 80 . 3620
chrXII 83 84 . 2220
chrXII 90 91 . 5940
chrXII 107 108 . 180
chrXII 127 128 . 860
chrXII 191 192 . 280
chrXII 5639 5640 . 120
chrXII 5724 5725 . 120
chrXII 5737 5738 . 5240
chrXII 5742 5743 . 120
chrXII 5744 5745 . 440
chrXII 5745 5746 . 180
chrXII 5751 5752 . 120
chrXII 5784 5785 . 120
chrXII 6953 6954 . 120
chrXII 11378 11379 . 160
chrXII 11389 11390 . 260
chrXII 11400 11401 . 1700
chrXII 11409 11410 . 360
chrXII 11421 11422 . 340
chrXII 11457 11458 . 900
chrXII 11460 11461 . 260
chrXII 11467 11468 . 140
chrXII 11475 11476 . 140
chrXII 11483 11484 . 380
chrXII 11483 11484 . 120
chrXII 11487 11488 . 140
chrXII 11493 11494 . 780
chrXII 11508 11509 . 260
chrXII 11535 11536 . 1020
chrXII 11739 11740 . 1260
chrXII 11768 11769 . 2260
chrXII 11782 11783 . 180
chrXII 11800 11801 . 160
chrXII 11802 11803 . 120
chrXII 11852 11853 . 120
chrXII 11855 11856 . 520
chrXII 11863 11864 . 860
chrXII 11878 11879 . 120
chrXII 13095 13096 . 220
chrXII 13732 13733 . 180
chrXII 13735 13736 . 620
chrXII 13776 13777 . 380
chrXII 13842 13843 . 680
chrXII 13869 13870 . 520
chrXII 13872 13873 . 580
chrXII 14069 14070 . 200
chrXII 14082 14083 . 3640
chrXII 14377 14378 . 180
chrXII 14391 14392 . 180
chrXII 14594 14595 . 140
chrXII 14618 14619 . 1660
chrXII 14927 14928 . 680
chrXII 15089 15090 . 280
chrXII 15213 15214 . 1100
chrXII 15446 15447 . 540
chrXII 15859 15860 . 3640
chrXII 16047 16048 . 120
chrXII 16070 16071 . 160
chrXII 16090 16091 . 1820
chrXII 16094 16095 . 740
chrXII 16102 16103 . 6200
chrXII 16109 16110 . 1280
chrXII 16117 16118 . 11640
chrXII 16142 16143 . 360
chrXII 16142 16143 . 120
chrXII 16143 16144 . 120
chrXII 16143 16144 . 280
chrXII 16149 16150 . 340
chrXII 16151 16152 . 120
chrXII 16159 16160 . 600
chrXII 16318 16319 . 300
chrXII 16442 16443 . 480
chrXII 16453 16454 . 580
chrXII 16474 16475 . 720
chrXII 16478 16479 . 180
chrXII 16486 16487 . 3880
chrXII 16490 16491 . 7260
chrXII 16494 16495 . 420
chrXII 16536 16537 . 140
chrXII 16619 16620 . 120
chrXII 16652 16653 . 340
chrXII 16660 16661 . 1360
chrXII 16689 16690 . 160
chrXII 16699 16700 . 1740
chrXII 16835 16836 . 120
chrXII 17280 17281 . 440
chrXII 17410 17411 . 540
chrXII 17491 17492 . 120
chrXII 17747 17748 . 200
chrXII 17750 17751 . 160
chrXII 17763 17764 . 260
chrXII 17767 17768 . 120
chrXII 17773 17774 . 120
chrXII 17809 17810 . 280
chrXII 17814 17815 . 3540
chrXII 17817 17818 . 180
chrXII 17848 17849 . 2440
chrXII 17853 17854 . 2100
chrXII 17859 17860 . 2760
chrXII 17866 17867 . 4860
chrXII 17874 17875 . 1740
chrXII 17878 17879 . 120
chrXII 17888 17889 . 260
chrXII 17893 17894 . 820
chrXII 17904 17905 . 140
chrXII 18036 18037 . 300
chrXII 18043 18044 . 1380
chrXII 18107 18108 . 600
chrXII 18110 18111 . 3200
chrXII 18220 18221 . 180
chrXII 18231 18232 . 4780
chrXII 18244 18245 . 820
chrXII 18377 18378 . 680
chrXII 18401 18402 . 580
chrXII 18416 18417 . 480
chrXII 18492 18493 . 1360
chrXII 18615 18616 . 260
chrXII 18831 18832 . 140
chrXII 18846 18847 . 620
chrXII 18880 18881 . 340
chrXII 18889 18890 . 160
chrXII 18929 18930 . 1680
chrXII 18988 18989 . 560
chrXII 19086 19087 . 1880
chrXII 19116 19117 . 2840
chrXII 19251 19252 . 520
chrXII 19419 19420 . 180
chrXII 19567 19568 . 260
chrXII 19577 19578 . 620
chrXII 19588 19589 . 220
chrXII 19615 19616 . 200
chrXII 20110 20111 . 500
chrXII 20251 20252 . 340
chrXII 20398 20399 . 140
chrXII 20480 20481 . 1480
chrXII 20587 20588 . 1000
chrXII 20591 20592 . 120
chrXII 20616 20617 . 1720
chrXII 20720 20721 . 120
chrXII 20722 20723 . 540
chrXII 20728 20729 . 120
chrXII 20779 20780 . 2620
chrXII 20780 20781 . 1100
chrXII 20781 20782 . 840
chrXII 20787 20788 . 3540
chrXII 20922 20923 . 160
chrXII 20940 20941 . 1620
chrXII 20943 20944 . 140
chrXII 20959 20960 . 340
chrXII 20962 20963 . 800
chrXII 20964 20965 . 120
chrXII 20970 20971 . 200
chrXII 20975 20976 . 180
chrXII 20985 20986 . 1280
chrXII 20990 20991 . 180
chrXII 20993 20994 . 120
chrXII 20996 20997 . 300
chrXII 20999 21000 . 860
chrXII 21007 21008 . 160
chrXII 21025 21026 . 120
chrXII 21051 21052 . 300
chrXII 21055 21056 . 240
chrXII 21057 21058 . 1060
chrXII 21060 21061 . 1360
chrXII 21196 21197 . 160
chrXII 21233 21234 . 1860
chrXII 21385 21386 . 860
chrXII 21517 21518 . 2020
chrXII 21541 21542 . 680
chrXII 21551 21552 . 520
chrXII 21561 21562 . 1540
chrXII 21571 21572 . 300
chrXII 21695 21696 . 140
chrXII 21714 21715 . 300
chrXII 21727 21728 . 240
chrXII 21733 21734 . 1060
chrXII 21739 21740 . 440
chrXII 21771 21772 . 1720
chrXII 21856 21857 . 900
chrXII 21864 21865 . 520
chrXII 21871 21872 . 120
chrXII 21880 21881 . 240
chrXII 21892 21893 . 780
chrXII 21898 21899 . 440
chrXII 21907 21908 . 460
chrXII 21936 21937 . 6100
chrXII 21944 21945 . 360
chrXII 21949 21950 . 1700
chrXII 21959 21960 . 2240
chrXII 21960 21961 . 240
chrXII 21969 21970 . 180
chrXII 21970 21971 . 10920
chrXII 21978 21979 . 2080
chrXII 22017 22018 . 1220
chrXII 22065 22066 . 300
chrXII 22149 22150 . 400
chrXII 22172 22173 . 240
chrXII 22186 22187 . 4300
chrXII 22344 22345 . 300
chrXII 22351 22352 . 1800
chrXII 22352 22353 . 140
chrXII 22415 22416 . 140
chrXII 22415 22416 . 280
chrXII 22417 22418 . 300
chrXII 22429 22430 . 120
chrXII 22464 22465 . 280
chrXII 22467 22468 . 3240
chrXII 22495 22496 . 680
chrXII 22550 22551 . 480
chrXII 22597 22598 . 780
chrXII 22615 22616 . 440
chrXII 22672 22673 . 180
chrXII 22697 22698 . 360
chrXII 22750 22751 . 3360
chrXII 22752 22753 . 460
chrXII 22756 22757 . 220
chrXII 22764 22765 . 880
chrXII 22775 22776 . 580
chrXII 22784 22785 . 140
chrXII 22785 22786 . 5260
chrXII 22785 22786 . 740
chrXII 22786 22787 . 140
chrXII 22786 22787 . 120
chrXII 22787 22788 . 140
chrXII 22791 22792 . 1260
chrXII 22791 22792 . 1380
chrXII 22797 22798 . 3000
chrXII 22800 22801 . 920
chrXII 22805 22806 . 240
chrXII 22807 22808 . 160
chrXII 22821 22822 . 180
chrXII 22832 22833 . 6960
chrXII 22875 22876 . 120
chrXII 22880 22881 . 160
chrXII 22883 22884 . 1480
chrXII 22887 22888 . 380
chrXII 22890 22891 . 980
chrXII 22893 22894 . 1560
chrXII 22916 22917 . 260
chrXII 22924 22925 . 140
chrXII 23058 23059 . 780
chrXII 23240 23241 . 1800
chrXII 23249 23250 . 460
chrXII 23251 23252 . 140
chrXII 23316 23317 . 540
chrXII 23339 23340 . 680
chrXII 23346 23347 . 120
chrXII 23355 23356 . 260
chrXII 23365 23366 . 900
chrXII 23368 23369 . 300
chrXII 23383 23384 . 2560
chrXII 23386 23387 . 1340
chrXII 23391 23392 . 320
chrXII 23405 23406 . 920
chrXII 23568 23569 . 160
chrXII 23708 23709 . 360
chrXII 23728 23729 . 1560
chrXII 23785 23786 . 1060
chrXII 23955 23956 . 140
chrXII 24167 24168 . 4480
chrXII 24895 24896 . 240
chrXII 25152 25153 . 120
chrXII 25198 25199 . 1220
chrXII 25216 25217 . 140
chrXII 25218 25219 . 580
chrXII 25561 25562 . 260
chrXII 25592 25593 . 420
chrXII 25603 25604 . 1360
chrXII 25616 25617 . 580
chrXII 25628 25629 . 380
chrXII 25640 25641 . 6880
chrXII 25645 25646 . 160
chrXII 25654 25655 . 940
chrXII 25657 25658 . 1940
chrXII 25658 25659 . 140
chrXII 25733 25734 . 540
chrXII 25774 25775 . 3640
chrXII 25811 25812 . 120
chrXII 25831 25832 . 260
chrXII 25893 25894 . 340
chrXII 25938 25939 . 1520
chrXII 25955 25956 . 160
chrXII 25967 25968 . 180
chrXII 25971 25972 . 120
chrXII 26114 26115 . 560
chrXII 26140 26141 . 480
chrXII 26158 26159 . 9500
chrXII 26178 26179 . 620
chrXII 26181 26182 . 120
chrXII 26182 26183 . 140
chrXII 26189 26190 . 1460
chrXII 26193 26194 . 120
chrXII 26208 26209 . 480
chrXII 26275 26276 . 200
chrXII 26357 26358 . 660
chrXII 26408 26409 . 420
chrXII 26571 26572 . 140
chrXII 26732 26733 . 3760
chrXII 26795 26796 . 640
chrXII 27036 27037 . 1920
chrXII 27189 27190 . 120
chrXII 27272 27273 . 640
chrXII 27333 27334 . 120
chrXII 27371 27372 . 120
chrXII 27490 27491 . 420
chrXII 27527 27528 . 360
chrXII 27640 27641 . 1460
chrXII 27734 27735 . 280
chrXII 27749 27750 . 180
chrXII 28032 28033 . 4180
chrXII 28361 28362 . 3500
chrXII 28470 28471 . 320
chrXII 28483 28484 . 3380
chrXII 28484 28485 . 260
chrXII 28484 28485 . 120
chrXII 28527 28528 . 1360
chrXII 28553 28554 . 420
chrXII 28578 28579 . 300
chrXII 28613 28614 . 120
chrXII 28619 28620 . 640
chrXII 28626 28627 . 1220
chrXII 28670 28671 . 240
chrXII 28713 28714 . 200
chrXII 28735 28736 . 200
chrXII 28858 28859 . 640
chrXII 28880 28881 . 400
chrXII 28901 28902 . 240
chrXII 28915 28916 . 420
chrXII 28954 28955 . 1920
chrXII 28962 28963 . 1940
chrXII 28969 28970 . 700
chrXII 28972 28973 . 860
chrXII 28977 28978 . 5620
chrXII 28984 28985 . 320
chrXII 28989 28990 . 1200
chrXII 29001 29002 . 620
chrXII 29006 29007 . 1300
chrXII 29012 29013 . 2020
chrXII 29013 29014 . 1080
chrXII 29013 29014 . 120
chrXII 29026 29027 . 120
chrXII 29027 29028 . 1940
chrXII 29132 29133 . 780
chrXII 29140 29141 . 380
chrXII 29144 29145 . 120
chrXII 29171 29172 . 1500
chrXII 29173 29174 . 1340
chrXII 29180 29181 . 760
chrXII 29323 29324 . 6040
chrXII 29331 29332 . 1200
chrXII 29372 29373 . 340
chrXII 29381 29382 . 220
chrXII 29388 29389 . 120
chrXII 29389 29390 . 160
chrXII 29395 29396 . 3740
chrXII 29422 29423 . 140
chrXII 29458 29459 . 1860
chrXII 29467 29468 . 520
chrXII 29488 29489 . 1440
chrXII 29526 29527 . 260
chrXII 29553 29554 . 620
chrXII 29578 29579 . 700
chrXII 29586 29587 . 360
chrXII 29590 29591 . 320
chrXII 29597 29598 . 1480
chrXII 29603 29604 . 820
chrXII 29619 29620 . 120
chrXII 29627 29628 . 180
chrXII 29630 29631 . 520
chrXII 29638 29639 . 200
chrXII 29655 29656 . 180
chrXII 29660 29661 . 740
chrXII 29668 29669 . 460
chrXII 29672 29673 . 580
chrXII 29685 29686 . 260
chrXII 29699 29700 . 1060
chrXII 29711 29712 . 800
chrXII 29722 29723 . 420
chrXII 29733 29734 . 280
chrXII 29749 29750 . 1240
chrXII 29756 29757 . 2040
chrXII 29777 29778 . 500
chrXII 29781 29782 . 300
chrXII 29791 29792 . 400
chrXII 29811 29812 . 120
chrXII 29863 29864 . 740
chrXII 29869 29870 . 180
chrXII 29875 29876 . 460
chrXII 29938 29939 . 1220
chrXII 30009 30010 . 960
chrXII 30019 30020 . 360
chrXII 30027 30028 . 420
chrXII 30028 30029 . 280
chrXII 30029 30030 . 120
chrXII 30213 30214 . 140
chrXII 30237 30238 . 200
chrXII 30343 30344 . 3160
chrXII 30627 30628 . 2580
chrXII 30688 30689 . 140
chrXII 30898 30899 . 160
chrXII 31007 31008 . 120
chrXII 31028 31029 . 660
chrXII 31041 31042 . 680
chrXII 31328 31329 . 1160
chrXII 31401 31402 . 1020
chrXII 31697 31698 . 180
chrXII 31741 31742 . 560
chrXII 31743 31744 . 480
chrXII 31743 31744 . 320
chrXII 31744 31745 . 120
chrXII 31746 31747 . 160
chrXII 31750 31751 . 140
chrXII 31781 31782 . 120
chrXII 31783 31784 . 320
chrXII 31784 31785 . 200
chrXII 31796 31797 . 240
chrXII 31800 31801 . 340
chrXII 31811 31812 . 120
chrXII 31858 31859 . 120
chrXII 32110 32111 . 120
chrXII 32122 32123 . 120
chrXII 32161 32162 . 520
chrXII 32212 32213 . 240
chrXII 32306 32307 . 1280
chrXII 32338 32339 . 1700
chrXII 32343 32344 . 160
chrXII 32368 32369 . 380
chrXII 32497 32498 . 300
chrXII 33046 33047 . 1600
chrXII 33106 33107 . 440
chrXII 33186 33187 . 780
chrXII 33259 33260 . 180
chrXII 33612 33613 . 120
chrXII 34170 34171 . 1540
chrXII 34457 34458 . 1040
chrXII 34784 34785 . 200
chrXII 34789 34790 . 760
chrXII 34884 34885 . 440
chrXII 35265 35266 . 160
chrXII 35300 35301 . 140
chrXII 35308 35309 . 200
chrXII 35325 35326 . 120
chrXII 35334 35335 . 200
chrXII 35340 35341 . 180
chrXII 35341 35342 . 120
chrXII 35363 35364 . 380
chrXII 35369 35370 . 140
chrXII 35595 35596 . 140
chrXII 35917 35918 . 1120
chrXII 35922 35923 . 340
chrXII 36024 36025 . 580
chrXII 36065 36066 . 260
chrXII 36361 36362 . 160
chrXII 36362 36363 . 440
chrXII 36378 36379 . 200
chrXII 36381 36382 . 140
chrXII 36439 36440 . 160
chrXII 36483 36484 . 240
chrXII 36494 36495 . 420
chrXII 36576 36577 . 540
chrXII 36636 36637 . 1020
chrXII 36682 36683 . 1180
chrXII 36690 36691 . 480
chrXII 36699 36700 . 940
chrXII 36704 36705 . 520
chrXII 36736 36737 . 640
chrXII 36746 36747 . 160
chrXII 36790 36791 . 240
chrXII 36796 36797 . 320
chrXII 36812 36813 . 1060
chrXII 36814 36815 . 2760
chrXII 36823 36824 . 2420
chrXII 36908 36909 . 160
chrXII 36911 36912 . 160
chrXII 37067 37068 . 200
chrXII 37113 37114 . 160
chrXII 37130 37131 . 1140
chrXII 37146 37147 . 340
chrXII 37146 37147 . 160
chrXII 37150 37151 . 480
chrXII 37154 37155 . 140
chrXII 37163 37164 . 340
chrXII 37178 37179 . 580
chrXII 37189 37190 . 200
chrXII 37335 37336 . 140
chrXII 37348 37349 . 1480
chrXII 37354 37355 . 940
chrXII 37417 37418 . 540
chrXII 37586 37587 . 480
chrXII 38010 38011 . 140
chrXII 38020 38021 . 180
chrXII 38073 38074 . 120
chrXII 38116 38117 . 160
chrXII 38361 38362 . 820
chrXII 38378 38379 . 1100
chrXII 38615 38616 . 6200
chrXII 38725 38726 . 200
chrXII 38736 38737 . 540
chrXII 39048 39049 . 2280
chrXII 39064 39065 . 140
chrXII 39305 39306 . 320
chrXII 39360 39361 . 120
chrXII 39446 39447 . 120
chrXII 39527 39528 . 160
chrXII 39534 39535 . 3580
chrXII 39539 39540 . 120
chrXII 39540 39541 . 120
chrXII 39549 39550 . 2340
chrXII 39590 39591 . 560
chrXII 39606 39607 . 220
chrXII 39607 39608 . 120
chrXII 39610 39611 . 1480
chrXII 39611 39612 . 160
chrXII 39612 39613 . 660
chrXII 39614 39615 . 140
chrXII 39619 39620 . 2460
chrXII 39623 39624 . 160
chrXII 39640 39641 . 280
chrXII 39647 39648 . 200
chrXII 39654 39655 . 1360
chrXII 39665 39666 . 200
chrXII 39665 39666 . 140
chrXII 39666 39667 . 120
chrXII 39670 39671 . 1040
chrXII 39682 39683 . 220
chrXII 39721 39722 . 300
chrXII 40478 40479 . 1860
chrXII 40515 40516 . 140
chrXII 40520 40521 . 7100
chrXII 40530 40531 . 380
chrXII 40531 40532 . 120
chrXII 40532 40533 . 320
chrXII 40537 40538 . 8260
chrXII 40576 40577 . 3020
chrXII 40579 40580 . 280
chrXII 40581 40582 . 120
chrXII 40584 40585 . 2320
chrXII 40588 40589 . 500
chrXII 40596 40597 . 380
chrXII 40608 40609 . 520
chrXII 41172 41173 . 3400
chrXII 41329 41330 . 200
chrXII 41340 41341 . 14300
chrXII 41484 41485 . 2540
chrXII 41493 41494 . 1580
chrXII 41593 41594 . 120
chrXII 41875 41876 . 980
chrXII 41917 41918 . 200
chrXII 41962 41963 . 120
chrXII 42154 42155 . 200
chrXII 42208 42209 . 860
chrXII 42294 42295 . 720
chrXII 42478 42479 . 340
chrXII 42511 42512 . 1600
chrXII 43060 43061 . 1340
chrXII 43174 43175 . 180
chrXII 44069 44070 . 300
chrXII 44439 44440 . 160
chrXII 44745 44746 . 500
chrXII 44754 44755 . 720
chrXII 44822 44823 . 120
chrXII 45255 45256 . 1860
chrXII 45437 45438 . 160
chrXII 46176 46177 . 460
chrXII 46318 46319 . 160
chrXII 46328 46329 . 980
chrXII 46486 46487 . 120
chrXII 46503 46504 . 820
chrXII 46512 46513 . 1800
chrXII 46525 46526 . 300
chrXII 46534 46535 . 140
chrXII 46541 46542 . 300
chrXII 46549 46550 . 160
chrXII 46571 46572 . 740
chrXII 46585 46586 . 600
chrXII 46586 46587 . 400
chrXII 46598 46599 . 120
chrXII 46601 46602 . 220
chrXII 46611 46612 . 200
chrXII 46632 46633 . 200
chrXII 46638 46639 . 3580
chrXII 46780 46781 . 120
chrXII 46931 46932 . 240
chrXII 46949 46950 . 680
chrXII 46966 46967 . 180
chrXII 47080 47081 . 140
chrXII 47436 47437 . 1480
chrXII 47678 47679 . 120
chrXII 47686 47687 . 120
chrXII 47700 47701 . 120
chrXII 47704 47705 . 120
chrXII 47709 47710 . 120
chrXII 47729 47730 . 240
chrXII 47743 47744 . 140
chrXII 47908 47909 . 120
chrXII 48525 48526 . 160
chrXII 48715 48716 . 140
chrXII 48719 48720 . 120
chrXII 48723 48724 . 300
chrXII 48733 48734 . 240
chrXII 48740 48741 . 140
chrXII 48766 48767 . 620
chrXII 48773 48774 . 120
chrXII 48823 48824 . 360
chrXII 48839 48840 . 760
chrXII 48843 48844 . 1140
chrXII 48849 48850 . 180
chrXII 48967 48968 . 180
chrXII 48968 48969 . 160
chrXII 49005 49006 . 320
chrXII 49091 49092 . 120
chrXII 49107 49108 . 280
chrXII 49147 49148 . 380
chrXII 49150 49151 . 480
chrXII 49176 49177 . 700
chrXII 49184 49185 . 220
chrXII 49211 49212 . 1020
chrXII 49264 49265 . 220
chrXII 49271 49272 . 380
chrXII 49278 49279 . 180
chrXII 49304 49305 . 220
chrXII 49325 49326 . 140
chrXII 49335 49336 . 160
chrXII 49344 49345 . 180
chrXII 49347 49348 . 120
chrXII 49373 49374 . 140
chrXII 49379 49380 . 120
chrXII 49574 49575 . 200
chrXII 49598 49599 . 1300
chrXII 49652 49653 . 1880
chrXII 49657 49658 . 1700
chrXII 49670 49671 . 800
chrXII 49688 49689 . 160
chrXII 49694 49695 . 120
chrXII 49698 49699 . 260
chrXII 49705 49706 . 140
chrXII 49706 49707 . 220
chrXII 49709 49710 . 520
chrXII 49715 49716 . 140
chrXII 49720 49721 . 120
chrXII 49723 49724 . 2160
chrXII 49734 49735 . 200
chrXII 49737 49738 . 360
chrXII 49738 49739 . 780
chrXII 49743 49744 . 940
chrXII 49776 49777 . 240
chrXII 49779 49780 . 120
chrXII 49793 49794 . 120
chrXII 49795 49796 . 700
chrXII 49795 49796 . 2820
chrXII 49797 49798 . 120
chrXII 49797 49798 . 160
chrXII 49811 49812 . 120
chrXII 49812 49813 . 140
chrXII 49818 49819 . 280
chrXII 49840 49841 . 1680
chrXII 49843 49844 . 2200
chrXII 49852 49853 . 180
chrXII 49860 49861 . 1760
chrXII 51901 51902 . 120
chrXII 51922 51923 . 180
chrXII 51940 51941 . 260
chrXII 52124 52125 . 3480
chrXII 52173 52174 . 1420
chrXII 52237 52238 . 960
chrXII 52255 52256 . 980
chrXII 52296 52297 . 200
chrXII 52438 52439 . 280
chrXII 52673 52674 . 3680
chrXII 52678 52679 . 1240
chrXII 52684 52685 . 240
chrXII 52686 52687 . 2400
chrXII 52703 52704 . 1100
chrXII 52734 52735 . 160
chrXII 52861 52862 . 200
chrXII 53291 53292 . 440
chrXII 53508 53509 . 103660
chrXII 53807 53808 . 500
chrXII 53849 53850 . 260
chrXII 53855 53856 . 3120
chrXII 53869 53870 . 2120
chrXII 54026 54027 . 700
chrXII 54029 54030 . 340
chrXII 54033 54034 . 120
chrXII 54037 54038 . 2020
chrXII 54049 54050 . 3900
chrXII 54057 54058 . 240
chrXII 54063 54064 . 380
chrXII 54068 54069 . 660
chrXII 54071 54072 . 1860
chrXII 54079 54080 . 160
chrXII 54176 54177 . 740
chrXII 54182 54183 . 120
chrXII 54190 54191 . 400
chrXII 54203 54204 . 120
chrXII 54348 54349 . 120
chrXII 54494 54495 . 1020
chrXII 54545 54546 . 120
chrXII 54722 54723 . 2060
chrXII 55079 55080 . 300
chrXII 55185 55186 . 520
chrXII 55204 55205 . 380
chrXII 55241 55242 . 320
chrXII 55380 55381 . 360
chrXII 55622 55623 . 820
chrXII 55705 55706 . 160
chrXII 55839 55840 . 140
chrXII 55958 55959 . 160
chrXII 55973 55974 . 200
chrXII 56042 56043 . 160
chrXII 57341 57342 . 200
chrXII 57404 57405 . 240
chrXII 57438 57439 . 420
chrXII 57882 57883 . 160
chrXII 58476 58477 . 140
chrXII 59040 59041 . 880
chrXII 60044 60045 . 1100
chrXII 60127 60128 . 620
chrXII 61297 61298 . 440
chrXII 61405 61406 . 120
chrXII 62693 62694 . 580
chrXII 62702 62703 . 320
chrXII 62728 62729 . 240
chrXII 62872 62873 . 180
chrXII 63194 63195 . 360
chrXII 63635 63636 . 520
chrXII 63772 63773 . 560
chrXII 63811 63812 . 140
chrXII 63829 63830 . 1340
chrXII 63872 63873 . 500
chrXII 63878 63879 . 940
chrXII 63885 63886 . 960
chrXII 63886 63887 . 580
chrXII 63888 63889 . 160
chrXII 63897 63898 . 140
chrXII 63905 63906 . 260
chrXII 63936 63937 . 140
chrXII 63939 63940 . 280
chrXII 63961 63962 . 480
chrXII 63964 63965 . 180
chrXII 63972 63973 . 180
chrXII 64049 64050 . 300
chrXII 64065 64066 . 120
chrXII 64092 64093 . 360
chrXII 64105 64106 . 640
chrXII 64193 64194 . 140
chrXII 64230 64231 . 580
chrXII 64534 64535 . 120
chrXII 64604 64605 . 220
chrXII 64680 64681 . 200
chrXII 64712 64713 . 600
chrXII 64884 64885 . 720
chrXII 65236 65237 . 180
chrXII 65349 65350 . 180
chrXII 65353 65354 . 140
chrXII 65361 65362 . 160
chrXII 65366 65367 . 140
chrXII 65368 65369 . 520
chrXII 65377 65378 . 300
chrXII 65378 65379 . 140
chrXII 65388 65389 . 600
chrXII 65392 65393 . 200
chrXII 65396 65397 . 120
chrXII 65399 65400 . 880
chrXII 65399 65400 . 300
chrXII 65402 65403 . 760
chrXII 65407 65408 . 200
chrXII 65411 65412 . 680
chrXII 65419 65420 . 120
chrXII 65419 65420 . 320
chrXII 65422 65423 . 540
chrXII 65434 65435 . 140
chrXII 65446 65447 . 400
chrXII 65447 65448 . 240
chrXII 65449 65450 . 120
chrXII 65449 65450 . 1000
chrXII 65519 65520 . 220
chrXII 65522 65523 . 180
chrXII 65558 65559 . 120
chrXII 65583 65584 . 460
chrXII 65630 65631 . 1640
chrXII 65657 65658 . 540
chrXII 65662 65663 . 120
chrXII 65664 65665 . 4120
chrXII 65671 65672 . 780
chrXII 65680 65681 . 1740
chrXII 65735 65736 . 960
chrXII 65756 65757 . 3480
chrXII 65767 65768 . 360
chrXII 65799 65800 . 1760
chrXII 65853 65854 . 680
chrXII 65918 65919 . 660
chrXII 65934 65935 . 980
chrXII 65941 65942 . 1060
chrXII 65942 65943 . 120
chrXII 65943 65944 . 960
chrXII 65943 65944 . 540
chrXII 65980 65981 . 4100
chrXII 66007 66008 . 140
chrXII 66027 66028 . 1180
chrXII 66032 66033 . 940
chrXII 66051 66052 . 360
chrXII 66068 66069 . 1240
chrXII 66073 66074 . 1800
chrXII 66134 66135 . 1560
chrXII 66140 66141 . 620
chrXII 66150 66151 . 1100
chrXII 66161 66162 . 400
chrXII 66267 66268 . 360
chrXII 66455 66456 . 2500
chrXII 66612 66613 . 1640
chrXII 66647 66648 . 140
chrXII 66655 66656 . 620
chrXII 66663 66664 . 120
chrXII 66699 66700 . 140
chrXII 68331 68332 . 720
chrXII 68334 68335 . 360
chrXII 68348 68349 . 180
chrXII 68360 68361 . 1480
chrXII 68368 68369 . 480
chrXII 68373 68374 . 120
chrXII 68390 68391 . 1000
chrXII 68405 68406 . 2140
chrXII 68409 68410 . 1740
chrXII 68414 68415 . 6680
chrXII 68419 68420 . 120
chrXII 68424 68425 . 6780
chrXII 68430 68431 . 2420
chrXII 70515 70516 . 240
chrXII 70574 70575 . 260
chrXII 70579 70580 . 620
chrXII 73231 73232 . 1660
chrXII 73240 73241 . 840
chrXII 73251 73252 . 220
chrXII 73267 73268 . 300
chrXII 73272 73273 . 3200
chrXII 73324 73325 . 140
chrXII 73329 73330 . 140
chrXII 73330 73331 . 320
chrXII 73335 73336 . 4120
chrXII 73341 73342 . 940
chrXII 73347 73348 . 1420
chrXII 73355 73356 . 1840
chrXII 73356 73357 . 280
chrXII 73372 73373 . 140
chrXII 73378 73379 . 1960
chrXII 73482 73483 . 160
chrXII 73524 73525 . 140
chrXII 73547 73548 . 240
chrXII 73685 73686 . 400
chrXII 73689 73690 . 1940
chrXII 73698 73699 . 560
chrXII 73845 73846 . 760
chrXII 73863 73864 . 2320
chrXII 73939 73940 . 120
chrXII 73995 73996 . 600
chrXII 74054 74055 . 240
chrXII 74241 74242 . 200
chrXII 75084 75085 . 120
chrXII 75287 75288 . 2080
chrXII 75292 75293 . 260
chrXII 75576 75577 . 180
chrXII 75652 75653 . 120
chrXII 75733 75734 . 120
chrXII 75895 75896 . 140
chrXII 76485 76486 . 980
chrXII 76704 76705 . 660
chrXII 76713 76714 . 460
chrXII 76841 76842 . 160
chrXII 76850 76851 . 940
chrXII 76853 76854 . 620
chrXII 76862 76863 . 780
chrXII 76863 76864 . 140
chrXII 76863 76864 . 200
chrXII 76868 76869 . 840
chrXII 76873 76874 . 400
chrXII 76876 76877 . 3540
chrXII 76927 76928 . 2640
chrXII 76936 76937 . 200
chrXII 76972 76973 . 2380
chrXII 76986 76987 . 220
chrXII 76990 76991 . 460
chrXII 77003 77004 . 140
chrXII 77035 77036 . 340
chrXII 80263 80264 . 660
chrXII 80313 80314 . 1680
chrXII 80333 80334 . 180
chrXII 80337 80338 . 880
chrXII 80349 80350 . 900
chrXII 80355 80356 . 820
chrXII 80355 80356 . 140
chrXII 80361 80362 . 740
chrXII 80370 80371 . 160
chrXII 80373 80374 . 180
chrXII 80381 80382 . 1160
chrXII 80384 80385 . 280
chrXII 80392 80393 . 720
chrXII 80395 80396 . 460
chrXII 80421 80422 . 1000
chrXII 80428 80429 . 680
chrXII 80439 80440 . 620
chrXII 80442 80443 . 1740
chrXII 80581 80582 . 3900
chrXII 80932 80933 . 1400
chrXII 80986 80987 . 700
chrXII 81119 81120 . 120
chrXII 81125 81126 . 260
chrXII 81131 81132 . 140
chrXII 81137 81138 . 140
chrXII 81157 81158 . 120
chrXII 81165 81166 . 120
chrXII 81218 81219 . 120
chrXII 81239 81240 . 160
chrXII 81254 81255 . 320
chrXII 81260 81261 . 300
chrXII 81264 81265 . 600
chrXII 81271 81272 . 140
chrXII 81271 81272 . 140
chrXII 81272 81273 . 120
chrXII 81275 81276 . 140
chrXII 81277 81278 . 1800
chrXII 81290 81291 . 520
chrXII 81293 81294 . 360
chrXII 81293 81294 . 120
chrXII 81305 81306 . 160
chrXII 81308 81309 . 120
chrXII 81320 81321 . 220
chrXII 81323 81324 . 600
chrXII 81323 81324 . 120
chrXII 81480 81481 . 3080
chrXII 81484 81485 . 120
chrXII 81488 81489 . 1240
chrXII 81491 81492 . 120
chrXII 81598 81599 . 220
chrXII 81612 81613 . 560
chrXII 81672 81673 . 160
chrXII 81693 81694 . 4560
chrXII 81739 81740 . 120
chrXII 81804 81805 . 200
chrXII 81954 81955 . 800
chrXII 81966 81967 . 440
chrXII 81970 81971 . 260
chrXII 81975 81976 . 860
chrXII 81975 81976 . 140
chrXII 81976 81977 . 160
chrXII 81976 81977 . 3520
chrXII 82102 82103 . 120
chrXII 82133 82134 . 120
chrXII 82141 82142 . 340
chrXII 82148 82149 . 1600
chrXII 82154 82155 . 420
chrXII 82155 82156 . 860
chrXII 82155 82156 . 740
chrXII 82156 82157 . 1640
chrXII 82167 82168 . 640
chrXII 82218 82219 . 760
chrXII 82226 82227 . 620
chrXII 82260 82261 . 1080
chrXII 82541 82542 . 5040
chrXII 82566 82567 . 360
chrXII 82730 82731 . 2160
chrXII 82746 82747 . 720
chrXII 82808 82809 . 1700
chrXII 82904 82905 . 1340
chrXII 82923 82924 . 2240
chrXII 82934 82935 . 1540
chrXII 83111 83112 . 780
chrXII 83125 83126 . 1080
chrXII 83228 83229 . 2620
chrXII 83282 83283 . 300
chrXII 83367 83368 . 120
chrXII 83370 83371 . 3260
chrXII 83373 83374 . 640
chrXII 83377 83378 . 120
chrXII 83383 83384 . 3820
chrXII 83389 83390 . 200
chrXII 83393 83394 . 6500
chrXII 83401 83402 . 140
chrXII 83445 83446 . 1860
chrXII 83451 83452 . 360
chrXII 83454 83455 . 2800
chrXII 83460 83461 . 5440
chrXII 83467 83468 . 140
chrXII 83472 83473 . 1480
chrXII 83543 83544 . 2720
chrXII 83618 83619 . 2400
chrXII 83623 83624 . 120
chrXII 83626 83627 . 400
chrXII 83631 83632 . 120
chrXII 83634 83635 . 1320
chrXII 83641 83642 . 520
chrXII 83661 83662 . 220
chrXII 83747 83748 . 120
chrXII 83790 83791 . 300
chrXII 83820 83821 . 740
chrXII 83864 83865 . 380
chrXII 83869 83870 . 120
chrXII 83876 83877 . 640
chrXII 83888 83889 . 140
chrXII 83896 83897 . 120
chrXII 83910 83911 . 120
chrXII 83925 83926 . 160
chrXII 83935 83936 . 140
chrXII 83943 83944 . 240
chrXII 83948 83949 . 260
chrXII 83952 83953 . 120
chrXII 83968 83969 . 300
chrXII 83971 83972 . 120
chrXII 83972 83973 . 340
chrXII 83972 83973 . 1820
chrXII 83993 83994 . 260
chrXII 83999 84000 . 780
chrXII 84000 84001 . 300
chrXII 84001 84002 . 140
chrXII 84008 84009 . 700
chrXII 84032 84033 . 1380
chrXII 84049 84050 . 120
chrXII 84055 84056 . 1100
chrXII 84058 84059 . 260
chrXII 84067 84068 . 980
chrXII 84088 84089 . 280
chrXII 84097 84098 . 200
chrXII 84102 84103 . 200
chrXII 84117 84118 . 140
chrXII 84156 84157 . 1180
chrXII 84161 84162 . 500
chrXII 84184 84185 . 320
chrXII 84189 84190 . 760
chrXII 84197 84198 . 160
chrXII 84216 84217 . 1060
chrXII 84233 84234 . 280
chrXII 84364 84365 . 120
chrXII 84374 84375 . 180
chrXII 84385 84386 . 400
chrXII 84395 84396 . 1300
chrXII 84405 84406 . 220
chrXII 84421 84422 . 580
chrXII 84429 84430 . 140
chrXII 84441 84442 . 1040
chrXII 84462 84463 . 840
chrXII 84466 84467 . 1000
chrXII 84501 84502 . 120
chrXII 84508 84509 . 180
chrXII 84509 84510 . 440
chrXII 84510 84511 . 120
chrXII 84544 84545 . 360
chrXII 84546 84547 . 120
chrXII 84546 84547 . 160
chrXII 84556 84557 . 940
chrXII 84565 84566 . 160
chrXII 84573 84574 . 1400
chrXII 84631 84632 . 120
chrXII 84649 84650 . 820
chrXII 84712 84713 . 120
chrXII 84918 84919 . 1820
chrXII 84930 84931 . 200
chrXII 84942 84943 . 1100
chrXII 84947 84948 . 680
chrXII 85081 85082 . 220
chrXII 85085 85086 . 260
chrXII 85113 85114 . 640
chrXII 85150 85151 . 1020
chrXII 85179 85180 . 1720
chrXII 85192 85193 . 880
chrXII 85203 85204 . 1140
chrXII 85249 85250 . 240
chrXII 85305 85306 . 4380
chrXII 85316 85317 . 4760
chrXII 85336 85337 . 860
chrXII 85341 85342 . 740
chrXII 85365 85366 . 300
chrXII 85388 85389 . 140
chrXII 85389 85390 . 700
chrXII 85413 85414 . 2720
chrXII 85496 85497 . 360
chrXII 85499 85500 . 900
chrXII 85507 85508 . 980
chrXII 85528 85529 . 1980
chrXII 85536 85537 . 400
chrXII 85553 85554 . 440
chrXII 85559 85560 . 140
chrXII 85580 85581 . 160
chrXII 85597 85598 . 5060
chrXII 85605 85606 . 1100
chrXII 85611 85612 . 2080
chrXII 85631 85632 . 120
chrXII 85636 85637 . 860
chrXII 85646 85647 . 1820
chrXII 85663 85664 . 1320
chrXII 85697 85698 . 1700
chrXII 85760 85761 . 1360
chrXII 85828 85829 . 160
chrXII 85841 85842 . 680
chrXII 85932 85933 . 840
chrXII 85950 85951 . 800
chrXII 85951 85952 . 120
chrXII 85951 85952 . 120
chrXII 85968 85969 . 400
chrXII 85971 85972 . 660
chrXII 85982 85983 . 140
chrXII 85987 85988 . 3140
chrXII 85996 85997 . 1420
chrXII 86005 86006 . 820
chrXII 86024 86025 . 140
chrXII 86059 86060 . 2100
chrXII 86064 86065 . 460
chrXII 86069 86070 . 360
chrXII 86073 86074 . 560
chrXII 86081 86082 . 120
chrXII 86082 86083 . 220
chrXII 86083 86084 . 300
chrXII 86090 86091 . 560
chrXII 86107 86108 . 260
chrXII 86133 86134 . 520
chrXII 86153 86154 . 360
chrXII 86212 86213 . 120
chrXII 86241 86242 . 120
chrXII 86348 86349 . 1980
chrXII 86425 86426 . 1280
chrXII 86494 86495 . 1200
chrXII 86495 86496 . 1500
chrXII 86495 86496 . 120
chrXII 86497 86498 . 120
chrXII 86535 86536 . 480
chrXII 86539 86540 . 600
chrXII 86552 86553 . 1780
chrXII 86557 86558 . 360
chrXII 86638 86639 . 2940
chrXII 86826 86827 . 180
chrXII 86935 86936 . 200
chrXII 86944 86945 . 220
chrXII 87086 87087 . 240
chrXII 87132 87133 . 280
chrXII 87137 87138 . 120
chrXII 87156 87157 . 520
chrXII 87174 87175 . 220
chrXII 87309 87310 . 140
chrXII 87332 87333 . 2500
chrXII 87342 87343 . 160
chrXII 87363 87364 . 560
chrXII 87382 87383 . 320
chrXII 88243 88244 . 300
chrXII 88253 88254 . 220
chrXII 88411 88412 . 140
chrXII 88412 88413 . 660
chrXII 88426 88427 . 320
chrXII 88437 88438 . 560
chrXII 88449 88450 . 180
chrXII 88462 88463 . 500
chrXII 88476 88477 . 180
chrXII 88571 88572 . 140
chrXII 88607 88608 . 120
chrXII 88733 88734 . 400
chrXII 88875 88876 . 120
chrXII 89489 89490 . 320
chrXII 89497 89498 . 160
chrXII 89751 89752 . 160
chrXII 89911 89912 . 3500
chrXII 90013 90014 . 340
chrXII 90024 90025 . 160
chrXII 90132 90133 . 240
chrXII 90264 90265 . 200
chrXII 90283 90284 . 140
chrXII 90342 90343 . 1260
chrXII 90381 90382 . 300
chrXII 90418 90419 . 980
chrXII 90646 90647 . 420
chrXII 90670 90671 . 360
chrXII 90674 90675 . 1880
chrXII 90700 90701 . 2340
chrXII 90768 90769 . 420
chrXII 90839 90840 . 160
chrXII 90841 90842 . 2820
chrXII 90933 90934 . 240
chrXII 90938 90939 . 2380
chrXII 91015 91016 . 540
chrXII 91105 91106 . 200
chrXII 91154 91155 . 3080
chrXII 91191 91192 . 220
chrXII 91196 91197 . 1820
chrXII 91215 91216 . 440
chrXII 91252 91253 . 440
chrXII 91278 91279 . 140
chrXII 91286 91287 . 140
chrXII 91290 91291 . 300
chrXII 91295 91296 . 3560
chrXII 91301 91302 . 1580
chrXII 91308 91309 . 120
chrXII 91330 91331 . 120
chrXII 91366 91367 . 1060
chrXII 91390 91391 . 200
chrXII 91408 91409 . 140
chrXII 91427 91428 . 220
chrXII 91432 91433 . 160
chrXII 91442 91443 . 400
chrXII 91529 91530 . 260
chrXII 91541 91542 . 140
chrXII 91561 91562 . 940
chrXII 91566 91567 . 280
chrXII 91595 91596 . 1140
chrXII 91595 91596 . 120
chrXII 91596 91597 . 120
chrXII 91669 91670 . 120
chrXII 91862 91863 . 460
chrXII 91871 91872 . 420
chrXII 91914 91915 . 620
chrXII 91946 91947 . 1140
chrXII 91950 91951 . 200
chrXII 91962 91963 . 620
chrXII 92064 92065 . 200
chrXII 92102 92103 . 180
chrXII 92107 92108 . 560
chrXII 92119 92120 . 380
chrXII 92125 92126 . 880
chrXII 92146 92147 . 180
chrXII 92230 92231 . 120
chrXII 92247 92248 . 260
chrXII 92250 92251 . 280
chrXII 92259 92260 . 120
chrXII 92262 92263 . 300
chrXII 92283 92284 . 300
chrXII 92291 92292 . 340
chrXII 92292 92293 . 120
chrXII 92302 92303 . 240
chrXII 92305 92306 . 1040
chrXII 92309 92310 . 160
chrXII 92316 92317 . 120
chrXII 92343 92344 . 440
chrXII 92364 92365 . 380
chrXII 92430 92431 . 1680
chrXII 92459 92460 . 120
chrXII 92467 92468 . 760
chrXII 92470 92471 . 160
chrXII 92474 92475 . 1240
chrXII 92492 92493 . 120
chrXII 92557 92558 . 1900
chrXII 92558 92559 . 120
chrXII 92569 92570 . 120
chrXII 92585 92586 . 880
chrXII 92603 92604 . 740
chrXII 92606 92607 . 120
chrXII 92612 92613 . 1900
chrXII 92670 92671 . 2260
chrXII 92675 92676 . 140
chrXII 92679 92680 . 4720
chrXII 92680 92681 . 600
chrXII 92689 92690 . 120
chrXII 92690 92691 . 1500
chrXII 92690 92691 . 920
chrXII 92693 92694 . 140
chrXII 92694 92695 . 120
chrXII 92694 92695 . 1020
chrXII 92721 92722 . 500
chrXII 92734 92735 . 280
chrXII 92775 92776 . 720
chrXII 92813 92814 . 600
chrXII 92819 92820 . 1720
chrXII 92821 92822 . 360
chrXII 92821 92822 . 120
chrXII 92823 92824 . 300
chrXII 92826 92827 . 120
chrXII 92829 92830 . 640
chrXII 92830 92831 . 180
chrXII 92830 92831 . 140
chrXII 92845 92846 . 2660
chrXII 92848 92849 . 120
chrXII 92856 92857 . 900
chrXII 92868 92869 . 460
chrXII 92962 92963 . 720
chrXII 92997 92998 . 120
chrXII 93009 93010 . 820
chrXII 93027 93028 . 1780
chrXII 93174 93175 . 180
chrXII 93177 93178 . 140
chrXII 93225 93226 . 120
chrXII 93247 93248 . 220
chrXII 93277 93278 . 120
chrXII 93306 93307 . 280
chrXII 93334 93335 . 560
chrXII 93338 93339 . 580
chrXII 93343 93344 . 180
chrXII 93350 93351 . 280
chrXII 93446 93447 . 1140
chrXII 93535 93536 . 640
chrXII 93622 93623 . 440
chrXII 93693 93694 . 120
chrXII 93790 93791 . 340
chrXII 93795 93796 . 260
chrXII 93882 93883 . 140
chrXII 93909 93910 . 500
chrXII 93932 93933 . 560
chrXII 93946 93947 . 780
chrXII 94054 94055 . 640
chrXII 94080 94081 . 940
chrXII 94144 94145 . 160
chrXII 94148 94149 . 120
chrXII 94153 94154 . 860
chrXII 94166 94167 . 1680
chrXII 94168 94169 . 140
chrXII 94169 94170 . 1940
chrXII 94170 94171 . 300
chrXII 94227 94228 . 2560
chrXII 94244 94245 . 340
chrXII 94260 94261 . 580
chrXII 94272 94273 . 360
chrXII 94278 94279 . 5040
chrXII 94283 94284 . 420
chrXII 94287 94288 . 1540
chrXII 94316 94317 . 580
chrXII 94324 94325 . 440
chrXII 94338 94339 . 560
chrXII 94342 94343 . 800
chrXII 94346 94347 . 1900
chrXII 94346 94347 . 220
chrXII 94347 94348 . 120
chrXII 94401 94402 . 1340
chrXII 94427 94428 . 140
chrXII 94442 94443 . 920
chrXII 94450 94451 . 1460
chrXII 94458 94459 . 3880
chrXII 94465 94466 . 1300
chrXII 94473 94474 . 620
chrXII 94484 94485 . 660
chrXII 94573 94574 . 3480
chrXII 94675 94676 . 180
chrXII 94676 94677 . 160
chrXII 94711 94712 . 380
chrXII 94720 94721 . 360
chrXII 94798 94799 . 160
chrXII 94811 94812 . 160
chrXII 94855 94856 . 320
chrXII 94866 94867 . 920
chrXII 94866 94867 . 160
chrXII 94871 94872 . 120
chrXII 94896 94897 . 180
chrXII 94919 94920 . 180
chrXII 94920 94921 . 580
chrXII 94945 94946 . 360
chrXII 94960 94961 . 420
chrXII 94964 94965 . 260
chrXII 95001 95002 . 240
chrXII 95010 95011 . 140
chrXII 95079 95080 . 2640
chrXII 95099 95100 . 1840
chrXII 95144 95145 . 960
chrXII 95155 95156 . 980
chrXII 95161 95162 . 4000
chrXII 95219 95220 . 480
chrXII 95255 95256 . 320
chrXII 95276 95277 . 120
chrXII 95299 95300 . 120
chrXII 95328 95329 . 120
chrXII 95336 95337 . 300
chrXII 95402 95403 . 140
chrXII 95490 95491 . 2460
chrXII 95577 95578 . 260
chrXII 95633 95634 . 120
chrXII 95682 95683 . 200
chrXII 95700 95701 . 120
chrXII 95799 95800 . 1340
chrXII 95836 95837 . 180
chrXII 95872 95873 . 280
chrXII 96121 96122 . 120
chrXII 96238 96239 . 320
chrXII 96502 96503 . 140
chrXII 96568 96569 . 140
chrXII 97129 97130 . 120
chrXII 97145 97146 . 160
chrXII 97209 97210 . 680
chrXII 97301 97302 . 480
chrXII 97335 97336 . 320
chrXII 97419 97420 . 740
chrXII 97444 97445 . 120
chrXII 97452 97453 . 200
chrXII 97452 97453 . 680
chrXII 97457 97458 . 200
chrXII 97635 97636 . 900
chrXII 97651 97652 . 400
chrXII 97656 97657 . 840
chrXII 97670 97671 . 1880
chrXII 97675 97676 . 380
chrXII 97738 97739 . 240
chrXII 97741 97742 . 220
chrXII 97775 97776 . 120
chrXII 97787 97788 . 2780
chrXII 97791 97792 . 120
chrXII 97796 97797 . 380
chrXII 97800 97801 . 1100
chrXII 97808 97809 . 300
chrXII 97811 97812 . 160
chrXII 97821 97822 . 300
chrXII 97843 97844 . 140
chrXII 97853 97854 . 400
chrXII 97862 97863 . 1360
chrXII 97931 97932 . 160
chrXII 97955 97956 . 520
chrXII 97961 97962 . 280
chrXII 97987 97988 . 400
chrXII 98282 98283 . 220
chrXII 98296 98297 . 1640
chrXII 98559 98560 . 120
chrXII 98572 98573 . 460
chrXII 98586 98587 . 2200
chrXII 98759 98760 . 1340
chrXII 98906 98907 . 1480
chrXII 98912 98913 . 160
chrXII 98918 98919 . 260
chrXII 98923 98924 . 640
chrXII 98926 98927 . 240
chrXII 98929 98930 . 600
chrXII 98948 98949 . 300
chrXII 98979 98980 . 1360
chrXII 98983 98984 . 240
chrXII 98989 98990 . 240
chrXII 98995 98996 . 140
chrXII 99003 99004 . 300
chrXII 99009 99010 . 280
chrXII 99010 99011 . 260
chrXII 99011 99012 . 1080
chrXII 99018 99019 . 460
chrXII 99023 99024 . 280
chrXII 99167 99168 . 180
chrXII 99196 99197 . 280
chrXII 99310 99311 . 280
chrXII 99311 99312 . 120
chrXII 99377 99378 . 540
chrXII 99382 99383 . 200
chrXII 99547 99548 . 120
chrXII 99558 99559 . 420
chrXII 99581 99582 . 120
chrXII 99675 99676 . 240
chrXII 99743 99744 . 140
chrXII 99875 99876 . 800
chrXII 99891 99892 . 260
chrXII 99897 99898 . 120
chrXII 99918 99919 . 120
chrXII 100052 100053 . 180
chrXII 100071 100072 . 540
chrXII 100078 100079 . 120
chrXII 100168 100169 . 1580
chrXII 100183 100184 . 120
chrXII 100189 100190 . 2180
chrXII 100203 100204 . 1220
chrXII 100235 100236 . 200
chrXII 100248 100249 . 1100
chrXII 100258 100259 . 120
chrXII 100299 100300 . 280
chrXII 100301 100302 . 120
chrXII 100456 100457 . 120
chrXII 100460 100461 . 120
chrXII 100593 100594 . 280
chrXII 100614 100615 . 300
chrXII 100627 100628 . 180
chrXII 100634 100635 . 120
chrXII 100635 100636 . 260
chrXII 100635 100636 . 760
chrXII 100638 100639 . 320
chrXII 100643 100644 . 5300
chrXII 100649 100650 . 280
chrXII 100654 100655 . 340
chrXII 100667 100668 . 660
chrXII 100692 100693 . 1100
chrXII 100739 100740 . 260
chrXII 101577 101578 . 120
chrXII 101580 101581 . 540
chrXII 102192 102193 . 140
chrXII 102333 102334 . 140
chrXII 102809 102810 . 120
chrXII 102818 102819 . 500
chrXII 102989 102990 . 280
chrXII 103000 103001 . 220
chrXII 103032 103033 . 640
chrXII 103573 103574 . 140
chrXII 103716 103717 . 200
chrXII 103729 103730 . 500
chrXII 103763 103764 . 880
chrXII 103940 103941 . 140
chrXII 104118 104119 . 240
chrXII 104143 104144 . 1440
chrXII 104210 104211 . 460
chrXII 104221 104222 . 440
chrXII 104353 104354 . 1200
chrXII 104476 104477 . 1480
chrXII 104536 104537 . 180
chrXII 104683 104684 . 120
chrXII 104689 104690 . 2960
chrXII 104745 104746 . 180
chrXII 104754 104755 . 680
chrXII 104873 104874 . 580
chrXII 104897 104898 . 360
chrXII 104923 104924 . 660
chrXII 105041 105042 . 2440
chrXII 105061 105062 . 220
chrXII 105065 105066 . 680
chrXII 105074 105075 . 200
chrXII 105079 105080 . 460
chrXII 105083 105084 . 2660
chrXII 105117 105118 . 2520
chrXII 105120 105121 . 1560
chrXII 105127 105128 . 220
chrXII 105133 105134 . 280
chrXII 105141 105142 . 1960
chrXII 105141 105142 . 140
chrXII 105142 105143 . 120
chrXII 105142 105143 . 1840
chrXII 105163 105164 . 940
chrXII 105350 105351 . 620
chrXII 105357 105358 . 300
chrXII 105480 105481 . 300
chrXII 105605 105606 . 680
chrXII 105742 105743 . 120
chrXII 105821 105822 . 140
chrXII 105824 105825 . 120
chrXII 105894 105895 . 3700
chrXII 105901 105902 . 140
chrXII 105979 105980 . 920
chrXII 105995 105996 . 180
chrXII 106053 106054 . 180
chrXII 106058 106059 . 300
chrXII 106086 106087 . 160
chrXII 106296 106297 . 140
chrXII 106304 106305 . 140
chrXII 106419 106420 . 140
chrXII 106492 106493 . 480
chrXII 106501 106502 . 360
chrXII 106846 106847 . 2080
chrXII 106982 106983 . 140
chrXII 107428 107429 . 940
chrXII 107549 107550 . 180
chrXII 107687 107688 . 140
chrXII 107901 107902 . 240
chrXII 108018 108019 . 880
chrXII 108095 108096 . 340
chrXII 108150 108151 . 1100
chrXII 108196 108197 . 120
chrXII 108250 108251 . 180
chrXII 108253 108254 . 120
chrXII 108256 108257 . 260
chrXII 108264 108265 . 220
chrXII 108276 108277 . 180
chrXII 108284 108285 . 800
chrXII 108287 108288 . 260
chrXII 108290 108291 . 140
chrXII 108291 108292 . 820
chrXII 108292 108293 . 120
chrXII 108292 108293 . 520
chrXII 108295 108296 . 120
chrXII 108296 108297 . 1200
chrXII 108316 108317 . 120
chrXII 108323 108324 . 120
chrXII 108339 108340 . 240
chrXII 108345 108346 . 640
chrXII 108351 108352 . 120
chrXII 108358 108359 . 140
chrXII 108371 108372 . 200
chrXII 108383 108384 . 160
chrXII 108388 108389 . 660
chrXII 108394 108395 . 220
chrXII 108395 108396 . 140
chrXII 108396 108397 . 140
chrXII 108401 108402 . 120
chrXII 108405 108406 . 140
chrXII 108407 108408 . 340
chrXII 108412 108413 . 140
chrXII 108429 108430 . 240
chrXII 108434 108435 . 320
chrXII 108435 108436 . 140
chrXII 108439 108440 . 700
chrXII 108443 108444 . 520
chrXII 108448 108449 . 220
chrXII 108460 108461 . 260
chrXII 108463 108464 . 1460
chrXII 108469 108470 . 620
chrXII 108477 108478 . 180
chrXII 108480 108481 . 320
chrXII 108575 108576 . 120
chrXII 108603 108604 . 4080
chrXII 108616 108617 . 200
chrXII 108618 108619 . 120
chrXII 108630 108631 . 120
chrXII 108631 108632 . 120
chrXII 108649 108650 . 120
chrXII 108748 108749 . 120
chrXII 108911 108912 . 3340
chrXII 108932 108933 . 1640
chrXII 109016 109017 . 120
chrXII 109028 109029 . 220
chrXII 109041 109042 . 880
chrXII 109042 109043 . 200
chrXII 109056 109057 . 120
chrXII 109062 109063 . 1780
chrXII 109085 109086 . 180
chrXII 109101 109102 . 380
chrXII 109107 109108 . 220
chrXII 109126 109127 . 180
chrXII 109136 109137 . 280
chrXII 109141 109142 . 280
chrXII 109143 109144 . 180
chrXII 109149 109150 . 800
chrXII 109159 109160 . 720
chrXII 109165 109166 . 720
chrXII 109167 109168 . 320
chrXII 109169 109170 . 1580
chrXII 109171 109172 . 140
chrXII 109173 109174 . 180
chrXII 109175 109176 . 120
chrXII 109186 109187 . 940
chrXII 109191 109192 . 320
chrXII 109209 109210 . 120
chrXII 109232 109233 . 340
chrXII 109262 109263 . 180
chrXII 109285 109286 . 180
chrXII 109350 109351 . 120
chrXII 109350 109351 . 260
chrXII 109354 109355 . 120
chrXII 109379 109380 . 660
chrXII 109486 109487 . 2640
chrXII 109495 109496 . 140
chrXII 109508 109509 . 120
chrXII 109553 109554 . 740
chrXII 109667 109668 . 120
chrXII 109675 109676 . 280
chrXII 109691 109692 . 380
chrXII 109694 109695 . 180
chrXII 109697 109698 . 1220
chrXII 109711 109712 . 440
chrXII 109729 109730 . 200
chrXII 109735 109736 . 120
chrXII 109743 109744 . 140
chrXII 109752 109753 . 120
chrXII 109755 109756 . 1180
chrXII 109763 109764 . 260
chrXII 111658 111659 . 1820
chrXII 111668 111669 . 120
chrXII 111670 111671 . 940
chrXII 111673 111674 . 880
chrXII 111679 111680 . 140
chrXII 111683 111684 . 380
chrXII 111686 111687 . 140
chrXII 111686 111687 . 140
chrXII 111691 111692 . 900
chrXII 111703 111704 . 280
chrXII 111723 111724 . 160
chrXII 111758 111759 . 660
chrXII 111769 111770 . 500
chrXII 111772 111773 . 120
chrXII 111777 111778 . 540
chrXII 111785 111786 . 240
chrXII 111788 111789 . 200
chrXII 111798 111799 . 180
chrXII 111900 111901 . 120
chrXII 111943 111944 . 740
chrXII 111959 111960 . 140
chrXII 112050 112051 . 860
chrXII 112064 112065 . 260
chrXII 112075 112076 . 380
chrXII 112092 112093 . 340
chrXII 112099 112100 . 1440
chrXII 112100 112101 . 380
chrXII 112102 112103 . 140
chrXII 112109 112110 . 400
chrXII 112130 112131 . 480
chrXII 112133 112134 . 440
chrXII 112145 112146 . 380
chrXII 112147 112148 . 1080
chrXII 112153 112154 . 120
chrXII 112167 112168 . 120
chrXII 112198 112199 . 460
chrXII 112320 112321 . 1040
chrXII 112336 112337 . 1040
chrXII 112473 112474 . 340
chrXII 112482 112483 . 240
chrXII 112484 112485 . 140
chrXII 112491 112492 . 400
chrXII 112504 112505 . 2880
chrXII 112557 112558 . 300
chrXII 112597 112598 . 300
chrXII 112669 112670 . 180
chrXII 112728 112729 . 140
chrXII 112760 112761 . 120
chrXII 112766 112767 . 1680
chrXII 112910 112911 . 120
chrXII 112993 112994 . 420
chrXII 113220 113221 . 160
chrXII 113374 113375 . 1540
chrXII 113397 113398 . 120
chrXII 113429 113430 . 980
chrXII 113434 113435 . 2240
chrXII 113574 113575 . 2500
chrXII 113581 113582 . 1920
chrXII 113856 113857 . 540
chrXII 113894 113895 . 160
chrXII 114174 114175 . 140
chrXII 114203 114204 . 2640
chrXII 114212 114213 . 260
chrXII 114360 114361 . 280
chrXII 114363 114364 . 400
chrXII 114368 114369 . 1060
chrXII 114371 114372 . 320
chrXII 114374 114375 . 200
chrXII 114384 114385 . 200
chrXII 114390 114391 . 260
chrXII 114400 114401 . 860
chrXII 114406 114407 . 560
chrXII 114412 114413 . 220
chrXII 114416 114417 . 160
chrXII 114420 114421 . 240
chrXII 114428 114429 . 480
chrXII 114429 114430 . 5780
chrXII 114436 114437 . 240
chrXII 114440 114441 . 3040
chrXII 114442 114443 . 160
chrXII 114448 114449 . 540
chrXII 114451 114452 . 260
chrXII 114452 114453 . 400
chrXII 114463 114464 . 260
chrXII 114470 114471 . 200
chrXII 114480 114481 . 160
chrXII 114484 114485 . 140
chrXII 114491 114492 . 660
chrXII 114500 114501 . 420
chrXII 114509 114510 . 200
chrXII 114513 114514 . 2220
chrXII 114611 114612 . 220
chrXII 114688 114689 . 220
chrXII 114692 114693 . 160
chrXII 114695 114696 . 180
chrXII 114726 114727 . 120
chrXII 114802 114803 . 880
chrXII 114861 114862 . 620
chrXII 114894 114895 . 1260
chrXII 114993 114994 . 3060
chrXII 115198 115199 . 680
chrXII 115400 115401 . 120
chrXII 115896 115897 . 220
chrXII 115976 115977 . 320
chrXII 116103 116104 . 1080
chrXII 116131 116132 . 180
chrXII 116150 116151 . 160
chrXII 116153 116154 . 1360
chrXII 116165 116166 . 140
chrXII 116168 116169 . 340
chrXII 116173 116174 . 240
chrXII 116175 116176 . 880
chrXII 116175 116176 . 140
chrXII 116176 116177 . 140
chrXII 116179 116180 . 460
chrXII 116182 116183 . 120
chrXII 116191 116192 . 160
chrXII 116194 116195 . 1180
chrXII 116207 116208 . 2700
chrXII 116216 116217 . 440
chrXII 116217 116218 . 120
chrXII 116220 116221 . 120
chrXII 116220 116221 . 160
chrXII 116224 116225 . 120
chrXII 116228 116229 . 120
chrXII 116233 116234 . 440
chrXII 116238 116239 . 200
chrXII 116252 116253 . 1120
chrXII 116262 116263 . 2380
chrXII 116265 116266 . 240
chrXII 116267 116268 . 180
chrXII 116271 116272 . 160
chrXII 116276 116277 . 240
chrXII 116318 116319 . 200
chrXII 116463 116464 . 1580
chrXII 116481 116482 . 160
chrXII 116773 116774 . 360
chrXII 116918 116919 . 6020
chrXII 116958 116959 . 4440
chrXII 117085 117086 . 3960
chrXII 117090 117091 . 120
chrXII 117232 117233 . 1360
chrXII 117585 117586 . 320
chrXII 117590 117591 . 120
chrXII 117631 117632 . 120
chrXII 117713 117714 . 440
chrXII 117840 117841 . 200
chrXII 117987 117988 . 1320
chrXII 117991 117992 . 260
chrXII 118071 118072 . 120
chrXII 118093 118094 . 140
chrXII 118317 118318 . 3440
chrXII 118450 118451 . 1220
chrXII 118541 118542 . 120
chrXII 118657 118658 . 300
chrXII 118853 118854 . 1100
chrXII 119005 119006 . 2240
chrXII 119171 119172 . 140
chrXII 119266 119267 . 120
chrXII 119340 119341 . 160
chrXII 119687 119688 . 280
chrXII 119692 119693 . 1260
chrXII 119763 119764 . 620
chrXII 119775 119776 . 140
chrXII 119895 119896 . 120
chrXII 119904 119905 . 740
chrXII 120076 120077 . 1360
chrXII 120090 120091 . 180
chrXII 120142 120143 . 320
chrXII 120149 120150 . 200
chrXII 120280 120281 . 360
chrXII 120311 120312 . 820
chrXII 120414 120415 . 620
chrXII 120449 120450 . 120
chrXII 120489 120490 . 680
chrXII 120505 120506 . 800
chrXII 120521 120522 . 1740
chrXII 120619 120620 . 120
chrXII 120661 120662 . 500
chrXII 120747 120748 . 140
chrXII 120778 120779 . 160
chrXII 120808 120809 . 280
chrXII 120814 120815 . 360
chrXII 120831 120832 . 180
chrXII 120979 120980 . 220
chrXII 121009 121010 . 200
chrXII 121018 121019 . 280
chrXII 121020 121021 . 260
chrXII 121125 121126 . 120
chrXII 121175 121176 . 120
chrXII 121179 121180 . 160
chrXII 121196 121197 . 140
chrXII 121236 121237 . 17120
chrXII 121241 121242 . 480
chrXII 121244 121245 . 180
chrXII 121248 121249 . 740
chrXII 121263 121264 . 700
chrXII 121267 121268 . 1240
chrXII 121275 121276 . 280
chrXII 121279 121280 . 1020
chrXII 121282 121283 . 1500
chrXII 121283 121284 . 120
chrXII 121431 121432 . 120
chrXII 121488 121489 . 780
chrXII 121560 121561 . 360
chrXII 121580 121581 . 400
chrXII 121592 121593 . 1360
chrXII 121623 121624 . 140
chrXII 121638 121639 . 360
chrXII 121756 121757 . 120
chrXII 121770 121771 . 200
chrXII 121773 121774 . 160
chrXII 121787 121788 . 660
chrXII 121809 121810 . 740
chrXII 121812 121813 . 140
chrXII 121812 121813 . 120
chrXII 121818 121819 . 120
chrXII 121825 121826 . 2860
chrXII 121840 121841 . 160
chrXII 121845 121846 . 340
chrXII 121889 121890 . 120
chrXII 121923 121924 . 240
chrXII 121933 121934 . 440
chrXII 121957 121958 . 620
chrXII 122153 122154 . 420
chrXII 122194 122195 . 160
chrXII 122202 122203 . 240
chrXII 122222 122223 . 360
chrXII 122394 122395 . 5160
chrXII 122412 122413 . 180
chrXII 122471 122472 . 120
chrXII 122495 122496 . 280
chrXII 122496 122497 . 120
chrXII 122515 122516 . 680
chrXII 122517 122518 . 440
chrXII 122518 122519 . 3240
chrXII 122525 122526 . 6360
chrXII 122541 122542 . 480
chrXII 122554 122555 . 140
chrXII 122583 122584 . 320
chrXII 122588 122589 . 780
chrXII 122595 122596 . 420
chrXII 122610 122611 . 260
chrXII 122613 122614 . 860
chrXII 122626 122627 . 3300
chrXII 122633 122634 . 1180
chrXII 122639 122640 . 4780
chrXII 122641 122642 . 120
chrXII 122653 122654 . 7820
chrXII 122657 122658 . 920
chrXII 122746 122747 . 160
chrXII 122776 122777 . 940
chrXII 122802 122803 . 520
chrXII 122823 122824 . 2180
chrXII 122954 122955 . 2680
chrXII 122971 122972 . 120
chrXII 122975 122976 . 740
chrXII 123110 123111 . 7240
chrXII 123219 123220 . 360
chrXII 123240 123241 . 340
chrXII 123693 123694 . 2940
chrXII 123778 123779 . 3240
chrXII 123827 123828 . 3640
chrXII 123879 123880 . 120
chrXII 123924 123925 . 600
chrXII 123966 123967 . 120
chrXII 124130 124131 . 320
chrXII 124145 124146 . 160
chrXII 124162 124163 . 420
chrXII 124223 124224 . 160
chrXII 124298 124299 . 600
chrXII 124549 124550 . 620
chrXII 124671 124672 . 180
chrXII 124675 124676 . 1460
chrXII 124828 124829 . 140
chrXII 124850 124851 . 940
chrXII 124863 124864 . 580
chrXII 124872 124873 . 840
chrXII 124884 124885 . 340
chrXII 125006 125007 . 700
chrXII 125009 125010 . 1640
chrXII 125016 125017 . 120
chrXII 125029 125030 . 1560
chrXII 125035 125036 . 1780
chrXII 125035 125036 . 180
chrXII 125036 125037 . 120
chrXII 125036 125037 . 440
chrXII 125039 125040 . 200
chrXII 125042 125043 . 820
chrXII 125044 125045 . 3380
chrXII 125044 125045 . 220
chrXII 125045 125046 . 980
chrXII 125045 125046 . 140
chrXII 125046 125047 . 120
chrXII 125047 125048 . 660
chrXII 125048 125049 . 140
chrXII 125050 125051 . 700
chrXII 125054 125055 . 580
chrXII 125055 125056 . 160
chrXII 125056 125057 . 140
chrXII 125056 125057 . 480
chrXII 125058 125059 . 160
chrXII 125059 125060 . 280
chrXII 125062 125063 . 460
chrXII 125064 125065 . 120
chrXII 125064 125065 . 240
chrXII 125069 125070 . 980
chrXII 125072 125073 . 180
chrXII 125075 125076 . 300
chrXII 125083 125084 . 280
chrXII 125209 125210 . 880
chrXII 125346 125347 . 1980
chrXII 125388 125389 . 280
chrXII 125398 125399 . 380
chrXII 125405 125406 . 680
chrXII 125410 125411 . 160
chrXII 125417 125418 . 120
chrXII 125426 125427 . 280
chrXII 125572 125573 . 200
chrXII 125603 125604 . 3460
chrXII 125677 125678 . 140
chrXII 125729 125730 . 6760
chrXII 125741 125742 . 140
chrXII 125744 125745 . 180
chrXII 125752 125753 . 120
chrXII 125760 125761 . 140
chrXII 125771 125772 . 120
chrXII 125801 125802 . 180
chrXII 125813 125814 . 760
chrXII 125845 125846 . 540
chrXII 125853 125854 . 1200
chrXII 125908 125909 . 180
chrXII 125916 125917 . 880
chrXII 125927 125928 . 220
chrXII 125933 125934 . 180
chrXII 125968 125969 . 640
chrXII 125975 125976 . 960
chrXII 126034 126035 . 160
chrXII 126054 126055 . 400
chrXII 126120 126121 . 840
chrXII 126128 126129 . 120
chrXII 126144 126145 . 1220
chrXII 126149 126150 . 2620
chrXII 126294 126295 . 120
chrXII 126433 126434 . 880
chrXII 126439 126440 . 740
chrXII 126494 126495 . 200
chrXII 126515 126516 . 440
chrXII 126567 126568 . 120
chrXII 126616 126617 . 880
chrXII 126729 126730 . 880
chrXII 126731 126732 . 420
chrXII 126783 126784 . 980
chrXII 126795 126796 . 320
chrXII 126801 126802 . 2480
chrXII 126859 126860 . 160
chrXII 126872 126873 . 580
chrXII 126901 126902 . 140
chrXII 126930 126931 . 2560
chrXII 126969 126970 . 720
chrXII 126973 126974 . 1800
chrXII 126981 126982 . 120
chrXII 126987 126988 . 3480
chrXII 127147 127148 . 4380
chrXII 127162 127163 . 160
chrXII 127300 127301 . 180
chrXII 127314 127315 . 320
chrXII 127318 127319 . 220
chrXII 127355 127356 . 320
chrXII 127361 127362 . 180
chrXII 127362 127363 . 3960
chrXII 127363 127364 . 160
chrXII 127364 127365 . 4260
chrXII 127364 127365 . 220
chrXII 127370 127371 . 140
chrXII 127372 127373 . 660
chrXII 127433 127434 . 140
chrXII 127445 127446 . 1500
chrXII 127450 127451 . 360
chrXII 127455 127456 . 180
chrXII 127456 127457 . 180
chrXII 127459 127460 . 1240
chrXII 127467 127468 . 140
chrXII 127476 127477 . 400
chrXII 127484 127485 . 260
chrXII 128893 128894 . 160
chrXII 128930 128931 . 120
chrXII 129016 129017 . 760
chrXII 129021 129022 . 2080
chrXII 129084 129085 . 180
chrXII 129087 129088 . 120
chrXII 129088 129089 . 360
chrXII 129214 129215 . 3580
chrXII 129270 129271 . 360
chrXII 129292 129293 . 540
chrXII 129299 129300 . 1300
chrXII 129309 129310 . 220
chrXII 129486 129487 . 1340
chrXII 129603 129604 . 340
chrXII 129650 129651 . 160
chrXII 129655 129656 . 160
chrXII 129658 129659 . 340
chrXII 129732 129733 . 340
chrXII 129807 129808 . 1060
chrXII 129962 129963 . 880
chrXII 129963 129964 . 140
chrXII 129977 129978 . 720
chrXII 130029 130030 . 120
chrXII 130034 130035 . 280
chrXII 130054 130055 . 120
chrXII 130109 130110 . 120
chrXII 130118 130119 . 620
chrXII 130217 130218 . 580
chrXII 130332 130333 . 820
chrXII 130351 130352 . 160
chrXII 130398 130399 . 160
chrXII 130529 130530 . 180
chrXII 130567 130568 . 120
chrXII 130644 130645 . 120
chrXII 130692 130693 . 120
chrXII 130714 130715 . 120
chrXII 130721 130722 . 400
chrXII 130727 130728 . 120
chrXII 130731 130732 . 120
chrXII 130740 130741 . 340
chrXII 130828 130829 . 440
chrXII 130848 130849 . 160
chrXII 130859 130860 . 280
chrXII 130877 130878 . 160
chrXII 130882 130883 . 280
chrXII 130885 130886 . 120
chrXII 130894 130895 . 140
chrXII 130899 130900 . 160
chrXII 130959 130960 . 120
chrXII 130960 130961 . 240
chrXII 131033 131034 . 240
chrXII 131038 131039 . 160
chrXII 131041 131042 . 120
chrXII 131044 131045 . 120
chrXII 131046 131047 . 320
chrXII 131052 131053 . 200
chrXII 131061 131062 . 240
chrXII 131065 131066 . 280
chrXII 131086 131087 . 340
chrXII 131091 131092 . 620
chrXII 131097 131098 . 960
chrXII 131185 131186 . 480
chrXII 131340 131341 . 1300
chrXII 131475 131476 . 140
chrXII 131476 131477 . 600
chrXII 131485 131486 . 940
chrXII 131491 131492 . 160
chrXII 131500 131501 . 1600
chrXII 131503 131504 . 580
chrXII 131508 131509 . 300
chrXII 131508 131509 . 560
chrXII 131510 131511 . 120
chrXII 131511 131512 . 140
chrXII 131512 131513 . 260
chrXII 131516 131517 . 260
chrXII 131518 131519 . 440
chrXII 131519 131520 . 200
chrXII 131521 131522 . 280
chrXII 131524 131525 . 220
chrXII 131524 131525 . 1200
chrXII 131526 131527 . 280
chrXII 131526 131527 . 120
chrXII 131532 131533 . 460
chrXII 131537 131538 . 260
chrXII 131543 131544 . 160
chrXII 131550 131551 . 120
chrXII 131554 131555 . 140
chrXII 131556 131557 . 2020
chrXII 131560 131561 . 180
chrXII 131607 131608 . 160
chrXII 131611 131612 . 340
chrXII 131618 131619 . 1980
chrXII 131622 131623 . 300
chrXII 131623 131624 . 760
chrXII 131624 131625 . 220
chrXII 131624 131625 . 120
chrXII 131632 131633 . 520
chrXII 131635 131636 . 240
chrXII 131643 131644 . 260
chrXII 131646 131647 . 140
chrXII 131658 131659 . 440
chrXII 133790 133791 . 500
chrXII 133824 133825 . 300
chrXII 133870 133871 . 140
chrXII 133870 133871 . 200
chrXII 133884 133885 . 600
chrXII 133907 133908 . 120
chrXII 133937 133938 . 140
chrXII 133986 133987 . 120
chrXII 134018 134019 . 540
chrXII 134052 134053 . 160
chrXII 134079 134080 . 120
chrXII 134079 134080 . 120
chrXII 134090 134091 . 240
chrXII 134126 134127 . 140
chrXII 134129 134130 . 180
chrXII 134149 134150 . 120
chrXII 134153 134154 . 240
chrXII 134160 134161 . 360
chrXII 134220 134221 . 120
chrXII 134222 134223 . 120
chrXII 134241 134242 . 140
chrXII 134448 134449 . 860
chrXII 134524 134525 . 560
chrXII 134557 134558 . 820
chrXII 134591 134592 . 860
chrXII 134713 134714 . 320
chrXII 134780 134781 . 240
chrXII 134904 134905 . 2380
chrXII 134978 134979 . 240
chrXII 135001 135002 . 440
chrXII 135015 135016 . 200
chrXII 135056 135057 . 840
chrXII 135234 135235 . 120
chrXII 135621 135622 . 800
chrXII 135916 135917 . 140
chrXII 135994 135995 . 400
chrXII 136103 136104 . 140
chrXII 136197 136198 . 320
chrXII 136264 136265 . 240
chrXII 136376 136377 . 200
chrXII 136382 136383 . 1740
chrXII 136386 136387 . 1600
chrXII 136394 136395 . 460
chrXII 136397 136398 . 140
chrXII 136416 136417 . 120
chrXII 136428 136429 . 480
chrXII 136444 136445 . 1180
chrXII 136449 136450 . 1560
chrXII 136453 136454 . 2680
chrXII 136455 136456 . 2360
chrXII 136459 136460 . 120
chrXII 136460 136461 . 560
chrXII 136463 136464 . 800
chrXII 136465 136466 . 180
chrXII 136475 136476 . 1100
chrXII 136482 136483 . 320
chrXII 136484 136485 . 160
chrXII 136487 136488 . 1960
chrXII 136493 136494 . 280
chrXII 136496 136497 . 300
chrXII 136500 136501 . 520
chrXII 136500 136501 . 140
chrXII 136502 136503 . 600
chrXII 136503 136504 . 120
chrXII 136510 136511 . 2940
chrXII 136655 136656 . 220
chrXII 136790 136791 . 120
chrXII 138101 138102 . 1840
chrXII 138190 138191 . 1000
chrXII 138364 138365 . 140
chrXII 138370 138371 . 620
chrXII 138402 138403 . 160
chrXII 138573 138574 . 520
chrXII 139085 139086 . 120
chrXII 139176 139177 . 120
chrXII 139250 139251 . 120
chrXII 139467 139468 . 260
chrXII 139505 139506 . 260
chrXII 139515 139516 . 160
chrXII 139544 139545 . 320
chrXII 139660 139661 . 200
chrXII 139727 139728 . 200
chrXII 139754 139755 . 780
chrXII 139762 139763 . 160
chrXII 139773 139774 . 1140
chrXII 139778 139779 . 1520
chrXII 139784 139785 . 1080
chrXII 139805 139806 . 600
chrXII 139816 139817 . 860
chrXII 139832 139833 . 1140
chrXII 139945 139946 . 320
chrXII 139995 139996 . 280
chrXII 140116 140117 . 1100
chrXII 140124 140125 . 2620
chrXII 140138 140139 . 160
chrXII 140140 140141 . 1140
chrXII 140194 140195 . 1680
chrXII 140322 140323 . 320
chrXII 140349 140350 . 120
chrXII 140360 140361 . 880
chrXII 140477 140478 . 120
chrXII 140751 140752 . 120
chrXII 140756 140757 . 140
chrXII 140767 140768 . 120
chrXII 140771 140772 . 160
chrXII 140775 140776 . 180
chrXII 140779 140780 . 140
chrXII 140782 140783 . 280
chrXII 140897 140898 . 300
chrXII 140944 140945 . 460
chrXII 140953 140954 . 1080
chrXII 140963 140964 . 120
chrXII 140969 140970 . 320
chrXII 140973 140974 . 200
chrXII 140977 140978 . 160
chrXII 140978 140979 . 540
chrXII 140979 140980 . 120
chrXII 140980 140981 . 120
chrXII 140985 140986 . 140
chrXII 141016 141017 . 1540
chrXII 141024 141025 . 120
chrXII 141026 141027 . 2260
chrXII 141036 141037 . 2100
chrXII 141040 141041 . 180
chrXII 141045 141046 . 140
chrXII 141048 141049 . 160
chrXII 141054 141055 . 220
chrXII 141057 141058 . 440
chrXII 141060 141061 . 880
chrXII 141071 141072 . 260
chrXII 142995 142996 . 500
chrXII 143006 143007 . 260
chrXII 143016 143017 . 1160
chrXII 143021 143022 . 320
chrXII 143028 143029 . 560
chrXII 143037 143038 . 1900
chrXII 143043 143044 . 260
chrXII 143043 143044 . 280
chrXII 143046 143047 . 160
chrXII 143047 143048 . 140
chrXII 143049 143050 . 1100
chrXII 143060 143061 . 200
chrXII 143080 143081 . 120
chrXII 143088 143089 . 220
chrXII 143092 143093 . 340
chrXII 143096 143097 . 120
chrXII 143097 143098 . 120
chrXII 143099 143100 . 260
chrXII 143104 143105 . 800
chrXII 143107 143108 . 320
chrXII 143107 143108 . 120
chrXII 143109 143110 . 1400
chrXII 143113 143114 . 2120
chrXII 143119 143120 . 2500
chrXII 143121 143122 . 120
chrXII 143126 143127 . 220
chrXII 143127 143128 . 620
chrXII 143132 143133 . 5760
chrXII 145768 145769 . 820
chrXII 145796 145797 . 4140
chrXII 145810 145811 . 440
chrXII 145935 145936 . 760
chrXII 145936 145937 . 160
chrXII 145937 145938 . 240
chrXII 145937 145938 . 3700
chrXII 145940 145941 . 1360
chrXII 145947 145948 . 120
chrXII 145954 145955 . 9220
chrXII 145954 145955 . 2580
chrXII 145955 145956 . 120
chrXII 145956 145957 . 120
chrXII 145967 145968 . 960
chrXII 145973 145974 . 240
chrXII 145994 145995 . 280
chrXII 146008 146009 . 260
chrXII 146037 146038 . 120
chrXII 146076 146077 . 140
chrXII 146111 146112 . 580
chrXII 146128 146129 . 2880
chrXII 146128 146129 . 160
chrXII 146130 146131 . 180
chrXII 146133 146134 . 160
chrXII 146138 146139 . 460
chrXII 146141 146142 . 240
chrXII 146143 146144 . 2260
chrXII 146151 146152 . 740
chrXII 146154 146155 . 260
chrXII 146158 146159 . 460
chrXII 146161 146162 . 120
chrXII 146164 146165 . 520
chrXII 146173 146174 . 340
chrXII 146183 146184 . 120
chrXII 146184 146185 . 360
chrXII 146187 146188 . 440
chrXII 146191 146192 . 2300
chrXII 146194 146195 . 340
chrXII 146197 146198 . 2000
chrXII 146198 146199 . 180
chrXII 146200 146201 . 9440
chrXII 146203 146204 . 760
chrXII 146206 146207 . 160
chrXII 146210 146211 . 160
chrXII 146215 146216 . 620
chrXII 146219 146220 . 780
chrXII 146223 146224 . 200
chrXII 146224 146225 . 160
chrXII 146229 146230 . 240
chrXII 146242 146243 . 180
chrXII 146245 146246 . 260
chrXII 146250 146251 . 560
chrXII 146251 146252 . 260
chrXII 147490 147491 . 120
chrXII 147496 147497 . 200
chrXII 147497 147498 . 280
chrXII 147506 147507 . 260
chrXII 147512 147513 . 200
chrXII 147518 147519 . 120
chrXII 147524 147525 . 340
chrXII 147526 147527 . 180
chrXII 147556 147557 . 160
chrXII 147660 147661 . 480
chrXII 147665 147666 . 1000
chrXII 147681 147682 . 700
chrXII 147684 147685 . 520
chrXII 147687 147688 . 1360
chrXII 147688 147689 . 140
chrXII 147688 147689 . 140
chrXII 147692 147693 . 2900
chrXII 147698 147699 . 1200
chrXII 147701 147702 . 620
chrXII 147704 147705 . 1240
chrXII 147705 147706 . 200
chrXII 147709 147710 . 1640
chrXII 147715 147716 . 6900
chrXII 147751 147752 . 2160
chrXII 147755 147756 . 160
chrXII 147759 147760 . 3420
chrXII 147764 147765 . 720
chrXII 147767 147768 . 280
chrXII 147769 147770 . 2520
chrXII 147770 147771 . 1300
chrXII 147770 147771 . 1440
chrXII 147771 147772 . 160
chrXII 147771 147772 . 200
chrXII 147772 147773 . 120
chrXII 147773 147774 . 5500
chrXII 147780 147781 . 2840
chrXII 147784 147785 . 1080
chrXII 147784 147785 . 120
chrXII 147785 147786 . 480
chrXII 147786 147787 . 1080
chrXII 147792 147793 . 7100
chrXII 147793 147794 . 120
chrXII 147793 147794 . 2640
chrXII 147794 147795 . 1460
chrXII 147794 147795 . 200
chrXII 147795 147796 . 120
chrXII 147796 147797 . 2720
chrXII 147802 147803 . 260
chrXII 147812 147813 . 2760
chrXII 147822 147823 . 660
chrXII 147824 147825 . 2660
chrXII 147825 147826 . 160
chrXII 147826 147827 . 120
chrXII 147827 147828 . 4580
chrXII 147942 147943 . 120
chrXII 147946 147947 . 120
chrXII 147958 147959 . 220
chrXII 147965 147966 . 120
chrXII 147991 147992 . 120
chrXII 148002 148003 . 260
chrXII 148103 148104 . 1080
chrXII 148137 148138 . 1040
chrXII 148154 148155 . 200
chrXII 148446 148447 . 760
chrXII 148456 148457 . 360
chrXII 148576 148577 . 240
chrXII 148586 148587 . 680
chrXII 148621 148622 . 580
chrXII 148629 148630 . 740
chrXII 148758 148759 . 2480
chrXII 148956 148957 . 220
chrXII 149243 149244 . 280
chrXII 149247 149248 . 1200
chrXII 149293 149294 . 220
chrXII 149314 149315 . 120
chrXII 149325 149326 . 400
chrXII 149447 149448 . 2080
chrXII 149453 149454 . 240
chrXII 149775 149776 . 440
chrXII 149852 149853 . 2160
chrXII 149873 149874 . 140
chrXII 149876 149877 . 120
chrXII 149912 149913 . 140
chrXII 150060 150061 . 120
chrXII 150198 150199 . 260
chrXII 150212 150213 . 860
chrXII 150214 150215 . 140
chrXII 150218 150219 . 120
chrXII 150221 150222 . 160
chrXII 150236 150237 . 220
chrXII 150241 150242 . 140
chrXII 150245 150246 . 120
chrXII 150245 150246 . 340
chrXII 150265 150266 . 260
chrXII 150266 150267 . 460
chrXII 150303 150304 . 740
chrXII 150318 150319 . 120
chrXII 150349 150350 . 200
chrXII 150356 150357 . 180
chrXII 150371 150372 . 120
chrXII 150373 150374 . 1340
chrXII 150389 150390 . 120
chrXII 150393 150394 . 240
chrXII 150398 150399 . 140
chrXII 150414 150415 . 260
chrXII 150423 150424 . 400
chrXII 150434 150435 . 120
chrXII 150444 150445 . 660
chrXII 150461 150462 . 120
chrXII 150470 150471 . 160
chrXII 150545 150546 . 860
chrXII 150570 150571 . 1140
chrXII 150581 150582 . 300
chrXII 150661 150662 . 140
chrXII 150711 150712 . 120
chrXII 150716 150717 . 660
chrXII 150720 150721 . 1820
chrXII 150723 150724 . 1120
chrXII 150728 150729 . 1040
chrXII 150745 150746 . 120
chrXII 150764 150765 . 34940
chrXII 150784 150785 . 1060
chrXII 150962 150963 . 160
chrXII 150971 150972 . 320
chrXII 150978 150979 . 120
chrXII 150981 150982 . 120
chrXII 150987 150988 . 240
chrXII 150991 150992 . 300
chrXII 150998 150999 . 320
chrXII 151002 151003 . 140
chrXII 151004 151005 . 200
chrXII 151009 151010 . 120
chrXII 151033 151034 . 120
chrXII 151049 151050 . 200
chrXII 151052 151053 . 640
chrXII 151062 151063 . 240
chrXII 151068 151069 . 120
chrXII 151104 151105 . 140
chrXII 151131 151132 . 140
chrXII 151138 151139 . 120
chrXII 151182 151183 . 140
chrXII 151185 151186 . 140
chrXII 151194 151195 . 480
chrXII 151209 151210 . 320
chrXII 151234 151235 . 300
chrXII 151294 151295 . 340
chrXII 151329 151330 . 440
chrXII 151350 151351 . 200
chrXII 151358 151359 . 200
chrXII 151362 151363 . 1120
chrXII 151368 151369 . 260
chrXII 151376 151377 . 280
chrXII 151382 151383 . 580
chrXII 151385 151386 . 220
chrXII 151388 151389 . 960
chrXII 151398 151399 . 480
chrXII 151443 151444 . 600
chrXII 151554 151555 . 120
chrXII 151556 151557 . 440
chrXII 151584 151585 . 1840
chrXII 151607 151608 . 420
chrXII 151615 151616 . 300
chrXII 151630 151631 . 1760
chrXII 151657 151658 . 2280
chrXII 151680 151681 . 140
chrXII 151689 151690 . 1740
chrXII 151693 151694 . 700
chrXII 151699 151700 . 300
chrXII 151704 151705 . 460
chrXII 151712 151713 . 520
chrXII 151715 151716 . 160
chrXII 151727 151728 . 140
chrXII 151744 151745 . 220
chrXII 151750 151751 . 980
chrXII 151758 151759 . 600
chrXII 151821 151822 . 120
chrXII 151824 151825 . 120
chrXII 151848 151849 . 1300
chrXII 151899 151900 . 440
chrXII 151904 151905 . 140
chrXII 151908 151909 . 3920
chrXII 151929 151930 . 120
chrXII 151937 151938 . 2340
chrXII 151952 151953 . 160
chrXII 151960 151961 . 360
chrXII 151993 151994 . 220
chrXII 152002 152003 . 120
chrXII 152055 152056 . 180
chrXII 152072 152073 . 920
chrXII 152078 152079 . 180
chrXII 152086 152087 . 120
chrXII 152115 152116 . 940
chrXII 152125 152126 . 160
chrXII 152144 152145 . 780
chrXII 152173 152174 . 180
chrXII 152185 152186 . 460
chrXII 152235 152236 . 180
chrXII 152278 152279 . 440
chrXII 152297 152298 . 1340
chrXII 152477 152478 . 200
chrXII 152486 152487 . 120
chrXII 152508 152509 . 440
chrXII 152561 152562 . 120
chrXII 152572 152573 . 540
chrXII 152578 152579 . 720
chrXII 152634 152635 . 280
chrXII 152688 152689 . 1780
chrXII 152709 152710 . 640
chrXII 152720 152721 . 1040
chrXII 152726 152727 . 300
chrXII 152731 152732 . 440
chrXII 152734 152735 . 300
chrXII 152760 152761 . 1100
chrXII 152784 152785 . 220
chrXII 152813 152814 . 280
chrXII 152820 152821 . 280
chrXII 152871 152872 . 140
chrXII 152876 152877 . 360
chrXII 152894 152895 . 1220
chrXII 152908 152909 . 160
chrXII 152946 152947 . 3180
chrXII 152955 152956 . 1660
chrXII 152978 152979 . 1080
chrXII 152987 152988 . 2620
chrXII 152992 152993 . 620
chrXII 153084 153085 . 120
chrXII 153084 153085 . 520
chrXII 153094 153095 . 900
chrXII 153125 153126 . 120
chrXII 153180 153181 . 760
chrXII 153195 153196 . 840
chrXII 153285 153286 . 580
chrXII 153355 153356 . 680
chrXII 153385 153386 . 500
chrXII 153506 153507 . 200
chrXII 153509 153510 . 160
chrXII 153552 153553 . 160
chrXII 153648 153649 . 120
chrXII 153840 153841 . 2100
chrXII 153861 153862 . 220
chrXII 153864 153865 . 120
chrXII 153867 153868 . 320
chrXII 153870 153871 . 560
chrXII 153873 153874 . 260
chrXII 153990 153991 . 160
chrXII 154010 154011 . 140
chrXII 154018 154019 . 240
chrXII 154025 154026 . 140
chrXII 154028 154029 . 120
chrXII 154038 154039 . 120
chrXII 154041 154042 . 460
chrXII 154043 154044 . 460
chrXII 154053 154054 . 220
chrXII 154054 154055 . 800
chrXII 154055 154056 . 160
chrXII 154056 154057 . 800
chrXII 154059 154060 . 940
chrXII 154060 154061 . 260
chrXII 154063 154064 . 260
chrXII 154071 154072 . 1960
chrXII 154076 154077 . 2420
chrXII 154081 154082 . 700
chrXII 154086 154087 . 980
chrXII 154087 154088 . 1520
chrXII 154090 154091 . 120
chrXII 154101 154102 . 200
chrXII 154104 154105 . 160
chrXII 154105 154106 . 340
chrXII 154105 154106 . 2660
chrXII 154112 154113 . 240
chrXII 154115 154116 . 640
chrXII 154117 154118 . 1220
chrXII 154122 154123 . 400
chrXII 154133 154134 . 1020
chrXII 154148 154149 . 220
chrXII 154149 154150 . 120
chrXII 154154 154155 . 220
chrXII 154155 154156 . 600
chrXII 154159 154160 . 340
chrXII 154162 154163 . 480
chrXII 154173 154174 . 800
chrXII 154183 154184 . 1100
chrXII 154193 154194 . 440
chrXII 154228 154229 . 120
chrXII 154274 154275 . 140
chrXII 154296 154297 . 140
chrXII 154312 154313 . 160
chrXII 154323 154324 . 120
chrXII 156261 156262 . 140
chrXII 156352 156353 . 340
chrXII 156414 156415 . 820
chrXII 156420 156421 . 680
chrXII 156422 156423 . 140
chrXII 156424 156425 . 120
chrXII 156431 156432 . 4020
chrXII 156432 156433 . 180
chrXII 156433 156434 . 860
chrXII 156434 156435 . 1100
chrXII 156436 156437 . 1540
chrXII 156436 156437 . 2460
chrXII 156437 156438 . 680
chrXII 156438 156439 . 180
chrXII 156441 156442 . 9420
chrXII 156441 156442 . 340
chrXII 156442 156443 . 180
chrXII 156442 156443 . 140
chrXII 156443 156444 . 140
chrXII 156443 156444 . 1720
chrXII 156445 156446 . 120
chrXII 156445 156446 . 1460
chrXII 156449 156450 . 4720
chrXII 156451 156452 . 3340
chrXII 156454 156455 . 2980
chrXII 156464 156465 . 4600
chrXII 156465 156466 . 120
chrXII 156467 156468 . 580
chrXII 156471 156472 . 460
chrXII 156472 156473 . 1240
chrXII 156475 156476 . 740
chrXII 156494 156495 . 2680
chrXII 156499 156500 . 2040
chrXII 156501 156502 . 1360
chrXII 156508 156509 . 13620
chrXII 156516 156517 . 240
chrXII 156516 156517 . 140
chrXII 156519 156520 . 2660
chrXII 156521 156522 . 120
chrXII 156522 156523 . 7360
chrXII 156526 156527 . 140
chrXII 156530 156531 . 240
chrXII 156535 156536 . 2860
chrXII 156536 156537 . 220
chrXII 156540 156541 . 380
chrXII 156540 156541 . 140
chrXII 156543 156544 . 680
chrXII 156548 156549 . 140
chrXII 156553 156554 . 140
chrXII 156554 156555 . 200
chrXII 156651 156652 . 180
chrXII 156659 156660 . 120
chrXII 156667 156668 . 140
chrXII 156667 156668 . 120
chrXII 156668 156669 . 160
chrXII 156672 156673 . 120
chrXII 156677 156678 . 120
chrXII 156679 156680 . 860
chrXII 156683 156684 . 120
chrXII 156688 156689 . 2480
chrXII 156691 156692 . 140
chrXII 156693 156694 . 440
chrXII 156727 156728 . 540
chrXII 156732 156733 . 120
chrXII 156742 156743 . 120
chrXII 156750 156751 . 120
chrXII 156754 156755 . 240
chrXII 156766 156767 . 620
chrXII 156777 156778 . 1040
chrXII 156783 156784 . 120
chrXII 156797 156798 . 180
chrXII 156804 156805 . 300
chrXII 156807 156808 . 220
chrXII 156822 156823 . 120
chrXII 156865 156866 . 140
chrXII 156905 156906 . 120
chrXII 156919 156920 . 120
chrXII 156937 156938 . 320
chrXII 156994 156995 . 220
chrXII 157078 157079 . 520
chrXII 157118 157119 . 120
chrXII 157125 157126 . 240
chrXII 157130 157131 . 360
chrXII 157137 157138 . 120
chrXII 157138 157139 . 200
chrXII 157158 157159 . 720
chrXII 157214 157215 . 120
chrXII 157224 157225 . 180
chrXII 157284 157285 . 420
chrXII 157397 157398 . 980
chrXII 157432 157433 . 120
chrXII 157451 157452 . 120
chrXII 157461 157462 . 120
chrXII 157485 157486 . 500
chrXII 157623 157624 . 140
chrXII 157636 157637 . 140
chrXII 157653 157654 . 120
chrXII 157693 157694 . 4100
chrXII 157798 157799 . 760
chrXII 157803 157804 . 3420
chrXII 157806 157807 . 5320
chrXII 157807 157808 . 120
chrXII 157807 157808 . 160
chrXII 157808 157809 . 120
chrXII 157808 157809 . 1260
chrXII 157834 157835 . 140
chrXII 157843 157844 . 140
chrXII 157846 157847 . 200
chrXII 157850 157851 . 1280
chrXII 157881 157882 . 320
chrXII 157886 157887 . 240
chrXII 157888 157889 . 140
chrXII 157892 157893 . 2660
chrXII 157897 157898 . 120
chrXII 157898 157899 . 4980
chrXII 157912 157913 . 200
chrXII 157915 157916 . 180
chrXII 157920 157921 . 120
chrXII 157936 157937 . 780
chrXII 157946 157947 . 1060
chrXII 157972 157973 . 240
chrXII 158011 158012 . 1020
chrXII 158042 158043 . 660
chrXII 158052 158053 . 2520
chrXII 158062 158063 . 680
chrXII 158065 158066 . 840
chrXII 158067 158068 . 160
chrXII 158076 158077 . 9680
chrXII 158084 158085 . 960
chrXII 158092 158093 . 400
chrXII 158092 158093 . 180
chrXII 158098 158099 . 440
chrXII 158109 158110 . 820
chrXII 158114 158115 . 120
chrXII 158127 158128 . 120
chrXII 158132 158133 . 140
chrXII 158226 158227 . 120
chrXII 158249 158250 . 600
chrXII 158255 158256 . 480
chrXII 158259 158260 . 220
chrXII 158265 158266 . 1360
chrXII 158266 158267 . 120
chrXII 158271 158272 . 2820
chrXII 158281 158282 . 1280
chrXII 158287 158288 . 2280
chrXII 158309 158310 . 240
chrXII 158403 158404 . 120
chrXII 158409 158410 . 1200
chrXII 158452 158453 . 520
chrXII 158483 158484 . 1480
chrXII 158534 158535 . 120
chrXII 158574 158575 . 1900
chrXII 158611 158612 . 220
chrXII 158763 158764 . 160
chrXII 158820 158821 . 580
chrXII 158865 158866 . 300
chrXII 158873 158874 . 180
chrXII 158896 158897 . 240
chrXII 158945 158946 . 160
chrXII 158955 158956 . 580
chrXII 158959 158960 . 1740
chrXII 158994 158995 . 1820
chrXII 159021 159022 . 140
chrXII 159096 159097 . 260
chrXII 159102 159103 . 120
chrXII 159211 159212 . 2060
chrXII 159330 159331 . 140
chrXII 159341 159342 . 120
chrXII 159455 159456 . 180
chrXII 159459 159460 . 520
chrXII 159473 159474 . 540
chrXII 159501 159502 . 140
chrXII 159513 159514 . 960
chrXII 159517 159518 . 720
chrXII 159520 159521 . 5240
chrXII 159544 159545 . 200
chrXII 159576 159577 . 300
chrXII 159582 159583 . 140
chrXII 159610 159611 . 800
chrXII 159625 159626 . 400
chrXII 159640 159641 . 1760
chrXII 159644 159645 . 700
chrXII 159647 159648 . 160
chrXII 159649 159650 . 120
chrXII 159656 159657 . 120
chrXII 159658 159659 . 120
chrXII 159660 159661 . 840
chrXII 159672 159673 . 940
chrXII 159681 159682 . 600
chrXII 159686 159687 . 180
chrXII 159692 159693 . 1040
chrXII 159694 159695 . 860
chrXII 159697 159698 . 320
chrXII 159700 159701 . 520
chrXII 159703 159704 . 1000
chrXII 159704 159705 . 960
chrXII 159711 159712 . 2040
chrXII 159715 159716 . 320
chrXII 159717 159718 . 4480
chrXII 159723 159724 . 260
chrXII 159726 159727 . 140
chrXII 159732 159733 . 300
chrXII 159741 159742 . 140
chrXII 159748 159749 . 200
chrXII 159774 159775 . 960
chrXII 159822 159823 . 1080
chrXII 159827 159828 . 320
chrXII 159830 159831 . 1560
chrXII 159835 159836 . 140
chrXII 159838 159839 . 120
chrXII 159846 159847 . 480
chrXII 159855 159856 . 260
chrXII 159859 159860 . 500
chrXII 159863 159864 . 120
chrXII 159864 159865 . 400
chrXII 159864 159865 . 1560
chrXII 159865 159866 . 120
chrXII 159867 159868 . 860
chrXII 159871 159872 . 240
chrXII 159877 159878 . 500
chrXII 159879 159880 . 980
chrXII 159881 159882 . 140
chrXII 159882 159883 . 140
chrXII 159887 159888 . 1020
chrXII 159895 159896 . 440
chrXII 159903 159904 . 260
chrXII 159907 159908 . 900
chrXII 159913 159914 . 320
chrXII 159917 159918 . 280
chrXII 159921 159922 . 760
chrXII 159927 159928 . 2700
chrXII 159933 159934 . 280
chrXII 159936 159937 . 160
chrXII 159938 159939 . 140
chrXII 159942 159943 . 1440
chrXII 159946 159947 . 140
chrXII 159955 159956 . 300
chrXII 159959 159960 . 320
chrXII 159962 159963 . 320
chrXII 159972 159973 . 300
chrXII 159973 159974 . 1140
chrXII 159980 159981 . 5560
chrXII 159994 159995 . 160
chrXII 159999 160000 . 160
chrXII 161414 161415 . 2200
chrXII 161420 161421 . 1420
chrXII 161420 161421 . 140
chrXII 161423 161424 . 580
chrXII 161425 161426 . 1320
chrXII 161431 161432 . 460
chrXII 161437 161438 . 120
chrXII 161478 161479 . 600
chrXII 161486 161487 . 220
chrXII 161519 161520 . 120
chrXII 161628 161629 . 240
chrXII 161638 161639 . 180
chrXII 161642 161643 . 300
chrXII 161648 161649 . 520
chrXII 161690 161691 . 140
chrXII 161803 161804 . 120
chrXII 161847 161848 . 160
chrXII 161941 161942 . 120
chrXII 161953 161954 . 140
chrXII 161973 161974 . 140
chrXII 161988 161989 . 120
chrXII 161996 161997 . 120
chrXII 162214 162215 . 160
chrXII 162550 162551 . 260
chrXII 162641 162642 . 640
chrXII 162712 162713 . 560
chrXII 162732 162733 . 340
chrXII 162747 162748 . 800
chrXII 162925 162926 . 2160
chrXII 163097 163098 . 120
chrXII 163255 163256 . 140
chrXII 163315 163316 . 120
chrXII 163382 163383 . 200
chrXII 163388 163389 . 660
chrXII 163389 163390 . 240
chrXII 163390 163391 . 220
chrXII 163391 163392 . 480
chrXII 163391 163392 . 520
chrXII 163397 163398 . 500
chrXII 163403 163404 . 140
chrXII 163405 163406 . 540
chrXII 163408 163409 . 260
chrXII 163413 163414 . 140
chrXII 163429 163430 . 320
chrXII 163430 163431 . 360
chrXII 163434 163435 . 140
chrXII 163438 163439 . 140
chrXII 163442 163443 . 400
chrXII 163444 163445 . 240
chrXII 163445 163446 . 160
chrXII 163445 163446 . 920
chrXII 163448 163449 . 720
chrXII 163453 163454 . 600
chrXII 163466 163467 . 2780
chrXII 163490 163491 . 180
chrXII 163501 163502 . 140
chrXII 163502 163503 . 260
chrXII 163526 163527 . 260
chrXII 163929 163930 . 120
chrXII 163940 163941 . 180
chrXII 163957 163958 . 400
chrXII 163968 163969 . 120
chrXII 163972 163973 . 180
chrXII 163978 163979 . 2280
chrXII 164078 164079 . 140
chrXII 164081 164082 . 280
chrXII 164085 164086 . 240
chrXII 164093 164094 . 140
chrXII 164104 164105 . 360
chrXII 164105 164106 . 140
chrXII 164112 164113 . 380
chrXII 164116 164117 . 500
chrXII 164116 164117 . 140
chrXII 164118 164119 . 540
chrXII 164124 164125 . 780
chrXII 164124 164125 . 160
chrXII 164127 164128 . 2500
chrXII 164130 164131 . 120
chrXII 164132 164133 . 160
chrXII 164132 164133 . 120
chrXII 164133 164134 . 1380
chrXII 164135 164136 . 120
chrXII 164140 164141 . 440
chrXII 164147 164148 . 120
chrXII 164171 164172 . 120
chrXII 164176 164177 . 160
chrXII 164237 164238 . 360
chrXII 164310 164311 . 1140
chrXII 164318 164319 . 460
chrXII 164329 164330 . 2480
chrXII 164333 164334 . 1940
chrXII 164335 164336 . 240
chrXII 164339 164340 . 1040
chrXII 164344 164345 . 780
chrXII 164345 164346 . 120
chrXII 164345 164346 . 300
chrXII 164351 164352 . 220
chrXII 164353 164354 . 700
chrXII 164361 164362 . 4320
chrXII 164364 164365 . 500
chrXII 164365 164366 . 640
chrXII 164374 164375 . 140
chrXII 165311 165312 . 120
chrXII 165424 165425 . 140
chrXII 165426 165427 . 120
chrXII 166178 166179 . 140
chrXII 166185 166186 . 400
chrXII 166190 166191 . 600
chrXII 166198 166199 . 1340
chrXII 166203 166204 . 320
chrXII 166209 166210 . 3940
chrXII 166211 166212 . 340
chrXII 166211 166212 . 140
chrXII 166219 166220 . 520
chrXII 166222 166223 . 220
chrXII 166226 166227 . 5680
chrXII 166237 166238 . 4680
chrXII 166262 166263 . 320
chrXII 166263 166264 . 340
chrXII 166266 166267 . 120
chrXII 166270 166271 . 660
chrXII 166276 166277 . 380
chrXII 166279 166280 . 320
chrXII 166279 166280 . 120
chrXII 166280 166281 . 120
chrXII 166302 166303 . 720
chrXII 166312 166313 . 800
chrXII 166319 166320 . 120
chrXII 166320 166321 . 620
chrXII 166324 166325 . 340
chrXII 166331 166332 . 2220
chrXII 166334 166335 . 140
chrXII 166339 166340 . 220
chrXII 166343 166344 . 320
chrXII 166352 166353 . 1160
chrXII 166353 166354 . 480
chrXII 166363 166364 . 140
chrXII 167161 167162 . 600
chrXII 167185 167186 . 140
chrXII 167280 167281 . 140
chrXII 167864 167865 . 240
chrXII 167868 167869 . 120
chrXII 167875 167876 . 240
chrXII 167883 167884 . 220
chrXII 167897 167898 . 320
chrXII 167900 167901 . 120
chrXII 167901 167902 . 120
chrXII 167903 167904 . 340
chrXII 167906 167907 . 280
chrXII 167911 167912 . 120
chrXII 168091 168092 . 920
chrXII 168099 168100 . 140
chrXII 168110 168111 . 120
chrXII 168256 168257 . 120
chrXII 168261 168262 . 980
chrXII 168266 168267 . 580
chrXII 168271 168272 . 140
chrXII 168277 168278 . 220
chrXII 168408 168409 . 220
chrXII 168454 168455 . 680
chrXII 168463 168464 . 460
chrXII 168579 168580 . 120
chrXII 168590 168591 . 140
chrXII 168601 168602 . 5520
chrXII 168624 168625 . 120
chrXII 168636 168637 . 120
chrXII 168653 168654 . 2500
chrXII 168658 168659 . 260
chrXII 168679 168680 . 2400
chrXII 168767 168768 . 800
chrXII 168768 168769 . 140
chrXII 168769 168770 . 120
chrXII 168771 168772 . 2160
chrXII 168782 168783 . 680
chrXII 168786 168787 . 160
chrXII 168804 168805 . 2320
chrXII 168827 168828 . 220
chrXII 168833 168834 . 360
chrXII 168841 168842 . 620
chrXII 168852 168853 . 3780
chrXII 168859 168860 . 1120
chrXII 168864 168865 . 180
chrXII 168866 168867 . 860
chrXII 168868 168869 . 3640
chrXII 168876 168877 . 140
chrXII 168883 168884 . 8760
chrXII 168884 168885 . 120
chrXII 168885 168886 . 120
chrXII 168885 168886 . 1340
chrXII 168889 168890 . 120
chrXII 168891 168892 . 2880
chrXII 168913 168914 . 160
chrXII 168937 168938 . 2980
chrXII 168946 168947 . 180
chrXII 168953 168954 . 1280
chrXII 168958 168959 . 180
chrXII 168961 168962 . 1000
chrXII 168965 168966 . 960
chrXII 168965 168966 . 1000
chrXII 168977 168978 . 440
chrXII 169072 169073 . 140
chrXII 169106 169107 . 120
chrXII 169108 169109 . 120
chrXII 169112 169113 . 1580
chrXII 169126 169127 . 2400
chrXII 169137 169138 . 420
chrXII 169138 169139 . 1420
chrXII 169138 169139 . 360
chrXII 169139 169140 . 120
chrXII 169146 169147 . 500
chrXII 169158 169159 . 120
chrXII 169262 169263 . 260
chrXII 169274 169275 . 320
chrXII 169305 169306 . 2060
chrXII 169312 169313 . 240
chrXII 169480 169481 . 720
chrXII 169562 169563 . 320
chrXII 169585 169586 . 180
chrXII 169617 169618 . 500
chrXII 169631 169632 . 160
chrXII 169658 169659 . 120
chrXII 170093 170094 . 960
chrXII 170250 170251 . 300
chrXII 170257 170258 . 3760
chrXII 170299 170300 . 3580
chrXII 170407 170408 . 3680
chrXII 170449 170450 . 1560
chrXII 170489 170490 . 300
chrXII 170499 170500 . 560
chrXII 170719 170720 . 260
chrXII 170853 170854 . 320
chrXII 170874 170875 . 1280
chrXII 170998 170999 . 340
chrXII 171035 171036 . 1200
chrXII 171373 171374 . 820
chrXII 171395 171396 . 700
chrXII 171544 171545 . 1940
chrXII 171554 171555 . 180
chrXII 171559 171560 . 300
chrXII 171601 171602 . 200
chrXII 171713 171714 . 240
chrXII 171720 171721 . 120
chrXII 171748 171749 . 880
chrXII 171902 171903 . 460
chrXII 171913 171914 . 160
chrXII 171965 171966 . 400
chrXII 171970 171971 . 120
chrXII 171983 171984 . 840
chrXII 172096 172097 . 120
chrXII 172130 172131 . 1180
chrXII 172153 172154 . 3300
chrXII 172161 172162 . 120
chrXII 172228 172229 . 640
chrXII 172300 172301 . 440
chrXII 172331 172332 . 1160
chrXII 172348 172349 . 260
chrXII 172351 172352 . 460
chrXII 172352 172353 . 3560
chrXII 172373 172374 . 320
chrXII 172508 172509 . 140
chrXII 172511 172512 . 1440
chrXII 172562 172563 . 620
chrXII 172566 172567 . 1820
chrXII 172572 172573 . 2180
chrXII 172672 172673 . 120
chrXII 172952 172953 . 480
chrXII 172962 172963 . 120
chrXII 173252 173253 . 340
chrXII 173267 173268 . 700
chrXII 173424 173425 . 200
chrXII 173618 173619 . 440
chrXII 173729 173730 . 620
chrXII 173735 173736 . 500
chrXII 173739 173740 . 420
chrXII 173918 173919 . 900
chrXII 173945 173946 . 560
chrXII 174087 174088 . 1280
chrXII 174238 174239 . 1360
chrXII 174900 174901 . 420
chrXII 174911 174912 . 920
chrXII 174930 174931 . 1720
chrXII 175033 175034 . 420
chrXII 175044 175045 . 120
chrXII 175050 175051 . 1360
chrXII 175051 175052 . 160
chrXII 175064 175065 . 3140
chrXII 175082 175083 . 160
chrXII 175087 175088 . 1000
chrXII 175090 175091 . 380
chrXII 175091 175092 . 360
chrXII 175098 175099 . 1300
chrXII 175106 175107 . 420
chrXII 175111 175112 . 140
chrXII 175113 175114 . 240
chrXII 175130 175131 . 380
chrXII 175133 175134 . 740
chrXII 175135 175136 . 860
chrXII 175139 175140 . 340
chrXII 175143 175144 . 3340
chrXII 175164 175165 . 320
chrXII 175172 175173 . 120
chrXII 175284 175285 . 1420
chrXII 175313 175314 . 1500
chrXII 175322 175323 . 280
chrXII 175496 175497 . 120
chrXII 175520 175521 . 660
chrXII 175856 175857 . 1020
chrXII 175945 175946 . 200
chrXII 176660 176661 . 560
chrXII 176709 176710 . 500
chrXII 176743 176744 . 140
chrXII 176777 176778 . 280
chrXII 176872 176873 . 620
chrXII 176891 176892 . 200
chrXII 176896 176897 . 300
chrXII 176901 176902 . 3320
chrXII 176913 176914 . 200
chrXII 177119 177120 . 400
chrXII 177147 177148 . 320
chrXII 177161 177162 . 520
chrXII 177163 177164 . 320
chrXII 177163 177164 . 120
chrXII 177202 177203 . 1360
chrXII 177293 177294 . 1160
chrXII 177317 177318 . 1060
chrXII 177318 177319 . 180
chrXII 177453 177454 . 960
chrXII 177456 177457 . 180
chrXII 177474 177475 . 480
chrXII 177479 177480 . 360
chrXII 177481 177482 . 120
chrXII 177484 177485 . 120
chrXII 177487 177488 . 300
chrXII 177487 177488 . 2000
chrXII 177489 177490 . 420
chrXII 177492 177493 . 1000
chrXII 177492 177493 . 120
chrXII 177495 177496 . 180
chrXII 177498 177499 . 14080
chrXII 177500 177501 . 240
chrXII 177500 177501 . 1380
chrXII 177505 177506 . 1360
chrXII 177506 177507 . 120
chrXII 177509 177510 . 380
chrXII 177511 177512 . 880
chrXII 177517 177518 . 120
chrXII 177517 177518 . 120
chrXII 177518 177519 . 1040
chrXII 177528 177529 . 120
chrXII 177562 177563 . 1020
chrXII 177563 177564 . 1180
chrXII 177563 177564 . 180
chrXII 177565 177566 . 840
chrXII 177565 177566 . 120
chrXII 177566 177567 . 620
chrXII 177569 177570 . 11220
chrXII 177584 177585 . 1640
chrXII 177591 177592 . 820
chrXII 177595 177596 . 120
chrXII 177600 177601 . 480
chrXII 177609 177610 . 260
chrXII 177740 177741 . 140
chrXII 177743 177744 . 680
chrXII 177757 177758 . 640
chrXII 177772 177773 . 640
chrXII 177805 177806 . 120
chrXII 177898 177899 . 560
chrXII 177990 177991 . 120
chrXII 178063 178064 . 260
chrXII 178226 178227 . 1360
chrXII 178298 178299 . 180
chrXII 178429 178430 . 1900
chrXII 178498 178499 . 600
chrXII 178565 178566 . 180
chrXII 178590 178591 . 360
chrXII 178604 178605 . 1560
chrXII 178623 178624 . 120
chrXII 178667 178668 . 400
chrXII 178696 178697 . 140
chrXII 178756 178757 . 420
chrXII 178772 178773 . 400
chrXII 178780 178781 . 140
chrXII 178806 178807 . 1440
chrXII 178842 178843 . 200
chrXII 178858 178859 . 200
chrXII 178864 178865 . 300
chrXII 178944 178945 . 120
chrXII 179035 179036 . 260
chrXII 179051 179052 . 620
chrXII 179065 179066 . 160
chrXII 179092 179093 . 120
chrXII 179188 179189 . 260
chrXII 179202 179203 . 460
chrXII 179227 179228 . 160
chrXII 179263 179264 . 200
chrXII 179340 179341 . 1380
chrXII 179379 179380 . 1780
chrXII 179551 179552 . 180
chrXII 179566 179567 . 1620
chrXII 179582 179583 . 120
chrXII 179714 179715 . 160
chrXII 179721 179722 . 120
chrXII 179724 179725 . 140
chrXII 179728 179729 . 180
chrXII 179921 179922 . 140
chrXII 179929 179930 . 200
chrXII 179932 179933 . 120
chrXII 179935 179936 . 120
chrXII 179940 179941 . 120
chrXII 179942 179943 . 540
chrXII 179948 179949 . 160
chrXII 179975 179976 . 280
chrXII 179978 179979 . 160
chrXII 179979 179980 . 140
chrXII 180146 180147 . 180
chrXII 180278 180279 . 400
chrXII 180349 180350 . 300
chrXII 180460 180461 . 420
chrXII 180505 180506 . 1080
chrXII 180521 180522 . 200
chrXII 180628 180629 . 120
chrXII 180774 180775 . 160
chrXII 180778 180779 . 2560
chrXII 180779 180780 . 420
chrXII 180780 180781 . 120
chrXII 180789 180790 . 380
chrXII 180799 180800 . 140
chrXII 180942 180943 . 140
chrXII 180989 180990 . 1080
chrXII 181101 181102 . 460
chrXII 181123 181124 . 820
chrXII 181129 181130 . 860
chrXII 181180 181181 . 620
chrXII 181207 181208 . 2700
chrXII 181251 181252 . 140
chrXII 181255 181256 . 2120
chrXII 181433 181434 . 1000
chrXII 181470 181471 . 140
chrXII 181523 181524 . 180
chrXII 181585 181586 . 220
chrXII 181689 181690 . 160
chrXII 181760 181761 . 600
chrXII 181767 181768 . 300
chrXII 181789 181790 . 180
chrXII 181794 181795 . 120
chrXII 181872 181873 . 140
chrXII 182174 182175 . 360
chrXII 182174 182175 . 160
chrXII 182341 182342 . 1900
chrXII 183124 183125 . 1760
chrXII 183170 183171 . 380
chrXII 183260 183261 . 780
chrXII 183286 183287 . 3120
chrXII 183289 183290 . 120
chrXII 183465 183466 . 120
chrXII 183479 183480 . 140
chrXII 183480 183481 . 240
chrXII 183489 183490 . 120
chrXII 183490 183491 . 200
chrXII 183490 183491 . 200
chrXII 183493 183494 . 280
chrXII 183499 183500 . 920
chrXII 183504 183505 . 5200
chrXII 183511 183512 . 340
chrXII 183527 183528 . 840
chrXII 183529 183530 . 480
chrXII 183541 183542 . 260
chrXII 183542 183543 . 120
chrXII 183542 183543 . 2580
chrXII 183543 183544 . 820
chrXII 183544 183545 . 140
chrXII 183546 183547 . 240
chrXII 183548 183549 . 2240
chrXII 183554 183555 . 2300
chrXII 183560 183561 . 460
chrXII 183635 183636 . 200
chrXII 183638 183639 . 1060
chrXII 183673 183674 . 1600
chrXII 183908 183909 . 140
chrXII 183912 183913 . 140
chrXII 183963 183964 . 320
chrXII 183969 183970 . 240
chrXII 184014 184015 . 260
chrXII 184066 184067 . 480
chrXII 184103 184104 . 400
chrXII 184193 184194 . 660
chrXII 184953 184954 . 300
chrXII 185000 185001 . 120
chrXII 185006 185007 . 3000
chrXII 185034 185035 . 340
chrXII 185044 185045 . 340
chrXII 185047 185048 . 960
chrXII 185054 185055 . 260
chrXII 185058 185059 . 120
chrXII 185063 185064 . 400
chrXII 185071 185072 . 380
chrXII 185120 185121 . 2300
chrXII 185180 185181 . 4800
chrXII 185226 185227 . 120
chrXII 185230 185231 . 300
chrXII 185237 185238 . 120
chrXII 185244 185245 . 1040
chrXII 185259 185260 . 160
chrXII 185280 185281 . 400
chrXII 185298 185299 . 180
chrXII 185301 185302 . 160
chrXII 185304 185305 . 220
chrXII 185312 185313 . 140
chrXII 185406 185407 . 200
chrXII 185417 185418 . 480
chrXII 185440 185441 . 180
chrXII 185477 185478 . 180
chrXII 185514 185515 . 600
chrXII 185611 185612 . 8340
chrXII 185622 185623 . 320
chrXII 185642 185643 . 120
chrXII 185678 185679 . 240
chrXII 185689 185690 . 920
chrXII 185826 185827 . 3900
chrXII 185865 185866 . 680
chrXII 185913 185914 . 1960
chrXII 186012 186013 . 2860
chrXII 186057 186058 . 140
chrXII 186296 186297 . 120
chrXII 186375 186376 . 120
chrXII 186629 186630 . 140
chrXII 186689 186690 . 840
chrXII 186742 186743 . 380
chrXII 187195 187196 . 960
chrXII 187213 187214 . 1240
chrXII 187309 187310 . 420
chrXII 187319 187320 . 380
chrXII 187331 187332 . 160
chrXII 187340 187341 . 120
chrXII 187342 187343 . 200
chrXII 187348 187349 . 400
chrXII 187351 187352 . 160
chrXII 187355 187356 . 160
chrXII 187358 187359 . 1080
chrXII 187359 187360 . 140
chrXII 187359 187360 . 140
chrXII 187360 187361 . 2020
chrXII 187363 187364 . 1540
chrXII 187367 187368 . 460
chrXII 187369 187370 . 240
chrXII 187372 187373 . 2420
chrXII 187372 187373 . 120
chrXII 187373 187374 . 280
chrXII 187373 187374 . 1400
chrXII 187374 187375 . 1020
chrXII 187378 187379 . 300
chrXII 187379 187380 . 160
chrXII 187383 187384 . 160
chrXII 187386 187387 . 380
chrXII 187388 187389 . 3680
chrXII 187388 187389 . 400
chrXII 187394 187395 . 320
chrXII 187418 187419 . 300
chrXII 187429 187430 . 160
chrXII 187555 187556 . 1100
chrXII 187569 187570 . 160
chrXII 187634 187635 . 3660
chrXII 187641 187642 . 160
chrXII 187645 187646 . 2620
chrXII 187649 187650 . 600
chrXII 187655 187656 . 320
chrXII 187656 187657 . 9060
chrXII 187656 187657 . 120
chrXII 187657 187658 . 140
chrXII 187660 187661 . 160
chrXII 187664 187665 . 900
chrXII 187670 187671 . 1020
chrXII 187679 187680 . 760
chrXII 187686 187687 . 5320
chrXII 187699 187700 . 1020
chrXII 187707 187708 . 580
chrXII 187711 187712 . 420
chrXII 187720 187721 . 120
chrXII 187721 187722 . 1260
chrXII 187747 187748 . 1340
chrXII 187753 187754 . 3760
chrXII 187754 187755 . 860
chrXII 187756 187757 . 360
chrXII 187767 187768 . 420
chrXII 187770 187771 . 820
chrXII 187784 187785 . 500
chrXII 187792 187793 . 380
chrXII 187801 187802 . 4820
chrXII 187807 187808 . 480
chrXII 187818 187819 . 120
chrXII 187828 187829 . 820
chrXII 187837 187838 . 720
chrXII 187844 187845 . 420
chrXII 187848 187849 . 1160
chrXII 187857 187858 . 240
chrXII 187858 187859 . 120
chrXII 187858 187859 . 120
chrXII 187869 187870 . 420
chrXII 187875 187876 . 380
chrXII 187876 187877 . 1120
chrXII 187877 187878 . 1780
chrXII 187889 187890 . 120
chrXII 187897 187898 . 680
chrXII 187915 187916 . 380
chrXII 187918 187919 . 260
chrXII 187922 187923 . 260
chrXII 187925 187926 . 160
chrXII 187926 187927 . 240
chrXII 187928 187929 . 1340
chrXII 187935 187936 . 820
chrXII 187944 187945 . 240
chrXII 187956 187957 . 460
chrXII 187965 187966 . 720
chrXII 187965 187966 . 120
chrXII 187966 187967 . 1640
chrXII 187971 187972 . 1620
chrXII 187974 187975 . 460
chrXII 187977 187978 . 700
chrXII 187977 187978 . 440
chrXII 187981 187982 . 1020
chrXII 187984 187985 . 1820
chrXII 187987 187988 . 140
chrXII 187994 187995 . 2020
chrXII 187999 188000 . 2080
chrXII 188014 188015 . 2360
chrXII 188015 188016 . 220
chrXII 188016 188017 . 1160
chrXII 188024 188025 . 240
chrXII 188028 188029 . 980
chrXII 188039 188040 . 1300
chrXII 188042 188043 . 320
chrXII 188060 188061 . 3080
chrXII 188061 188062 . 380
chrXII 188072 188073 . 1200
chrXII 188080 188081 . 500
chrXII 188094 188095 . 1740
chrXII 188099 188100 . 160
chrXII 188105 188106 . 140
chrXII 188113 188114 . 120
chrXII 188124 188125 . 120
chrXII 188182 188183 . 120
chrXII 188189 188190 . 140
chrXII 188203 188204 . 120
chrXII 188224 188225 . 720
chrXII 188292 188293 . 560
chrXII 188310 188311 . 1060
chrXII 188311 188312 . 360
chrXII 188313 188314 . 1100
chrXII 188366 188367 . 280
chrXII 188368 188369 . 2080
chrXII 188370 188371 . 120
chrXII 188376 188377 . 140
chrXII 188405 188406 . 2520
chrXII 188491 188492 . 240
chrXII 188587 188588 . 140
chrXII 188614 188615 . 240
chrXII 188649 188650 . 960
chrXII 188716 188717 . 2700
chrXII 188749 188750 . 540
chrXII 188763 188764 . 460
chrXII 188788 188789 . 740
chrXII 188821 188822 . 380
chrXII 188912 188913 . 180
chrXII 188957 188958 . 260
chrXII 188963 188964 . 240
chrXII 189117 189118 . 600
chrXII 189132 189133 . 160
chrXII 189143 189144 . 680
chrXII 189160 189161 . 260
chrXII 189180 189181 . 160
chrXII 189258 189259 . 740
chrXII 189278 189279 . 4300
chrXII 189295 189296 . 300
chrXII 189330 189331 . 1680
chrXII 189339 189340 . 120
chrXII 189379 189380 . 120
chrXII 189446 189447 . 660
chrXII 189506 189507 . 560
chrXII 189593 189594 . 1200
chrXII 189601 189602 . 380
chrXII 189610 189611 . 200
chrXII 189618 189619 . 120
chrXII 189637 189638 . 1160
chrXII 189675 189676 . 280
chrXII 189693 189694 . 1120
chrXII 189833 189834 . 160
chrXII 189906 189907 . 2060
chrXII 189938 189939 . 160
chrXII 189941 189942 . 560
chrXII 189946 189947 . 160
chrXII 190055 190056 . 120
chrXII 190299 190300 . 380
chrXII 190358 190359 . 180
chrXII 190431 190432 . 1300
chrXII 190873 190874 . 120
chrXII 191392 191393 . 820
chrXII 191714 191715 . 140
chrXII 191851 191852 . 440
chrXII 191928 191929 . 400
chrXII 191942 191943 . 1300
chrXII 192057 192058 . 180
chrXII 192202 192203 . 360
chrXII 192206 192207 . 540
chrXII 192307 192308 . 120
chrXII 192348 192349 . 580
chrXII 192491 192492 . 820
chrXII 192827 192828 . 400
chrXII 192876 192877 . 120
chrXII 192981 192982 . 4040
chrXII 193001 193002 . 580
chrXII 193006 193007 . 160
chrXII 193015 193016 . 2040
chrXII 193183 193184 . 1040
chrXII 193197 193198 . 340
chrXII 193201 193202 . 240
chrXII 193206 193207 . 1960
chrXII 193333 193334 . 200
chrXII 193348 193349 . 1440
chrXII 193426 193427 . 3500
chrXII 193487 193488 . 160
chrXII 193491 193492 . 220
chrXII 193524 193525 . 4440
chrXII 193536 193537 . 1080
chrXII 193586 193587 . 3920
chrXII 193592 193593 . 960
chrXII 193596 193597 . 160
chrXII 193598 193599 . 120
chrXII 193600 193601 . 320
chrXII 193611 193612 . 140
chrXII 193621 193622 . 400
chrXII 193624 193625 . 1760
chrXII 193712 193713 . 140
chrXII 193752 193753 . 160
chrXII 193865 193866 . 940
chrXII 193925 193926 . 140
chrXII 194050 194051 . 620
chrXII 194085 194086 . 200
chrXII 194206 194207 . 120
chrXII 194256 194257 . 160
chrXII 194308 194309 . 220
chrXII 194330 194331 . 140
chrXII 194331 194332 . 1260
chrXII 194331 194332 . 2000
chrXII 194333 194334 . 4800
chrXII 194346 194347 . 200
chrXII 195160 195161 . 2480
chrXII 195330 195331 . 120
chrXII 195345 195346 . 120
chrXII 195368 195369 . 180
chrXII 195375 195376 . 280
chrXII 195376 195377 . 420
chrXII 195376 195377 . 140
chrXII 195377 195378 . 120
chrXII 195383 195384 . 540
chrXII 195451 195452 . 260
chrXII 196623 196624 . 240
chrXII 196629 196630 . 200
chrXII 196633 196634 . 620
chrXII 196635 196636 . 660
chrXII 196636 196637 . 120
chrXII 196641 196642 . 2880
chrXII 196645 196646 . 200
chrXII 196647 196648 . 380
chrXII 196654 196655 . 1920
chrXII 196670 196671 . 480
chrXII 196705 196706 . 160
chrXII 196722 196723 . 1200
chrXII 196727 196728 . 300
chrXII 196795 196796 . 240
chrXII 196797 196798 . 120
chrXII 196798 196799 . 280
chrXII 196798 196799 . 160
chrXII 198097 198098 . 280
chrXII 198140 198141 . 660
chrXII 198145 198146 . 500
chrXII 198149 198150 . 440
chrXII 198151 198152 . 1180
chrXII 198151 198152 . 120
chrXII 198152 198153 . 120
chrXII 198155 198156 . 500
chrXII 198162 198163 . 940
chrXII 198163 198164 . 120
chrXII 198178 198179 . 700
chrXII 198209 198210 . 3360
chrXII 198219 198220 . 300
chrXII 198229 198230 . 200
chrXII 198234 198235 . 900
chrXII 198286 198287 . 780
chrXII 198295 198296 . 4360
chrXII 198306 198307 . 2520
chrXII 198313 198314 . 320
chrXII 198443 198444 . 140
chrXII 198454 198455 . 140
chrXII 198585 198586 . 200
chrXII 198587 198588 . 260
chrXII 198593 198594 . 340
chrXII 198595 198596 . 120
chrXII 198602 198603 . 200
chrXII 198604 198605 . 320
chrXII 198613 198614 . 320
chrXII 198663 198664 . 120
chrXII 198675 198676 . 580
chrXII 198687 198688 . 120
chrXII 198694 198695 . 160
chrXII 198709 198710 . 140
chrXII 198735 198736 . 120
chrXII 199426 199427 . 160
chrXII 199429 199430 . 1760
chrXII 199441 199442 . 160
chrXII 199479 199480 . 4700
chrXII 199485 199486 . 1360
chrXII 199485 199486 . 240
chrXII 199486 199487 . 180
chrXII 199489 199490 . 740
chrXII 199499 199500 . 120
chrXII 199501 199502 . 840
chrXII 199506 199507 . 780
chrXII 199532 199533 . 440
chrXII 199536 199537 . 1040
chrXII 199539 199540 . 420
chrXII 199547 199548 . 180
chrXII 199553 199554 . 200
chrXII 199558 199559 . 280
chrXII 199567 199568 . 940
chrXII 199579 199580 . 1400
chrXII 199639 199640 . 240
chrXII 199718 199719 . 760
chrXII 199743 199744 . 260
chrXII 199767 199768 . 380
chrXII 199914 199915 . 120
chrXII 199951 199952 . 220
chrXII 199962 199963 . 1100
chrXII 199967 199968 . 380
chrXII 199995 199996 . 3000
chrXII 200005 200006 . 760
chrXII 200011 200012 . 120
chrXII 200187 200188 . 680
chrXII 200357 200358 . 1360
chrXII 200362 200363 . 120
chrXII 200485 200486 . 1560
chrXII 200569 200570 . 120
chrXII 200576 200577 . 260
chrXII 200660 200661 . 120
chrXII 200664 200665 . 2720
chrXII 200732 200733 . 200
chrXII 200792 200793 . 1380
chrXII 200872 200873 . 1960
chrXII 201040 201041 . 220
chrXII 201196 201197 . 7920
chrXII 201212 201213 . 180
chrXII 201296 201297 . 500
chrXII 201331 201332 . 120
chrXII 201336 201337 . 180
chrXII 201337 201338 . 3720
chrXII 201337 201338 . 3200
chrXII 201338 201339 . 140
chrXII 201338 201339 . 120
chrXII 201339 201340 . 120
chrXII 201347 201348 . 340
chrXII 201398 201399 . 1800
chrXII 201507 201508 . 660
chrXII 201515 201516 . 140
chrXII 201519 201520 . 620
chrXII 201524 201525 . 280
chrXII 201527 201528 . 860
chrXII 201535 201536 . 180
chrXII 201540 201541 . 6040
chrXII 201540 201541 . 240
chrXII 201543 201544 . 1740
chrXII 201580 201581 . 180
chrXII 201612 201613 . 180
chrXII 201623 201624 . 120
chrXII 201633 201634 . 540
chrXII 201698 201699 . 140
chrXII 201705 201706 . 240
chrXII 201728 201729 . 140
chrXII 201743 201744 . 120
chrXII 201751 201752 . 120
chrXII 201762 201763 . 320
chrXII 201778 201779 . 120
chrXII 201784 201785 . 460
chrXII 201809 201810 . 180
chrXII 201826 201827 . 120
chrXII 201830 201831 . 180
chrXII 201836 201837 . 140
chrXII 201840 201841 . 220
chrXII 201846 201847 . 380
chrXII 202868 202869 . 140
chrXII 202875 202876 . 240
chrXII 202879 202880 . 120
chrXII 202879 202880 . 1280
chrXII 202881 202882 . 120
chrXII 202892 202893 . 760
chrXII 202898 202899 . 520
chrXII 202901 202902 . 7400
chrXII 202912 202913 . 700
chrXII 202923 202924 . 1100
chrXII 202941 202942 . 120
chrXII 203062 203063 . 120
chrXII 203065 203066 . 180
chrXII 203082 203083 . 160
chrXII 203091 203092 . 140
chrXII 203094 203095 . 1320
chrXII 203147 203148 . 220
chrXII 203153 203154 . 1840
chrXII 203160 203161 . 500
chrXII 203169 203170 . 1700
chrXII 203208 203209 . 280
chrXII 203269 203270 . 220
chrXII 203318 203319 . 180
chrXII 203408 203409 . 1620
chrXII 203485 203486 . 620
chrXII 203638 203639 . 920
chrXII 203645 203646 . 1040
chrXII 203669 203670 . 1080
chrXII 203675 203676 . 120
chrXII 203811 203812 . 120
chrXII 204492 204493 . 120
chrXII 204608 204609 . 120
chrXII 204620 204621 . 280
chrXII 204623 204624 . 1260
chrXII 204660 204661 . 700
chrXII 204663 204664 . 120
chrXII 204771 204772 . 200
chrXII 204779 204780 . 320
chrXII 204786 204787 . 160
chrXII 204789 204790 . 320
chrXII 204812 204813 . 200
chrXII 204816 204817 . 220
chrXII 204829 204830 . 1720
chrXII 204838 204839 . 140
chrXII 204842 204843 . 600
chrXII 204864 204865 . 200
chrXII 204867 204868 . 1360
chrXII 204872 204873 . 120
chrXII 204877 204878 . 480
chrXII 204887 204888 . 1140
chrXII 204891 204892 . 280
chrXII 204911 204912 . 1400
chrXII 205099 205100 . 140
chrXII 206153 206154 . 120
chrXII 206735 206736 . 120
chrXII 207463 207464 . 260
chrXII 207671 207672 . 160
chrXII 207817 207818 . 200
chrXII 208070 208071 . 260
chrXII 208102 208103 . 120
chrXII 208178 208179 . 120
chrXII 208370 208371 . 700
chrXII 208552 208553 . 160
chrXII 208583 208584 . 240
chrXII 208634 208635 . 440
chrXII 208649 208650 . 240
chrXII 208662 208663 . 700
chrXII 208671 208672 . 180
chrXII 210239 210240 . 280
chrXII 210285 210286 . 560
chrXII 210410 210411 . 400
chrXII 210506 210507 . 560
chrXII 210521 210522 . 420
chrXII 210540 210541 . 240
chrXII 210574 210575 . 700
chrXII 210644 210645 . 280
chrXII 210782 210783 . 580
chrXII 210843 210844 . 120
chrXII 210922 210923 . 600
chrXII 211018 211019 . 120
chrXII 211320 211321 . 220
chrXII 211339 211340 . 120
chrXII 211508 211509 . 340
chrXII 211812 211813 . 560
chrXII 211832 211833 . 160
chrXII 211853 211854 . 3700
chrXII 211871 211872 . 160
chrXII 211885 211886 . 260
chrXII 211943 211944 . 340
chrXII 211959 211960 . 140
chrXII 211980 211981 . 740
chrXII 212021 212022 . 280
chrXII 212023 212024 . 2120
chrXII 212131 212132 . 300
chrXII 212135 212136 . 580
chrXII 212173 212174 . 2300
chrXII 212183 212184 . 160
chrXII 212185 212186 . 1640
chrXII 212185 212186 . 1000
chrXII 212187 212188 . 280
chrXII 212187 212188 . 120
chrXII 212189 212190 . 760
chrXII 212196 212197 . 3120
chrXII 212202 212203 . 120
chrXII 212205 212206 . 1540
chrXII 212209 212210 . 1380
chrXII 212215 212216 . 480
chrXII 212220 212221 . 1660
chrXII 212239 212240 . 940
chrXII 212245 212246 . 1020
chrXII 212254 212255 . 620
chrXII 212256 212257 . 6340
chrXII 212258 212259 . 120
chrXII 212261 212262 . 180
chrXII 212267 212268 . 2620
chrXII 212282 212283 . 120
chrXII 212290 212291 . 140
chrXII 212300 212301 . 1040
chrXII 212330 212331 . 180
chrXII 212339 212340 . 180
chrXII 212348 212349 . 660
chrXII 212358 212359 . 4880
chrXII 212394 212395 . 400
chrXII 212462 212463 . 1180
chrXII 212470 212471 . 120
chrXII 212475 212476 . 320
chrXII 212483 212484 . 1220
chrXII 212513 212514 . 160
chrXII 212555 212556 . 180
chrXII 212587 212588 . 120
chrXII 212602 212603 . 120
chrXII 212643 212644 . 7260
chrXII 212649 212650 . 120
chrXII 212682 212683 . 280
chrXII 212716 212717 . 1680
chrXII 212721 212722 . 340
chrXII 212822 212823 . 220
chrXII 212879 212880 . 1180
chrXII 213089 213090 . 360
chrXII 213144 213145 . 160
chrXII 213441 213442 . 160
chrXII 213993 213994 . 280
chrXII 214008 214009 . 280
chrXII 214013 214014 . 240
chrXII 214018 214019 . 220
chrXII 214247 214248 . 120
chrXII 214314 214315 . 300
chrXII 214357 214358 . 200
chrXII 214493 214494 . 240
chrXII 214501 214502 . 3340
chrXII 214544 214545 . 560
chrXII 214552 214553 . 720
chrXII 214574 214575 . 380
chrXII 214579 214580 . 260
chrXII 214585 214586 . 140
chrXII 214593 214594 . 140
chrXII 214595 214596 . 360
chrXII 214803 214804 . 220
chrXII 214925 214926 . 120
chrXII 214933 214934 . 120
chrXII 215012 215013 . 480
chrXII 215019 215020 . 5800
chrXII 215026 215027 . 2980
chrXII 215028 215029 . 160
chrXII 215028 215029 . 160
chrXII 215029 215030 . 180
chrXII 215030 215031 . 180
chrXII 215033 215034 . 2020
chrXII 215033 215034 . 520
chrXII 215037 215038 . 120
chrXII 215045 215046 . 1120
chrXII 215046 215047 . 1800
chrXII 215048 215049 . 660
chrXII 215051 215052 . 200
chrXII 215058 215059 . 3000
chrXII 215067 215068 . 860
chrXII 220671 220672 . 120
chrXII 220699 220700 . 120
chrXII 220711 220712 . 120
chrXII 220765 220766 . 120
chrXII 221354 221355 . 320
chrXII 221537 221538 . 300
chrXII 221667 221668 . 140
chrXII 221692 221693 . 240
chrXII 221855 221856 . 120
chrXII 221999 222000 . 360
chrXII 222178 222179 . 12080
chrXII 222211 222212 . 140
chrXII 222214 222215 . 2700
chrXII 222219 222220 . 700
chrXII 222227 222228 . 360
chrXII 222241 222242 . 940
chrXII 222252 222253 . 120
chrXII 222283 222284 . 220
chrXII 222292 222293 . 1880
chrXII 222305 222306 . 140
chrXII 222486 222487 . 120
chrXII 222507 222508 . 340
chrXII 222526 222527 . 180
chrXII 222530 222531 . 540
chrXII 222622 222623 . 120
chrXII 222678 222679 . 120
chrXII 222690 222691 . 280
chrXII 222710 222711 . 920
chrXII 222725 222726 . 240
chrXII 222728 222729 . 860
chrXII 222745 222746 . 160
chrXII 222832 222833 . 220
chrXII 222888 222889 . 140
chrXII 222895 222896 . 260
chrXII 222900 222901 . 140
chrXII 223103 223104 . 200
chrXII 223244 223245 . 400
chrXII 223262 223263 . 220
chrXII 223265 223266 . 220
chrXII 223352 223353 . 780
chrXII 223360 223361 . 1000
chrXII 223658 223659 . 940
chrXII 223816 223817 . 120
chrXII 223828 223829 . 220
chrXII 224060 224061 . 120
chrXII 224075 224076 . 320
chrXII 224096 224097 . 180
chrXII 224570 224571 . 180
chrXII 224612 224613 . 420
chrXII 224617 224618 . 360
chrXII 224623 224624 . 340
chrXII 224641 224642 . 1360
chrXII 224750 224751 . 440
chrXII 224776 224777 . 220
chrXII 224804 224805 . 360
chrXII 224826 224827 . 800
chrXII 224839 224840 . 240
chrXII 225014 225015 . 120
chrXII 225057 225058 . 3180
chrXII 225085 225086 . 4920
chrXII 225103 225104 . 180
chrXII 225144 225145 . 480
chrXII 225239 225240 . 260
chrXII 225255 225256 . 6140
chrXII 225262 225263 . 380
chrXII 225277 225278 . 1660
chrXII 225292 225293 . 620
chrXII 225305 225306 . 180
chrXII 225335 225336 . 2200
chrXII 225342 225343 . 340
chrXII 225388 225389 . 340
chrXII 225397 225398 . 580
chrXII 225401 225402 . 260
chrXII 225410 225411 . 120
chrXII 225413 225414 . 1400
chrXII 225430 225431 . 2020
chrXII 225551 225552 . 300
chrXII 225600 225601 . 280
chrXII 225771 225772 . 780
chrXII 227587 227588 . 180
chrXII 228531 228532 . 980
chrXII 228538 228539 . 200
chrXII 228543 228544 . 200
chrXII 228555 228556 . 160
chrXII 228559 228560 . 160
chrXII 228569 228570 . 680
chrXII 228590 228591 . 140
chrXII 228592 228593 . 760
chrXII 228598 228599 . 320
chrXII 228603 228604 . 160
chrXII 228606 228607 . 300
chrXII 228613 228614 . 2760
chrXII 228623 228624 . 360
chrXII 228631 228632 . 120
chrXII 228640 228641 . 400
chrXII 228652 228653 . 220
chrXII 228793 228794 . 300
chrXII 228816 228817 . 300
chrXII 228833 228834 . 180
chrXII 229009 229010 . 160
chrXII 229104 229105 . 140
chrXII 229165 229166 . 1640
chrXII 229202 229203 . 1040
chrXII 229289 229290 . 1080
chrXII 229305 229306 . 320
chrXII 229355 229356 . 900
chrXII 229401 229402 . 220
chrXII 229489 229490 . 160
chrXII 230173 230174 . 380
chrXII 230203 230204 . 120
chrXII 230282 230283 . 420
chrXII 230290 230291 . 300
chrXII 230315 230316 . 200
chrXII 230393 230394 . 840
chrXII 230483 230484 . 680
chrXII 230575 230576 . 360
chrXII 230638 230639 . 1020
chrXII 230647 230648 . 420
chrXII 230665 230666 . 260
chrXII 230672 230673 . 440
chrXII 230675 230676 . 240
chrXII 230676 230677 . 400
chrXII 230682 230683 . 340
chrXII 230690 230691 . 120
chrXII 230702 230703 . 280
chrXII 230705 230706 . 180
chrXII 230714 230715 . 1680
chrXII 230725 230726 . 120
chrXII 230762 230763 . 440
chrXII 230766 230767 . 2120
chrXII 230773 230774 . 120
chrXII 230781 230782 . 660
chrXII 230789 230790 . 160
chrXII 230810 230811 . 120
chrXII 230849 230850 . 140
chrXII 230898 230899 . 580
chrXII 230919 230920 . 2040
chrXII 230938 230939 . 2360
chrXII 230978 230979 . 120
chrXII 231140 231141 . 560
chrXII 231174 231175 . 220
chrXII 231204 231205 . 960
chrXII 231221 231222 . 560
chrXII 231225 231226 . 160
chrXII 231239 231240 . 200
chrXII 231303 231304 . 320
chrXII 231317 231318 . 220
chrXII 231335 231336 . 200
chrXII 231364 231365 . 120
chrXII 231531 231532 . 120
chrXII 231545 231546 . 200
chrXII 231620 231621 . 120
chrXII 232134 232135 . 120
chrXII 232139 232140 . 1300
chrXII 232145 232146 . 140
chrXII 232170 232171 . 800
chrXII 232186 232187 . 120
chrXII 232197 232198 . 180
chrXII 232205 232206 . 120
chrXII 232209 232210 . 800
chrXII 232242 232243 . 1700
chrXII 232243 232244 . 540
chrXII 232244 232245 . 560
chrXII 232244 232245 . 120
chrXII 232245 232246 . 120
chrXII 232247 232248 . 180
chrXII 232253 232254 . 2760
chrXII 232253 232254 . 140
chrXII 232254 232255 . 200
chrXII 232259 232260 . 200
chrXII 232259 232260 . 540
chrXII 232264 232265 . 680
chrXII 232274 232275 . 240
chrXII 232295 232296 . 620
chrXII 232299 232300 . 720
chrXII 232310 232311 . 200
chrXII 232320 232321 . 1380
chrXII 232339 232340 . 3180
chrXII 232371 232372 . 120
chrXII 232605 232606 . 240
chrXII 233058 233059 . 180
chrXII 233588 233589 . 180
chrXII 233803 233804 . 500
chrXII 234085 234086 . 180
chrXII 234247 234248 . 380
chrXII 234255 234256 . 160
chrXII 234256 234257 . 120
chrXII 234260 234261 . 120
chrXII 234276 234277 . 200
chrXII 234276 234277 . 240
chrXII 234277 234278 . 960
chrXII 234288 234289 . 180
chrXII 234320 234321 . 180
chrXII 234456 234457 . 260
chrXII 234464 234465 . 260
chrXII 234484 234485 . 180
chrXII 234494 234495 . 160
chrXII 234494 234495 . 280
chrXII 234513 234514 . 540
chrXII 234521 234522 . 180
chrXII 234541 234542 . 120
chrXII 234575 234576 . 180
chrXII 234580 234581 . 760
chrXII 234669 234670 . 540
chrXII 234722 234723 . 120
chrXII 234733 234734 . 140
chrXII 234737 234738 . 120
chrXII 234742 234743 . 340
chrXII 234744 234745 . 1000
chrXII 234749 234750 . 160
chrXII 234755 234756 . 120
chrXII 234762 234763 . 3680
chrXII 234771 234772 . 1980
chrXII 234784 234785 . 200
chrXII 234791 234792 . 120
chrXII 234801 234802 . 200
chrXII 234803 234804 . 3000
chrXII 234814 234815 . 140
chrXII 234817 234818 . 1280
chrXII 234825 234826 . 2800
chrXII 234829 234830 . 7320
chrXII 234836 234837 . 1620
chrXII 234836 234837 . 140
chrXII 234841 234842 . 200
chrXII 234844 234845 . 140
chrXII 234845 234846 . 140
chrXII 234848 234849 . 5440
chrXII 234853 234854 . 400
chrXII 234858 234859 . 180
chrXII 234862 234863 . 5720
chrXII 234872 234873 . 3700
chrXII 234908 234909 . 180
chrXII 234925 234926 . 2220
chrXII 234949 234950 . 500
chrXII 234954 234955 . 260
chrXII 235021 235022 . 320
chrXII 235026 235027 . 300
chrXII 235062 235063 . 400
chrXII 235108 235109 . 120
chrXII 235142 235143 . 140
chrXII 235270 235271 . 120
chrXII 237133 237134 . 180
chrXII 237783 237784 . 640
chrXII 237786 237787 . 320
chrXII 237791 237792 . 600
chrXII 237801 237802 . 160
chrXII 237815 237816 . 160
chrXII 237816 237817 . 2560
chrXII 237816 237817 . 200
chrXII 237819 237820 . 680
chrXII 237824 237825 . 940
chrXII 237827 237828 . 120
chrXII 237830 237831 . 1020
chrXII 237834 237835 . 120
chrXII 237843 237844 . 580
chrXII 237855 237856 . 120
chrXII 237869 237870 . 120
chrXII 237874 237875 . 1440
chrXII 237915 237916 . 120
chrXII 237919 237920 . 120
chrXII 237936 237937 . 3140
chrXII 237951 237952 . 140
chrXII 238050 238051 . 140
chrXII 238069 238070 . 220
chrXII 238125 238126 . 720
chrXII 238279 238280 . 140
chrXII 238296 238297 . 220
chrXII 238567 238568 . 760
chrXII 239054 239055 . 180
chrXII 239057 239058 . 1900
chrXII 239063 239064 . 320
chrXII 239087 239088 . 2280
chrXII 239146 239147 . 1880
chrXII 239148 239149 . 160
chrXII 239149 239150 . 340
chrXII 239153 239154 . 6700
chrXII 239162 239163 . 120
chrXII 239163 239164 . 500
chrXII 239174 239175 . 340
chrXII 239182 239183 . 200
chrXII 239198 239199 . 320
chrXII 239227 239228 . 320
chrXII 239245 239246 . 240
chrXII 239256 239257 . 360
chrXII 239285 239286 . 140
chrXII 239291 239292 . 5160
chrXII 239296 239297 . 420
chrXII 239392 239393 . 740
chrXII 239420 239421 . 280
chrXII 239428 239429 . 160
chrXII 239467 239468 . 800
chrXII 239582 239583 . 960
chrXII 239650 239651 . 160
chrXII 239793 239794 . 840
chrXII 239847 239848 . 160
chrXII 240047 240048 . 600
chrXII 240119 240120 . 3240
chrXII 240137 240138 . 180
chrXII 240578 240579 . 200
chrXII 240714 240715 . 260
chrXII 240742 240743 . 160
chrXII 240868 240869 . 740
chrXII 240887 240888 . 180
chrXII 241218 241219 . 7400
chrXII 241432 241433 . 900
chrXII 241556 241557 . 120
chrXII 241621 241622 . 320
chrXII 241757 241758 . 120
chrXII 241762 241763 . 1700
chrXII 241769 241770 . 160
chrXII 241772 241773 . 140
chrXII 241777 241778 . 580
chrXII 241780 241781 . 120
chrXII 241788 241789 . 1460
chrXII 243515 243516 . 180
chrXII 243528 243529 . 120
chrXII 243531 243532 . 120
chrXII 243625 243626 . 140
chrXII 243632 243633 . 120
chrXII 243635 243636 . 220
chrXII 243666 243667 . 120
chrXII 243672 243673 . 180
chrXII 243688 243689 . 120
chrXII 243696 243697 . 120
chrXII 243708 243709 . 320
chrXII 243710 243711 . 140
chrXII 243970 243971 . 120
chrXII 244037 244038 . 120
chrXII 244111 244112 . 140
chrXII 244328 244329 . 140
chrXII 244457 244458 . 120
chrXII 244694 244695 . 1120
chrXII 244817 244818 . 2440
chrXII 244830 244831 . 160
chrXII 245073 245074 . 280
chrXII 245155 245156 . 1600
chrXII 245194 245195 . 140
chrXII 245223 245224 . 160
chrXII 245246 245247 . 220
chrXII 245266 245267 . 480
chrXII 245280 245281 . 160
chrXII 245281 245282 . 120
chrXII 245292 245293 . 200
chrXII 245319 245320 . 340
chrXII 245370 245371 . 320
chrXII 245379 245380 . 180
chrXII 245384 245385 . 200
chrXII 245388 245389 . 140
chrXII 245404 245405 . 640
chrXII 245407 245408 . 120
chrXII 245436 245437 . 500
chrXII 245440 245441 . 140
chrXII 245446 245447 . 420
chrXII 245450 245451 . 480
chrXII 245469 245470 . 1780
chrXII 245482 245483 . 140
chrXII 245490 245491 . 220
chrXII 245498 245499 . 960
chrXII 245506 245507 . 120
chrXII 245520 245521 . 380
chrXII 245528 245529 . 320
chrXII 245535 245536 . 140
chrXII 245541 245542 . 140
chrXII 245609 245610 . 120
chrXII 245661 245662 . 220
chrXII 245665 245666 . 400
chrXII 245721 245722 . 660
chrXII 245747 245748 . 180
chrXII 245990 245991 . 160
chrXII 246118 246119 . 120
chrXII 246136 246137 . 280
chrXII 246147 246148 . 980
chrXII 246163 246164 . 360
chrXII 246166 246167 . 400
chrXII 246180 246181 . 1220
chrXII 246193 246194 . 180
chrXII 246233 246234 . 120
chrXII 246290 246291 . 1840
chrXII 246362 246363 . 660
chrXII 246387 246388 . 1040
chrXII 246395 246396 . 140
chrXII 246398 246399 . 140
chrXII 247031 247032 . 340
chrXII 247042 247043 . 360
chrXII 247054 247055 . 340
chrXII 247077 247078 . 1000
chrXII 247089 247090 . 500
chrXII 247093 247094 . 480
chrXII 247097 247098 . 460
chrXII 247106 247107 . 1280
chrXII 247108 247109 . 340
chrXII 247108 247109 . 120
chrXII 247109 247110 . 120
chrXII 247122 247123 . 1120
chrXII 247130 247131 . 400
chrXII 247131 247132 . 860
chrXII 248133 248134 . 1160
chrXII 248199 248200 . 140
chrXII 248223 248224 . 120
chrXII 248326 248327 . 180
chrXII 248414 248415 . 180
chrXII 248459 248460 . 120
chrXII 248513 248514 . 200
chrXII 248530 248531 . 160
chrXII 248597 248598 . 120
chrXII 248610 248611 . 600
chrXII 248632 248633 . 720
chrXII 248645 248646 . 120
chrXII 248656 248657 . 440
chrXII 248692 248693 . 360
chrXII 248724 248725 . 2320
chrXII 248732 248733 . 800
chrXII 248738 248739 . 800
chrXII 248881 248882 . 2600
chrXII 248887 248888 . 2400
chrXII 248910 248911 . 120
chrXII 248916 248917 . 120
chrXII 248934 248935 . 120
chrXII 249070 249071 . 140
chrXII 249098 249099 . 140
chrXII 249223 249224 . 680
chrXII 249269 249270 . 320
chrXII 249468 249469 . 140
chrXII 249667 249668 . 200
chrXII 249671 249672 . 120
chrXII 249678 249679 . 420
chrXII 249772 249773 . 960
chrXII 249857 249858 . 680
chrXII 250579 250580 . 120
chrXII 250651 250652 . 840
chrXII 250764 250765 . 180
chrXII 251128 251129 . 460
chrXII 251138 251139 . 180
chrXII 251144 251145 . 520
chrXII 251160 251161 . 660
chrXII 251162 251163 . 120
chrXII 251230 251231 . 160
chrXII 251237 251238 . 160
chrXII 251243 251244 . 260
chrXII 251244 251245 . 160
chrXII 251251 251252 . 160
chrXII 251254 251255 . 220
chrXII 251255 251256 . 160
chrXII 251258 251259 . 860
chrXII 251736 251737 . 120
chrXII 252027 252028 . 180
chrXII 252060 252061 . 140
chrXII 252097 252098 . 760
chrXII 252513 252514 . 140
chrXII 252809 252810 . 120
chrXII 253033 253034 . 140
chrXII 253117 253118 . 300
chrXII 253125 253126 . 160
chrXII 253128 253129 . 120
chrXII 253130 253131 . 120
chrXII 253165 253166 . 140
chrXII 253176 253177 . 120
chrXII 253176 253177 . 160
chrXII 253182 253183 . 400
chrXII 253192 253193 . 280
chrXII 253193 253194 . 160
chrXII 253194 253195 . 120
chrXII 253197 253198 . 160
chrXII 253210 253211 . 420
chrXII 253264 253265 . 120
chrXII 253329 253330 . 160
chrXII 253348 253349 . 120
chrXII 253353 253354 . 3040
chrXII 253359 253360 . 120
chrXII 253366 253367 . 560
chrXII 253469 253470 . 420
chrXII 253478 253479 . 120
chrXII 253517 253518 . 3000
chrXII 253576 253577 . 120
chrXII 253582 253583 . 300
chrXII 253599 253600 . 120
chrXII 253602 253603 . 440
chrXII 253616 253617 . 160
chrXII 253625 253626 . 1180
chrXII 253633 253634 . 360
chrXII 253644 253645 . 120
chrXII 253644 253645 . 220
chrXII 253661 253662 . 480
chrXII 254896 254897 . 240
chrXII 254959 254960 . 200
chrXII 255122 255123 . 520
chrXII 255132 255133 . 1180
chrXII 255143 255144 . 1020
chrXII 255143 255144 . 700
chrXII 255151 255152 . 1380
chrXII 255216 255217 . 120
chrXII 255228 255229 . 780
chrXII 255236 255237 . 200
chrXII 255257 255258 . 160
chrXII 255409 255410 . 1460
chrXII 256206 256207 . 1860
chrXII 256292 256293 . 1460
chrXII 256356 256357 . 1360
chrXII 256629 256630 . 920
chrXII 256664 256665 . 260
chrXII 257079 257080 . 160
chrXII 257589 257590 . 260
chrXII 257726 257727 . 220
chrXII 257769 257770 . 260
chrXII 257886 257887 . 140
chrXII 258188 258189 . 760
chrXII 258231 258232 . 940
chrXII 258344 258345 . 1480
chrXII 258467 258468 . 620
chrXII 258746 258747 . 220
chrXII 258853 258854 . 440
chrXII 258936 258937 . 140
chrXII 259062 259063 . 1440
chrXII 259075 259076 . 520
chrXII 259105 259106 . 220
chrXII 259229 259230 . 1320
chrXII 259241 259242 . 1360
chrXII 259260 259261 . 1500
chrXII 259374 259375 . 240
chrXII 259401 259402 . 440
chrXII 259417 259418 . 1440
chrXII 259457 259458 . 480
chrXII 259547 259548 . 480
chrXII 259562 259563 . 120
chrXII 259569 259570 . 1980
chrXII 259594 259595 . 520
chrXII 259641 259642 . 120
chrXII 259647 259648 . 5980
chrXII 259662 259663 . 1180
chrXII 259680 259681 . 120
chrXII 259689 259690 . 720
chrXII 259696 259697 . 1020
chrXII 259717 259718 . 520
chrXII 259741 259742 . 900
chrXII 259752 259753 . 3120
chrXII 259758 259759 . 300
chrXII 259762 259763 . 1180
chrXII 259770 259771 . 16260
chrXII 259779 259780 . 2580
chrXII 259802 259803 . 120
chrXII 259833 259834 . 520
chrXII 259839 259840 . 780
chrXII 259872 259873 . 520
chrXII 259874 259875 . 1240
chrXII 259880 259881 . 140
chrXII 259884 259885 . 520
chrXII 259904 259905 . 1900
chrXII 259912 259913 . 3340
chrXII 259948 259949 . 5820
chrXII 259958 259959 . 120
chrXII 259962 259963 . 1580
chrXII 259975 259976 . 660
chrXII 259983 259984 . 980
chrXII 260024 260025 . 260
chrXII 260038 260039 . 500
chrXII 260056 260057 . 1100
chrXII 260146 260147 . 240
chrXII 260187 260188 . 1140
chrXII 260199 260200 . 420
chrXII 260210 260211 . 140
chrXII 260226 260227 . 3360
chrXII 260284 260285 . 340
chrXII 260348 260349 . 660
chrXII 260375 260376 . 180
chrXII 260497 260498 . 280
chrXII 260502 260503 . 1020
chrXII 260577 260578 . 500
chrXII 260632 260633 . 180
chrXII 260644 260645 . 180
chrXII 260669 260670 . 420
chrXII 260785 260786 . 640
chrXII 260787 260788 . 140
chrXII 260847 260848 . 900
chrXII 260849 260850 . 3340
chrXII 260854 260855 . 1180
chrXII 262762 262763 . 1380
chrXII 262831 262832 . 840
chrXII 262879 262880 . 120
chrXII 262888 262889 . 240
chrXII 262892 262893 . 120
chrXII 262898 262899 . 120
chrXII 262917 262918 . 120
chrXII 264000 264001 . 120
chrXII 264030 264031 . 160
chrXII 264059 264060 . 580
chrXII 264068 264069 . 480
chrXII 264104 264105 . 400
chrXII 264115 264116 . 320
chrXII 264122 264123 . 240
chrXII 264125 264126 . 400
chrXII 264139 264140 . 340
chrXII 264147 264148 . 140
chrXII 264159 264160 . 140
chrXII 264171 264172 . 120
chrXII 264301 264302 . 1480
chrXII 264370 264371 . 160
chrXII 264687 264688 . 140
chrXII 264792 264793 . 220
chrXII 265112 265113 . 140
chrXII 265256 265257 . 260
chrXII 265257 265258 . 180
chrXII 265265 265266 . 960
chrXII 265279 265280 . 1680
chrXII 265287 265288 . 640
chrXII 265290 265291 . 3180
chrXII 265330 265331 . 3960
chrXII 265337 265338 . 520
chrXII 265340 265341 . 620
chrXII 265349 265350 . 920
chrXII 265892 265893 . 3080
chrXII 266178 266179 . 180
chrXII 266820 266821 . 180
chrXII 266998 266999 . 120
chrXII 267037 267038 . 460
chrXII 267043 267044 . 1460
chrXII 267049 267050 . 160
chrXII 267068 267069 . 1400
chrXII 267075 267076 . 1740
chrXII 267080 267081 . 1460
chrXII 267736 267737 . 600
chrXII 267777 267778 . 860
chrXII 267784 267785 . 700
chrXII 268062 268063 . 1180
chrXII 268123 268124 . 400
chrXII 268130 268131 . 540
chrXII 268147 268148 . 300
chrXII 268555 268556 . 680
chrXII 268704 268705 . 1720
chrXII 268830 268831 . 200
chrXII 269192 269193 . 160
chrXII 269210 269211 . 120
chrXII 269234 269235 . 440
chrXII 270374 270375 . 620
chrXII 270480 270481 . 420
chrXII 270483 270484 . 120
chrXII 270659 270660 . 820
chrXII 270809 270810 . 140
chrXII 270815 270816 . 520
chrXII 270831 270832 . 520
chrXII 270835 270836 . 2580
chrXII 270842 270843 . 340
chrXII 270849 270850 . 120
chrXII 270890 270891 . 300
chrXII 270892 270893 . 460
chrXII 270898 270899 . 500
chrXII 270958 270959 . 120
chrXII 270965 270966 . 360
chrXII 270976 270977 . 140
chrXII 271654 271655 . 260
chrXII 271688 271689 . 160
chrXII 271705 271706 . 400
chrXII 272086 272087 . 2260
chrXII 272118 272119 . 620
chrXII 272124 272125 . 1400
chrXII 272266 272267 . 3900
chrXII 272377 272378 . 260
chrXII 272511 272512 . 240
chrXII 272562 272563 . 400
chrXII 272573 272574 . 2660
chrXII 272638 272639 . 160
chrXII 272724 272725 . 240
chrXII 272977 272978 . 120
chrXII 272979 272980 . 120
chrXII 273267 273268 . 8080
chrXII 273275 273276 . 220
chrXII 273600 273601 . 160
chrXII 274037 274038 . 120
chrXII 274197 274198 . 640
chrXII 274243 274244 . 260
chrXII 274246 274247 . 120
chrXII 274625 274626 . 800
chrXII 274758 274759 . 900
chrXII 274843 274844 . 840
chrXII 274902 274903 . 1460
chrXII 274978 274979 . 580
chrXII 275070 275071 . 400
chrXII 275159 275160 . 120
chrXII 275217 275218 . 120
chrXII 275289 275290 . 260
chrXII 275291 275292 . 820
chrXII 275336 275337 . 600
chrXII 275357 275358 . 320
chrXII 275360 275361 . 880
chrXII 275363 275364 . 2960
chrXII 275376 275377 . 160
chrXII 275396 275397 . 120
chrXII 278507 278508 . 460
chrXII 278523 278524 . 200
chrXII 278697 278698 . 360
chrXII 278701 278702 . 2100
chrXII 278705 278706 . 860
chrXII 278722 278723 . 980
chrXII 278730 278731 . 300
chrXII 278733 278734 . 760
chrXII 278742 278743 . 340
chrXII 278778 278779 . 2840
chrXII 278797 278798 . 1620
chrXII 278802 278803 . 3340
chrXII 278807 278808 . 760
chrXII 278825 278826 . 760
chrXII 278930 278931 . 820
chrXII 278971 278972 . 300
chrXII 278997 278998 . 1380
chrXII 279138 279139 . 140
chrXII 280553 280554 . 160
chrXII 280653 280654 . 120
chrXII 280782 280783 . 760
chrXII 280793 280794 . 400
chrXII 280953 280954 . 2580
chrXII 280968 280969 . 220
chrXII 280979 280980 . 140
chrXII 281018 281019 . 180
chrXII 281025 281026 . 120
chrXII 281054 281055 . 880
chrXII 281063 281064 . 300
chrXII 281081 281082 . 140
chrXII 281092 281093 . 160
chrXII 281095 281096 . 1640
chrXII 281125 281126 . 560
chrXII 281200 281201 . 120
chrXII 281434 281435 . 620
chrXII 281464 281465 . 800
chrXII 281534 281535 . 140
chrXII 281592 281593 . 120
chrXII 281631 281632 . 120
chrXII 281770 281771 . 140
chrXII 281783 281784 . 200
chrXII 281785 281786 . 260
chrXII 281837 281838 . 120
chrXII 281838 281839 . 320
chrXII 281838 281839 . 280
chrXII 281839 281840 . 320
chrXII 281840 281841 . 620
chrXII 281863 281864 . 340
chrXII 281879 281880 . 260
chrXII 281890 281891 . 120
chrXII 281894 281895 . 140
chrXII 281898 281899 . 180
chrXII 281901 281902 . 120
chrXII 281904 281905 . 120
chrXII 281912 281913 . 140
chrXII 281949 281950 . 460
chrXII 282207 282208 . 720
chrXII 282561 282562 . 200
chrXII 282573 282574 . 120
chrXII 282575 282576 . 960
chrXII 282593 282594 . 140
chrXII 282602 282603 . 320
chrXII 282621 282622 . 220
chrXII 282632 282633 . 2160
chrXII 283694 283695 . 140
chrXII 283702 283703 . 160
chrXII 283734 283735 . 1160
chrXII 283741 283742 . 3280
chrXII 283754 283755 . 2440
chrXII 283767 283768 . 2220
chrXII 283774 283775 . 140
chrXII 283774 283775 . 460
chrXII 283809 283810 . 520
chrXII 284001 284002 . 120
chrXII 284171 284172 . 380
chrXII 284436 284437 . 720
chrXII 284448 284449 . 160
chrXII 284464 284465 . 8200
chrXII 284494 284495 . 340
chrXII 284818 284819 . 460
chrXII 284896 284897 . 280
chrXII 284963 284964 . 400
chrXII 284981 284982 . 1420
chrXII 285334 285335 . 200
chrXII 285351 285352 . 3620
chrXII 285580 285581 . 580
chrXII 285580 285581 . 1140
chrXII 285607 285608 . 280
chrXII 285642 285643 . 120
chrXII 285648 285649 . 960
chrXII 286103 286104 . 620
chrXII 286291 286292 . 540
chrXII 286325 286326 . 1680
chrXII 286362 286363 . 540
chrXII 286415 286416 . 220
chrXII 286574 286575 . 300
chrXII 286586 286587 . 260
chrXII 286610 286611 . 1040
chrXII 286640 286641 . 2020
chrXII 286645 286646 . 120
chrXII 286653 286654 . 340
chrXII 286658 286659 . 1320
chrXII 286685 286686 . 120
chrXII 286685 286686 . 320
chrXII 286700 286701 . 1340
chrXII 286714 286715 . 120
chrXII 286728 286729 . 440
chrXII 286740 286741 . 180
chrXII 286759 286760 . 120
chrXII 286878 286879 . 240
chrXII 287760 287761 . 200
chrXII 287769 287770 . 140
chrXII 287778 287779 . 140
chrXII 287790 287791 . 160
chrXII 287809 287810 . 140
chrXII 287844 287845 . 140
chrXII 287865 287866 . 780
chrXII 287905 287906 . 2900
chrXII 287998 287999 . 540
chrXII 288017 288018 . 1620
chrXII 288046 288047 . 120
chrXII 288083 288084 . 160
chrXII 288217 288218 . 300
chrXII 288260 288261 . 1500
chrXII 288304 288305 . 160
chrXII 288326 288327 . 400
chrXII 288398 288399 . 120
chrXII 288482 288483 . 1640
chrXII 288680 288681 . 1060
chrXII 288796 288797 . 580
chrXII 288814 288815 . 760
chrXII 288832 288833 . 120
chrXII 288842 288843 . 120
chrXII 288862 288863 . 140
chrXII 288916 288917 . 120
chrXII 288970 288971 . 1100
chrXII 289021 289022 . 1040
chrXII 289021 289022 . 120
chrXII 289113 289114 . 300
chrXII 289116 289117 . 2060
chrXII 289120 289121 . 1500
chrXII 289159 289160 . 120
chrXII 289287 289288 . 340
chrXII 289319 289320 . 660
chrXII 289331 289332 . 300
chrXII 289338 289339 . 280
chrXII 289346 289347 . 680
chrXII 289354 289355 . 1500
chrXII 289375 289376 . 220
chrXII 289396 289397 . 480
chrXII 289405 289406 . 480
chrXII 289417 289418 . 1060
chrXII 289423 289424 . 240
chrXII 289425 289426 . 760
chrXII 289425 289426 . 160
chrXII 289426 289427 . 140
chrXII 289446 289447 . 1180
chrXII 289448 289449 . 1160
chrXII 289473 289474 . 240
chrXII 289486 289487 . 200
chrXII 289488 289489 . 220
chrXII 289495 289496 . 120
chrXII 289499 289500 . 1360
chrXII 289532 289533 . 260
chrXII 289561 289562 . 640
chrXII 289570 289571 . 180
chrXII 289586 289587 . 1580
chrXII 289614 289615 . 280
chrXII 289617 289618 . 940
chrXII 289646 289647 . 160
chrXII 289647 289648 . 160
chrXII 289661 289662 . 940
chrXII 289737 289738 . 240
chrXII 289859 289860 . 120
chrXII 289995 289996 . 420
chrXII 290007 290008 . 540
chrXII 290008 290009 . 1400
chrXII 290009 290010 . 120
chrXII 290015 290016 . 480
chrXII 290070 290071 . 140
chrXII 290130 290131 . 420
chrXII 290405 290406 . 420
chrXII 290608 290609 . 380
chrXII 290651 290652 . 1020
chrXII 290723 290724 . 140
chrXII 290863 290864 . 140
chrXII 290962 290963 . 580
chrXII 291028 291029 . 500
chrXII 291049 291050 . 340
chrXII 291082 291083 . 340
chrXII 291157 291158 . 120
chrXII 291322 291323 . 120
chrXII 291339 291340 . 480
chrXII 291345 291346 . 2100
chrXII 291361 291362 . 120
chrXII 291367 291368 . 700
chrXII 291386 291387 . 200
chrXII 291461 291462 . 260
chrXII 291562 291563 . 360
chrXII 291565 291566 . 1640
chrXII 291588 291589 . 140
chrXII 291629 291630 . 120
chrXII 291670 291671 . 1360
chrXII 291678 291679 . 140
chrXII 291688 291689 . 1020
chrXII 291774 291775 . 860
chrXII 291782 291783 . 380
chrXII 291818 291819 . 200
chrXII 291849 291850 . 2980
chrXII 291880 291881 . 1320
chrXII 291935 291936 . 120
chrXII 292101 292102 . 200
chrXII 292108 292109 . 140
chrXII 292183 292184 . 600
chrXII 292201 292202 . 120
chrXII 292254 292255 . 2260
chrXII 292268 292269 . 1000
chrXII 292276 292277 . 200
chrXII 292293 292294 . 220
chrXII 292298 292299 . 240
chrXII 292316 292317 . 440
chrXII 292333 292334 . 280
chrXII 292340 292341 . 1360
chrXII 292366 292367 . 300
chrXII 292456 292457 . 680
chrXII 292549 292550 . 1040
chrXII 292648 292649 . 300
chrXII 292683 292684 . 2720
chrXII 292714 292715 . 2400
chrXII 292740 292741 . 500
chrXII 292874 292875 . 120
chrXII 293021 293022 . 460
chrXII 293116 293117 . 220
chrXII 293167 293168 . 480
chrXII 293183 293184 . 260
chrXII 293460 293461 . 560
chrXII 293472 293473 . 300
chrXII 293508 293509 . 880
chrXII 293516 293517 . 800
chrXII 293522 293523 . 1420
chrXII 293667 293668 . 160
chrXII 293675 293676 . 2560
chrXII 293683 293684 . 300
chrXII 293690 293691 . 500
chrXII 293738 293739 . 500
chrXII 293742 293743 . 880
chrXII 293763 293764 . 1780
chrXII 293786 293787 . 120
chrXII 293786 293787 . 360
chrXII 293897 293898 . 160
chrXII 293903 293904 . 180
chrXII 293906 293907 . 520
chrXII 293911 293912 . 200
chrXII 294002 294003 . 4640
chrXII 294069 294070 . 220
chrXII 294137 294138 . 360
chrXII 294291 294292 . 160
chrXII 294298 294299 . 180
chrXII 294520 294521 . 2820
chrXII 294624 294625 . 120
chrXII 294789 294790 . 120
chrXII 294976 294977 . 180
chrXII 295160 295161 . 340
chrXII 295438 295439 . 780
chrXII 295607 295608 . 120
chrXII 296163 296164 . 320
chrXII 296266 296267 . 720
chrXII 296306 296307 . 140
chrXII 296307 296308 . 120
chrXII 296317 296318 . 1260
chrXII 296381 296382 . 200
chrXII 296912 296913 . 120
chrXII 297067 297068 . 180
chrXII 297129 297130 . 660
chrXII 297249 297250 . 240
chrXII 297384 297385 . 140
chrXII 297889 297890 . 580
chrXII 298084 298085 . 180
chrXII 298311 298312 . 120
chrXII 298370 298371 . 1200
chrXII 298485 298486 . 120
chrXII 298663 298664 . 380
chrXII 298988 298989 . 1540
chrXII 299424 299425 . 1880
chrXII 299894 299895 . 140
chrXII 299899 299900 . 420
chrXII 300060 300061 . 660
chrXII 300156 300157 . 2300
chrXII 300201 300202 . 1800
chrXII 300439 300440 . 120
chrXII 300446 300447 . 360
chrXII 300487 300488 . 320
chrXII 300557 300558 . 120
chrXII 300560 300561 . 180
chrXII 300626 300627 . 2760
chrXII 300662 300663 . 140
chrXII 300692 300693 . 120
chrXII 300702 300703 . 1840
chrXII 300815 300816 . 140
chrXII 302030 302031 . 140
chrXII 302031 302032 . 1740
chrXII 302033 302034 . 200
chrXII 302034 302035 . 140
chrXII 302062 302063 . 500
chrXII 302065 302066 . 460
chrXII 302100 302101 . 120
chrXII 302113 302114 . 1100
chrXII 302125 302126 . 880
chrXII 302138 302139 . 220
chrXII 302147 302148 . 140
chrXII 302152 302153 . 320
chrXII 302152 302153 . 480
chrXII 306569 306570 . 120
chrXII 306573 306574 . 280
chrXII 306745 306746 . 440
chrXII 306931 306932 . 200
chrXII 306969 306970 . 1860
chrXII 307279 307280 . 940
chrXII 307352 307353 . 880
chrXII 307470 307471 . 1740
chrXII 307489 307490 . 260
chrXII 307498 307499 . 360
chrXII 307503 307504 . 340
chrXII 307533 307534 . 500
chrXII 307710 307711 . 1880
chrXII 307796 307797 . 660
chrXII 307926 307927 . 140
chrXII 308032 308033 . 620
chrXII 308212 308213 . 900
chrXII 308243 308244 . 1320
chrXII 308394 308395 . 360
chrXII 309200 309201 . 680
chrXII 309501 309502 . 760
chrXII 309864 309865 . 140
chrXII 310047 310048 . 1440
chrXII 310212 310213 . 120
chrXII 310650 310651 . 360
chrXII 310657 310658 . 2200
chrXII 310852 310853 . 3500
chrXII 311879 311880 . 540
chrXII 312031 312032 . 1560
chrXII 312156 312157 . 160
chrXII 312182 312183 . 1660
chrXII 312329 312330 . 560
chrXII 312546 312547 . 260
chrXII 312811 312812 . 360
chrXII 312904 312905 . 280
chrXII 313280 313281 . 120
chrXII 313345 313346 . 960
chrXII 313482 313483 . 120
chrXII 313555 313556 . 4280
chrXII 313866 313867 . 120
chrXII 313893 313894 . 1580
chrXII 314993 314994 . 220
chrXII 315282 315283 . 360
chrXII 315938 315939 . 120
chrXII 315961 315962 . 140
chrXII 315969 315970 . 840
chrXII 315969 315970 . 1380
chrXII 315973 315974 . 200
chrXII 315976 315977 . 1360
chrXII 315982 315983 . 160
chrXII 315993 315994 . 140
chrXII 315999 316000 . 2220
chrXII 316002 316003 . 280
chrXII 319943 319944 . 120
chrXII 320150 320151 . 200
chrXII 320258 320259 . 120
chrXII 320288 320289 . 120
chrXII 320302 320303 . 260
chrXII 320311 320312 . 460
chrXII 320334 320335 . 200
chrXII 320348 320349 . 1220
chrXII 320378 320379 . 1880
chrXII 320403 320404 . 120
chrXII 320478 320479 . 200
chrXII 320508 320509 . 120
chrXII 320512 320513 . 140
chrXII 320519 320520 . 560
chrXII 320555 320556 . 120
chrXII 320566 320567 . 2260
chrXII 320579 320580 . 500
chrXII 320595 320596 . 180
chrXII 320610 320611 . 300
chrXII 320611 320612 . 120
chrXII 320612 320613 . 1020
chrXII 320619 320620 . 120
chrXII 320652 320653 . 1000
chrXII 320659 320660 . 360
chrXII 320660 320661 . 620
chrXII 320674 320675 . 480
chrXII 320685 320686 . 680
chrXII 321106 321107 . 140
chrXII 321166 321167 . 1200
chrXII 321601 321602 . 120
chrXII 321619 321620 . 300
chrXII 321629 321630 . 500
chrXII 321683 321684 . 520
chrXII 321686 321687 . 120
chrXII 321818 321819 . 2580
chrXII 322141 322142 . 620
chrXII 322142 322143 . 180
chrXII 322142 322143 . 1060
chrXII 322143 322144 . 120
chrXII 322143 322144 . 340
chrXII 322148 322149 . 420
chrXII 322163 322164 . 180
chrXII 322191 322192 . 220
chrXII 322196 322197 . 180
chrXII 322206 322207 . 280
chrXII 322221 322222 . 240
chrXII 322227 322228 . 460
chrXII 322233 322234 . 380
chrXII 322558 322559 . 180
chrXII 322598 322599 . 280
chrXII 322884 322885 . 140
chrXII 322892 322893 . 120
chrXII 322906 322907 . 2240
chrXII 322911 322912 . 260
chrXII 322940 322941 . 140
chrXII 322956 322957 . 200
chrXII 322959 322960 . 120
chrXII 322963 322964 . 840
chrXII 322968 322969 . 160
chrXII 322976 322977 . 200
chrXII 322990 322991 . 220
chrXII 322998 322999 . 600
chrXII 323012 323013 . 180
chrXII 323048 323049 . 320
chrXII 323053 323054 . 320
chrXII 323069 323070 . 120
chrXII 323093 323094 . 240
chrXII 323098 323099 . 160
chrXII 323113 323114 . 220
chrXII 323122 323123 . 160
chrXII 323132 323133 . 400
chrXII 323142 323143 . 720
chrXII 323145 323146 . 300
chrXII 323148 323149 . 140
chrXII 323154 323155 . 200
chrXII 323161 323162 . 140
chrXII 323162 323163 . 720
chrXII 323189 323190 . 300
chrXII 323191 323192 . 320
chrXII 323199 323200 . 160
chrXII 323251 323252 . 180
chrXII 323262 323263 . 160
chrXII 323266 323267 . 480
chrXII 323272 323273 . 220
chrXII 323294 323295 . 400
chrXII 323309 323310 . 220
chrXII 323315 323316 . 2600
chrXII 323319 323320 . 220
chrXII 323333 323334 . 1320
chrXII 323336 323337 . 1320
chrXII 323387 323388 . 160
chrXII 323500 323501 . 240
chrXII 323510 323511 . 180
chrXII 323641 323642 . 500
chrXII 323644 323645 . 1540
chrXII 324067 324068 . 2920
chrXII 324465 324466 . 440
chrXII 324705 324706 . 1980
chrXII 324879 324880 . 1660
chrXII 324903 324904 . 4720
chrXII 325073 325074 . 3080
chrXII 325113 325114 . 520
chrXII 325236 325237 . 440
chrXII 325298 325299 . 120
chrXII 325299 325300 . 2720
chrXII 325314 325315 . 400
chrXII 325341 325342 . 320
chrXII 325343 325344 . 220
chrXII 325344 325345 . 2140
chrXII 325353 325354 . 180
chrXII 325358 325359 . 460
chrXII 325384 325385 . 140
chrXII 325387 325388 . 1180
chrXII 325394 325395 . 1960
chrXII 325400 325401 . 5300
chrXII 325407 325408 . 2080
chrXII 325573 325574 . 580
chrXII 325592 325593 . 1440
chrXII 325623 325624 . 120
chrXII 325642 325643 . 280
chrXII 325703 325704 . 200
chrXII 325892 325893 . 820
chrXII 325907 325908 . 340
chrXII 325937 325938 . 2420
chrXII 326065 326066 . 1740
chrXII 326078 326079 . 140
chrXII 326104 326105 . 420
chrXII 326112 326113 . 780
chrXII 326118 326119 . 4020
chrXII 326347 326348 . 140
chrXII 326544 326545 . 160
chrXII 326714 326715 . 360
chrXII 326819 326820 . 120
chrXII 326995 326996 . 120
chrXII 326998 326999 . 3760
chrXII 327026 327027 . 2300
chrXII 327150 327151 . 380
chrXII 327158 327159 . 2540
chrXII 327206 327207 . 220
chrXII 327301 327302 . 1620
chrXII 327352 327353 . 360
chrXII 327371 327372 . 120
chrXII 327465 327466 . 620
chrXII 327480 327481 . 120
chrXII 327518 327519 . 10900
chrXII 327539 327540 . 1120
chrXII 327550 327551 . 420
chrXII 327558 327559 . 3040
chrXII 327579 327580 . 120
chrXII 327623 327624 . 120
chrXII 327636 327637 . 220
chrXII 327652 327653 . 140
chrXII 327655 327656 . 800
chrXII 327661 327662 . 120
chrXII 327664 327665 . 300
chrXII 327684 327685 . 180
chrXII 327688 327689 . 340
chrXII 327722 327723 . 300
chrXII 327745 327746 . 220
chrXII 327748 327749 . 800
chrXII 327755 327756 . 1060
chrXII 327803 327804 . 300
chrXII 327806 327807 . 180
chrXII 327848 327849 . 120
chrXII 327864 327865 . 280
chrXII 327894 327895 . 460
chrXII 327932 327933 . 160
chrXII 327939 327940 . 220
chrXII 327950 327951 . 160
chrXII 327962 327963 . 2440
chrXII 327994 327995 . 480
chrXII 328006 328007 . 1020
chrXII 328080 328081 . 480
chrXII 328137 328138 . 220
chrXII 328143 328144 . 1840
chrXII 328162 328163 . 360
chrXII 328167 328168 . 440
chrXII 328176 328177 . 140
chrXII 328220 328221 . 300
chrXII 328308 328309 . 420
chrXII 328433 328434 . 260
chrXII 328624 328625 . 840
chrXII 328775 328776 . 520
chrXII 328796 328797 . 1520
chrXII 328825 328826 . 460
chrXII 328850 328851 . 440
chrXII 328855 328856 . 1000
chrXII 328864 328865 . 300
chrXII 328885 328886 . 180
chrXII 328892 328893 . 1120
chrXII 328952 328953 . 900
chrXII 328990 328991 . 120
chrXII 329007 329008 . 160
chrXII 329187 329188 . 740
chrXII 329303 329304 . 120
chrXII 329331 329332 . 6520
chrXII 329347 329348 . 280
chrXII 329371 329372 . 1660
chrXII 329419 329420 . 520
chrXII 329427 329428 . 1900
chrXII 329448 329449 . 400
chrXII 329451 329452 . 1360
chrXII 329454 329455 . 1900
chrXII 329458 329459 . 380
chrXII 329466 329467 . 1520
chrXII 329628 329629 . 180
chrXII 329638 329639 . 120
chrXII 329645 329646 . 280
chrXII 329684 329685 . 220
chrXII 329744 329745 . 320
chrXII 329796 329797 . 1000
chrXII 329806 329807 . 140
chrXII 329809 329810 . 1640
chrXII 329979 329980 . 400
chrXII 330162 330163 . 240
chrXII 330310 330311 . 120
chrXII 330684 330685 . 120
chrXII 331403 331404 . 120
chrXII 331584 331585 . 1180
chrXII 331882 331883 . 500
chrXII 332191 332192 . 120
chrXII 332198 332199 . 120
chrXII 332203 332204 . 240
chrXII 332219 332220 . 140
chrXII 332220 332221 . 120
chrXII 332230 332231 . 160
chrXII 332238 332239 . 160
chrXII 332241 332242 . 680
chrXII 332256 332257 . 180
chrXII 332300 332301 . 300
chrXII 332304 332305 . 1700
chrXII 332311 332312 . 220
chrXII 332336 332337 . 120
chrXII 332346 332347 . 120
chrXII 332349 332350 . 200
chrXII 332356 332357 . 120
chrXII 332358 332359 . 260
chrXII 332364 332365 . 680
chrXII 332724 332725 . 140
chrXII 332967 332968 . 200
chrXII 333140 333141 . 220
chrXII 333449 333450 . 260
chrXII 333482 333483 . 2740
chrXII 333523 333524 . 660
chrXII 333919 333920 . 260
chrXII 334204 334205 . 240
chrXII 334251 334252 . 180
chrXII 334745 334746 . 200
chrXII 335079 335080 . 120
chrXII 335085 335086 . 7560
chrXII 335257 335258 . 120
chrXII 335410 335411 . 1000
chrXII 335424 335425 . 240
chrXII 335778 335779 . 1800
chrXII 335807 335808 . 120
chrXII 335872 335873 . 180
chrXII 335917 335918 . 120
chrXII 335931 335932 . 4720
chrXII 336072 336073 . 120
chrXII 336159 336160 . 140
chrXII 336698 336699 . 160
chrXII 336711 336712 . 2380
chrXII 337012 337013 . 300
chrXII 337048 337049 . 1960
chrXII 337149 337150 . 3580
chrXII 337193 337194 . 1380
chrXII 337235 337236 . 360
chrXII 337366 337367 . 980
chrXII 337372 337373 . 160
chrXII 337420 337421 . 120
chrXII 337444 337445 . 520
chrXII 337453 337454 . 900
chrXII 337637 337638 . 160
chrXII 337641 337642 . 120
chrXII 337785 337786 . 120
chrXII 338885 338886 . 1120
chrXII 339005 339006 . 380
chrXII 339018 339019 . 180
chrXII 339337 339338 . 120
chrXII 339343 339344 . 2740
chrXII 339372 339373 . 120
chrXII 339533 339534 . 1080
chrXII 339553 339554 . 140
chrXII 339587 339588 . 140
chrXII 339602 339603 . 400
chrXII 339662 339663 . 620
chrXII 339730 339731 . 180
chrXII 339755 339756 . 300
chrXII 339782 339783 . 200
chrXII 340081 340082 . 140
chrXII 340113 340114 . 480
chrXII 340240 340241 . 1360
chrXII 340284 340285 . 120
chrXII 340717 340718 . 7980
chrXII 340800 340801 . 3300
chrXII 341039 341040 . 140
chrXII 341062 341063 . 400
chrXII 341066 341067 . 140
chrXII 341091 341092 . 720
chrXII 341136 341137 . 260
chrXII 341154 341155 . 1520
chrXII 341157 341158 . 500
chrXII 341165 341166 . 1920
chrXII 341168 341169 . 940
chrXII 341173 341174 . 180
chrXII 341189 341190 . 220
chrXII 341209 341210 . 480
chrXII 341222 341223 . 240
chrXII 341293 341294 . 140
chrXII 341321 341322 . 120
chrXII 341609 341610 . 400
chrXII 341615 341616 . 1100
chrXII 341619 341620 . 320
chrXII 341631 341632 . 580
chrXII 341648 341649 . 120
chrXII 341670 341671 . 180
chrXII 341675 341676 . 2880
chrXII 341700 341701 . 620
chrXII 341703 341704 . 140
chrXII 341711 341712 . 400
chrXII 341755 341756 . 120
chrXII 342845 342846 . 240
chrXII 342911 342912 . 480
chrXII 342980 342981 . 160
chrXII 343082 343083 . 540
chrXII 343635 343636 . 160
chrXII 343713 343714 . 200
chrXII 343782 343783 . 160
chrXII 343824 343825 . 280
chrXII 343875 343876 . 160
chrXII 343895 343896 . 160
chrXII 343908 343909 . 260
chrXII 343945 343946 . 240
chrXII 346035 346036 . 540
chrXII 346049 346050 . 2060
chrXII 346060 346061 . 680
chrXII 346062 346063 . 740
chrXII 346062 346063 . 120
chrXII 346066 346067 . 3760
chrXII 346101 346102 . 820
chrXII 346134 346135 . 860
chrXII 346318 346319 . 980
chrXII 346328 346329 . 560
chrXII 346329 346330 . 960
chrXII 346442 346443 . 1360
chrXII 346474 346475 . 840
chrXII 346480 346481 . 120
chrXII 346482 346483 . 500
chrXII 346492 346493 . 1260
chrXII 346494 346495 . 900
chrXII 346509 346510 . 120
chrXII 346513 346514 . 820
chrXII 346521 346522 . 120
chrXII 346690 346691 . 120
chrXII 346862 346863 . 2760
chrXII 347014 347015 . 140
chrXII 347899 347900 . 160
chrXII 348217 348218 . 1120
chrXII 348254 348255 . 540
chrXII 348293 348294 . 160
chrXII 348323 348324 . 220
chrXII 348329 348330 . 160
chrXII 348330 348331 . 1360
chrXII 348364 348365 . 180
chrXII 348374 348375 . 1640
chrXII 348446 348447 . 160
chrXII 348462 348463 . 140
chrXII 348465 348466 . 820
chrXII 348473 348474 . 2020
chrXII 348499 348500 . 560
chrXII 348525 348526 . 240
chrXII 348641 348642 . 120
chrXII 348683 348684 . 560
chrXII 348687 348688 . 2520
chrXII 348706 348707 . 1960
chrXII 348719 348720 . 800
chrXII 348753 348754 . 140
chrXII 348767 348768 . 180
chrXII 348787 348788 . 140
chrXII 348806 348807 . 940
chrXII 348865 348866 . 160
chrXII 348963 348964 . 200
chrXII 348967 348968 . 400
chrXII 348991 348992 . 1180
chrXII 349002 349003 . 580
chrXII 349011 349012 . 120
chrXII 349014 349015 . 140
chrXII 350437 350438 . 120
chrXII 358399 358400 . 120
chrXII 360836 360837 . 120
chrXII 363921 363922 . 1100
chrXII 363925 363926 . 220
chrXII 363932 363933 . 580
chrXII 363936 363937 . 180
chrXII 363936 363937 . 220
chrXII 363938 363939 . 1120
chrXII 363984 363985 . 400
chrXII 363993 363994 . 140
chrXII 363996 363997 . 1280
chrXII 364011 364012 . 340
chrXII 364016 364017 . 260
chrXII 364034 364035 . 1500
chrXII 364043 364044 . 460
chrXII 364073 364074 . 120
chrXII 364091 364092 . 740
chrXII 364758 364759 . 320
chrXII 365164 365165 . 1840
chrXII 365259 365260 . 520
chrXII 365444 365445 . 120
chrXII 365469 365470 . 640
chrXII 365595 365596 . 160
chrXII 365677 365678 . 1660
chrXII 365685 365686 . 240
chrXII 365732 365733 . 280
chrXII 366000 366001 . 260
chrXII 366498 366499 . 620
chrXII 366504 366505 . 880
chrXII 366512 366513 . 900
chrXII 366521 366522 . 160
chrXII 366544 366545 . 1040
chrXII 366557 366558 . 2260
chrXII 366759 366760 . 680
chrXII 366852 366853 . 1740
chrXII 367078 367079 . 700
chrXII 367096 367097 . 220
chrXII 367247 367248 . 400
chrXII 367479 367480 . 180
chrXII 367733 367734 . 140
chrXII 368118 368119 . 340
chrXII 368234 368235 . 460
chrXII 368260 368261 . 400
chrXII 368284 368285 . 200
chrXII 368287 368288 . 1480
chrXII 368307 368308 . 600
chrXII 368318 368319 . 4500
chrXII 368320 368321 . 240
chrXII 368325 368326 . 120
chrXII 368333 368334 . 220
chrXII 368336 368337 . 260
chrXII 368385 368386 . 480
chrXII 368388 368389 . 1680
chrXII 368426 368427 . 140
chrXII 368437 368438 . 220
chrXII 368447 368448 . 1220
chrXII 368466 368467 . 560
chrXII 368487 368488 . 660
chrXII 368487 368488 . 160
chrXII 368513 368514 . 240
chrXII 368518 368519 . 180
chrXII 368519 368520 . 440
chrXII 368531 368532 . 160
chrXII 368545 368546 . 1520
chrXII 368560 368561 . 740
chrXII 368595 368596 . 780
chrXII 368600 368601 . 660
chrXII 368640 368641 . 120
chrXII 369233 369234 . 120
chrXII 369325 369326 . 340
chrXII 369419 369420 . 320
chrXII 369432 369433 . 420
chrXII 369452 369453 . 420
chrXII 369456 369457 . 340
chrXII 369462 369463 . 1440
chrXII 369509 369510 . 160
chrXII 369518 369519 . 320
chrXII 369636 369637 . 120
chrXII 369639 369640 . 120
chrXII 369715 369716 . 180
chrXII 369796 369797 . 140
chrXII 369830 369831 . 120
chrXII 369886 369887 . 120
chrXII 370009 370010 . 620
chrXII 370009 370010 . 120
chrXII 370011 370012 . 120
chrXII 370025 370026 . 340
chrXII 370033 370034 . 280
chrXII 370049 370050 . 1140
chrXII 370058 370059 . 120
chrXII 370105 370106 . 300
chrXII 370231 370232 . 1580
chrXII 370245 370246 . 1320
chrXII 370264 370265 . 500
chrXII 370275 370276 . 1660
chrXII 370287 370288 . 200
chrXII 370290 370291 . 120
chrXII 370299 370300 . 560
chrXII 370307 370308 . 320
chrXII 370313 370314 . 280
chrXII 370326 370327 . 140
chrXII 370338 370339 . 260
chrXII 370367 370368 . 280
chrXII 370373 370374 . 280
chrXII 370471 370472 . 180
chrXII 370571 370572 . 140
chrXII 370625 370626 . 1060
chrXII 370648 370649 . 640
chrXII 370731 370732 . 1780
chrXII 370763 370764 . 12320
chrXII 370816 370817 . 1440
chrXII 370847 370848 . 1240
chrXII 370927 370928 . 980
chrXII 370942 370943 . 640
chrXII 370945 370946 . 120
chrXII 370992 370993 . 760
chrXII 370993 370994 . 1920
chrXII 371022 371023 . 220
chrXII 371024 371025 . 560
chrXII 371037 371038 . 1220
chrXII 371042 371043 . 520
chrXII 371046 371047 . 360
chrXII 371138 371139 . 1600
chrXII 371144 371145 . 1220
chrXII 371204 371205 . 1580
chrXII 371252 371253 . 140
chrXII 371262 371263 . 1220
chrXII 371272 371273 . 380
chrXII 371278 371279 . 220
chrXII 371344 371345 . 980
chrXII 371408 371409 . 560
chrXII 371422 371423 . 500
chrXII 371451 371452 . 220
chrXII 371541 371542 . 180
chrXII 371646 371647 . 240
chrXII 371796 371797 . 760
chrXII 372090 372091 . 1700
chrXII 372204 372205 . 140
chrXII 372496 372497 . 400
chrXII 372739 372740 . 1120
chrXII 372837 372838 . 920
chrXII 373083 373084 . 400
chrXII 373198 373199 . 160
chrXII 373210 373211 . 140
chrXII 373215 373216 . 10140
chrXII 373226 373227 . 120
chrXII 373227 373228 . 160
chrXII 373238 373239 . 680
chrXII 373240 373241 . 120
chrXII 373240 373241 . 520
chrXII 373348 373349 . 320
chrXII 373387 373388 . 140
chrXII 373390 373391 . 140
chrXII 373511 373512 . 240
chrXII 373519 373520 . 120
chrXII 373575 373576 . 240
chrXII 373593 373594 . 260
chrXII 373670 373671 . 120
chrXII 373698 373699 . 400
chrXII 373790 373791 . 14600
chrXII 374071 374072 . 120
chrXII 374239 374240 . 140
chrXII 374362 374363 . 140
chrXII 374383 374384 . 220
chrXII 374395 374396 . 120
chrXII 374447 374448 . 120
chrXII 374458 374459 . 140
chrXII 374466 374467 . 120
chrXII 374481 374482 . 120
chrXII 374495 374496 . 140
chrXII 374524 374525 . 140
chrXII 374550 374551 . 220
chrXII 374989 374990 . 2760
chrXII 375134 375135 . 860
chrXII 375232 375233 . 1060
chrXII 375331 375332 . 380
chrXII 375938 375939 . 240
chrXII 376505 376506 . 320
chrXII 377184 377185 . 160
chrXII 377187 377188 . 660
chrXII 377355 377356 . 120
chrXII 377359 377360 . 200
chrXII 377370 377371 . 260
chrXII 377371 377372 . 280
chrXII 377373 377374 . 620
chrXII 377392 377393 . 160
chrXII 377397 377398 . 400
chrXII 377404 377405 . 520
chrXII 377411 377412 . 120
chrXII 377418 377419 . 200
chrXII 377425 377426 . 480
chrXII 377428 377429 . 300
chrXII 377481 377482 . 1300
chrXII 377697 377698 . 2780
chrXII 377795 377796 . 340
chrXII 377808 377809 . 280
chrXII 377808 377809 . 120
chrXII 377811 377812 . 160
chrXII 377830 377831 . 200
chrXII 377855 377856 . 300
chrXII 377886 377887 . 280
chrXII 377895 377896 . 220
chrXII 377898 377899 . 140
chrXII 377914 377915 . 300
chrXII 377934 377935 . 180
chrXII 377946 377947 . 300
chrXII 377949 377950 . 280
chrXII 380436 380437 . 120
chrXII 380501 380502 . 120
chrXII 380645 380646 . 120
chrXII 380650 380651 . 120
chrXII 380671 380672 . 280
chrXII 380715 380716 . 300
chrXII 380780 380781 . 340
chrXII 380788 380789 . 120
chrXII 380796 380797 . 220
chrXII 381770 381771 . 580
chrXII 381944 381945 . 580
chrXII 381958 381959 . 260
chrXII 382126 382127 . 940
chrXII 382245 382246 . 460
chrXII 382322 382323 . 720
chrXII 382413 382414 . 480
chrXII 382420 382421 . 240
chrXII 382506 382507 . 1720
chrXII 382549 382550 . 700
chrXII 382970 382971 . 240
chrXII 384569 384570 . 160
chrXII 384574 384575 . 120
chrXII 384592 384593 . 220
chrXII 384606 384607 . 120
chrXII 384612 384613 . 160
chrXII 384612 384613 . 460
chrXII 384623 384624 . 640
chrXII 384627 384628 . 1120
chrXII 384681 384682 . 520
chrXII 384693 384694 . 240
chrXII 385122 385123 . 180
chrXII 385451 385452 . 540
chrXII 385463 385464 . 320
chrXII 385476 385477 . 340
chrXII 385501 385502 . 180
chrXII 385548 385549 . 360
chrXII 385560 385561 . 120
chrXII 385613 385614 . 4060
chrXII 385676 385677 . 540
chrXII 385739 385740 . 700
chrXII 386186 386187 . 120
chrXII 386200 386201 . 120
chrXII 386228 386229 . 140
chrXII 386233 386234 . 120
chrXII 386285 386286 . 160
chrXII 386313 386314 . 400
chrXII 386562 386563 . 120
chrXII 386604 386605 . 900
chrXII 386645 386646 . 940
chrXII 387231 387232 . 220
chrXII 387702 387703 . 1680
chrXII 387774 387775 . 1120
chrXII 387949 387950 . 400
chrXII 388063 388064 . 1760
chrXII 388090 388091 . 120
chrXII 388099 388100 . 300
chrXII 388100 388101 . 560
chrXII 388100 388101 . 120
chrXII 388101 388102 . 160
chrXII 388107 388108 . 340
chrXII 388141 388142 . 140
chrXII 388325 388326 . 340
chrXII 388355 388356 . 980
chrXII 388361 388362 . 1760
chrXII 388412 388413 . 240
chrXII 388455 388456 . 240
chrXII 388475 388476 . 180
chrXII 388479 388480 . 300
chrXII 388483 388484 . 140
chrXII 388484 388485 . 120
chrXII 388495 388496 . 400
chrXII 388499 388500 . 120
chrXII 388518 388519 . 160
chrXII 388522 388523 . 2640
chrXII 388532 388533 . 1580
chrXII 388534 388535 . 2220
chrXII 388539 388540 . 240
chrXII 388553 388554 . 4200
chrXII 388579 388580 . 140
chrXII 388581 388582 . 120
chrXII 388774 388775 . 120
chrXII 388783 388784 . 800
chrXII 388878 388879 . 140
chrXII 388912 388913 . 200
chrXII 388954 388955 . 480
chrXII 388976 388977 . 140
chrXII 389170 389171 . 200
chrXII 389181 389182 . 160
chrXII 389203 389204 . 120
chrXII 389215 389216 . 120
chrXII 389366 389367 . 120
chrXII 389469 389470 . 160
chrXII 389582 389583 . 160
chrXII 389593 389594 . 520
chrXII 389789 389790 . 280
chrXII 389869 389870 . 840
chrXII 389956 389957 . 200
chrXII 389964 389965 . 560
chrXII 390035 390036 . 2680
chrXII 390070 390071 . 220
chrXII 390201 390202 . 200
chrXII 390253 390254 . 700
chrXII 390332 390333 . 140
chrXII 390361 390362 . 120
chrXII 390388 390389 . 180
chrXII 390408 390409 . 120
chrXII 390507 390508 . 640
chrXII 390528 390529 . 120
chrXII 390556 390557 . 120
chrXII 390594 390595 . 2020
chrXII 390714 390715 . 200
chrXII 390743 390744 . 180
chrXII 390757 390758 . 640
chrXII 390772 390773 . 460
chrXII 390778 390779 . 800
chrXII 390820 390821 . 2400
chrXII 390826 390827 . 300
chrXII 390839 390840 . 820
chrXII 390847 390848 . 480
chrXII 390866 390867 . 660
chrXII 390874 390875 . 120
chrXII 390894 390895 . 120
chrXII 390901 390902 . 2620
chrXII 390902 390903 . 140
chrXII 390904 390905 . 120
chrXII 390915 390916 . 180
chrXII 390936 390937 . 120
chrXII 390947 390948 . 220
chrXII 391034 391035 . 160
chrXII 391241 391242 . 1580
chrXII 391283 391284 . 1100
chrXII 391615 391616 . 120
chrXII 391696 391697 . 480
chrXII 391704 391705 . 440
chrXII 391717 391718 . 140
chrXII 391722 391723 . 440
chrXII 391749 391750 . 500
chrXII 391758 391759 . 120
chrXII 391779 391780 . 160
chrXII 391792 391793 . 120
chrXII 391797 391798 . 720
chrXII 391805 391806 . 120
chrXII 391812 391813 . 140
chrXII 391813 391814 . 120
chrXII 391940 391941 . 240
chrXII 391974 391975 . 1240
chrXII 392149 392150 . 160
chrXII 392295 392296 . 220
chrXII 392300 392301 . 120
chrXII 393424 393425 . 120
chrXII 394251 394252 . 620
chrXII 394313 394314 . 860
chrXII 394570 394571 . 960
chrXII 394582 394583 . 120
chrXII 394723 394724 . 2940
chrXII 394745 394746 . 120
chrXII 394802 394803 . 120
chrXII 394812 394813 . 120
chrXII 395066 395067 . 600
chrXII 395250 395251 . 1540
chrXII 395300 395301 . 200
chrXII 395441 395442 . 120
chrXII 395503 395504 . 5100
chrXII 395650 395651 . 300
chrXII 395665 395666 . 1080
chrXII 395665 395666 . 300
chrXII 395669 395670 . 260
chrXII 395674 395675 . 280
chrXII 395675 395676 . 800
chrXII 395680 395681 . 120
chrXII 395683 395684 . 220
chrXII 395684 395685 . 480
chrXII 395710 395711 . 180
chrXII 395728 395729 . 3460
chrXII 395736 395737 . 360
chrXII 395740 395741 . 160
chrXII 395757 395758 . 140
chrXII 397098 397099 . 160
chrXII 398402 398403 . 1320
chrXII 398419 398420 . 120
chrXII 398425 398426 . 2500
chrXII 398469 398470 . 1160
chrXII 398647 398648 . 200
chrXII 399094 399095 . 360
chrXII 399099 399100 . 2500
chrXII 399228 399229 . 720
chrXII 399286 399287 . 480
chrXII 399451 399452 . 360
chrXII 399453 399454 . 5700
chrXII 399463 399464 . 340
chrXII 399470 399471 . 160
chrXII 399474 399475 . 1200
chrXII 399513 399514 . 640
chrXII 399576 399577 . 200
chrXII 399584 399585 . 620
chrXII 399591 399592 . 160
chrXII 399597 399598 . 140
chrXII 402519 402520 . 280
chrXII 402676 402677 . 280
chrXII 402705 402706 . 740
chrXII 402892 402893 . 280
chrXII 402900 402901 . 1420
chrXII 402910 402911 . 120
chrXII 403003 403004 . 760
chrXII 403072 403073 . 380
chrXII 403089 403090 . 180
chrXII 403090 403091 . 320
chrXII 403091 403092 . 340
chrXII 403101 403102 . 120
chrXII 403554 403555 . 720
chrXII 403636 403637 . 740
chrXII 404181 404182 . 160
chrXII 404271 404272 . 1700
chrXII 404289 404290 . 160
chrXII 404290 404291 . 380
chrXII 404292 404293 . 120
chrXII 404293 404294 . 560
chrXII 404297 404298 . 700
chrXII 404301 404302 . 620
chrXII 404323 404324 . 2100
chrXII 404361 404362 . 120
chrXII 404412 404413 . 140
chrXII 404419 404420 . 120
chrXII 404420 404421 . 160
chrXII 404423 404424 . 260
chrXII 404423 404424 . 240
chrXII 404427 404428 . 180
chrXII 404428 404429 . 120
chrXII 404600 404601 . 880
chrXII 404627 404628 . 4760
chrXII 404642 404643 . 120
chrXII 404645 404646 . 2040
chrXII 404646 404647 . 560
chrXII 404662 404663 . 3840
chrXII 404697 404698 . 2380
chrXII 404768 404769 . 2680
chrXII 404790 404791 . 1560
chrXII 404902 404903 . 180
chrXII 404955 404956 . 2340
chrXII 405011 405012 . 4220
chrXII 405048 405049 . 140
chrXII 405072 405073 . 4140
chrXII 405134 405135 . 1640
chrXII 405137 405138 . 120
chrXII 405143 405144 . 4500
chrXII 405479 405480 . 680
chrXII 405504 405505 . 920
chrXII 406041 406042 . 3680
chrXII 406452 406453 . 140
chrXII 406924 406925 . 160
chrXII 407102 407103 . 420
chrXII 407121 407122 . 120
chrXII 407130 407131 . 220
chrXII 407135 407136 . 1440
chrXII 407143 407144 . 1840
chrXII 407146 407147 . 180
chrXII 407226 407227 . 220
chrXII 407230 407231 . 1000
chrXII 407236 407237 . 1320
chrXII 407240 407241 . 1140
chrXII 407244 407245 . 1300
chrXII 407245 407246 . 360
chrXII 407246 407247 . 120
chrXII 407281 407282 . 240
chrXII 408258 408259 . 820
chrXII 408276 408277 . 5020
chrXII 408284 408285 . 120
chrXII 408289 408290 . 520
chrXII 408309 408310 . 2480
chrXII 408319 408320 . 260
chrXII 408321 408322 . 1000
chrXII 408322 408323 . 2380
chrXII 408325 408326 . 520
chrXII 408325 408326 . 1140
chrXII 408330 408331 . 140
chrXII 408332 408333 . 1060
chrXII 408333 408334 . 120
chrXII 408335 408336 . 520
chrXII 408337 408338 . 2400
chrXII 408367 408368 . 280
chrXII 409584 409585 . 140
chrXII 410289 410290 . 200
chrXII 410293 410294 . 860
chrXII 410304 410305 . 640
chrXII 410355 410356 . 1880
chrXII 410377 410378 . 620
chrXII 410382 410383 . 120
chrXII 410385 410386 . 120
chrXII 410415 410416 . 180
chrXII 410420 410421 . 640
chrXII 410423 410424 . 120
chrXII 410428 410429 . 640
chrXII 410474 410475 . 3860
chrXII 410477 410478 . 1600
chrXII 410497 410498 . 500
chrXII 410502 410503 . 2820
chrXII 410821 410822 . 6220
chrXII 410960 410961 . 400
chrXII 410982 410983 . 160
chrXII 411429 411430 . 140
chrXII 411809 411810 . 340
chrXII 411995 411996 . 260
chrXII 412410 412411 . 1420
chrXII 412438 412439 . 120
chrXII 412601 412602 . 220
chrXII 412694 412695 . 140
chrXII 412725 412726 . 540
chrXII 412853 412854 . 140
chrXII 413128 413129 . 140
chrXII 413139 413140 . 440
chrXII 413154 413155 . 180
chrXII 413172 413173 . 200
chrXII 413175 413176 . 1300
chrXII 413181 413182 . 480
chrXII 413202 413203 . 220
chrXII 413205 413206 . 560
chrXII 413363 413364 . 3840
chrXII 413400 413401 . 140
chrXII 413415 413416 . 260
chrXII 413521 413522 . 420
chrXII 413898 413899 . 320
chrXII 414521 414522 . 340
chrXII 414694 414695 . 180
chrXII 414768 414769 . 420
chrXII 414941 414942 . 380
chrXII 415118 415119 . 120
chrXII 415261 415262 . 140
chrXII 415399 415400 . 1180
chrXII 415431 415432 . 420
chrXII 415452 415453 . 820
chrXII 415462 415463 . 2180
chrXII 415473 415474 . 940
chrXII 415488 415489 . 3120
chrXII 415500 415501 . 5480
chrXII 415506 415507 . 1180
chrXII 415508 415509 . 360
chrXII 415627 415628 . 120
chrXII 415686 415687 . 480
chrXII 415867 415868 . 720
chrXII 416193 416194 . 340
chrXII 416295 416296 . 420
chrXII 416619 416620 . 180
chrXII 416638 416639 . 380
chrXII 416658 416659 . 220
chrXII 416678 416679 . 120
chrXII 416722 416723 . 580
chrXII 416775 416776 . 240
chrXII 416841 416842 . 500
chrXII 416890 416891 . 1140
chrXII 416900 416901 . 220
chrXII 416903 416904 . 240
chrXII 416906 416907 . 540
chrXII 416910 416911 . 140
chrXII 416917 416918 . 320
chrXII 416923 416924 . 640
chrXII 416928 416929 . 500
chrXII 416933 416934 . 1420
chrXII 416945 416946 . 2060
chrXII 416945 416946 . 160
chrXII 416952 416953 . 1640
chrXII 416957 416958 . 680
chrXII 416968 416969 . 660
chrXII 417005 417006 . 480
chrXII 417008 417009 . 540
chrXII 417028 417029 . 440
chrXII 417034 417035 . 180
chrXII 417125 417126 . 3560
chrXII 417137 417138 . 140
chrXII 417158 417159 . 2660
chrXII 417161 417162 . 460
chrXII 417312 417313 . 4400
chrXII 417344 417345 . 740
chrXII 417373 417374 . 560
chrXII 417407 417408 . 480
chrXII 417447 417448 . 4260
chrXII 417464 417465 . 420
chrXII 417489 417490 . 120
chrXII 418091 418092 . 260
chrXII 418138 418139 . 720
chrXII 418143 418144 . 380
chrXII 418146 418147 . 120
chrXII 418164 418165 . 120
chrXII 418167 418168 . 1180
chrXII 418167 418168 . 120
chrXII 418170 418171 . 1060
chrXII 418177 418178 . 1020
chrXII 418181 418182 . 8320
chrXII 418188 418189 . 120
chrXII 418189 418190 . 1880
chrXII 418192 418193 . 200
chrXII 418197 418198 . 200
chrXII 418212 418213 . 160
chrXII 418234 418235 . 200
chrXII 418237 418238 . 120
chrXII 418251 418252 . 360
chrXII 418398 418399 . 360
chrXII 418431 418432 . 120
chrXII 418440 418441 . 220
chrXII 418552 418553 . 120
chrXII 418555 418556 . 240
chrXII 418723 418724 . 400
chrXII 418727 418728 . 1700
chrXII 418796 418797 . 340
chrXII 418875 418876 . 140
chrXII 419063 419064 . 11660
chrXII 419086 419087 . 340
chrXII 419261 419262 . 260
chrXII 419370 419371 . 300
chrXII 419386 419387 . 160
chrXII 419638 419639 . 4840
chrXII 420299 420300 . 360
chrXII 420680 420681 . 140
chrXII 420882 420883 . 1080
chrXII 420972 420973 . 560
chrXII 421022 421023 . 2500
chrXII 421059 421060 . 260
chrXII 421115 421116 . 1060
chrXII 421126 421127 . 240
chrXII 421230 421231 . 120
chrXII 421257 421258 . 120
chrXII 421281 421282 . 140
chrXII 421283 421284 . 120
chrXII 421289 421290 . 3700
chrXII 421307 421308 . 140
chrXII 421308 421309 . 140
chrXII 421308 421309 . 600
chrXII 421312 421313 . 500
chrXII 421328 421329 . 1000
chrXII 421338 421339 . 120
chrXII 422623 422624 . 2880
chrXII 422882 422883 . 140
chrXII 423345 423346 . 700
chrXII 423527 423528 . 440
chrXII 423539 423540 . 260
chrXII 423542 423543 . 680
chrXII 423571 423572 . 200
chrXII 423584 423585 . 180
chrXII 423585 423586 . 740
chrXII 423587 423588 . 120
chrXII 423595 423596 . 140
chrXII 423598 423599 . 280
chrXII 423613 423614 . 180
chrXII 423643 423644 . 280
chrXII 423649 423650 . 3540
chrXII 424769 424770 . 220
chrXII 424773 424774 . 440
chrXII 424844 424845 . 200
chrXII 424850 424851 . 160
chrXII 424868 424869 . 180
chrXII 424871 424872 . 1320
chrXII 424891 424892 . 3360
chrXII 424902 424903 . 820
chrXII 424930 424931 . 3960
chrXII 424989 424990 . 680
chrXII 424995 424996 . 1040
chrXII 425014 425015 . 120
chrXII 425078 425079 . 920
chrXII 425094 425095 . 640
chrXII 425100 425101 . 500
chrXII 425166 425167 . 400
chrXII 425168 425169 . 140
chrXII 425169 425170 . 520
chrXII 425215 425216 . 340
chrXII 425378 425379 . 1720
chrXII 425494 425495 . 240
chrXII 425511 425512 . 260
chrXII 425523 425524 . 300
chrXII 425750 425751 . 320
chrXII 426038 426039 . 160
chrXII 426150 426151 . 340
chrXII 426234 426235 . 500
chrXII 426325 426326 . 200
chrXII 426474 426475 . 120
chrXII 426480 426481 . 1420
chrXII 426694 426695 . 260
chrXII 426782 426783 . 120
chrXII 426837 426838 . 120
chrXII 426873 426874 . 200
chrXII 426889 426890 . 120
chrXII 426973 426974 . 160
chrXII 427023 427024 . 120
chrXII 427034 427035 . 140
chrXII 427048 427049 . 440
chrXII 427050 427051 . 120
chrXII 427054 427055 . 600
chrXII 427057 427058 . 560
chrXII 427066 427067 . 140
chrXII 427215 427216 . 1240
chrXII 427229 427230 . 580
chrXII 427237 427238 . 3920
chrXII 427251 427252 . 1080
chrXII 427253 427254 . 1080
chrXII 427254 427255 . 980
chrXII 427254 427255 . 240
chrXII 427255 427256 . 980
chrXII 427257 427258 . 380
chrXII 427259 427260 . 1060
chrXII 427260 427261 . 280
chrXII 427269 427270 . 160
chrXII 427293 427294 . 120
chrXII 427584 427585 . 840
chrXII 427750 427751 . 360
chrXII 427756 427757 . 300
chrXII 427773 427774 . 200
chrXII 427905 427906 . 120
chrXII 428316 428317 . 300
chrXII 428399 428400 . 580
chrXII 429178 429179 . 200
chrXII 429237 429238 . 140
chrXII 429245 429246 . 820
chrXII 429259 429260 . 120
chrXII 429302 429303 . 160
chrXII 429318 429319 . 320
chrXII 429333 429334 . 160
chrXII 429361 429362 . 140
chrXII 429376 429377 . 200
chrXII 429448 429449 . 700
chrXII 429488 429489 . 380
chrXII 429533 429534 . 380
chrXII 429585 429586 . 560
chrXII 429629 429630 . 740
chrXII 429675 429676 . 140
chrXII 430078 430079 . 540
chrXII 430158 430159 . 1400
chrXII 430252 430253 . 680
chrXII 431108 431109 . 120
chrXII 431149 431150 . 160
chrXII 431853 431854 . 740
chrXII 432017 432018 . 560
chrXII 432063 432064 . 280
chrXII 432077 432078 . 120
chrXII 432094 432095 . 840
chrXII 432098 432099 . 160
chrXII 432116 432117 . 440
chrXII 432120 432121 . 160
chrXII 432128 432129 . 1620
chrXII 432814 432815 . 120
chrXII 433110 433111 . 640
chrXII 433120 433121 . 2820
chrXII 433303 433304 . 220
chrXII 433429 433430 . 1040
chrXII 433603 433604 . 120
chrXII 433636 433637 . 160
chrXII 433770 433771 . 1660
chrXII 433848 433849 . 120
chrXII 434473 434474 . 140
chrXII 434503 434504 . 700
chrXII 434510 434511 . 120
chrXII 434515 434516 . 120
chrXII 434535 434536 . 1100
chrXII 434571 434572 . 140
chrXII 434574 434575 . 120
chrXII 434583 434584 . 1260
chrXII 435657 435658 . 140
chrXII 435719 435720 . 120
chrXII 437562 437563 . 200
chrXII 437757 437758 . 160
chrXII 437953 437954 . 160
chrXII 438195 438196 . 2380
chrXII 438394 438395 . 840
chrXII 438664 438665 . 120
chrXII 438996 438997 . 220
chrXII 439152 439153 . 420
chrXII 439755 439756 . 1160
chrXII 439934 439935 . 620
chrXII 439945 439946 . 1220
chrXII 439951 439952 . 960
chrXII 439955 439956 . 980
chrXII 439963 439964 . 760
chrXII 439973 439974 . 360
chrXII 439977 439978 . 320
chrXII 439985 439986 . 280
chrXII 439993 439994 . 180
chrXII 439998 439999 . 900
chrXII 440168 440169 . 120
chrXII 440195 440196 . 140
chrXII 440202 440203 . 260
chrXII 440206 440207 . 680
chrXII 440213 440214 . 6460
chrXII 440219 440220 . 140
chrXII 440243 440244 . 340
chrXII 440264 440265 . 960
chrXII 440274 440275 . 1420
chrXII 440276 440277 . 140
chrXII 440276 440277 . 120
chrXII 440281 440282 . 140
chrXII 440288 440289 . 160
chrXII 440295 440296 . 160
chrXII 440340 440341 . 180
chrXII 440371 440372 . 480
chrXII 440409 440410 . 140
chrXII 440436 440437 . 120
chrXII 440447 440448 . 120
chrXII 440449 440450 . 140
chrXII 440487 440488 . 360
chrXII 440528 440529 . 780
chrXII 440808 440809 . 740
chrXII 440979 440980 . 160
chrXII 441167 441168 . 140
chrXII 441279 441280 . 140
chrXII 441282 441283 . 280
chrXII 441302 441303 . 400
chrXII 441569 441570 . 980
chrXII 441682 441683 . 300
chrXII 441718 441719 . 120
chrXII 441732 441733 . 1540
chrXII 441740 441741 . 320
chrXII 441749 441750 . 360
chrXII 441886 441887 . 620
chrXII 442128 442129 . 480
chrXII 442144 442145 . 240
chrXII 442273 442274 . 140
chrXII 442286 442287 . 460
chrXII 442600 442601 . 400
chrXII 442612 442613 . 220
chrXII 442790 442791 . 220
chrXII 442816 442817 . 320
chrXII 442825 442826 . 1240
chrXII 442842 442843 . 280
chrXII 442859 442860 . 180
chrXII 443078 443079 . 160
chrXII 443268 443269 . 2180
chrXII 443409 443410 . 640
chrXII 443416 443417 . 600
chrXII 443816 443817 . 120
chrXII 443820 443821 . 1640
chrXII 443936 443937 . 2020
chrXII 444061 444062 . 540
chrXII 444087 444088 . 1900
chrXII 444262 444263 . 300
chrXII 444330 444331 . 860
chrXII 444493 444494 . 160
chrXII 444707 444708 . 220
chrXII 444734 444735 . 2140
chrXII 444855 444856 . 240
chrXII 444882 444883 . 380
chrXII 444927 444928 . 300
chrXII 444934 444935 . 820
chrXII 444943 444944 . 240
chrXII 444951 444952 . 1380
chrXII 445001 445002 . 260
chrXII 445024 445025 . 420
chrXII 445048 445049 . 1220
chrXII 445052 445053 . 620
chrXII 445056 445057 . 1360
chrXII 445064 445065 . 220
chrXII 445075 445076 . 140
chrXII 445086 445087 . 1240
chrXII 445112 445113 . 120
chrXII 445119 445120 . 200
chrXII 445160 445161 . 760
chrXII 445167 445168 . 960
chrXII 445182 445183 . 180
chrXII 445186 445187 . 140
chrXII 445212 445213 . 160
chrXII 445213 445214 . 240
chrXII 445229 445230 . 480
chrXII 445234 445235 . 500
chrXII 445239 445240 . 180
chrXII 445244 445245 . 3420
chrXII 445254 445255 . 160
chrXII 445256 445257 . 380
chrXII 445257 445258 . 140
chrXII 445258 445259 . 120
chrXII 445268 445269 . 280
chrXII 445276 445277 . 320
chrXII 445303 445304 . 160
chrXII 445374 445375 . 180
chrXII 445423 445424 . 120
chrXII 447692 447693 . 120
chrXII 447719 447720 . 220
chrXII 447728 447729 . 160
chrXII 447744 447745 . 220
chrXII 447747 447748 . 340
chrXII 447765 447766 . 480
chrXII 447809 447810 . 280
chrXII 447816 447817 . 1000
chrXII 447861 447862 . 300
chrXII 447953 447954 . 240
chrXII 447966 447967 . 240
chrXII 447995 447996 . 120
chrXII 448070 448071 . 380
chrXII 448317 448318 . 140
chrXII 448371 448372 . 760
chrXII 448384 448385 . 160
chrXII 448399 448400 . 2100
chrXII 448400 448401 . 120
chrXII 448402 448403 . 320
chrXII 448405 448406 . 600
chrXII 448407 448408 . 200
chrXII 448408 448409 . 120
chrXII 448424 448425 . 180
chrXII 448434 448435 . 300
chrXII 448480 448481 . 1440
chrXII 448481 448482 . 160
chrXII 448488 448489 . 260
chrXII 448494 448495 . 1080
chrXII 448506 448507 . 220
chrXII 448514 448515 . 3360
chrXII 448528 448529 . 180
chrXII 448557 448558 . 700
chrXII 448681 448682 . 120
chrXII 448705 448706 . 120
chrXII 448723 448724 . 360
chrXII 448818 448819 . 120
chrXII 448873 448874 . 120
chrXII 448924 448925 . 580
chrXII 448937 448938 . 120
chrXII 449331 449332 . 140
chrXII 449336 449337 . 140
chrXII 449363 449364 . 280
chrXII 449422 449423 . 200
chrXII 449448 449449 . 140
chrXII 449487 449488 . 420
chrXII 449556 449557 . 140
chrXII 449567 449568 . 180
chrXII 449577 449578 . 280
chrXII 449595 449596 . 660
chrXII 449644 449645 . 200
chrXII 449645 449646 . 120
chrXII 449646 449647 . 300
chrXII 449710 449711 . 200
chrXII 449769 449770 . 320
chrXII 449835 449836 . 120
chrXII 449843 449844 . 120
chrXII 449854 449855 . 120
chrXII 449859 449860 . 160
chrXII 449869 449870 . 640
chrXII 449965 449966 . 280
chrXII 450132 450133 . 1100
chrXII 450351 450352 . 120
chrXII 450371 450372 . 120
chrXII 450663 450664 . 480
chrXII 450726 450727 . 120
chrXII 450761 450762 . 120
chrXII 451392 451393 . 120
chrXII 451398 451399 . 740
chrXII 451410 451411 . 120
chrXII 459726 459727 . 900
chrXII 459740 459741 . 1380
chrXII 459757 459758 . 1460
chrXII 459763 459764 . 120
chrXII 459801 459802 . 240
chrXII 459831 459832 . 600
chrXII 459841 459842 . 260
chrXII 459844 459845 . 1760
chrXII 459848 459849 . 1140
chrXII 459852 459853 . 1320
chrXII 459857 459858 . 380
chrXII 459860 459861 . 900
chrXII 459863 459864 . 140
chrXII 459865 459866 . 360
chrXII 459865 459866 . 140
chrXII 459866 459867 . 260
chrXII 459866 459867 . 120
chrXII 459867 459868 . 240
chrXII 459868 459869 . 120
chrXII 459871 459872 . 360
chrXII 459872 459873 . 980
chrXII 459876 459877 . 580
chrXII 459876 459877 . 3620
chrXII 459880 459881 . 240
chrXII 459892 459893 . 120
chrXII 459895 459896 . 120
chrXII 459897 459898 . 380
chrXII 459901 459902 . 1020
chrXII 459904 459905 . 420
chrXII 459906 459907 . 460
chrXII 459909 459910 . 1940
chrXII 459911 459912 . 120
chrXII 459918 459919 . 500
chrXII 459928 459929 . 420
chrXII 459936 459937 . 240
chrXII 459939 459940 . 140
chrXII 459942 459943 . 1640
chrXII 459942 459943 . 120
chrXII 459943 459944 . 120
chrXII 459943 459944 . 320
chrXII 459946 459947 . 3440
chrXII 459950 459951 . 440
chrXII 459953 459954 . 240
chrXII 459954 459955 . 920
chrXII 459958 459959 . 5120
chrXII 459965 459966 . 500
chrXII 459967 459968 . 1700
chrXII 459967 459968 . 120
chrXII 459968 459969 . 180
chrXII 459968 459969 . 320
chrXII 459971 459972 . 120
chrXII 459971 459972 . 240
chrXII 459974 459975 . 440
chrXII 459976 459977 . 1240
chrXII 459982 459983 . 300
chrXII 459982 459983 . 200
chrXII 459983 459984 . 120
chrXII 459983 459984 . 120
chrXII 459987 459988 . 700
chrXII 459987 459988 . 460
chrXII 459988 459989 . 520
chrXII 459988 459989 . 140
chrXII 459989 459990 . 240
chrXII 459992 459993 . 200
chrXII 460003 460004 . 200
chrXII 460026 460027 . 18060
chrXII 460040 460041 . 120
chrXII 460041 460042 . 2640
chrXII 460042 460043 . 140
chrXII 460043 460044 . 2400
chrXII 460043 460044 . 160
chrXII 460044 460045 . 120
chrXII 460044 460045 . 180
chrXII 460045 460046 . 2360
chrXII 460045 460046 . 120
chrXII 460047 460048 . 140
chrXII 460048 460049 . 140
chrXII 460049 460050 . 440
chrXII 460051 460052 . 140
chrXII 460052 460053 . 180
chrXII 460059 460060 . 440
chrXII 460059 460060 . 120
chrXII 460060 460061 . 720
chrXII 460063 460064 . 480
chrXII 460069 460070 . 6740
chrXII 460075 460076 . 820
chrXII 460079 460080 . 1020
chrXII 460081 460082 . 460
chrXII 460083 460084 . 120
chrXII 460093 460094 . 720
chrXII 460093 460094 . 340
chrXII 460095 460096 . 3020
chrXII 460100 460101 . 3100
chrXII 460101 460102 . 340
chrXII 460102 460103 . 160
chrXII 460103 460104 . 240
chrXII 460105 460106 . 400
chrXII 460105 460106 . 220
chrXII 460108 460109 . 2620
chrXII 460113 460114 . 7120
chrXII 460115 460116 . 120
chrXII 460116 460117 . 800
chrXII 460116 460117 . 740
chrXII 460117 460118 . 160
chrXII 460117 460118 . 240
chrXII 460119 460120 . 1860
chrXII 460120 460121 . 260
chrXII 460122 460123 . 3300
chrXII 460122 460123 . 340
chrXII 460124 460125 . 1860
chrXII 460124 460125 . 140
chrXII 460129 460130 . 4520
chrXII 460135 460136 . 940
chrXII 460138 460139 . 240
chrXII 460143 460144 . 240
chrXII 460148 460149 . 1340
chrXII 460149 460150 . 120
chrXII 460152 460153 . 140
chrXII 460153 460154 . 120
chrXII 460154 460155 . 320
chrXII 460156 460157 . 120
chrXII 460161 460162 . 120
chrXII 460164 460165 . 760
chrXII 460165 460166 . 440
chrXII 460169 460170 . 420
chrXII 460177 460178 . 3880
chrXII 460182 460183 . 260
chrXII 460184 460185 . 2460
chrXII 460184 460185 . 520
chrXII 460186 460187 . 780
chrXII 460186 460187 . 400
chrXII 460188 460189 . 1820
chrXII 460189 460190 . 1980
chrXII 460191 460192 . 440
chrXII 460191 460192 . 260
chrXII 460193 460194 . 1560
chrXII 460194 460195 . 400
chrXII 460196 460197 . 1840
chrXII 460197 460198 . 1340
chrXII 460199 460200 . 3500
chrXII 460199 460200 . 260
chrXII 460201 460202 . 1660
chrXII 460201 460202 . 720
chrXII 460202 460203 . 620
chrXII 460202 460203 . 580
chrXII 460204 460205 . 3260
chrXII 460204 460205 . 320
chrXII 460207 460208 . 3620
chrXII 460207 460208 . 5600
chrXII 460208 460209 . 120
chrXII 460208 460209 . 120
chrXII 460209 460210 . 1040
chrXII 460209 460210 . 160
chrXII 460210 460211 . 260
chrXII 460210 460211 . 920
chrXII 460215 460216 . 840
chrXII 460215 460216 . 580
chrXII 460216 460217 . 1940
chrXII 460223 460224 . 380
chrXII 460226 460227 . 580
chrXII 460231 460232 . 17040
chrXII 460235 460236 . 200
chrXII 460236 460237 . 260
chrXII 460236 460237 . 120
chrXII 460237 460238 . 2120
chrXII 460237 460238 . 2320
chrXII 460238 460239 . 2360
chrXII 460238 460239 . 120
chrXII 460239 460240 . 120
chrXII 460239 460240 . 600
chrXII 460240 460241 . 2120
chrXII 460240 460241 . 440
chrXII 460241 460242 . 1880
chrXII 460241 460242 . 120
chrXII 460242 460243 . 2500
chrXII 460242 460243 . 1380
chrXII 460243 460244 . 180
chrXII 460252 460253 . 7440
chrXII 460261 460262 . 1000
chrXII 460261 460262 . 580
chrXII 460263 460264 . 940
chrXII 460263 460264 . 160
chrXII 460266 460267 . 6800
chrXII 460271 460272 . 140
chrXII 460272 460273 . 240
chrXII 460272 460273 . 120
chrXII 460274 460275 . 1700
chrXII 460275 460276 . 120
chrXII 460276 460277 . 600
chrXII 460279 460280 . 2200
chrXII 460280 460281 . 240
chrXII 460280 460281 . 300
chrXII 460281 460282 . 700
chrXII 460281 460282 . 2160
chrXII 460283 460284 . 460
chrXII 460284 460285 . 1460
chrXII 460285 460286 . 140
chrXII 460285 460286 . 3620
chrXII 460286 460287 . 1160
chrXII 460286 460287 . 200
chrXII 460287 460288 . 120
chrXII 460288 460289 . 1880
chrXII 460292 460293 . 460
chrXII 460292 460293 . 300
chrXII 460293 460294 . 260
chrXII 460300 460301 . 120
chrXII 460306 460307 . 1700
chrXII 460310 460311 . 2000
chrXII 460313 460314 . 3800
chrXII 460314 460315 . 740
chrXII 460316 460317 . 2340
chrXII 460317 460318 . 120
chrXII 460318 460319 . 120
chrXII 460319 460320 . 580
chrXII 460319 460320 . 2020
chrXII 460323 460324 . 680
chrXII 460323 460324 . 160
chrXII 460324 460325 . 120
chrXII 460325 460326 . 2480
chrXII 460326 460327 . 660
chrXII 460327 460328 . 120
chrXII 460329 460330 . 1480
chrXII 460330 460331 . 680
chrXII 460332 460333 . 320
chrXII 460334 460335 . 2740
chrXII 460337 460338 . 600
chrXII 460338 460339 . 620
chrXII 460340 460341 . 240
chrXII 460340 460341 . 440
chrXII 460346 460347 . 3740
chrXII 460350 460351 . 140
chrXII 460352 460353 . 120
chrXII 460353 460354 . 140
chrXII 460355 460356 . 160
chrXII 460356 460357 . 160
chrXII 460358 460359 . 180
chrXII 460364 460365 . 180
chrXII 460364 460365 . 120
chrXII 460367 460368 . 120
chrXII 460367 460368 . 680
chrXII 460375 460376 . 140
chrXII 460376 460377 . 960
chrXII 460383 460384 . 120
chrXII 460410 460411 . 7300
chrXII 460415 460416 . 140
chrXII 460417 460418 . 1220
chrXII 460417 460418 . 140
chrXII 460418 460419 . 140
chrXII 460418 460419 . 120
chrXII 460421 460422 . 7960
chrXII 460421 460422 . 120
chrXII 460423 460424 . 960
chrXII 460424 460425 . 340
chrXII 460426 460427 . 900
chrXII 460426 460427 . 160
chrXII 460427 460428 . 500
chrXII 460427 460428 . 220
chrXII 460428 460429 . 280
chrXII 460428 460429 . 120
chrXII 460430 460431 . 320
chrXII 460432 460433 . 160
chrXII 460433 460434 . 9240
chrXII 460434 460435 . 160
chrXII 460435 460436 . 2480
chrXII 460435 460436 . 260
chrXII 460436 460437 . 160
chrXII 460436 460437 . 260
chrXII 460440 460441 . 1460
chrXII 460440 460441 . 120
chrXII 460442 460443 . 800
chrXII 460444 460445 . 760
chrXII 460446 460447 . 960
chrXII 460446 460447 . 300
chrXII 460447 460448 . 7640
chrXII 460447 460448 . 140
chrXII 460448 460449 . 200
chrXII 460448 460449 . 180
chrXII 460449 460450 . 120
chrXII 460450 460451 . 300
chrXII 460451 460452 . 860
chrXII 460451 460452 . 220
chrXII 460452 460453 . 120
chrXII 460452 460453 . 280
chrXII 460453 460454 . 120
chrXII 460454 460455 . 480
chrXII 460456 460457 . 2160
chrXII 460460 460461 . 120
chrXII 460464 460465 . 160
chrXII 460465 460466 . 3100
chrXII 460468 460469 . 520
chrXII 460468 460469 . 240
chrXII 460475 460476 . 840
chrXII 460476 460477 . 440
chrXII 460478 460479 . 1960
chrXII 460480 460481 . 140
chrXII 460486 460487 . 2040
chrXII 460490 460491 . 120
chrXII 460490 460491 . 120
chrXII 460495 460496 . 220
chrXII 460496 460497 . 120
chrXII 460496 460497 . 1660
chrXII 460497 460498 . 140
chrXII 460497 460498 . 760
chrXII 460498 460499 . 5700
chrXII 460498 460499 . 140
chrXII 460499 460500 . 1560
chrXII 460499 460500 . 440
chrXII 460500 460501 . 3480
chrXII 460501 460502 . 260
chrXII 460505 460506 . 7020
chrXII 460510 460511 . 3760
chrXII 460517 460518 . 400
chrXII 460520 460521 . 1500
chrXII 460523 460524 . 1220
chrXII 460524 460525 . 6840
chrXII 460530 460531 . 1160
chrXII 460536 460537 . 2660
chrXII 460542 460543 . 1040
chrXII 460546 460547 . 2260
chrXII 460554 460555 . 5320
chrXII 489406 489407 . 280
chrXII 489425 489426 . 120
chrXII 489428 489429 . 140
chrXII 489529 489530 . 180
chrXII 489530 489531 . 280
chrXII 489530 489531 . 460
chrXII 489541 489542 . 160
chrXII 489545 489546 . 120
chrXII 489549 489550 . 200
chrXII 489549 489550 . 120
chrXII 489550 489551 . 340
chrXII 489554 489555 . 160
chrXII 489557 489558 . 1000
chrXII 489560 489561 . 360
chrXII 489567 489568 . 620
chrXII 489573 489574 . 500
chrXII 489577 489578 . 400
chrXII 489619 489620 . 660
chrXII 489624 489625 . 240
chrXII 489662 489663 . 1480
chrXII 489666 489667 . 2940
chrXII 489677 489678 . 180
chrXII 489683 489684 . 180
chrXII 489686 489687 . 160
chrXII 489689 489690 . 920
chrXII 489690 489691 . 140
chrXII 489692 489693 . 720
chrXII 489694 489695 . 140
chrXII 489698 489699 . 180
chrXII 489708 489709 . 120
chrXII 489717 489718 . 140
chrXII 489720 489721 . 520
chrXII 489752 489753 . 240
chrXII 489782 489783 . 240
chrXII 489807 489808 . 200
chrXII 489849 489850 . 120
chrXII 489853 489854 . 120
chrXII 489868 489869 . 120
chrXII 489878 489879 . 120
chrXII 489901 489902 . 120
chrXII 489909 489910 . 140
chrXII 489957 489958 . 120
chrXII 489968 489969 . 120
chrXII 490409 490410 . 120
chrXII 490413 490414 . 660
chrXII 490434 490435 . 460
chrXII 490483 490484 . 180
chrXII 490503 490504 . 120
chrXII 490522 490523 . 120
chrXII 490535 490536 . 140
chrXII 490583 490584 . 860
chrXII 490597 490598 . 120
chrXII 490649 490650 . 120
chrXII 490655 490656 . 320
chrXII 490708 490709 . 200
chrXII 490720 490721 . 120
chrXII 490721 490722 . 300
chrXII 490721 490722 . 420
chrXII 490732 490733 . 140
chrXII 490739 490740 . 380
chrXII 491000 491001 . 4100
chrXII 491008 491009 . 120
chrXII 491010 491011 . 680
chrXII 491184 491185 . 120
chrXII 491335 491336 . 1020
chrXII 491401 491402 . 140
chrXII 491717 491718 . 120
chrXII 491734 491735 . 280
chrXII 493317 493318 . 800
chrXII 493346 493347 . 220
chrXII 493353 493354 . 1520
chrXII 493411 493412 . 940
chrXII 493415 493416 . 360
chrXII 493422 493423 . 700
chrXII 493427 493428 . 4960
chrXII 493428 493429 . 740
chrXII 493429 493430 . 120
chrXII 493436 493437 . 1480
chrXII 493466 493467 . 4120
chrXII 493482 493483 . 460
chrXII 493562 493563 . 120
chrXII 493566 493567 . 260
chrXII 493608 493609 . 120
chrXII 493614 493615 . 660
chrXII 493617 493618 . 120
chrXII 493638 493639 . 320
chrXII 493648 493649 . 4120
chrXII 493769 493770 . 360
chrXII 494189 494190 . 940
chrXII 495058 495059 . 540
chrXII 495090 495091 . 320
chrXII 495383 495384 . 3600
chrXII 498130 498131 . 480
chrXII 498136 498137 . 240
chrXII 498138 498139 . 680
chrXII 498157 498158 . 120
chrXII 498193 498194 . 400
chrXII 498231 498232 . 160
chrXII 498596 498597 . 160
chrXII 498628 498629 . 200
chrXII 498641 498642 . 180
chrXII 499448 499449 . 300
chrXII 499487 499488 . 160
chrXII 499518 499519 . 120
chrXII 499640 499641 . 4340
chrXII 499831 499832 . 160
chrXII 499865 499866 . 1420
chrXII 500424 500425 . 500
chrXII 500437 500438 . 160
chrXII 500510 500511 . 320
chrXII 500517 500518 . 3500
chrXII 500518 500519 . 340
chrXII 500588 500589 . 120
chrXII 500705 500706 . 220
chrXII 500766 500767 . 1360
chrXII 500919 500920 . 140
chrXII 500951 500952 . 140
chrXII 501130 501131 . 180
chrXII 501154 501155 . 1260
chrXII 501161 501162 . 1400
chrXII 501164 501165 . 440
chrXII 501180 501181 . 180
chrXII 501540 501541 . 620
chrXII 502195 502196 . 920
chrXII 502216 502217 . 1280
chrXII 502224 502225 . 1580
chrXII 502240 502241 . 160
chrXII 502277 502278 . 1860
chrXII 502299 502300 . 260
chrXII 502353 502354 . 140
chrXII 502476 502477 . 480
chrXII 502509 502510 . 140
chrXII 502699 502700 . 1280
chrXII 503660 503661 . 300
chrXII 503932 503933 . 240
chrXII 503952 503953 . 2740
chrXII 503986 503987 . 3840
chrXII 504143 504144 . 340
chrXII 504149 504150 . 180
chrXII 504203 504204 . 120
chrXII 504206 504207 . 500
chrXII 504262 504263 . 580
chrXII 504284 504285 . 400
chrXII 504289 504290 . 600
chrXII 504315 504316 . 1100
chrXII 504368 504369 . 300
chrXII 504379 504380 . 160
chrXII 504523 504524 . 1220
chrXII 504882 504883 . 1220
chrXII 505336 505337 . 140
chrXII 505524 505525 . 160
chrXII 505841 505842 . 1380
chrXII 505868 505869 . 220
chrXII 506008 506009 . 540
chrXII 506021 506022 . 180
chrXII 506039 506040 . 140
chrXII 507448 507449 . 120
chrXII 507749 507750 . 120
chrXII 507753 507754 . 140
chrXII 508273 508274 . 200
chrXII 509864 509865 . 560
chrXII 509901 509902 . 140
chrXII 510089 510090 . 380
chrXII 510700 510701 . 220
chrXII 510728 510729 . 120
chrXII 510739 510740 . 140
chrXII 510877 510878 . 180
chrXII 510908 510909 . 120
chrXII 510919 510920 . 140
chrXII 510944 510945 . 160
chrXII 510979 510980 . 2140
chrXII 511463 511464 . 160
chrXII 512213 512214 . 120
chrXII 512437 512438 . 140
chrXII 512678 512679 . 360
chrXII 512848 512849 . 140
chrXII 512969 512970 . 280
chrXII 513073 513074 . 140
chrXII 513118 513119 . 120
chrXII 513241 513242 . 460
chrXII 513288 513289 . 140
chrXII 513292 513293 . 320
chrXII 513781 513782 . 400
chrXII 513815 513816 . 280
chrXII 513989 513990 . 880
chrXII 514039 514040 . 800
chrXII 514065 514066 . 320
chrXII 514120 514121 . 200
chrXII 514314 514315 . 900
chrXII 514404 514405 . 120
chrXII 514425 514426 . 120
chrXII 514426 514427 . 980
chrXII 514433 514434 . 300
chrXII 514439 514440 . 260
chrXII 514452 514453 . 2860
chrXII 514453 514454 . 420
chrXII 514454 514455 . 200
chrXII 514455 514456 . 200
chrXII 514457 514458 . 520
chrXII 514496 514497 . 200
chrXII 514501 514502 . 960
chrXII 514501 514502 . 280
chrXII 514502 514503 . 4880
chrXII 514506 514507 . 120
chrXII 514512 514513 . 220
chrXII 514516 514517 . 160
chrXII 514847 514848 . 320
chrXII 514988 514989 . 560
chrXII 515020 515021 . 200
chrXII 515038 515039 . 320
chrXII 515042 515043 . 140
chrXII 515061 515062 . 500
chrXII 515315 515316 . 340
chrXII 515421 515422 . 200
chrXII 515843 515844 . 220
chrXII 515918 515919 . 120
chrXII 515921 515922 . 220
chrXII 516134 516135 . 220
chrXII 516165 516166 . 1080
chrXII 516832 516833 . 120
chrXII 516918 516919 . 140
chrXII 517104 517105 . 520
chrXII 517778 517779 . 160
chrXII 517807 517808 . 220
chrXII 517815 517816 . 580
chrXII 518165 518166 . 1520
chrXII 520645 520646 . 480
chrXII 520682 520683 . 260
chrXII 520682 520683 . 120
chrXII 520692 520693 . 160
chrXII 520696 520697 . 180
chrXII 520778 520779 . 1360
chrXII 520980 520981 . 520
chrXII 521145 521146 . 240
chrXII 521306 521307 . 480
chrXII 521804 521805 . 120
chrXII 521812 521813 . 1220
chrXII 521822 521823 . 400
chrXII 521954 521955 . 420
chrXII 522137 522138 . 120
chrXII 522156 522157 . 180
chrXII 522192 522193 . 120
chrXII 522384 522385 . 120
chrXII 522402 522403 . 120
chrXII 523268 523269 . 300
chrXII 523421 523422 . 1600
chrXII 523427 523428 . 900
chrXII 523431 523432 . 1480
chrXII 523455 523456 . 1120
chrXII 523459 523460 . 220
chrXII 523510 523511 . 280
chrXII 523517 523518 . 140
chrXII 523522 523523 . 1340
chrXII 523526 523527 . 940
chrXII 524496 524497 . 120
chrXII 524593 524594 . 120
chrXII 524743 524744 . 180
chrXII 524749 524750 . 460
chrXII 524777 524778 . 280
chrXII 524790 524791 . 280
chrXII 524809 524810 . 2540
chrXII 525383 525384 . 7440
chrXII 525993 525994 . 240
chrXII 526489 526490 . 560
chrXII 526522 526523 . 240
chrXII 526684 526685 . 800
chrXII 526863 526864 . 1080
chrXII 527555 527556 . 540
chrXII 527579 527580 . 1260
chrXII 527733 527734 . 120
chrXII 527737 527738 . 140
chrXII 527779 527780 . 160
chrXII 528064 528065 . 120
chrXII 528101 528102 . 120
chrXII 528121 528122 . 860
chrXII 528131 528132 . 320
chrXII 528139 528140 . 240
chrXII 528152 528153 . 180
chrXII 528162 528163 . 120
chrXII 528168 528169 . 140
chrXII 528842 528843 . 620
chrXII 528846 528847 . 180
chrXII 529014 529015 . 560
chrXII 529211 529212 . 320
chrXII 529474 529475 . 1820
chrXII 529563 529564 . 3620
chrXII 529669 529670 . 120
chrXII 529676 529677 . 540
chrXII 529684 529685 . 4860
chrXII 529984 529985 . 480
chrXII 530186 530187 . 940
chrXII 530331 530332 . 280
chrXII 530681 530682 . 160
chrXII 532338 532339 . 500
chrXII 532405 532406 . 260
chrXII 532459 532460 . 420
chrXII 533974 533975 . 520
chrXII 534213 534214 . 500
chrXII 534243 534244 . 180
chrXII 534295 534296 . 1140
chrXII 534338 534339 . 260
chrXII 534476 534477 . 500
chrXII 534544 534545 . 700
chrXII 534578 534579 . 1240
chrXII 534669 534670 . 660
chrXII 534704 534705 . 180
chrXII 535343 535344 . 840
chrXII 535744 535745 . 300
chrXII 536540 536541 . 220
chrXII 537166 537167 . 120
chrXII 537191 537192 . 120
chrXII 537359 537360 . 240
chrXII 537367 537368 . 240
chrXII 537676 537677 . 240
chrXII 538696 538697 . 600
chrXII 539732 539733 . 160
chrXII 539815 539816 . 240
chrXII 539846 539847 . 1700
chrXII 540458 540459 . 1080
chrXII 540605 540606 . 120
chrXII 540616 540617 . 120
chrXII 540647 540648 . 140
chrXII 540709 540710 . 1860
chrXII 540713 540714 . 220
chrXII 540714 540715 . 120
chrXII 540729 540730 . 220
chrXII 540734 540735 . 240
chrXII 540747 540748 . 380
chrXII 540914 540915 . 520
chrXII 541050 541051 . 180
chrXII 541079 541080 . 560
chrXII 541179 541180 . 200
chrXII 541270 541271 . 300
chrXII 541281 541282 . 400
chrXII 541503 541504 . 1420
chrXII 541506 541507 . 860
chrXII 541640 541641 . 120
chrXII 541832 541833 . 520
chrXII 541852 541853 . 120
chrXII 541865 541866 . 160
chrXII 541886 541887 . 140
chrXII 541913 541914 . 160
chrXII 543389 543390 . 580
chrXII 543390 543391 . 280
chrXII 543740 543741 . 460
chrXII 543761 543762 . 120
chrXII 543851 543852 . 320
chrXII 543866 543867 . 220
chrXII 545621 545622 . 360
chrXII 545831 545832 . 740
chrXII 545868 545869 . 120
chrXII 545872 545873 . 360
chrXII 545968 545969 . 120
chrXII 545972 545973 . 160
chrXII 545976 545977 . 120
chrXII 546010 546011 . 120
chrXII 546019 546020 . 180
chrXII 547696 547697 . 140
chrXII 547892 547893 . 480
chrXII 548072 548073 . 180
chrXII 548725 548726 . 140
chrXII 548839 548840 . 120
chrXII 548893 548894 . 140
chrXII 548901 548902 . 1040
chrXII 548960 548961 . 180
chrXII 549216 549217 . 160
chrXII 549626 549627 . 580
chrXII 549682 549683 . 140
chrXII 550011 550012 . 120
chrXII 550389 550390 . 1080
chrXII 550434 550435 . 120
chrXII 550450 550451 . 200
chrXII 550464 550465 . 120
chrXII 550495 550496 . 220
chrXII 550612 550613 . 140
chrXII 550643 550644 . 1000
chrXII 550783 550784 . 700
chrXII 550833 550834 . 620
chrXII 551375 551376 . 1200
chrXII 551419 551420 . 1820
chrXII 551874 551875 . 6900
chrXII 552024 552025 . 160
chrXII 552081 552082 . 2420
chrXII 552088 552089 . 1020
chrXII 552109 552110 . 140
chrXII 552163 552164 . 640
chrXII 552193 552194 . 380
chrXII 552226 552227 . 240
chrXII 552558 552559 . 880
chrXII 552592 552593 . 140
chrXII 552648 552649 . 180
chrXII 552684 552685 . 180
chrXII 552754 552755 . 1540
chrXII 552843 552844 . 1080
chrXII 552854 552855 . 140
chrXII 553003 553004 . 620
chrXII 553809 553810 . 700
chrXII 553880 553881 . 120
chrXII 553900 553901 . 940
chrXII 553938 553939 . 400
chrXII 553943 553944 . 2020
chrXII 553953 553954 . 1360
chrXII 553954 553955 . 180
chrXII 553955 553956 . 3260
chrXII 553968 553969 . 8340
chrXII 553983 553984 . 2300
chrXII 554000 554001 . 720
chrXII 554011 554012 . 240
chrXII 554022 554023 . 120
chrXII 554023 554024 . 4340
chrXII 554023 554024 . 1900
chrXII 554045 554046 . 1160
chrXII 554054 554055 . 120
chrXII 554064 554065 . 420
chrXII 554068 554069 . 800
chrXII 554070 554071 . 120
chrXII 554084 554085 . 120
chrXII 554229 554230 . 480
chrXII 554360 554361 . 160
chrXII 554361 554362 . 260
chrXII 554361 554362 . 620
chrXII 554365 554366 . 460
chrXII 554488 554489 . 120
chrXII 554494 554495 . 1060
chrXII 554579 554580 . 2280
chrXII 555807 555808 . 220
chrXII 555973 555974 . 440
chrXII 556009 556010 . 1100
chrXII 556118 556119 . 440
chrXII 556215 556216 . 780
chrXII 556670 556671 . 500
chrXII 556696 556697 . 120
chrXII 557671 557672 . 120
chrXII 557987 557988 . 120
chrXII 558427 558428 . 140
chrXII 558475 558476 . 340
chrXII 558926 558927 . 140
chrXII 559098 559099 . 120
chrXII 559126 559127 . 120
chrXII 559287 559288 . 1560
chrXII 559298 559299 . 460
chrXII 559299 559300 . 420
chrXII 559306 559307 . 460
chrXII 559306 559307 . 160
chrXII 559309 559310 . 160
chrXII 559313 559314 . 300
chrXII 559319 559320 . 200
chrXII 559325 559326 . 320
chrXII 559406 559407 . 180
chrXII 559409 559410 . 760
chrXII 560705 560706 . 220
chrXII 560924 560925 . 200
chrXII 561292 561293 . 1980
chrXII 561418 561419 . 120
chrXII 561793 561794 . 120
chrXII 561804 561805 . 160
chrXII 561844 561845 . 120
chrXII 561850 561851 . 920
chrXII 561852 561853 . 140
chrXII 561854 561855 . 520
chrXII 562085 562086 . 240
chrXII 562756 562757 . 1840
chrXII 562834 562835 . 120
chrXII 564445 564446 . 160
chrXII 564497 564498 . 500
chrXII 564617 564618 . 180
chrXII 564629 564630 . 340
chrXII 564643 564644 . 300
chrXII 564673 564674 . 220
chrXII 564681 564682 . 620
chrXII 564684 564685 . 480
chrXII 564684 564685 . 760
chrXII 564721 564722 . 140
chrXII 564721 564722 . 140
chrXII 564864 564865 . 180
chrXII 564896 564897 . 1140
chrXII 566378 566379 . 140
chrXII 566473 566474 . 240
chrXII 566501 566502 . 400
chrXII 566562 566563 . 780
chrXII 566705 566706 . 380
chrXII 566945 566946 . 260
chrXII 567054 567055 . 180
chrXII 567258 567259 . 180
chrXII 567267 567268 . 200
chrXII 567466 567467 . 1640
chrXII 567856 567857 . 1840
chrXII 567995 567996 . 200
chrXII 568318 568319 . 420
chrXII 568329 568330 . 380
chrXII 568331 568332 . 180
chrXII 568385 568386 . 3620
chrXII 568663 568664 . 2200
chrXII 569409 569410 . 1320
chrXII 569896 569897 . 620
chrXII 570076 570077 . 120
chrXII 570526 570527 . 420
chrXII 570671 570672 . 180
chrXII 570682 570683 . 140
chrXII 570742 570743 . 280
chrXII 570752 570753 . 2460
chrXII 570767 570768 . 180
chrXII 570793 570794 . 320
chrXII 571935 571936 . 220
chrXII 571940 571941 . 180
chrXII 571941 571942 . 120
chrXII 571964 571965 . 160
chrXII 571967 571968 . 120
chrXII 572232 572233 . 1400
chrXII 572638 572639 . 120
chrXII 572957 572958 . 140
chrXII 573056 573057 . 120
chrXII 573137 573138 . 240
chrXII 573296 573297 . 240
chrXII 573326 573327 . 220
chrXII 573361 573362 . 140
chrXII 573518 573519 . 480
chrXII 573607 573608 . 600
chrXII 573626 573627 . 440
chrXII 573631 573632 . 520
chrXII 573653 573654 . 140
chrXII 573658 573659 . 3780
chrXII 573863 573864 . 1300
chrXII 573887 573888 . 160
chrXII 574039 574040 . 120
chrXII 574262 574263 . 360
chrXII 575266 575267 . 140
chrXII 575423 575424 . 120
chrXII 575655 575656 . 120
chrXII 575817 575818 . 940
chrXII 575919 575920 . 1640
chrXII 576050 576051 . 140
chrXII 576592 576593 . 120
chrXII 576600 576601 . 200
chrXII 576639 576640 . 120
chrXII 576654 576655 . 200
chrXII 576668 576669 . 280
chrXII 577172 577173 . 120
chrXII 578115 578116 . 1020
chrXII 578195 578196 . 560
chrXII 579200 579201 . 120
chrXII 579203 579204 . 120
chrXII 579217 579218 . 120
chrXII 579217 579218 . 200
chrXII 579220 579221 . 120
chrXII 581844 581845 . 240
chrXII 581865 581866 . 220
chrXII 581933 581934 . 220
chrXII 581948 581949 . 480
chrXII 581949 581950 . 180
chrXII 581949 581950 . 120
chrXII 581957 581958 . 220
chrXII 581960 581961 . 280
chrXII 582293 582294 . 300
chrXII 582502 582503 . 1060
chrXII 582517 582518 . 740
chrXII 582521 582522 . 640
chrXII 582645 582646 . 360
chrXII 583012 583013 . 960
chrXII 583306 583307 . 240
chrXII 584339 584340 . 120
chrXII 584664 584665 . 120
chrXII 585879 585880 . 200
chrXII 586138 586139 . 960
chrXII 586262 586263 . 1340
chrXII 586269 586270 . 120
chrXII 586274 586275 . 120
chrXII 586275 586276 . 440
chrXII 586529 586530 . 340
chrXII 586747 586748 . 260
chrXII 586809 586810 . 180
chrXII 586916 586917 . 220
chrXII 587285 587286 . 260
chrXII 587845 587846 . 280
chrXII 588299 588300 . 120
chrXII 588510 588511 . 120
chrXII 588652 588653 . 2280
chrXII 588868 588869 . 200
chrXII 589011 589012 . 240
chrXII 589021 589022 . 480
chrXII 589034 589035 . 120
chrXII 589067 589068 . 140
chrXII 589265 589266 . 640
chrXII 589274 589275 . 360
chrXII 589277 589278 . 340
chrXII 590710 590711 . 160
chrXII 591087 591088 . 400
chrXII 591102 591103 . 1060
chrXII 591534 591535 . 120
chrXII 592119 592120 . 180
chrXII 592128 592129 . 680
chrXII 592270 592271 . 1800
chrXII 592315 592316 . 140
chrXII 592323 592324 . 300
chrXII 592375 592376 . 240
chrXII 592384 592385 . 940
chrXII 592493 592494 . 240
chrXII 592580 592581 . 120
chrXII 595766 595767 . 120
chrXII 599071 599072 . 160
chrXII 599150 599151 . 1400
chrXII 599157 599158 . 1000
chrXII 599642 599643 . 160
chrXII 600500 600501 . 1280
chrXII 600563 600564 . 200
chrXII 600895 600896 . 200
chrXII 600908 600909 . 160
chrXII 600985 600986 . 1180
chrXII 601557 601558 . 360
chrXII 601689 601690 . 360
chrXII 602452 602453 . 120
chrXII 602818 602819 . 340
chrXII 602825 602826 . 120
chrXII 603273 603274 . 2560
chrXII 603282 603283 . 660
chrXII 603322 603323 . 600
chrXII 603326 603327 . 4340
chrXII 603328 603329 . 120
chrXII 603336 603337 . 460
chrXII 603341 603342 . 1940
chrXII 603344 603345 . 640
chrXII 603399 603400 . 260
chrXII 603417 603418 . 680
chrXII 603480 603481 . 2740
chrXII 603673 603674 . 140
chrXII 603675 603676 . 2520
chrXII 603729 603730 . 380
chrXII 603769 603770 . 240
chrXII 603784 603785 . 200
chrXII 603785 603786 . 700
chrXII 603989 603990 . 160
chrXII 604023 604024 . 120
chrXII 604049 604050 . 1280
chrXII 604067 604068 . 120
chrXII 604101 604102 . 360
chrXII 604121 604122 . 140
chrXII 604878 604879 . 120
chrXII 604980 604981 . 200
chrXII 605030 605031 . 280
chrXII 605236 605237 . 140
chrXII 605256 605257 . 200
chrXII 605265 605266 . 300
chrXII 605371 605372 . 140
chrXII 605491 605492 . 200
chrXII 605505 605506 . 200
chrXII 605540 605541 . 260
chrXII 606687 606688 . 300
chrXII 606830 606831 . 500
chrXII 606848 606849 . 540
chrXII 606853 606854 . 540
chrXII 607171 607172 . 180
chrXII 607246 607247 . 360
chrXII 607276 607277 . 240
chrXII 607282 607283 . 1260
chrXII 607294 607295 . 120
chrXII 607294 607295 . 120
chrXII 607318 607319 . 120
chrXII 607516 607517 . 340
chrXII 607662 607663 . 7500
chrXII 607723 607724 . 500
chrXII 607835 607836 . 680
chrXII 608005 608006 . 1780
chrXII 608032 608033 . 180
chrXII 608154 608155 . 420
chrXII 609642 609643 . 700
chrXII 609648 609649 . 120
chrXII 609651 609652 . 980
chrXII 611848 611849 . 280
chrXII 611860 611861 . 380
chrXII 611879 611880 . 800
chrXII 611883 611884 . 4680
chrXII 611998 611999 . 200
chrXII 612024 612025 . 140
chrXII 612043 612044 . 820
chrXII 612074 612075 . 120
chrXII 612075 612076 . 340
chrXII 612117 612118 . 320
chrXII 612144 612145 . 160
chrXII 612356 612357 . 120
chrXII 612361 612362 . 880
chrXII 612858 612859 . 300
chrXII 612871 612872 . 1060
chrXII 612874 612875 . 120
chrXII 613222 613223 . 320
chrXII 614216 614217 . 120
chrXII 614568 614569 . 220
chrXII 614577 614578 . 880
chrXII 614642 614643 . 2020
chrXII 614655 614656 . 600
chrXII 614674 614675 . 2380
chrXII 614808 614809 . 1560
chrXII 614952 614953 . 120
chrXII 614993 614994 . 120
chrXII 616204 616205 . 600
chrXII 616333 616334 . 160
chrXII 617394 617395 . 220
chrXII 617419 617420 . 680
chrXII 617428 617429 . 420
chrXII 617459 617460 . 2920
chrXII 617464 617465 . 140
chrXII 620176 620177 . 4600
chrXII 620258 620259 . 120
chrXII 620347 620348 . 160
chrXII 620364 620365 . 120
chrXII 620414 620415 . 180
chrXII 620518 620519 . 4100
chrXII 621070 621071 . 340
chrXII 621700 621701 . 7720
chrXII 622142 622143 . 1400
chrXII 622149 622150 . 580
chrXII 622294 622295 . 120
chrXII 622490 622491 . 160
chrXII 623964 623965 . 960
chrXII 623984 623985 . 860
chrXII 624018 624019 . 2500
chrXII 624031 624032 . 920
chrXII 625043 625044 . 120
chrXII 626359 626360 . 280
chrXII 626645 626646 . 460
chrXII 626672 626673 . 500
chrXII 626675 626676 . 120
chrXII 626981 626982 . 200
chrXII 626996 626997 . 160
chrXII 627005 627006 . 140
chrXII 627036 627037 . 620
chrXII 627040 627041 . 200
chrXII 627043 627044 . 200
chrXII 627044 627045 . 1180
chrXII 627063 627064 . 300
chrXII 627088 627089 . 1880
chrXII 627961 627962 . 440
chrXII 628095 628096 . 200
chrXII 628282 628283 . 460
chrXII 628326 628327 . 380
chrXII 628453 628454 . 160
chrXII 628453 628454 . 160
chrXII 628456 628457 . 120
chrXII 628525 628526 . 120
chrXII 628535 628536 . 180
chrXII 628541 628542 . 200
chrXII 628579 628580 . 120
chrXII 628588 628589 . 140
chrXII 628591 628592 . 180
chrXII 628867 628868 . 2720
chrXII 629272 629273 . 900
chrXII 629602 629603 . 220
chrXII 630115 630116 . 2040
chrXII 630552 630553 . 740
chrXII 630697 630698 . 120
chrXII 630798 630799 . 120
chrXII 631347 631348 . 820
chrXII 632263 632264 . 8680
chrXII 632818 632819 . 360
chrXII 633421 633422 . 300
chrXII 633428 633429 . 200
chrXII 633429 633430 . 180
chrXII 633460 633461 . 140
chrXII 633509 633510 . 1080
chrXII 633527 633528 . 1820
chrXII 633536 633537 . 320
chrXII 633560 633561 . 260
chrXII 634012 634013 . 240
chrXII 634039 634040 . 1360
chrXII 634046 634047 . 1380
chrXII 634046 634047 . 580
chrXII 634048 634049 . 340
chrXII 634050 634051 . 440
chrXII 634067 634068 . 340
chrXII 634093 634094 . 1220
chrXII 635433 635434 . 160
chrXII 635887 635888 . 160
chrXII 635910 635911 . 200
chrXII 636048 636049 . 260
chrXII 636293 636294 . 1140
chrXII 636302 636303 . 600
chrXII 636310 636311 . 160
chrXII 636312 636313 . 120
chrXII 636313 636314 . 580
chrXII 636329 636330 . 920
chrXII 636346 636347 . 2160
chrXII 636353 636354 . 1800
chrXII 636353 636354 . 460
chrXII 636354 636355 . 3560
chrXII 636435 636436 . 120
chrXII 636620 636621 . 140
chrXII 636630 636631 . 260
chrXII 636649 636650 . 300
chrXII 639828 639829 . 160
chrXII 639849 639850 . 140
chrXII 639869 639870 . 240
chrXII 639883 639884 . 2420
chrXII 640036 640037 . 140
chrXII 640094 640095 . 120
chrXII 640105 640106 . 300
chrXII 640115 640116 . 1120
chrXII 640117 640118 . 380
chrXII 640119 640120 . 120
chrXII 640124 640125 . 160
chrXII 640135 640136 . 200
chrXII 640181 640182 . 120
chrXII 640553 640554 . 160
chrXII 641155 641156 . 200
chrXII 641199 641200 . 180
chrXII 641221 641222 . 1300
chrXII 641255 641256 . 220
chrXII 641275 641276 . 280
chrXII 641287 641288 . 120
chrXII 641295 641296 . 180
chrXII 641303 641304 . 2860
chrXII 641679 641680 . 120
chrXII 642251 642252 . 560
chrXII 642392 642393 . 140
chrXII 642399 642400 . 120
chrXII 642412 642413 . 480
chrXII 642414 642415 . 980
chrXII 642436 642437 . 140
chrXII 642474 642475 . 200
chrXII 642495 642496 . 140
chrXII 642650 642651 . 220
chrXII 643017 643018 . 120
chrXII 644136 644137 . 280
chrXII 644302 644303 . 420
chrXII 644432 644433 . 320
chrXII 644548 644549 . 320
chrXII 644623 644624 . 420
chrXII 645101 645102 . 1140
chrXII 645150 645151 . 640
chrXII 645220 645221 . 440
chrXII 645268 645269 . 1080
chrXII 645272 645273 . 640
chrXII 645293 645294 . 1040
chrXII 645334 645335 . 720
chrXII 645364 645365 . 740
chrXII 645447 645448 . 2800
chrXII 645449 645450 . 2040
chrXII 645455 645456 . 2360
chrXII 645458 645459 . 220
chrXII 645476 645477 . 240
chrXII 645485 645486 . 200
chrXII 645525 645526 . 220
chrXII 645577 645578 . 120
chrXII 645627 645628 . 300
chrXII 645755 645756 . 540
chrXII 645879 645880 . 660
chrXII 645939 645940 . 140
chrXII 646002 646003 . 860
chrXII 646019 646020 . 200
chrXII 646044 646045 . 120
chrXII 646127 646128 . 640
chrXII 646144 646145 . 120
chrXII 646508 646509 . 1660
chrXII 646523 646524 . 1420
chrXII 646627 646628 . 920
chrXII 646684 646685 . 1320
chrXII 646694 646695 . 240
chrXII 647142 647143 . 140
chrXII 647233 647234 . 280
chrXII 647666 647667 . 1240
chrXII 647742 647743 . 720
chrXII 648106 648107 . 1400
chrXII 648238 648239 . 660
chrXII 649046 649047 . 1080
chrXII 649047 649048 . 680
chrXII 649082 649083 . 260
chrXII 649320 649321 . 2000
chrXII 650014 650015 . 340
chrXII 650034 650035 . 240
chrXII 650342 650343 . 1660
chrXII 650718 650719 . 300
chrXII 652602 652603 . 120
chrXII 656831 656832 . 360
chrXII 656877 656878 . 120
chrXII 656880 656881 . 3400
chrXII 656889 656890 . 140
chrXII 656889 656890 . 120
chrXII 656890 656891 . 120
chrXII 656890 656891 . 1440
chrXII 656892 656893 . 1020
chrXII 656898 656899 . 180
chrXII 657086 657087 . 180
chrXII 657100 657101 . 580
chrXII 657237 657238 . 120
chrXII 657280 657281 . 140
chrXII 657358 657359 . 120
chrXII 657790 657791 . 220
chrXII 657881 657882 . 200
chrXII 657984 657985 . 260
chrXII 658066 658067 . 1220
chrXII 658088 658089 . 260
chrXII 658114 658115 . 160
chrXII 658130 658131 . 540
chrXII 658144 658145 . 120
chrXII 658164 658165 . 480
chrXII 658183 658184 . 7100
chrXII 658199 658200 . 740
chrXII 658230 658231 . 140
chrXII 658265 658266 . 660
chrXII 658281 658282 . 4100
chrXII 658296 658297 . 160
chrXII 658298 658299 . 600
chrXII 658306 658307 . 340
chrXII 658309 658310 . 500
chrXII 658309 658310 . 1080
chrXII 658314 658315 . 580
chrXII 658319 658320 . 1280
chrXII 658327 658328 . 2660
chrXII 658333 658334 . 7560
chrXII 658377 658378 . 660
chrXII 658385 658386 . 1320
chrXII 658439 658440 . 120
chrXII 658445 658446 . 2300
chrXII 658448 658449 . 2320
chrXII 658464 658465 . 120
chrXII 658473 658474 . 2220
chrXII 658483 658484 . 9060
chrXII 658489 658490 . 120
chrXII 658549 658550 . 660
chrXII 658642 658643 . 2740
chrXII 658698 658699 . 120
chrXII 659123 659124 . 1780
chrXII 659658 659659 . 140
chrXII 659660 659661 . 1900
chrXII 659883 659884 . 1220
chrXII 659900 659901 . 180
chrXII 659957 659958 . 540
chrXII 660048 660049 . 3620
chrXII 660282 660283 . 220
chrXII 660369 660370 . 1420
chrXII 660383 660384 . 980
chrXII 660438 660439 . 1600
chrXII 660585 660586 . 220
chrXII 660650 660651 . 120
chrXII 661267 661268 . 1920
chrXII 661535 661536 . 380
chrXII 661641 661642 . 1400
chrXII 661811 661812 . 600
chrXII 662156 662157 . 220
chrXII 662408 662409 . 1000
chrXII 662951 662952 . 500
chrXII 663219 663220 . 340
chrXII 665119 665120 . 260
chrXII 665126 665127 . 140
chrXII 665134 665135 . 220
chrXII 665138 665139 . 120
chrXII 665152 665153 . 6120
chrXII 665154 665155 . 120
chrXII 665155 665156 . 340
chrXII 665200 665201 . 320
chrXII 665250 665251 . 480
chrXII 665392 665393 . 320
chrXII 665397 665398 . 760
chrXII 665452 665453 . 260
chrXII 665579 665580 . 120
chrXII 665598 665599 . 120
chrXII 665604 665605 . 240
chrXII 665612 665613 . 1260
chrXII 665648 665649 . 160
chrXII 665651 665652 . 180
chrXII 665657 665658 . 420
chrXII 665674 665675 . 760
chrXII 665833 665834 . 1280
chrXII 665869 665870 . 160
chrXII 666350 666351 . 2420
chrXII 667264 667265 . 560
chrXII 667400 667401 . 220
chrXII 667506 667507 . 180
chrXII 667821 667822 . 120
chrXII 668737 668738 . 120
chrXII 669039 669040 . 440
chrXII 669097 669098 . 780
chrXII 669110 669111 . 120
chrXII 669134 669135 . 680
chrXII 669160 669161 . 120
chrXII 669293 669294 . 120
chrXII 669396 669397 . 360
chrXII 669425 669426 . 620
chrXII 669714 669715 . 160
chrXII 669731 669732 . 120
chrXII 669785 669786 . 2840
chrXII 669795 669796 . 900
chrXII 669800 669801 . 960
chrXII 669803 669804 . 620
chrXII 669808 669809 . 200
chrXII 670014 670015 . 2280
chrXII 670130 670131 . 140
chrXII 670162 670163 . 340
chrXII 670188 670189 . 440
chrXII 670906 670907 . 580
chrXII 671010 671011 . 4860
chrXII 671524 671525 . 200
chrXII 671676 671677 . 3280
chrXII 672300 672301 . 420
chrXII 672562 672563 . 3240
chrXII 672625 672626 . 2000
chrXII 672655 672656 . 400
chrXII 672883 672884 . 220
chrXII 672921 672922 . 140
chrXII 672928 672929 . 1740
chrXII 672929 672930 . 120
chrXII 672930 672931 . 160
chrXII 673024 673025 . 320
chrXII 673967 673968 . 480
chrXII 673984 673985 . 300
chrXII 674152 674153 . 2240
chrXII 674233 674234 . 120
chrXII 674641 674642 . 120
chrXII 675338 675339 . 180
chrXII 675512 675513 . 2360
chrXII 675530 675531 . 2620
chrXII 675531 675532 . 820
chrXII 675531 675532 . 120
chrXII 675535 675536 . 1700
chrXII 675545 675546 . 1560
chrXII 675551 675552 . 340
chrXII 675563 675564 . 280
chrXII 675574 675575 . 1680
chrXII 675591 675592 . 200
chrXII 675597 675598 . 460
chrXII 675611 675612 . 360
chrXII 675633 675634 . 1560
chrXII 675839 675840 . 180
chrXII 675981 675982 . 460
chrXII 676150 676151 . 160
chrXII 677001 677002 . 260
chrXII 677535 677536 . 580
chrXII 677577 677578 . 900
chrXII 677696 677697 . 160
chrXII 677713 677714 . 720
chrXII 677769 677770 . 900
chrXII 677823 677824 . 1160
chrXII 677887 677888 . 5900
chrXII 677897 677898 . 340
chrXII 677960 677961 . 940
chrXII 678034 678035 . 4000
chrXII 678453 678454 . 2160
chrXII 678761 678762 . 940
chrXII 678807 678808 . 380
chrXII 679160 679161 . 220
chrXII 679229 679230 . 160
chrXII 679683 679684 . 1240
chrXII 679724 679725 . 2480
chrXII 679842 679843 . 160
chrXII 679877 679878 . 160
chrXII 680028 680029 . 140
chrXII 680148 680149 . 200
chrXII 680630 680631 . 120
chrXII 680637 680638 . 120
chrXII 680928 680929 . 420
chrXII 680942 680943 . 560
chrXII 680950 680951 . 820
chrXII 681003 681004 . 540
chrXII 681017 681018 . 680
chrXII 681023 681024 . 140
chrXII 681065 681066 . 420
chrXII 681395 681396 . 260
chrXII 681538 681539 . 280
chrXII 682342 682343 . 160
chrXII 682689 682690 . 4400
chrXII 682720 682721 . 1460
chrXII 683242 683243 . 260
chrXII 683508 683509 . 120
chrXII 687297 687298 . 700
chrXII 687376 687377 . 1660
chrXII 687403 687404 . 360
chrXII 687501 687502 . 300
chrXII 687675 687676 . 160
chrXII 687702 687703 . 120
chrXII 687705 687706 . 160
chrXII 687895 687896 . 200
chrXII 687922 687923 . 120
chrXII 688008 688009 . 1040
chrXII 688507 688508 . 1000
chrXII 688555 688556 . 160
chrXII 689094 689095 . 120
chrXII 690352 690353 . 960
chrXII 690511 690512 . 1820
chrXII 691287 691288 . 440
chrXII 691302 691303 . 140
chrXII 691320 691321 . 640
chrXII 691356 691357 . 180
chrXII 691375 691376 . 300
chrXII 691384 691385 . 1320
chrXII 691394 691395 . 940
chrXII 691436 691437 . 120
chrXII 691438 691439 . 400
chrXII 694204 694205 . 420
chrXII 694220 694221 . 120
chrXII 694264 694265 . 1620
chrXII 694274 694275 . 3420
chrXII 694286 694287 . 700
chrXII 696989 696990 . 120
chrXII 697000 697001 . 380
chrXII 697065 697066 . 520
chrXII 699692 699693 . 1800
chrXII 699709 699710 . 120
chrXII 699712 699713 . 280
chrXII 699773 699774 . 140
chrXII 699790 699791 . 440
chrXII 700218 700219 . 120
chrXII 700762 700763 . 680
chrXII 702342 702343 . 120
chrXII 703818 703819 . 720
chrXII 703825 703826 . 220
chrXII 703854 703855 . 240
chrXII 703916 703917 . 920
chrXII 704178 704179 . 140
chrXII 704275 704276 . 120
chrXII 704298 704299 . 220
chrXII 704307 704308 . 120
chrXII 704323 704324 . 160
chrXII 704342 704343 . 780
chrXII 704347 704348 . 320
chrXII 704409 704410 . 260
chrXII 704434 704435 . 160
chrXII 704498 704499 . 180
chrXII 704506 704507 . 280
chrXII 704521 704522 . 220
chrXII 704532 704533 . 180
chrXII 704535 704536 . 360
chrXII 704576 704577 . 120
chrXII 704644 704645 . 180
chrXII 704823 704824 . 280
chrXII 704828 704829 . 440
chrXII 704831 704832 . 1360
chrXII 705016 705017 . 420
chrXII 705028 705029 . 160
chrXII 705055 705056 . 120
chrXII 705092 705093 . 580
chrXII 705108 705109 . 1480
chrXII 705613 705614 . 120
chrXII 705954 705955 . 180
chrXII 705963 705964 . 320
chrXII 705964 705965 . 7120
chrXII 705965 705966 . 120
chrXII 705966 705967 . 120
chrXII 706095 706096 . 440
chrXII 706623 706624 . 660
chrXII 706971 706972 . 120
chrXII 707180 707181 . 120
chrXII 707236 707237 . 160
chrXII 707270 707271 . 220
chrXII 707298 707299 . 240
chrXII 707304 707305 . 240
chrXII 707835 707836 . 580
chrXII 708089 708090 . 520
chrXII 708256 708257 . 1240
chrXII 708271 708272 . 1380
chrXII 708316 708317 . 880
chrXII 708379 708380 . 620
chrXII 708382 708383 . 800
chrXII 708385 708386 . 120
chrXII 708502 708503 . 920
chrXII 708705 708706 . 1460
chrXII 709406 709407 . 120
chrXII 710487 710488 . 200
chrXII 710556 710557 . 420
chrXII 710613 710614 . 140
chrXII 710654 710655 . 160
chrXII 710707 710708 . 280
chrXII 710950 710951 . 200
chrXII 711103 711104 . 140
chrXII 711166 711167 . 380
chrXII 711170 711171 . 300
chrXII 711325 711326 . 660
chrXII 711999 712000 . 760
chrXII 712160 712161 . 120
chrXII 712237 712238 . 120
chrXII 712248 712249 . 120
chrXII 712252 712253 . 540
chrXII 712256 712257 . 800
chrXII 712269 712270 . 360
chrXII 713441 713442 . 140
chrXII 713449 713450 . 220
chrXII 713476 713477 . 920
chrXII 713753 713754 . 980
chrXII 714631 714632 . 240
chrXII 714741 714742 . 200
chrXII 714973 714974 . 340
chrXII 714977 714978 . 760
chrXII 714999 715000 . 560
chrXII 715011 715012 . 120
chrXII 715021 715022 . 240
chrXII 715412 715413 . 140
chrXII 715744 715745 . 2400
chrXII 717580 717581 . 1060
chrXII 717884 717885 . 720
chrXII 718014 718015 . 680
chrXII 718060 718061 . 180
chrXII 718080 718081 . 300
chrXII 718095 718096 . 700
chrXII 719516 719517 . 120
chrXII 719541 719542 . 1340
chrXII 719548 719549 . 160
chrXII 719579 719580 . 160
chrXII 719584 719585 . 220
chrXII 719613 719614 . 120
chrXII 719628 719629 . 320
chrXII 720448 720449 . 160
chrXII 720480 720481 . 8760
chrXII 720536 720537 . 380
chrXII 720537 720538 . 240
chrXII 720540 720541 . 440
chrXII 720569 720570 . 120
chrXII 720572 720573 . 180
chrXII 721549 721550 . 120
chrXII 721622 721623 . 680
chrXII 721673 721674 . 120
chrXII 721701 721702 . 180
chrXII 721712 721713 . 120
chrXII 721732 721733 . 120
chrXII 721790 721791 . 400
chrXII 721964 721965 . 360
chrXII 722304 722305 . 2780
chrXII 722463 722464 . 120
chrXII 722466 722467 . 260
chrXII 722476 722477 . 640
chrXII 722510 722511 . 220
chrXII 722601 722602 . 120
chrXII 722617 722618 . 120
chrXII 722650 722651 . 140
chrXII 723018 723019 . 12660
chrXII 723061 723062 . 280
chrXII 723095 723096 . 640
chrXII 723210 723211 . 520
chrXII 723275 723276 . 260
chrXII 723366 723367 . 1140
chrXII 723405 723406 . 200
chrXII 723423 723424 . 900
chrXII 723435 723436 . 180
chrXII 723446 723447 . 780
chrXII 723464 723465 . 1860
chrXII 723483 723484 . 1620
chrXII 723489 723490 . 420
chrXII 723513 723514 . 240
chrXII 723534 723535 . 180
chrXII 723562 723563 . 300
chrXII 723570 723571 . 160
chrXII 723592 723593 . 2260
chrXII 723625 723626 . 240
chrXII 723635 723636 . 360
chrXII 723910 723911 . 320
chrXII 724148 724149 . 1900
chrXII 724307 724308 . 580
chrXII 724446 724447 . 520
chrXII 724484 724485 . 2540
chrXII 724726 724727 . 280
chrXII 724744 724745 . 1160
chrXII 724823 724824 . 120
chrXII 725441 725442 . 260
chrXII 725464 725465 . 1660
chrXII 725490 725491 . 120
chrXII 725510 725511 . 120
chrXII 725533 725534 . 680
chrXII 725545 725546 . 660
chrXII 725547 725548 . 340
chrXII 725561 725562 . 1140
chrXII 725574 725575 . 280
chrXII 725587 725588 . 120
chrXII 725746 725747 . 200
chrXII 725751 725752 . 140
chrXII 725790 725791 . 1300
chrXII 725804 725805 . 1620
chrXII 725810 725811 . 560
chrXII 725840 725841 . 260
chrXII 725861 725862 . 380
chrXII 726029 726030 . 320
chrXII 726195 726196 . 360
chrXII 726791 726792 . 1340
chrXII 727118 727119 . 4200
chrXII 727609 727610 . 200
chrXII 727745 727746 . 3920
chrXII 727794 727795 . 580
chrXII 727850 727851 . 2200
chrXII 727940 727941 . 2720
chrXII 727994 727995 . 440
chrXII 728062 728063 . 1040
chrXII 728143 728144 . 1040
chrXII 728150 728151 . 140
chrXII 728182 728183 . 340
chrXII 728260 728261 . 2740
chrXII 728344 728345 . 240
chrXII 728420 728421 . 1900
chrXII 728438 728439 . 120
chrXII 728570 728571 . 240
chrXII 728600 728601 . 280
chrXII 728617 728618 . 300
chrXII 728634 728635 . 180
chrXII 728682 728683 . 180
chrXII 728692 728693 . 300
chrXII 728841 728842 . 120
chrXII 729196 729197 . 1260
chrXII 729486 729487 . 420
chrXII 729923 729924 . 1060
chrXII 729996 729997 . 620
chrXII 730144 730145 . 360
chrXII 730383 730384 . 140
chrXII 730388 730389 . 360
chrXII 730551 730552 . 120
chrXII 730575 730576 . 120
chrXII 730592 730593 . 260
chrXII 730606 730607 . 740
chrXII 730621 730622 . 120
chrXII 730666 730667 . 1000
chrXII 730666 730667 . 220
chrXII 730667 730668 . 120
chrXII 730714 730715 . 120
chrXII 730721 730722 . 160
chrXII 730731 730732 . 960
chrXII 730754 730755 . 1380
chrXII 730765 730766 . 160
chrXII 730816 730817 . 380
chrXII 730924 730925 . 640
chrXII 731080 731081 . 120
chrXII 731229 731230 . 320
chrXII 731294 731295 . 180
chrXII 731320 731321 . 1560
chrXII 731753 731754 . 120
chrXII 732027 732028 . 1300
chrXII 732128 732129 . 120
chrXII 732130 732131 . 3680
chrXII 732145 732146 . 160
chrXII 732278 732279 . 3340
chrXII 732289 732290 . 260
chrXII 732307 732308 . 660
chrXII 732353 732354 . 420
chrXII 732374 732375 . 1760
chrXII 732549 732550 . 340
chrXII 733212 733213 . 760
chrXII 733623 733624 . 380
chrXII 733694 733695 . 160
chrXII 733817 733818 . 120
chrXII 733996 733997 . 220
chrXII 734014 734015 . 240
chrXII 734034 734035 . 1500
chrXII 734261 734262 . 220
chrXII 734540 734541 . 160
chrXII 734580 734581 . 140
chrXII 734895 734896 . 320
chrXII 734898 734899 . 260
chrXII 734900 734901 . 920
chrXII 734901 734902 . 160
chrXII 734908 734909 . 300
chrXII 734914 734915 . 380
chrXII 734953 734954 . 260
chrXII 734960 734961 . 140
chrXII 734964 734965 . 120
chrXII 734968 734969 . 140
chrXII 737076 737077 . 120
chrXII 737688 737689 . 120
chrXII 737689 737690 . 140
chrXII 737756 737757 . 120
chrXII 737791 737792 . 120
chrXII 737796 737797 . 120
chrXII 737981 737982 . 120
chrXII 737987 737988 . 160
chrXII 737994 737995 . 360
chrXII 738000 738001 . 140
chrXII 743776 743777 . 120
chrXII 743984 743985 . 1260
chrXII 744020 744021 . 120
chrXII 744028 744029 . 420
chrXII 744033 744034 . 220
chrXII 744034 744035 . 140
chrXII 744048 744049 . 1720
chrXII 744084 744085 . 500
chrXII 744238 744239 . 300
chrXII 744263 744264 . 240
chrXII 744985 744986 . 340
chrXII 745052 745053 . 400
chrXII 745121 745122 . 140
chrXII 745268 745269 . 1040
chrXII 745432 745433 . 3080
chrXII 745484 745485 . 120
chrXII 745506 745507 . 640
chrXII 745783 745784 . 220
chrXII 745862 745863 . 120
chrXII 745985 745986 . 120
chrXII 745997 745998 . 240
chrXII 746227 746228 . 1260
chrXII 746884 746885 . 120
chrXII 747175 747176 . 1040
chrXII 747422 747423 . 120
chrXII 747457 747458 . 300
chrXII 747463 747464 . 820
chrXII 747469 747470 . 660
chrXII 747600 747601 . 340
chrXII 747611 747612 . 660
chrXII 747624 747625 . 300
chrXII 747655 747656 . 340
chrXII 747695 747696 . 160
chrXII 747769 747770 . 200
chrXII 747773 747774 . 1420
chrXII 747797 747798 . 2060
chrXII 747937 747938 . 140
chrXII 747982 747983 . 3620
chrXII 748332 748333 . 380
chrXII 748692 748693 . 180
chrXII 748703 748704 . 620
chrXII 748751 748752 . 340
chrXII 748832 748833 . 160
chrXII 749000 749001 . 500
chrXII 749088 749089 . 680
chrXII 749265 749266 . 420
chrXII 751542 751543 . 520
chrXII 751853 751854 . 160
chrXII 751866 751867 . 220
chrXII 751942 751943 . 1280
chrXII 751963 751964 . 340
chrXII 751974 751975 . 140
chrXII 752164 752165 . 120
chrXII 752314 752315 . 260
chrXII 757192 757193 . 140
chrXII 757217 757218 . 360
chrXII 757223 757224 . 1040
chrXII 757236 757237 . 1220
chrXII 757288 757289 . 1200
chrXII 757292 757293 . 360
chrXII 757479 757480 . 200
chrXII 757485 757486 . 120
chrXII 757639 757640 . 340
chrXII 757868 757869 . 120
chrXII 757874 757875 . 280
chrXII 758050 758051 . 560
chrXII 758220 758221 . 340
chrXII 758323 758324 . 320
chrXII 758493 758494 . 1780
chrXII 758553 758554 . 160
chrXII 758678 758679 . 300
chrXII 758840 758841 . 120
chrXII 758846 758847 . 1340
chrXII 758851 758852 . 1400
chrXII 759019 759020 . 140
chrXII 759028 759029 . 140
chrXII 759087 759088 . 120
chrXII 759122 759123 . 180
chrXII 759125 759126 . 120
chrXII 759129 759130 . 900
chrXII 759132 759133 . 160
chrXII 759135 759136 . 1580
chrXII 759386 759387 . 120
chrXII 759390 759391 . 1040
chrXII 759396 759397 . 300
chrXII 759405 759406 . 1500
chrXII 759408 759409 . 120
chrXII 759413 759414 . 140
chrXII 759414 759415 . 1780
chrXII 759414 759415 . 180
chrXII 759415 759416 . 120
chrXII 759415 759416 . 280
chrXII 759418 759419 . 1120
chrXII 759422 759423 . 220
chrXII 759470 759471 . 200
chrXII 759566 759567 . 300
chrXII 759580 759581 . 1360
chrXII 759586 759587 . 200
chrXII 759625 759626 . 140
chrXII 760271 760272 . 140
chrXII 760317 760318 . 120
chrXII 760385 760386 . 120
chrXII 760399 760400 . 140
chrXII 760822 760823 . 120
chrXII 760842 760843 . 180
chrXII 761542 761543 . 840
chrXII 761600 761601 . 340
chrXII 761613 761614 . 2440
chrXII 761996 761997 . 2840
chrXII 762414 762415 . 280
chrXII 762455 762456 . 120
chrXII 762485 762486 . 1800
chrXII 762566 762567 . 220
chrXII 764229 764230 . 1120
chrXII 764236 764237 . 200
chrXII 764370 764371 . 660
chrXII 764624 764625 . 2580
chrXII 764640 764641 . 520
chrXII 764643 764644 . 420
chrXII 764655 764656 . 260
chrXII 764662 764663 . 1800
chrXII 766383 766384 . 480
chrXII 766412 766413 . 4300
chrXII 766432 766433 . 1300
chrXII 766474 766475 . 120
chrXII 766585 766586 . 120
chrXII 766998 766999 . 300
chrXII 767197 767198 . 1800
chrXII 767484 767485 . 240
chrXII 767653 767654 . 240
chrXII 768168 768169 . 240
chrXII 768413 768414 . 220
chrXII 768516 768517 . 440
chrXII 768706 768707 . 980
chrXII 769044 769045 . 120
chrXII 769150 769151 . 160
chrXII 769177 769178 . 160
chrXII 769182 769183 . 120
chrXII 769238 769239 . 460
chrXII 771443 771444 . 140
chrXII 771652 771653 . 180
chrXII 771816 771817 . 1520
chrXII 771827 771828 . 120
chrXII 771915 771916 . 440
chrXII 776535 776536 . 6120
chrXII 777296 777297 . 120
chrXII 777956 777957 . 1480
chrXII 777970 777971 . 1180
chrXII 778004 778005 . 920
chrXII 778021 778022 . 220
chrXII 778199 778200 . 260
chrXII 778994 778995 . 1060
chrXII 779007 779008 . 2080
chrXII 779010 779011 . 160
chrXII 779048 779049 . 1080
chrXII 779072 779073 . 200
chrXII 779080 779081 . 200
chrXII 779092 779093 . 980
chrXII 779098 779099 . 1460
chrXII 779121 779122 . 140
chrXII 780586 780587 . 160
chrXII 781308 781309 . 220
chrXII 781319 781320 . 140
chrXII 781338 781339 . 860
chrXII 781490 781491 . 160
chrXII 781501 781502 . 340
chrXII 781546 781547 . 940
chrXII 781556 781557 . 660
chrXII 781564 781565 . 700
chrXII 781578 781579 . 240
chrXII 781596 781597 . 300
chrXII 781605 781606 . 720
chrXII 781704 781705 . 180
chrXII 781709 781710 . 360
chrXII 781712 781713 . 860
chrXII 781714 781715 . 220
chrXII 781738 781739 . 220
chrXII 781761 781762 . 920
chrXII 781869 781870 . 120
chrXII 781879 781880 . 1260
chrXII 781916 781917 . 560
chrXII 781933 781934 . 380
chrXII 781944 781945 . 640
chrXII 782515 782516 . 520
chrXII 782904 782905 . 160
chrXII 782921 782922 . 280
chrXII 783088 783089 . 200
chrXII 783233 783234 . 340
chrXII 783292 783293 . 380
chrXII 783513 783514 . 880
chrXII 783540 783541 . 140
chrXII 783542 783543 . 400
chrXII 783550 783551 . 140
chrXII 783604 783605 . 280
chrXII 783621 783622 . 200
chrXII 783693 783694 . 380
chrXII 783791 783792 . 140
chrXII 783841 783842 . 540
chrXII 783909 783910 . 120
chrXII 783947 783948 . 160
chrXII 783968 783969 . 780
chrXII 783995 783996 . 700
chrXII 784004 784005 . 4180
chrXII 784034 784035 . 1220
chrXII 784084 784085 . 2680
chrXII 784092 784093 . 560
chrXII 784220 784221 . 300
chrXII 784239 784240 . 180
chrXII 784261 784262 . 120
chrXII 784273 784274 . 180
chrXII 784284 784285 . 120
chrXII 784289 784290 . 480
chrXII 784407 784408 . 900
chrXII 784410 784411 . 1240
chrXII 784415 784416 . 220
chrXII 784480 784481 . 580
chrXII 784549 784550 . 880
chrXII 784565 784566 . 180
chrXII 784574 784575 . 600
chrXII 784579 784580 . 2040
chrXII 784583 784584 . 400
chrXII 784591 784592 . 4100
chrXII 784602 784603 . 120
chrXII 784608 784609 . 720
chrXII 784615 784616 . 3900
chrXII 784616 784617 . 880
chrXII 784616 784617 . 160
chrXII 784617 784618 . 120
chrXII 784651 784652 . 1640
chrXII 784702 784703 . 360
chrXII 784870 784871 . 160
chrXII 785027 785028 . 740
chrXII 785135 785136 . 380
chrXII 785159 785160 . 280
chrXII 785178 785179 . 200
chrXII 785642 785643 . 280
chrXII 785698 785699 . 220
chrXII 785785 785786 . 120
chrXII 786118 786119 . 120
chrXII 786274 786275 . 260
chrXII 786344 786345 . 940
chrXII 786624 786625 . 400
chrXII 787331 787332 . 400
chrXII 787439 787440 . 520
chrXII 787468 787469 . 1120
chrXII 787530 787531 . 380
chrXII 787541 787542 . 400
chrXII 787552 787553 . 400
chrXII 787561 787562 . 400
chrXII 787604 787605 . 140
chrXII 787762 787763 . 160
chrXII 788457 788458 . 520
chrXII 788552 788553 . 780
chrXII 788567 788568 . 240
chrXII 789027 789028 . 400
chrXII 789116 789117 . 120
chrXII 789475 789476 . 120
chrXII 789490 789491 . 300
chrXII 789621 789622 . 200
chrXII 789752 789753 . 2520
chrXII 789879 789880 . 140
chrXII 789906 789907 . 1000
chrXII 789987 789988 . 180
chrXII 790110 790111 . 400
chrXII 790114 790115 . 1120
chrXII 790122 790123 . 120
chrXII 790131 790132 . 440
chrXII 790169 790170 . 220
chrXII 790228 790229 . 260
chrXII 790521 790522 . 280
chrXII 790960 790961 . 140
chrXII 791467 791468 . 160
chrXII 792150 792151 . 200
chrXII 792496 792497 . 540
chrXII 792573 792574 . 2940
chrXII 792758 792759 . 260
chrXII 792764 792765 . 680
chrXII 792953 792954 . 2840
chrXII 793306 793307 . 140
chrXII 793605 793606 . 320
chrXII 793661 793662 . 160
chrXII 793667 793668 . 120
chrXII 793672 793673 . 160
chrXII 793681 793682 . 200
chrXII 793682 793683 . 240
chrXII 793691 793692 . 540
chrXII 793743 793744 . 120
chrXII 793837 793838 . 260
chrXII 794175 794176 . 420
chrXII 794221 794222 . 3040
chrXII 794232 794233 . 6020
chrXII 794245 794246 . 140
chrXII 794248 794249 . 680
chrXII 794385 794386 . 120
chrXII 794401 794402 . 220
chrXII 794750 794751 . 420
chrXII 795308 795309 . 200
chrXII 795313 795314 . 1000
chrXII 795316 795317 . 560
chrXII 795366 795367 . 120
chrXII 795378 795379 . 120
chrXII 795382 795383 . 160
chrXII 795386 795387 . 160
chrXII 795392 795393 . 160
chrXII 795409 795410 . 280
chrXII 795420 795421 . 300
chrXII 795468 795469 . 120
chrXII 795470 795471 . 140
chrXII 795492 795493 . 460
chrXII 795625 795626 . 120
chrXII 796239 796240 . 240
chrXII 796282 796283 . 860
chrXII 796482 796483 . 1260
chrXII 796484 796485 . 120
chrXII 796491 796492 . 160
chrXII 796518 796519 . 160
chrXII 796526 796527 . 360
chrXII 796532 796533 . 400
chrXII 796536 796537 . 1740
chrXII 796547 796548 . 200
chrXII 796551 796552 . 160
chrXII 796559 796560 . 140
chrXII 796559 796560 . 200
chrXII 796561 796562 . 120
chrXII 796691 796692 . 220
chrXII 796856 796857 . 220
chrXII 796862 796863 . 120
chrXII 796869 796870 . 140
chrXII 796882 796883 . 160
chrXII 796883 796884 . 580
chrXII 796890 796891 . 180
chrXII 796902 796903 . 360
chrXII 796905 796906 . 320
chrXII 797080 797081 . 120
chrXII 797082 797083 . 320
chrXII 797164 797165 . 2200
chrXII 797185 797186 . 2940
chrXII 797278 797279 . 360
chrXII 797280 797281 . 420
chrXII 797288 797289 . 180
chrXII 797306 797307 . 220
chrXII 797310 797311 . 260
chrXII 797314 797315 . 440
chrXII 797326 797327 . 280
chrXII 797378 797379 . 120
chrXII 799724 799725 . 180
chrXII 802544 802545 . 120
chrXII 802560 802561 . 220
chrXII 802722 802723 . 900
chrXII 804044 804045 . 220
chrXII 804517 804518 . 120
chrXII 804540 804541 . 120
chrXII 804684 804685 . 240
chrXII 805252 805253 . 120
chrXII 805350 805351 . 120
chrXII 805509 805510 . 160
chrXII 805553 805554 . 120
chrXII 806914 806915 . 1840
chrXII 806922 806923 . 160
chrXII 806943 806944 . 1220
chrXII 806989 806990 . 500
chrXII 807018 807019 . 200
chrXII 807046 807047 . 480
chrXII 807230 807231 . 380
chrXII 807421 807422 . 600
chrXII 807758 807759 . 1360
chrXII 807799 807800 . 200
chrXII 808095 808096 . 300
chrXII 808573 808574 . 120
chrXII 808586 808587 . 1420
chrXII 808598 808599 . 1180
chrXII 808631 808632 . 240
chrXII 808872 808873 . 520
chrXII 808928 808929 . 380
chrXII 808935 808936 . 160
chrXII 808939 808940 . 660
chrXII 808951 808952 . 340
chrXII 808955 808956 . 120
chrXII 808960 808961 . 2860
chrXII 809017 809018 . 180
chrXII 809018 809019 . 640
chrXII 809036 809037 . 200
chrXII 809119 809120 . 120
chrXII 809136 809137 . 160
chrXII 809155 809156 . 640
chrXII 809204 809205 . 120
chrXII 809291 809292 . 120
chrXII 809299 809300 . 140
chrXII 809371 809372 . 220
chrXII 809377 809378 . 560
chrXII 809392 809393 . 420
chrXII 809421 809422 . 880
chrXII 809427 809428 . 840
chrXII 809447 809448 . 680
chrXII 809455 809456 . 280
chrXII 809488 809489 . 500
chrXII 809691 809692 . 120
chrXII 809895 809896 . 540
chrXII 815488 815489 . 120
chrXII 815642 815643 . 120
chrXII 815822 815823 . 160
chrXII 815873 815874 . 160
chrXII 815912 815913 . 740
chrXII 815957 815958 . 120
chrXII 815999 816000 . 120
chrXII 816175 816176 . 720
chrXII 816338 816339 . 3220
chrXII 816514 816515 . 160
chrXII 816937 816938 . 120
chrXII 817004 817005 . 160
chrXII 817510 817511 . 180
chrXII 818146 818147 . 200
chrXII 818180 818181 . 120
chrXII 818206 818207 . 120
chrXII 818490 818491 . 240
chrXII 818493 818494 . 160
chrXII 818513 818514 . 1180
chrXII 818516 818517 . 620
chrXII 818522 818523 . 420
chrXII 818536 818537 . 7200
chrXII 818544 818545 . 580
chrXII 818700 818701 . 740
chrXII 818732 818733 . 280
chrXII 818744 818745 . 140
chrXII 818751 818752 . 4920
chrXII 818762 818763 . 240
chrXII 818772 818773 . 560
chrXII 818775 818776 . 120
chrXII 818781 818782 . 1540
chrXII 818795 818796 . 460
chrXII 818943 818944 . 2300
chrXII 818944 818945 . 560
chrXII 818948 818949 . 120
chrXII 818954 818955 . 11980
chrXII 818963 818964 . 340
chrXII 818964 818965 . 120
chrXII 819095 819096 . 160
chrXII 819102 819103 . 860
chrXII 819106 819107 . 120
chrXII 819121 819122 . 240
chrXII 819136 819137 . 500
chrXII 819145 819146 . 220
chrXII 819157 819158 . 180
chrXII 819196 819197 . 240
chrXII 819368 819369 . 160
chrXII 819677 819678 . 280
chrXII 819793 819794 . 400
chrXII 820276 820277 . 2560
chrXII 820277 820278 . 660
chrXII 820278 820279 . 120
chrXII 820284 820285 . 300
chrXII 820290 820291 . 200
chrXII 820300 820301 . 360
chrXII 820331 820332 . 620
chrXII 820355 820356 . 520
chrXII 820360 820361 . 2280
chrXII 820372 820373 . 360
chrXII 820381 820382 . 160
chrXII 820573 820574 . 1880
chrXII 820622 820623 . 120
chrXII 821021 821022 . 2380
chrXII 821438 821439 . 120
chrXII 822175 822176 . 860
chrXII 822602 822603 . 1520
chrXII 822613 822614 . 180
chrXII 822677 822678 . 980
chrXII 822850 822851 . 200
chrXII 822869 822870 . 180
chrXII 822889 822890 . 4860
chrXII 822892 822893 . 140
chrXII 822937 822938 . 240
chrXII 822947 822948 . 700
chrXII 823007 823008 . 240
chrXII 823009 823010 . 480
chrXII 823020 823021 . 140
chrXII 823132 823133 . 2780
chrXII 823148 823149 . 5520
chrXII 823169 823170 . 1180
chrXII 823252 823253 . 240
chrXII 823690 823691 . 2160
chrXII 826587 826588 . 820
chrXII 826591 826592 . 600
chrXII 826647 826648 . 720
chrXII 826655 826656 . 120
chrXII 826674 826675 . 1260
chrXII 826744 826745 . 2480
chrXII 826753 826754 . 580
chrXII 826754 826755 . 2740
chrXII 826761 826762 . 8980
chrXII 826764 826765 . 180
chrXII 826765 826766 . 580
chrXII 826765 826766 . 6140
chrXII 826773 826774 . 600
chrXII 826818 826819 . 120
chrXII 826903 826904 . 120
chrXII 826993 826994 . 160
chrXII 827053 827054 . 1500
chrXII 827089 827090 . 340
chrXII 827239 827240 . 420
chrXII 827318 827319 . 1460
chrXII 827653 827654 . 260
chrXII 827777 827778 . 1320
chrXII 827888 827889 . 120
chrXII 827956 827957 . 200
chrXII 828004 828005 . 1140
chrXII 828080 828081 . 260
chrXII 828086 828087 . 240
chrXII 828088 828089 . 620
chrXII 828111 828112 . 1060
chrXII 828153 828154 . 140
chrXII 828201 828202 . 400
chrXII 828209 828210 . 1400
chrXII 828337 828338 . 3020
chrXII 828446 828447 . 420
chrXII 828449 828450 . 1420
chrXII 828461 828462 . 620
chrXII 828465 828466 . 360
chrXII 828468 828469 . 1020
chrXII 828473 828474 . 760
chrXII 828492 828493 . 4880
chrXII 828501 828502 . 720
chrXII 828544 828545 . 640
chrXII 828589 828590 . 260
chrXII 828631 828632 . 500
chrXII 829211 829212 . 160
chrXII 829434 829435 . 2440
chrXII 829589 829590 . 260
chrXII 829620 829621 . 1480
chrXII 829717 829718 . 1220
chrXII 830435 830436 . 260
chrXII 830445 830446 . 240
chrXII 830453 830454 . 1120
chrXII 830493 830494 . 340
chrXII 830508 830509 . 760
chrXII 830514 830515 . 180
chrXII 830515 830516 . 460
chrXII 830532 830533 . 1320
chrXII 830556 830557 . 2920
chrXII 830602 830603 . 120
chrXII 830726 830727 . 2060
chrXII 830773 830774 . 2080
chrXII 830804 830805 . 200
chrXII 830812 830813 . 720
chrXII 830816 830817 . 640
chrXII 830825 830826 . 420
chrXII 830871 830872 . 200
chrXII 830887 830888 . 1560
chrXII 830910 830911 . 120
chrXII 830997 830998 . 120
chrXII 831062 831063 . 220
chrXII 831381 831382 . 320
chrXII 831983 831984 . 940
chrXII 832167 832168 . 420
chrXII 832699 832700 . 860
chrXII 832907 832908 . 120
chrXII 833503 833504 . 140
chrXII 833700 833701 . 240
chrXII 833732 833733 . 120
chrXII 833738 833739 . 140
chrXII 833812 833813 . 120
chrXII 834957 834958 . 1280
chrXII 835144 835145 . 120
chrXII 835769 835770 . 1600
chrXII 835833 835834 . 940
chrXII 835913 835914 . 280
chrXII 836206 836207 . 340
chrXII 836435 836436 . 120
chrXII 836758 836759 . 480
chrXII 837378 837379 . 740
chrXII 837398 837399 . 120
chrXII 837506 837507 . 280
chrXII 837510 837511 . 280
chrXII 837518 837519 . 200
chrXII 837577 837578 . 120
chrXII 837604 837605 . 1720
chrXII 837607 837608 . 120
chrXII 837629 837630 . 120
chrXII 837634 837635 . 1580
chrXII 837637 837638 . 120
chrXII 837649 837650 . 6660
chrXII 837699 837700 . 2440
chrXII 837704 837705 . 120
chrXII 837734 837735 . 140
chrXII 837741 837742 . 380
chrXII 837744 837745 . 440
chrXII 837746 837747 . 120
chrXII 837746 837747 . 120
chrXII 837753 837754 . 460
chrXII 837775 837776 . 120
chrXII 837783 837784 . 320
chrXII 837790 837791 . 200
chrXII 837799 837800 . 320
chrXII 837815 837816 . 140
chrXII 838030 838031 . 3340
chrXII 839482 839483 . 620
chrXII 839510 839511 . 820
chrXII 839613 839614 . 860
chrXII 839860 839861 . 140
chrXII 840066 840067 . 200
chrXII 840070 840071 . 360
chrXII 840101 840102 . 600
chrXII 840256 840257 . 560
chrXII 840493 840494 . 720
chrXII 841112 841113 . 940
chrXII 841124 841125 . 3920
chrXII 841128 841129 . 580
chrXII 841150 841151 . 2680
chrXII 841223 841224 . 4080
chrXII 843967 843968 . 420
chrXII 843982 843983 . 160
chrXII 844020 844021 . 360
chrXII 844034 844035 . 2660
chrXII 844087 844088 . 500
chrXII 844120 844121 . 420
chrXII 844127 844128 . 340
chrXII 844139 844140 . 240
chrXII 845554 845555 . 120
chrXII 845736 845737 . 980
chrXII 845799 845800 . 180
chrXII 845868 845869 . 700
chrXII 845872 845873 . 300
chrXII 845886 845887 . 1760
chrXII 845933 845934 . 120
chrXII 845945 845946 . 1200
chrXII 845963 845964 . 1040
chrXII 846283 846284 . 220
chrXII 846813 846814 . 260
chrXII 847153 847154 . 1160
chrXII 847168 847169 . 160
chrXII 847467 847468 . 1020
chrXII 847525 847526 . 380
chrXII 847538 847539 . 4280
chrXII 847702 847703 . 620
chrXII 847927 847928 . 1060
chrXII 848205 848206 . 120
chrXII 848365 848366 . 120
chrXII 849119 849120 . 120
chrXII 849186 849187 . 120
chrXII 849718 849719 . 260
chrXII 849759 849760 . 340
chrXII 849972 849973 . 160
chrXII 849983 849984 . 2960
chrXII 849993 849994 . 120
chrXII 849997 849998 . 3360
chrXII 850270 850271 . 280
chrXII 850298 850299 . 120
chrXII 850928 850929 . 120
chrXII 851630 851631 . 120
chrXII 853360 853361 . 120
chrXII 853364 853365 . 120
chrXII 853841 853842 . 200
chrXII 853845 853846 . 460
chrXII 853871 853872 . 3760
chrXII 853877 853878 . 260
chrXII 853904 853905 . 360
chrXII 853927 853928 . 220
chrXII 854399 854400 . 760
chrXII 854402 854403 . 120
chrXII 854498 854499 . 120
chrXII 854516 854517 . 140
chrXII 854924 854925 . 420
chrXII 854952 854953 . 2360
chrXII 854989 854990 . 920
chrXII 855002 855003 . 120
chrXII 855014 855015 . 180
chrXII 855459 855460 . 620
chrXII 855614 855615 . 1180
chrXII 855623 855624 . 120
chrXII 855636 855637 . 140
chrXII 855665 855666 . 2040
chrXII 855682 855683 . 360
chrXII 855690 855691 . 940
chrXII 855807 855808 . 340
chrXII 855948 855949 . 200
chrXII 856781 856782 . 140
chrXII 857337 857338 . 300
chrXII 857345 857346 . 300
chrXII 857357 857358 . 540
chrXII 857361 857362 . 420
chrXII 857367 857368 . 120
chrXII 857379 857380 . 260
chrXII 857385 857386 . 120
chrXII 857398 857399 . 140
chrXII 857402 857403 . 240
chrXII 857410 857411 . 180
chrXII 857445 857446 . 2460
chrXII 857449 857450 . 240
chrXII 857456 857457 . 120
chrXII 857467 857468 . 640
chrXII 857639 857640 . 2960
chrXII 857968 857969 . 160
chrXII 857985 857986 . 120
chrXII 858383 858384 . 160
chrXII 858561 858562 . 560
chrXII 858593 858594 . 200
chrXII 858756 858757 . 120
chrXII 858784 858785 . 120
chrXII 859309 859310 . 160
chrXII 859362 859363 . 140
chrXII 859399 859400 . 500
chrXII 859411 859412 . 300
chrXII 859422 859423 . 120
chrXII 861509 861510 . 300
chrXII 861527 861528 . 840
chrXII 861613 861614 . 200
chrXII 861684 861685 . 120
chrXII 862341 862342 . 760
chrXII 862346 862347 . 440
chrXII 862363 862364 . 360
chrXII 862384 862385 . 300
chrXII 862387 862388 . 120
chrXII 862400 862401 . 360
chrXII 862444 862445 . 500
chrXII 862450 862451 . 2440
chrXII 864185 864186 . 240
chrXII 866906 866907 . 180
chrXII 866916 866917 . 120
chrXII 867023 867024 . 120
chrXII 867066 867067 . 160
chrXII 867266 867267 . 580
chrXII 867303 867304 . 900
chrXII 870925 870926 . 140
chrXII 871062 871063 . 640
chrXII 871127 871128 . 120
chrXII 871258 871259 . 1720
chrXII 871466 871467 . 120
chrXII 871521 871522 . 1660
chrXII 871530 871531 . 120
chrXII 871568 871569 . 780
chrXII 871577 871578 . 1500
chrXII 871591 871592 . 860
chrXII 871610 871611 . 860
chrXII 871614 871615 . 120
chrXII 872089 872090 . 200
chrXII 872592 872593 . 220
chrXII 872938 872939 . 120
chrXII 873034 873035 . 140
chrXII 873479 873480 . 220
chrXII 873641 873642 . 660
chrXII 873649 873650 . 260
chrXII 873671 873672 . 1900
chrXII 873748 873749 . 1140
chrXII 873909 873910 . 280
chrXII 873914 873915 . 1160
chrXII 873925 873926 . 160
chrXII 873961 873962 . 120
chrXII 874295 874296 . 1720
chrXII 874299 874300 . 1580
chrXII 874338 874339 . 580
chrXII 874359 874360 . 700
chrXII 874420 874421 . 260
chrXII 874630 874631 . 1100
chrXII 874631 874632 . 940
chrXII 874632 874633 . 140
chrXII 874821 874822 . 880
chrXII 874921 874922 . 500
chrXII 874976 874977 . 120
chrXII 875138 875139 . 560
chrXII 875155 875156 . 300
chrXII 875163 875164 . 140
chrXII 875176 875177 . 160
chrXII 875181 875182 . 380
chrXII 875195 875196 . 140
chrXII 875205 875206 . 160
chrXII 875213 875214 . 260
chrXII 875219 875220 . 240
chrXII 875228 875229 . 120
chrXII 875236 875237 . 240
chrXII 875426 875427 . 1040
chrXII 875427 875428 . 260
chrXII 875430 875431 . 2600
chrXII 875501 875502 . 400
chrXII 875502 875503 . 2120
chrXII 875502 875503 . 120
chrXII 875510 875511 . 280
chrXII 875515 875516 . 2120
chrXII 875522 875523 . 320
chrXII 875527 875528 . 400
chrXII 877290 877291 . 140
chrXII 877392 877393 . 500
chrXII 877435 877436 . 180
chrXII 877453 877454 . 1740
chrXII 877459 877460 . 120
chrXII 877465 877466 . 160
chrXII 877482 877483 . 220
chrXII 877506 877507 . 160
chrXII 877509 877510 . 220
chrXII 877514 877515 . 160
chrXII 877515 877516 . 220
chrXII 877521 877522 . 140
chrXII 877574 877575 . 160
chrXII 877737 877738 . 160
chrXII 877841 877842 . 120
chrXII 877855 877856 . 280
chrXII 877911 877912 . 120
chrXII 877917 877918 . 1260
chrXII 877980 877981 . 120
chrXII 877991 877992 . 720
chrXII 878000 878001 . 2940
chrXII 878018 878019 . 1440
chrXII 878055 878056 . 300
chrXII 878064 878065 . 2060
chrXII 878071 878072 . 300
chrXII 878085 878086 . 3240
chrXII 878127 878128 . 640
chrXII 878154 878155 . 1820
chrXII 878471 878472 . 160
chrXII 878498 878499 . 180
chrXII 878522 878523 . 200
chrXII 878526 878527 . 1460
chrXII 878825 878826 . 620
chrXII 878835 878836 . 820
chrXII 878937 878938 . 3080
chrXII 878997 878998 . 160
chrXII 879081 879082 . 2700
chrXII 879274 879275 . 120
chrXII 879534 879535 . 560
chrXII 879625 879626 . 820
chrXII 879642 879643 . 500
chrXII 882296 882297 . 2040
chrXII 883501 883502 . 120
chrXII 884708 884709 . 220
chrXII 884720 884721 . 600
chrXII 884880 884881 . 180
chrXII 884940 884941 . 360
chrXII 885058 885059 . 120
chrXII 885096 885097 . 720
chrXII 885107 885108 . 2720
chrXII 885108 885109 . 2140
chrXII 885108 885109 . 120
chrXII 885109 885110 . 140
chrXII 885122 885123 . 460
chrXII 885328 885329 . 620
chrXII 888650 888651 . 120
chrXII 888670 888671 . 120
chrXII 888772 888773 . 120
chrXII 892911 892912 . 3260
chrXII 892924 892925 . 1740
chrXII 892958 892959 . 180
chrXII 892961 892962 . 300
chrXII 893003 893004 . 300
chrXII 893473 893474 . 220
chrXII 893504 893505 . 1040
chrXII 893536 893537 . 140
chrXII 893552 893553 . 340
chrXII 893571 893572 . 460
chrXII 896157 896158 . 2540
chrXII 897115 897116 . 340
chrXII 897152 897153 . 360
chrXII 897158 897159 . 1240
chrXII 897428 897429 . 1260
chrXII 897461 897462 . 420
chrXII 897774 897775 . 720
chrXII 897817 897818 . 620
chrXII 897819 897820 . 1180
chrXII 898021 898022 . 120
chrXII 898970 898971 . 140
chrXII 898980 898981 . 380
chrXII 898999 899000 . 1280
chrXII 899013 899014 . 280
chrXII 899014 899015 . 120
chrXII 899014 899015 . 120
chrXII 899015 899016 . 120
chrXII 899095 899096 . 160
chrXII 899115 899116 . 800
chrXII 899120 899121 . 180
chrXII 899134 899135 . 1660
chrXII 899140 899141 . 180
chrXII 899234 899235 . 280
chrXII 899309 899310 . 140
chrXII 899490 899491 . 280
chrXII 899494 899495 . 420
chrXII 899619 899620 . 500
chrXII 899888 899889 . 1780
chrXII 899994 899995 . 560
chrXII 900010 900011 . 2020
chrXII 900140 900141 . 1480
chrXII 900714 900715 . 120
chrXII 901014 901015 . 180
chrXII 901074 901075 . 300
chrXII 901135 901136 . 1900
chrXII 901184 901185 . 1640
chrXII 901608 901609 . 680
chrXII 901751 901752 . 300
chrXII 902214 902215 . 340
chrXII 902746 902747 . 220
chrXII 902748 902749 . 580
chrXII 902781 902782 . 220
chrXII 902803 902804 . 120
chrXII 902810 902811 . 300
chrXII 902813 902814 . 120
chrXII 902813 902814 . 200
chrXII 902824 902825 . 240
chrXII 903042 903043 . 540
chrXII 903061 903062 . 520
chrXII 903108 903109 . 680
chrXII 903465 903466 . 120
chrXII 903518 903519 . 200
chrXII 903617 903618 . 1720
chrXII 903632 903633 . 120
chrXII 904311 904312 . 120
chrXII 904782 904783 . 580
chrXII 904787 904788 . 1240
chrXII 904790 904791 . 1060
chrXII 905009 905010 . 120
chrXII 905041 905042 . 600
chrXII 905121 905122 . 380
chrXII 905205 905206 . 3560
chrXII 905360 905361 . 220
chrXII 905606 905607 . 3760
chrXII 906050 906051 . 1220
chrXII 906078 906079 . 200
chrXII 906417 906418 . 220
chrXII 906562 906563 . 280
chrXII 906576 906577 . 140
chrXII 906618 906619 . 500
chrXII 906621 906622 . 160
chrXII 906754 906755 . 200
chrXII 906796 906797 . 120
chrXII 906901 906902 . 340
chrXII 906906 906907 . 1940
chrXII 906955 906956 . 180
chrXII 906970 906971 . 700
chrXII 907033 907034 . 660
chrXII 907157 907158 . 600
chrXII 907756 907757 . 560
chrXII 908715 908716 . 580
chrXII 909067 909068 . 240
chrXII 909377 909378 . 140
chrXII 909388 909389 . 740
chrXII 909574 909575 . 140
chrXII 909686 909687 . 440
chrXII 910068 910069 . 120
chrXII 910123 910124 . 260
chrXII 910141 910142 . 440
chrXII 910191 910192 . 260
chrXII 910197 910198 . 180
chrXII 912392 912393 . 700
chrXII 912404 912405 . 120
chrXII 912422 912423 . 220
chrXII 912432 912433 . 300
chrXII 912519 912520 . 140
chrXII 914966 914967 . 2440
chrXII 914978 914979 . 1440
chrXII 914982 914983 . 200
chrXII 915009 915010 . 640
chrXII 915016 915017 . 900
chrXII 915023 915024 . 600
chrXII 915050 915051 . 380
chrXII 915054 915055 . 180
chrXII 915267 915268 . 220
chrXII 915431 915432 . 140
chrXII 915614 915615 . 500
chrXII 916095 916096 . 160
chrXII 916540 916541 . 800
chrXII 919128 919129 . 120
chrXII 919134 919135 . 160
chrXII 919183 919184 . 380
chrXII 919186 919187 . 400
chrXII 919193 919194 . 780
chrXII 919201 919202 . 340
chrXII 919207 919208 . 480
chrXII 919435 919436 . 200
chrXII 921209 921210 . 440
chrXII 921691 921692 . 140
chrXII 921697 921698 . 780
chrXII 921738 921739 . 260
chrXII 921749 921750 . 140
chrXII 921775 921776 . 280
chrXII 921786 921787 . 260
chrXII 921787 921788 . 120
chrXII 921790 921791 . 260
chrXII 921793 921794 . 180
chrXII 921825 921826 . 160
chrXII 921868 921869 . 680
chrXII 921911 921912 . 260
chrXII 921950 921951 . 300
chrXII 921965 921966 . 180
chrXII 922156 922157 . 340
chrXII 922166 922167 . 300
chrXII 922256 922257 . 1800
chrXII 922281 922282 . 14580
chrXII 922293 922294 . 1640
chrXII 922306 922307 . 120
chrXII 922368 922369 . 500
chrXII 922399 922400 . 200
chrXII 922410 922411 . 120
chrXII 922473 922474 . 340
chrXII 922569 922570 . 120
chrXII 922570 922571 . 280
chrXII 922584 922585 . 1140
chrXII 922622 922623 . 1220
chrXII 922636 922637 . 1420
chrXII 922795 922796 . 400
chrXII 922923 922924 . 1780
chrXII 922946 922947 . 240
chrXII 923200 923201 . 120
chrXII 923349 923350 . 160
chrXII 923515 923516 . 320
chrXII 923881 923882 . 280
chrXII 924311 924312 . 340
chrXII 924382 924383 . 280
chrXII 924522 924523 . 360
chrXII 924532 924533 . 140
chrXII 924785 924786 . 620
chrXII 924848 924849 . 200
chrXII 924862 924863 . 440
chrXII 924868 924869 . 120
chrXII 925039 925040 . 340
chrXII 925410 925411 . 120
chrXII 925713 925714 . 700
chrXII 926208 926209 . 120
chrXII 926262 926263 . 1040
chrXII 927543 927544 . 280
chrXII 927941 927942 . 420
chrXII 927983 927984 . 2260
chrXII 928141 928142 . 180
chrXII 928210 928211 . 140
chrXII 928584 928585 . 140
chrXII 928616 928617 . 120
chrXII 928620 928621 . 1200
chrXII 928627 928628 . 140
chrXII 928628 928629 . 120
chrXII 928639 928640 . 1580
chrXII 928653 928654 . 1800
chrXII 928680 928681 . 280
chrXII 929208 929209 . 280
chrXII 929643 929644 . 920
chrXII 929662 929663 . 4160
chrXII 929680 929681 . 140
chrXII 929749 929750 . 160
chrXII 929920 929921 . 300
chrXII 929935 929936 . 240
chrXII 930066 930067 . 180
chrXII 930083 930084 . 380
chrXII 930097 930098 . 5480
chrXII 930109 930110 . 140
chrXII 930407 930408 . 400
chrXII 930603 930604 . 240
chrXII 930611 930612 . 840
chrXII 930884 930885 . 260
chrXII 930967 930968 . 560
chrXII 930975 930976 . 800
chrXII 931029 931030 . 300
chrXII 931090 931091 . 520
chrXII 931114 931115 . 380
chrXII 931405 931406 . 120
chrXII 931411 931412 . 200
chrXII 931524 931525 . 220
chrXII 931826 931827 . 440
chrXII 931841 931842 . 380
chrXII 931849 931850 . 120
chrXII 931881 931882 . 120
chrXII 931915 931916 . 120
chrXII 931982 931983 . 120
chrXII 931991 931992 . 1720
chrXII 932010 932011 . 560
chrXII 932021 932022 . 160
chrXII 932067 932068 . 200
chrXII 932125 932126 . 580
chrXII 932151 932152 . 140
chrXII 932209 932210 . 180
chrXII 932216 932217 . 240
chrXII 932324 932325 . 320
chrXII 932353 932354 . 580
chrXII 932380 932381 . 320
chrXII 932382 932383 . 200
chrXII 932392 932393 . 520
chrXII 932435 932436 . 3040
chrXII 932569 932570 . 1380
chrXII 932585 932586 . 260
chrXII 932725 932726 . 340
chrXII 932873 932874 . 1040
chrXII 932879 932880 . 960
chrXII 932883 932884 . 140
chrXII 932903 932904 . 320
chrXII 933244 933245 . 240
chrXII 933302 933303 . 280
chrXII 933727 933728 . 120
chrXII 933736 933737 . 120
chrXII 933830 933831 . 140
chrXII 933981 933982 . 140
chrXII 934166 934167 . 1140
chrXII 934248 934249 . 940
chrXII 934297 934298 . 200
chrXII 934305 934306 . 180
chrXII 934306 934307 . 600
chrXII 934314 934315 . 160
chrXII 934356 934357 . 2340
chrXII 934373 934374 . 960
chrXII 934384 934385 . 460
chrXII 934421 934422 . 400
chrXII 934931 934932 . 140
chrXII 937342 937343 . 400
chrXII 937345 937346 . 120
chrXII 937442 937443 . 360
chrXII 937610 937611 . 460
chrXII 939192 939193 . 160
chrXII 939318 939319 . 120
chrXII 939406 939407 . 200
chrXII 939702 939703 . 640
chrXII 939770 939771 . 140
chrXII 939792 939793 . 160
chrXII 939802 939803 . 640
chrXII 940540 940541 . 400
chrXII 940861 940862 . 160
chrXII 940897 940898 . 680
chrXII 940967 940968 . 180
chrXII 940985 940986 . 140
chrXII 941024 941025 . 620
chrXII 941082 941083 . 240
chrXII 941100 941101 . 340
chrXII 941126 941127 . 120
chrXII 941129 941130 . 200
chrXII 941132 941133 . 380
chrXII 941133 941134 . 140
chrXII 941135 941136 . 600
chrXII 941176 941177 . 1740
chrXII 946057 946058 . 120
chrXII 946068 946069 . 120
chrXII 946211 946212 . 120
chrXII 947076 947077 . 120
chrXII 947167 947168 . 180
chrXII 947208 947209 . 2260
chrXII 947421 947422 . 160
chrXII 947425 947426 . 200
chrXII 947453 947454 . 360
chrXII 947862 947863 . 160
chrXII 947867 947868 . 1080
chrXII 947972 947973 . 400
chrXII 948024 948025 . 2140
chrXII 948044 948045 . 560
chrXII 948058 948059 . 160
chrXII 948072 948073 . 660
chrXII 948140 948141 . 140
chrXII 948226 948227 . 480
chrXII 948233 948234 . 2020
chrXII 948245 948246 . 420
chrXII 948261 948262 . 2660
chrXII 948303 948304 . 500
chrXII 948600 948601 . 160
chrXII 948843 948844 . 480
chrXII 948931 948932 . 520
chrXII 948971 948972 . 860
chrXII 949274 949275 . 1660
chrXII 949625 949626 . 1000
chrXII 949771 949772 . 380
chrXII 950000 950001 . 200
chrXII 950006 950007 . 280
chrXII 950112 950113 . 1040
chrXII 950135 950136 . 120
chrXII 950190 950191 . 180
chrXII 950230 950231 . 140
chrXII 950428 950429 . 140
chrXII 950432 950433 . 140
chrXII 950441 950442 . 180
chrXII 950593 950594 . 160
chrXII 950612 950613 . 280
chrXII 950630 950631 . 140
chrXII 950730 950731 . 280
chrXII 950751 950752 . 920
chrXII 950881 950882 . 120
chrXII 950892 950893 . 1280
chrXII 951120 951121 . 180
chrXII 951911 951912 . 4280
chrXII 951993 951994 . 360
chrXII 952749 952750 . 160
chrXII 952878 952879 . 360
chrXII 953392 953393 . 400
chrXII 953518 953519 . 620
chrXII 953574 953575 . 280
chrXII 953633 953634 . 140
chrXII 953994 953995 . 1040
chrXII 954321 954322 . 900
chrXII 954392 954393 . 320
chrXII 954398 954399 . 2500
chrXII 954404 954405 . 860
chrXII 954433 954434 . 120
chrXII 954436 954437 . 280
chrXII 954440 954441 . 980
chrXII 954444 954445 . 1180
chrXII 954496 954497 . 1520
chrXII 954784 954785 . 120
chrXII 954809 954810 . 240
chrXII 954906 954907 . 460
chrXII 954931 954932 . 1300
chrXII 956708 956709 . 1920
chrXII 956822 956823 . 720
chrXII 956862 956863 . 120
chrXII 958308 958309 . 560
chrXII 958328 958329 . 240
chrXII 958357 958358 . 200
chrXII 958975 958976 . 200
chrXII 960978 960979 . 440
chrXII 961341 961342 . 1000
chrXII 961356 961357 . 180
chrXII 961752 961753 . 120
chrXII 961936 961937 . 120
chrXII 962759 962760 . 120
chrXII 962852 962853 . 2300
chrXII 962878 962879 . 640
chrXII 962888 962889 . 1140
chrXII 962896 962897 . 120
chrXII 962943 962944 . 180
chrXII 962951 962952 . 860
chrXII 963022 963023 . 460
chrXII 963040 963041 . 1640
chrXII 963407 963408 . 740
chrXII 963586 963587 . 360
chrXII 963596 963597 . 340
chrXII 963631 963632 . 120
chrXII 963636 963637 . 1360
chrXII 963660 963661 . 1340
chrXII 963661 963662 . 260
chrXII 963661 963662 . 120
chrXII 963662 963663 . 120
chrXII 963686 963687 . 260
chrXII 963686 963687 . 540
chrXII 963845 963846 . 280
chrXII 964170 964171 . 1240
chrXII 964182 964183 . 540
chrXII 964682 964683 . 860
chrXII 964843 964844 . 500
chrXII 964923 964924 . 180
chrXII 965278 965279 . 140
chrXII 965602 965603 . 1060
chrXII 965630 965631 . 380
chrXII 965646 965647 . 2260
chrXII 965654 965655 . 200
chrXII 965666 965667 . 380
chrXII 965703 965704 . 320
chrXII 965723 965724 . 700
chrXII 965744 965745 . 460
chrXII 965747 965748 . 140
chrXII 965888 965889 . 340
chrXII 965899 965900 . 260
chrXII 966531 966532 . 340
chrXII 966584 966585 . 920
chrXII 966593 966594 . 820
chrXII 967401 967402 . 500
chrXII 967624 967625 . 1580
chrXII 970205 970206 . 220
chrXII 970221 970222 . 220
chrXII 970294 970295 . 480
chrXII 971140 971141 . 1500
chrXII 971333 971334 . 1840
chrXII 971369 971370 . 380
chrXII 971498 971499 . 220
chrXII 971577 971578 . 300
chrXII 971612 971613 . 3140
chrXII 971675 971676 . 200
chrXII 973248 973249 . 180
chrXII 973256 973257 . 1980
chrXII 973281 973282 . 540
chrXII 973284 973285 . 340
chrXII 973288 973289 . 1320
chrXII 973304 973305 . 260
chrXII 973307 973308 . 160
chrXII 973314 973315 . 200
chrXII 975237 975238 . 740
chrXII 975414 975415 . 120
chrXII 975728 975729 . 300
chrXII 975769 975770 . 220
chrXII 975897 975898 . 420
chrXII 975932 975933 . 1280
chrXII 976124 976125 . 220
chrXII 977443 977444 . 520
chrXII 981436 981437 . 120
chrXII 981638 981639 . 140
chrXII 981706 981707 . 180
chrXII 982066 982067 . 340
chrXII 982211 982212 . 120
chrXII 982599 982600 . 400
chrXII 982639 982640 . 480
chrXII 982640 982641 . 960
chrXII 987012 987013 . 220
chrXII 987047 987048 . 400
chrXII 988201 988202 . 120
chrXII 988255 988256 . 120
chrXII 988270 988271 . 120
chrXII 989167 989168 . 3400
chrXII 989220 989221 . 1100
chrXII 989711 989712 . 160
chrXII 990175 990176 . 420
chrXII 990495 990496 . 1800
chrXII 990577 990578 . 1620
chrXII 990599 990600 . 320
chrXII 990650 990651 . 180
chrXII 990661 990662 . 120
chrXII 990671 990672 . 120
chrXII 990677 990678 . 4100
chrXII 992989 992990 . 580
chrXII 993102 993103 . 120
chrXII 993115 993116 . 1480
chrXII 1000799 1000800 . 120
chrXII 1001556 1001557 . 1280
chrXII 1001649 1001650 . 840
chrXII 1001712 1001713 . 220
chrXII 1001900 1001901 . 300
chrXII 1001903 1001904 . 220
chrXII 1002138 1002139 . 440
chrXII 1002143 1002144 . 120
chrXII 1002151 1002152 . 700
chrXII 1002236 1002237 . 860
chrXII 1002264 1002265 . 1320
chrXII 1002331 1002332 . 1300
chrXII 1002364 1002365 . 140
chrXII 1002420 1002421 . 180
chrXII 1002454 1002455 . 120
chrXII 1002513 1002514 . 860
chrXII 1002563 1002564 . 600
chrXII 1002591 1002592 . 180
chrXII 1002625 1002626 . 620
chrXII 1002788 1002789 . 260
chrXII 1002792 1002793 . 120
chrXII 1002821 1002822 . 140
chrXII 1002842 1002843 . 140
chrXII 1003144 1003145 . 240
chrXII 1003144 1003145 . 180
chrXII 1003145 1003146 . 120
chrXII 1003673 1003674 . 120
chrXII 1003704 1003705 . 220
chrXII 1003813 1003814 . 840
chrXII 1004037 1004038 . 160
chrXII 1004129 1004130 . 180
chrXII 1004143 1004144 . 240
chrXII 1004413 1004414 . 220
chrXII 1004415 1004416 . 220
chrXII 1004415 1004416 . 120
chrXII 1005819 1005820 . 320
chrXII 1006168 1006169 . 1280
chrXII 1006190 1006191 . 400
chrXII 1006194 1006195 . 3760
chrXII 1006198 1006199 . 120
chrXII 1006211 1006212 . 360
chrXII 1006248 1006249 . 140
chrXII 1006272 1006273 . 900
chrXII 1006396 1006397 . 120
chrXII 1007229 1007230 . 340
chrXII 1007304 1007305 . 280
chrXII 1008230 1008231 . 2260
chrXII 1009163 1009164 . 1940
chrXII 1009167 1009168 . 600
chrXII 1010286 1010287 . 140
chrXII 1010453 1010454 . 400
chrXII 1010535 1010536 . 1100
chrXII 1010614 1010615 . 1480
chrXII 1010813 1010814 . 380
chrXII 1010820 1010821 . 140
chrXII 1010850 1010851 . 1660
chrXII 1011056 1011057 . 120
chrXII 1011145 1011146 . 760
chrXII 1011343 1011344 . 420
chrXII 1011349 1011350 . 240
chrXII 1011358 1011359 . 580
chrXII 1011450 1011451 . 200
chrXII 1011452 1011453 . 940
chrXII 1011461 1011462 . 400
chrXII 1011495 1011496 . 280
chrXII 1011671 1011672 . 960
chrXII 1011744 1011745 . 800
chrXII 1011904 1011905 . 180
chrXII 1012045 1012046 . 420
chrXII 1012076 1012077 . 1180
chrXII 1012154 1012155 . 740
chrXII 1012157 1012158 . 140
chrXII 1012189 1012190 . 260
chrXII 1012290 1012291 . 1800
chrXII 1012300 1012301 . 240
chrXII 1012391 1012392 . 180
chrXII 1012441 1012442 . 1180
chrXII 1012521 1012522 . 1060
chrXII 1012556 1012557 . 1560
chrXII 1012562 1012563 . 340
chrXII 1012599 1012600 . 120
chrXII 1012648 1012649 . 320
chrXII 1012651 1012652 . 2380
chrXII 1012655 1012656 . 120
chrXII 1012688 1012689 . 300
chrXII 1012883 1012884 . 860
chrXII 1012890 1012891 . 1080
chrXII 1013020 1013021 . 500
chrXII 1013039 1013040 . 3760
chrXII 1013047 1013048 . 120
chrXII 1013391 1013392 . 420
chrXII 1013426 1013427 . 580
chrXII 1013437 1013438 . 6100
chrXII 1013443 1013444 . 320
chrXII 1013487 1013488 . 340
chrXII 1013491 1013492 . 180
chrXII 1013497 1013498 . 140
chrXII 1013501 1013502 . 120
chrXII 1013502 1013503 . 240
chrXII 1013517 1013518 . 300
chrXII 1013525 1013526 . 160
chrXII 1013631 1013632 . 140
chrXII 1013707 1013708 . 160
chrXII 1013760 1013761 . 800
chrXII 1014316 1014317 . 120
chrXII 1014351 1014352 . 220
chrXII 1014386 1014387 . 180
chrXII 1014408 1014409 . 300
chrXII 1014438 1014439 . 220
chrXII 1015126 1015127 . 120
chrXII 1015255 1015256 . 1600
chrXII 1015380 1015381 . 3220
chrXII 1015437 1015438 . 160
chrXII 1015444 1015445 . 1740
chrXII 1015518 1015519 . 180
chrXII 1015586 1015587 . 780
chrXII 1017797 1017798 . 180
chrXII 1017834 1017835 . 420
chrXII 1017845 1017846 . 4980
chrXII 1017851 1017852 . 2840
chrXII 1017876 1017877 . 120
chrXII 1017877 1017878 . 200
chrXII 1017892 1017893 . 220
chrXII 1019214 1019215 . 2260
chrXII 1019219 1019220 . 780
chrXII 1019232 1019233 . 180
chrXII 1019550 1019551 . 260
chrXII 1019575 1019576 . 660
chrXII 1019592 1019593 . 240
chrXII 1019900 1019901 . 120
chrXII 1021645 1021646 . 880
chrXII 1021977 1021978 . 180
chrXII 1022328 1022329 . 3300
chrXII 1022376 1022377 . 2700
chrXII 1022387 1022388 . 140
chrXII 1022396 1022397 . 360
chrXII 1022432 1022433 . 340
chrXII 1022578 1022579 . 1420
chrXII 1022963 1022964 . 1900
chrXII 1023070 1023071 . 300
chrXII 1023354 1023355 . 1100
chrXII 1023429 1023430 . 160
chrXII 1023967 1023968 . 580
chrXII 1024374 1024375 . 1260
chrXII 1024833 1024834 . 120
chrXII 1024843 1024844 . 160
chrXII 1024920 1024921 . 260
chrXII 1025039 1025040 . 2420
chrXII 1025092 1025093 . 260
chrXII 1025097 1025098 . 440
chrXII 1025100 1025101 . 2100
chrXII 1025106 1025107 . 1080
chrXII 1025273 1025274 . 880
chrXII 1025291 1025292 . 280
chrXII 1025415 1025416 . 140
chrXII 1025906 1025907 . 1260
chrXII 1026177 1026178 . 420
chrXII 1026575 1026576 . 220
chrXII 1026640 1026641 . 240
chrXII 1026738 1026739 . 200
chrXII 1026758 1026759 . 120
chrXII 1027983 1027984 . 240
chrXII 1028004 1028005 . 540
chrXII 1028014 1028015 . 3120
chrXII 1028018 1028019 . 380
chrXII 1028068 1028069 . 160
chrXII 1028078 1028079 . 1160
chrXII 1028082 1028083 . 2260
chrXII 1028089 1028090 . 320
chrXII 1028100 1028101 . 600
chrXII 1028102 1028103 . 560
chrXII 1028124 1028125 . 160
chrXII 1028133 1028134 . 120
chrXII 1028137 1028138 . 480
chrXII 1028217 1028218 . 220
chrXII 1028292 1028293 . 1020
chrXII 1028346 1028347 . 140
chrXII 1028353 1028354 . 160
chrXII 1028354 1028355 . 800
chrXII 1028366 1028367 . 240
chrXII 1028369 1028370 . 1340
chrXII 1028552 1028553 . 360
chrXII 1028729 1028730 . 160
chrXII 1028761 1028762 . 460
chrXII 1029816 1029817 . 140
chrXII 1030016 1030017 . 580
chrXII 1030117 1030118 . 120
chrXII 1030318 1030319 . 360
chrXII 1030605 1030606 . 160
chrXII 1030706 1030707 . 140
chrXII 1030717 1030718 . 220
chrXII 1030721 1030722 . 540
chrXII 1030724 1030725 . 160
chrXII 1030729 1030730 . 160
chrXII 1030730 1030731 . 440
chrXII 1030742 1030743 . 2340
chrXII 1030752 1030753 . 280
chrXII 1031308 1031309 . 640
chrXII 1031817 1031818 . 1320
chrXII 1031951 1031952 . 4160
chrXII 1031978 1031979 . 200
chrXII 1032158 1032159 . 500
chrXII 1032190 1032191 . 140
chrXII 1032202 1032203 . 1340
chrXII 1032276 1032277 . 160
chrXII 1032308 1032309 . 160
chrXII 1032367 1032368 . 420
chrXII 1032374 1032375 . 700
chrXII 1032379 1032380 . 300
chrXII 1032441 1032442 . 1860
chrXII 1034021 1034022 . 4780
chrXII 1034405 1034406 . 120
chrXII 1034466 1034467 . 120
chrXII 1034583 1034584 . 200
chrXII 1034699 1034700 . 340
chrXII 1034977 1034978 . 1900
chrXII 1035357 1035358 . 2080
chrXII 1035498 1035499 . 360
chrXII 1035672 1035673 . 200
chrXII 1035863 1035864 . 280
chrXII 1035880 1035881 . 120
chrXII 1035886 1035887 . 500
chrXII 1035897 1035898 . 440
chrXII 1035907 1035908 . 140
chrXII 1035915 1035916 . 1840
chrXII 1035956 1035957 . 2420
chrXII 1035978 1035979 . 640
chrXII 1036129 1036130 . 220
chrXII 1038855 1038856 . 260
chrXII 1038876 1038877 . 500
chrXII 1038928 1038929 . 220
chrXII 1038950 1038951 . 540
chrXII 1038997 1038998 . 160
chrXII 1039013 1039014 . 180
chrXII 1039018 1039019 . 240
chrXII 1039047 1039048 . 1140
chrXII 1039105 1039106 . 740
chrXII 1039354 1039355 . 260
chrXII 1039405 1039406 . 2660
chrXII 1039551 1039552 . 140
chrXII 1039675 1039676 . 840
chrXII 1040193 1040194 . 740
chrXII 1040292 1040293 . 140
chrXII 1040830 1040831 . 840
chrXII 1041602 1041603 . 340
chrXII 1041832 1041833 . 1740
chrXII 1042152 1042153 . 260
chrXII 1043115 1043116 . 920
chrXII 1043121 1043122 . 300
chrXII 1043129 1043130 . 1180
chrXII 1043143 1043144 . 1120
chrXII 1043154 1043155 . 220
chrXII 1043189 1043190 . 560
chrXII 1043193 1043194 . 660
chrXII 1043387 1043388 . 180
chrXII 1043445 1043446 . 220
chrXII 1043450 1043451 . 1120
chrXII 1043453 1043454 . 700
chrXII 1043485 1043486 . 120
chrXII 1043519 1043520 . 560
chrXII 1043670 1043671 . 180
chrXII 1043703 1043704 . 640
chrXII 1043725 1043726 . 120
chrXII 1043790 1043791 . 120
chrXII 1043815 1043816 . 1000
chrXII 1043818 1043819 . 740
chrXII 1043818 1043819 . 2540
chrXII 1043826 1043827 . 1400
chrXII 1043831 1043832 . 3800
chrXII 1043835 1043836 . 1040
chrXII 1043992 1043993 . 560
chrXII 1044149 1044150 . 280
chrXII 1044526 1044527 . 640
chrXII 1044989 1044990 . 180
chrXII 1045226 1045227 . 260
chrXII 1047889 1047890 . 3380
chrXII 1048241 1048242 . 120
chrXII 1048784 1048785 . 760
chrXII 1048914 1048915 . 440
chrXII 1048916 1048917 . 180
chrXII 1049563 1049564 . 260
chrXII 1050472 1050473 . 840
chrXII 1050578 1050579 . 740
chrXII 1050836 1050837 . 980
chrXII 1050962 1050963 . 560
chrXII 1051279 1051280 . 1060
chrXII 1051442 1051443 . 2060
chrXII 1051455 1051456 . 320
chrXII 1051618 1051619 . 320
chrXII 1051821 1051822 . 220
chrXII 1051829 1051830 . 180
chrXII 1051830 1051831 . 1860
chrXII 1051844 1051845 . 160
chrXII 1052024 1052025 . 380
chrXII 1052039 1052040 . 800
chrXII 1052055 1052056 . 1520
chrXII 1052207 1052208 . 440
chrXII 1052214 1052215 . 1960
chrXII 1052216 1052217 . 160
chrXII 1052216 1052217 . 120
chrXII 1052219 1052220 . 140
chrXII 1052240 1052241 . 120
chrXII 1052358 1052359 . 200
chrXII 1052399 1052400 . 440
chrXII 1052869 1052870 . 220
chrXII 1053213 1053214 . 1020
chrXII 1053234 1053235 . 220
chrXII 1053347 1053348 . 160
chrXII 1053362 1053363 . 200
chrXII 1053677 1053678 . 120
chrXII 1053968 1053969 . 1740
chrXII 1054042 1054043 . 260
chrXII 1054723 1054724 . 180
chrXII 1054912 1054913 . 820
chrXII 1054919 1054920 . 320
chrXII 1054943 1054944 . 860
chrXII 1054949 1054950 . 120
chrXII 1054963 1054964 . 120
chrXII 1054981 1054982 . 360
chrXII 1054991 1054992 . 4440
chrXII 1055002 1055003 . 380
chrXII 1055035 1055036 . 600
chrXII 1055162 1055163 . 260
chrXII 1055177 1055178 . 1800
chrXII 1055186 1055187 . 1380
chrXII 1055193 1055194 . 1040
chrXII 1055201 1055202 . 160
chrXII 1055386 1055387 . 440
chrXII 1055511 1055512 . 160
chrXII 1055522 1055523 . 800
chrXII 1055881 1055882 . 480
chrXII 1055925 1055926 . 160
chrXII 1056819 1056820 . 280
chrXII 1056832 1056833 . 720
chrXII 1056840 1056841 . 180
chrXII 1056869 1056870 . 1160
chrXII 1056899 1056900 . 1500
chrXII 1056912 1056913 . 120
chrXII 1056916 1056917 . 440
chrXII 1057193 1057194 . 120
chrXII 1058795 1058796 . 440
chrXII 1059183 1059184 . 520
chrXII 1059288 1059289 . 140
chrXII 1059301 1059302 . 140
chrXII 1059320 1059321 . 300
chrXII 1059365 1059366 . 120
chrXII 1059366 1059367 . 200
chrXII 1059367 1059368 . 660
chrXII 1059402 1059403 . 520
chrXII 1059408 1059409 . 440
chrXII 1059420 1059421 . 3020
chrXII 1059421 1059422 . 1140
chrXII 1059422 1059423 . 120
chrXII 1059468 1059469 . 260
chrXII 1059612 1059613 . 340
chrXII 1059626 1059627 . 200
chrXII 1059715 1059716 . 2360
chrXII 1059717 1059718 . 300
chrXII 1059717 1059718 . 360
chrXII 1059718 1059719 . 120
chrXII 1059718 1059719 . 120
chrXII 1059807 1059808 . 600
chrXII 1059825 1059826 . 640
chrXII 1059977 1059978 . 120
chrXII 1060462 1060463 . 240
chrXII 1060781 1060782 . 780
chrXII 1060802 1060803 . 460
chrXII 1061108 1061109 . 580
chrXII 1061110 1061111 . 660
chrXII 1061118 1061119 . 1220
chrXII 1061122 1061123 . 120
chrXII 1061128 1061129 . 2900
chrXII 1061227 1061228 . 120
chrXII 1061577 1061578 . 120
chrXII 1062156 1062157 . 140
chrXII 1062505 1062506 . 160
chrXII 1062513 1062514 . 160
chrXII 1062636 1062637 . 160
chrXII 1062782 1062783 . 5940
chrXII 1062798 1062799 . 2100
chrXII 1063087 1063088 . 120
chrXII 1064105 1064106 . 620
chrXII 1064148 1064149 . 200
chrXII 1064353 1064354 . 320
chrXII 1064387 1064388 . 160
chrXII 1064491 1064492 . 19080
chrXII 1064515 1064516 . 1680
chrXII 1064571 1064572 . 120
chrXII 1064577 1064578 . 3700
chrXII 1064585 1064586 . 120
chrXII 1064589 1064590 . 200
chrXII 1064636 1064637 . 120
chrXII 1064656 1064657 . 680
chrXII 1064678 1064679 . 160
chrXII 1064758 1064759 . 4620
chrXII 1064849 1064850 . 9460
chrXII 1064885 1064886 . 140
chrXII 1064886 1064887 . 920
chrXII 1064887 1064888 . 600
chrXII 1064889 1064890 . 640
chrXII 1064893 1064894 . 120
chrXII 1064894 1064895 . 120
chrXII 1064897 1064898 . 1600
chrXII 1064898 1064899 . 1160
chrXII 1064899 1064900 . 160
chrXII 1064899 1064900 . 160
chrXII 1064909 1064910 . 1240
chrXII 1064917 1064918 . 120
chrXII 1064922 1064923 . 220
chrXII 1064923 1064924 . 560
chrXII 1064926 1064927 . 720
chrXII 1064926 1064927 . 1120
chrXII 1064927 1064928 . 120
chrXII 1064930 1064931 . 920
chrXII 1064998 1064999 . 120
chrXII 1065154 1065155 . 1720
chrXII 1065297 1065298 . 120
chrXII 1065324 1065325 . 160
chrXII 1065405 1065406 . 3140
chrXII 1065414 1065415 . 140
chrXII 1065421 1065422 . 1060
chrXII 1066304 1066305 . 120
chrXII 1066312 1066313 . 120
chrXII 1066334 1066335 . 160
chrXII 1071619 1071620 . 920
chrXII 1071622 1071623 . 4840
chrXII 1071627 1071628 . 1200
chrXIII 3785 3786 . 1460
chrXIII 8888 8889 . 460
chrXIII 9022 9023 . 260
chrXIII 9031 9032 . 760
chrXIII 9045 9046 . 120
chrXIII 9056 9057 . 120
chrXIII 9059 9060 . 840
chrXIII 9062 9063 . 640
chrXIII 9090 9091 . 1400
chrXIII 9104 9105 . 340
chrXIII 9123 9124 . 220
chrXIII 9397 9398 . 920
chrXIII 9437 9438 . 120
chrXIII 9799 9800 . 1060
chrXIII 9878 9879 . 480
chrXIII 9912 9913 . 1800
chrXIII 9920 9921 . 1200
chrXIII 9922 9923 . 140
chrXIII 9932 9933 . 880
chrXIII 9960 9961 . 220
chrXIII 9961 9962 . 300
chrXIII 9962 9963 . 7020
chrXIII 10027 10028 . 360
chrXIII 10036 10037 . 300
chrXIII 10055 10056 . 1300
chrXIII 10064 10065 . 340
chrXIII 10067 10068 . 120
chrXIII 10067 10068 . 580
chrXIII 10206 10207 . 180
chrXIII 10224 10225 . 180
chrXIII 10687 10688 . 2620
chrXIII 10788 10789 . 380
chrXIII 10907 10908 . 720
chrXIII 10918 10919 . 860
chrXIII 10938 10939 . 200
chrXIII 10964 10965 . 120
chrXIII 10970 10971 . 3500
chrXIII 11089 11090 . 1160
chrXIII 11236 11237 . 840
chrXIII 11360 11361 . 240
chrXIII 11541 11542 . 760
chrXIII 13234 13235 . 220
chrXIII 13288 13289 . 140
chrXIII 13312 13313 . 880
chrXIII 13365 13366 . 440
chrXIII 13372 13373 . 520
chrXIII 13375 13376 . 740
chrXIII 13409 13410 . 120
chrXIII 13410 13411 . 300
chrXIII 13411 13412 . 280
chrXIII 13418 13419 . 2020
chrXIII 13421 13422 . 140
chrXIII 13424 13425 . 560
chrXIII 13436 13437 . 740
chrXIII 13440 13441 . 360
chrXIII 13441 13442 . 220
chrXIII 13472 13473 . 400
chrXIII 13495 13496 . 1840
chrXIII 13571 13572 . 380
chrXIII 13583 13584 . 900
chrXIII 13586 13587 . 160
chrXIII 13609 13610 . 240
chrXIII 13619 13620 . 220
chrXIII 13706 13707 . 340
chrXIII 13867 13868 . 1660
chrXIII 13893 13894 . 160
chrXIII 13986 13987 . 180
chrXIII 14053 14054 . 1160
chrXIII 14069 14070 . 840
chrXIII 14092 14093 . 280
chrXIII 14124 14125 . 120
chrXIII 14173 14174 . 120
chrXIII 14441 14442 . 160
chrXIII 14454 14455 . 320
chrXIII 14477 14478 . 120
chrXIII 14525 14526 . 2120
chrXIII 14616 14617 . 120
chrXIII 14649 14650 . 1060
chrXIII 14670 14671 . 1380
chrXIII 14795 14796 . 3860
chrXIII 14807 14808 . 220
chrXIII 14812 14813 . 200
chrXIII 14816 14817 . 380
chrXIII 14820 14821 . 1660
chrXIII 14820 14821 . 260
chrXIII 14827 14828 . 700
chrXIII 14831 14832 . 740
chrXIII 14839 14840 . 1280
chrXIII 14887 14888 . 2180
chrXIII 14894 14895 . 560
chrXIII 14899 14900 . 140
chrXIII 14906 14907 . 460
chrXIII 14911 14912 . 3560
chrXIII 14937 14938 . 1220
chrXIII 14968 14969 . 140
chrXIII 14984 14985 . 120
chrXIII 15071 15072 . 180
chrXIII 15119 15120 . 140
chrXIII 15131 15132 . 660
chrXIII 15182 15183 . 120
chrXIII 15258 15259 . 1180
chrXIII 15271 15272 . 160
chrXIII 15272 15273 . 140
chrXIII 15302 15303 . 540
chrXIII 15335 15336 . 260
chrXIII 15361 15362 . 480
chrXIII 15603 15604 . 260
chrXIII 15775 15776 . 400
chrXIII 15827 15828 . 1880
chrXIII 15867 15868 . 200
chrXIII 16203 16204 . 2760
chrXIII 16299 16300 . 740
chrXIII 16328 16329 . 400
chrXIII 16334 16335 . 140
chrXIII 16348 16349 . 1240
chrXIII 16355 16356 . 420
chrXIII 16470 16471 . 1120
chrXIII 16492 16493 . 160
chrXIII 16807 16808 . 280
chrXIII 16834 16835 . 180
chrXIII 16835 16836 . 160
chrXIII 16840 16841 . 2880
chrXIII 16860 16861 . 320
chrXIII 16868 16869 . 320
chrXIII 16872 16873 . 660
chrXIII 16877 16878 . 320
chrXIII 16896 16897 . 1860
chrXIII 16908 16909 . 120
chrXIII 16918 16919 . 200
chrXIII 16919 16920 . 120
chrXIII 16921 16922 . 2800
chrXIII 16932 16933 . 140
chrXIII 16942 16943 . 1040
chrXIII 16951 16952 . 660
chrXIII 16982 16983 . 1280
chrXIII 18812 18813 . 2260
chrXIII 20519 20520 . 2100
chrXIII 20551 20552 . 1320
chrXIII 20570 20571 . 720
chrXIII 20581 20582 . 200
chrXIII 20582 20583 . 180
chrXIII 20590 20591 . 360
chrXIII 20592 20593 . 360
chrXIII 20604 20605 . 6080
chrXIII 20613 20614 . 340
chrXIII 20613 20614 . 200
chrXIII 20619 20620 . 2000
chrXIII 20626 20627 . 1000
chrXIII 20630 20631 . 160
chrXIII 20631 20632 . 860
chrXIII 20631 20632 . 1760
chrXIII 20633 20634 . 120
chrXIII 20634 20635 . 1040
chrXIII 20635 20636 . 660
chrXIII 20639 20640 . 2700
chrXIII 20648 20649 . 140
chrXIII 20670 20671 . 480
chrXIII 20682 20683 . 340
chrXIII 21543 21544 . 120
chrXIII 21743 21744 . 240
chrXIII 21756 21757 . 700
chrXIII 21833 21834 . 120
chrXIII 21837 21838 . 2600
chrXIII 21873 21874 . 840
chrXIII 21878 21879 . 220
chrXIII 21884 21885 . 920
chrXIII 22014 22015 . 180
chrXIII 22054 22055 . 640
chrXIII 22081 22082 . 220
chrXIII 22273 22274 . 200
chrXIII 22395 22396 . 1640
chrXIII 22786 22787 . 260
chrXIII 23197 23198 . 120
chrXIII 23388 23389 . 2120
chrXIII 23759 23760 . 380
chrXIII 23759 23760 . 240
chrXIII 23760 23761 . 980
chrXIII 23768 23769 . 720
chrXIII 23782 23783 . 2180
chrXIII 23790 23791 . 3760
chrXIII 23839 23840 . 300
chrXIII 23840 23841 . 420
chrXIII 23850 23851 . 1240
chrXIII 23852 23853 . 240
chrXIII 23852 23853 . 120
chrXIII 23855 23856 . 1720
chrXIII 23860 23861 . 2700
chrXIII 23861 23862 . 140
chrXIII 23862 23863 . 260
chrXIII 23862 23863 . 1260
chrXIII 23864 23865 . 1220
chrXIII 23865 23866 . 220
chrXIII 23876 23877 . 2540
chrXIII 23878 23879 . 380
chrXIII 23879 23880 . 120
chrXIII 23880 23881 . 1260
chrXIII 23883 23884 . 1440
chrXIII 23888 23889 . 180
chrXIII 23932 23933 . 1720
chrXIII 23954 23955 . 1940
chrXIII 24080 24081 . 720
chrXIII 24088 24089 . 560
chrXIII 24116 24117 . 200
chrXIII 24119 24120 . 4000
chrXIII 24884 24885 . 160
chrXIII 25121 25122 . 660
chrXIII 25741 25742 . 1580
chrXIII 25909 25910 . 2060
chrXIII 25921 25922 . 780
chrXIII 25952 25953 . 180
chrXIII 25978 25979 . 1780
chrXIII 25989 25990 . 3500
chrXIII 26021 26022 . 1060
chrXIII 26044 26045 . 520
chrXIII 26073 26074 . 700
chrXIII 26083 26084 . 440
chrXIII 26085 26086 . 280
chrXIII 26087 26088 . 500
chrXIII 26100 26101 . 360
chrXIII 26137 26138 . 120
chrXIII 26142 26143 . 700
chrXIII 26146 26147 . 120
chrXIII 26150 26151 . 820
chrXIII 26156 26157 . 180
chrXIII 26161 26162 . 1340
chrXIII 26166 26167 . 5160
chrXIII 26168 26169 . 3500
chrXIII 26174 26175 . 680
chrXIII 26194 26195 . 360
chrXIII 26229 26230 . 560
chrXIII 26236 26237 . 1180
chrXIII 26242 26243 . 220
chrXIII 26254 26255 . 920
chrXIII 26262 26263 . 320
chrXIII 26266 26267 . 3540
chrXIII 26322 26323 . 200
chrXIII 26326 26327 . 340
chrXIII 26334 26335 . 660
chrXIII 26338 26339 . 580
chrXIII 26342 26343 . 460
chrXIII 26346 26347 . 5660
chrXIII 26346 26347 . 320
chrXIII 26348 26349 . 120
chrXIII 26365 26366 . 140
chrXIII 26459 26460 . 220
chrXIII 26470 26471 . 620
chrXIII 26501 26502 . 480
chrXIII 26622 26623 . 140
chrXIII 26625 26626 . 140
chrXIII 26631 26632 . 1040
chrXIII 26633 26634 . 200
chrXIII 26637 26638 . 1160
chrXIII 26640 26641 . 200
chrXIII 26644 26645 . 820
chrXIII 26656 26657 . 120
chrXIII 26743 26744 . 180
chrXIII 26748 26749 . 180
chrXIII 26752 26753 . 420
chrXIII 26755 26756 . 200
chrXIII 26765 26766 . 300
chrXIII 26768 26769 . 760
chrXIII 26769 26770 . 260
chrXIII 26769 26770 . 680
chrXIII 26772 26773 . 320
chrXIII 26772 26773 . 120
chrXIII 26779 26780 . 280
chrXIII 26795 26796 . 1220
chrXIII 26798 26799 . 300
chrXIII 26805 26806 . 200
chrXIII 26808 26809 . 180
chrXIII 26821 26822 . 280
chrXIII 26824 26825 . 1560
chrXIII 26831 26832 . 640
chrXIII 26840 26841 . 220
chrXIII 27836 27837 . 120
chrXIII 27850 27851 . 200
chrXIII 27869 27870 . 120
chrXIII 27875 27876 . 240
chrXIII 27879 27880 . 780
chrXIII 27884 27885 . 300
chrXIII 27895 27896 . 400
chrXIII 27910 27911 . 200
chrXIII 27934 27935 . 280
chrXIII 27945 27946 . 180
chrXIII 28195 28196 . 3340
chrXIII 28221 28222 . 2500
chrXIII 28253 28254 . 800
chrXIII 28303 28304 . 1480
chrXIII 28410 28411 . 1220
chrXIII 28519 28520 . 700
chrXIII 29241 29242 . 120
chrXIII 29246 29247 . 160
chrXIII 29247 29248 . 1080
chrXIII 29280 29281 . 140
chrXIII 29411 29412 . 280
chrXIII 29569 29570 . 180
chrXIII 29706 29707 . 560
chrXIII 29741 29742 . 280
chrXIII 29808 29809 . 780
chrXIII 29874 29875 . 460
chrXIII 29913 29914 . 480
chrXIII 29927 29928 . 580
chrXIII 29937 29938 . 140
chrXIII 29938 29939 . 640
chrXIII 29943 29944 . 2340
chrXIII 29948 29949 . 340
chrXIII 29956 29957 . 380
chrXIII 29958 29959 . 160
chrXIII 29960 29961 . 1840
chrXIII 29973 29974 . 480
chrXIII 29978 29979 . 5440
chrXIII 29982 29983 . 1320
chrXIII 29983 29984 . 120
chrXIII 29983 29984 . 320
chrXIII 29991 29992 . 320
chrXIII 30084 30085 . 2540
chrXIII 30092 30093 . 120
chrXIII 30106 30107 . 5000
chrXIII 30125 30126 . 300
chrXIII 30165 30166 . 200
chrXIII 30174 30175 . 140
chrXIII 30180 30181 . 920
chrXIII 30190 30191 . 120
chrXIII 30227 30228 . 460
chrXIII 30244 30245 . 460
chrXIII 30248 30249 . 400
chrXIII 30253 30254 . 220
chrXIII 30270 30271 . 240
chrXIII 30307 30308 . 540
chrXIII 30336 30337 . 240
chrXIII 30409 30410 . 1760
chrXIII 30417 30418 . 320
chrXIII 30431 30432 . 900
chrXIII 30439 30440 . 140
chrXIII 30442 30443 . 120
chrXIII 30453 30454 . 1880
chrXIII 30466 30467 . 160
chrXIII 30611 30612 . 600
chrXIII 30630 30631 . 1960
chrXIII 30631 30632 . 140
chrXIII 30631 30632 . 120
chrXIII 30804 30805 . 220
chrXIII 30967 30968 . 120
chrXIII 31108 31109 . 540
chrXIII 31287 31288 . 120
chrXIII 31427 31428 . 820
chrXIII 31587 31588 . 700
chrXIII 31793 31794 . 240
chrXIII 31821 31822 . 140
chrXIII 31840 31841 . 980
chrXIII 31894 31895 . 120
chrXIII 31958 31959 . 360
chrXIII 32002 32003 . 2760
chrXIII 32009 32010 . 620
chrXIII 32138 32139 . 580
chrXIII 32144 32145 . 440
chrXIII 32147 32148 . 420
chrXIII 32166 32167 . 460
chrXIII 32170 32171 . 920
chrXIII 32193 32194 . 140
chrXIII 32329 32330 . 760
chrXIII 32370 32371 . 120
chrXIII 33499 33500 . 180
chrXIII 33533 33534 . 4700
chrXIII 33602 33603 . 1600
chrXIII 33638 33639 . 1460
chrXIII 33772 33773 . 200
chrXIII 33946 33947 . 2000
chrXIII 33954 33955 . 800
chrXIII 33978 33979 . 320
chrXIII 33992 33993 . 280
chrXIII 34002 34003 . 120
chrXIII 34002 34003 . 120
chrXIII 34007 34008 . 280
chrXIII 34013 34014 . 120
chrXIII 34017 34018 . 280
chrXIII 34040 34041 . 160
chrXIII 34042 34043 . 380
chrXIII 34054 34055 . 260
chrXIII 34066 34067 . 2700
chrXIII 34106 34107 . 540
chrXIII 34199 34200 . 460
chrXIII 34388 34389 . 1620
chrXIII 34394 34395 . 120
chrXIII 34440 34441 . 3000
chrXIII 34694 34695 . 380
chrXIII 34709 34710 . 360
chrXIII 34723 34724 . 120
chrXIII 34724 34725 . 140
chrXIII 34724 34725 . 500
chrXIII 35377 35378 . 220
chrXIII 35756 35757 . 140
chrXIII 35977 35978 . 1100
chrXIII 36284 36285 . 1600
chrXIII 36469 36470 . 140
chrXIII 36499 36500 . 120
chrXIII 36716 36717 . 220
chrXIII 36784 36785 . 200
chrXIII 37024 37025 . 120
chrXIII 37084 37085 . 1220
chrXIII 37101 37102 . 1080
chrXIII 37161 37162 . 140
chrXIII 37243 37244 . 300
chrXIII 37323 37324 . 600
chrXIII 37433 37434 . 340
chrXIII 37484 37485 . 5220
chrXIII 37530 37531 . 1620
chrXIII 37644 37645 . 140
chrXIII 37652 37653 . 120
chrXIII 37687 37688 . 1280
chrXIII 37732 37733 . 1020
chrXIII 37795 37796 . 360
chrXIII 37817 37818 . 120
chrXIII 37854 37855 . 1540
chrXIII 37858 37859 . 300
chrXIII 37859 37860 . 580
chrXIII 37860 37861 . 120
chrXIII 37864 37865 . 120
chrXIII 37872 37873 . 460
chrXIII 37878 37879 . 160
chrXIII 37882 37883 . 760
chrXIII 37903 37904 . 180
chrXIII 37906 37907 . 460
chrXIII 37975 37976 . 260
chrXIII 37989 37990 . 460
chrXIII 37994 37995 . 980
chrXIII 37997 37998 . 1220
chrXIII 37999 38000 . 140
chrXIII 38002 38003 . 260
chrXIII 38017 38018 . 240
chrXIII 38030 38031 . 320
chrXIII 38032 38033 . 280
chrXIII 38153 38154 . 520
chrXIII 38185 38186 . 240
chrXIII 38301 38302 . 340
chrXIII 38348 38349 . 160
chrXIII 38813 38814 . 1920
chrXIII 38852 38853 . 220
chrXIII 39000 39001 . 1040
chrXIII 39304 39305 . 4560
chrXIII 39347 39348 . 120
chrXIII 39477 39478 . 400
chrXIII 39547 39548 . 720
chrXIII 39868 39869 . 220
chrXIII 39901 39902 . 120
chrXIII 39933 39934 . 1300
chrXIII 39958 39959 . 660
chrXIII 40058 40059 . 340
chrXIII 40078 40079 . 360
chrXIII 40084 40085 . 360
chrXIII 40111 40112 . 140
chrXIII 40699 40700 . 500
chrXIII 40723 40724 . 660
chrXIII 41251 41252 . 120
chrXIII 41526 41527 . 200
chrXIII 41710 41711 . 120
chrXIII 41837 41838 . 1120
chrXIII 41854 41855 . 920
chrXIII 41879 41880 . 400
chrXIII 41923 41924 . 120
chrXIII 41934 41935 . 140
chrXIII 41938 41939 . 940
chrXIII 41996 41997 . 120
chrXIII 42008 42009 . 160
chrXIII 42028 42029 . 180
chrXIII 42132 42133 . 520
chrXIII 42152 42153 . 840
chrXIII 42156 42157 . 120
chrXIII 42172 42173 . 400
chrXIII 43607 43608 . 120
chrXIII 43627 43628 . 960
chrXIII 43630 43631 . 120
chrXIII 43838 43839 . 740
chrXIII 43885 43886 . 300
chrXIII 43899 43900 . 120
chrXIII 43901 43902 . 120
chrXIII 43907 43908 . 700
chrXIII 43922 43923 . 240
chrXIII 44117 44118 . 1880
chrXIII 44127 44128 . 880
chrXIII 44129 44130 . 160
chrXIII 44264 44265 . 1820
chrXIII 44446 44447 . 980
chrXIII 44468 44469 . 1260
chrXIII 44680 44681 . 2780
chrXIII 44730 44731 . 440
chrXIII 44748 44749 . 460
chrXIII 44884 44885 . 180
chrXIII 44896 44897 . 440
chrXIII 44920 44921 . 5940
chrXIII 44953 44954 . 120
chrXIII 44981 44982 . 120
chrXIII 45014 45015 . 1060
chrXIII 45014 45015 . 1800
chrXIII 45016 45017 . 180
chrXIII 45994 45995 . 240
chrXIII 46053 46054 . 140
chrXIII 46087 46088 . 1240
chrXIII 46095 46096 . 240
chrXIII 46107 46108 . 180
chrXIII 46112 46113 . 120
chrXIII 46211 46212 . 240
chrXIII 46285 46286 . 2840
chrXIII 46399 46400 . 600
chrXIII 46537 46538 . 120
chrXIII 46545 46546 . 740
chrXIII 46563 46564 . 2080
chrXIII 46583 46584 . 160
chrXIII 46601 46602 . 340
chrXIII 46611 46612 . 1420
chrXIII 46618 46619 . 400
chrXIII 46633 46634 . 120
chrXIII 46649 46650 . 140
chrXIII 46649 46650 . 200
chrXIII 46657 46658 . 160
chrXIII 46670 46671 . 120
chrXIII 46674 46675 . 120
chrXIII 46679 46680 . 160
chrXIII 46680 46681 . 120
chrXIII 46681 46682 . 940
chrXIII 46688 46689 . 380
chrXIII 46699 46700 . 180
chrXIII 46724 46725 . 160
chrXIII 46729 46730 . 340
chrXIII 46732 46733 . 240
chrXIII 46734 46735 . 120
chrXIII 46767 46768 . 120
chrXIII 47098 47099 . 680
chrXIII 47403 47404 . 280
chrXIII 47582 47583 . 1660
chrXIII 48245 48246 . 180
chrXIII 48329 48330 . 140
chrXIII 48591 48592 . 780
chrXIII 48770 48771 . 520
chrXIII 48931 48932 . 580
chrXIII 49675 49676 . 180
chrXIII 49822 49823 . 240
chrXIII 49868 49869 . 540
chrXIII 49905 49906 . 140
chrXIII 50527 50528 . 720
chrXIII 51005 51006 . 160
chrXIII 51024 51025 . 120
chrXIII 51026 51027 . 1200
chrXIII 51036 51037 . 240
chrXIII 51037 51038 . 4100
chrXIII 51057 51058 . 140
chrXIII 51121 51122 . 1660
chrXIII 51122 51123 . 600
chrXIII 51123 51124 . 460
chrXIII 51137 51138 . 880
chrXIII 51210 51211 . 160
chrXIII 51260 51261 . 160
chrXIII 51328 51329 . 180
chrXIII 51368 51369 . 120
chrXIII 51420 51421 . 140
chrXIII 51428 51429 . 580
chrXIII 51434 51435 . 1380
chrXIII 51437 51438 . 220
chrXIII 51449 51450 . 120
chrXIII 51451 51452 . 460
chrXIII 51498 51499 . 140
chrXIII 51542 51543 . 180
chrXIII 51570 51571 . 240
chrXIII 51696 51697 . 1000
chrXIII 52213 52214 . 400
chrXIII 53370 53371 . 380
chrXIII 53767 53768 . 120
chrXIII 53974 53975 . 120
chrXIII 54424 54425 . 120
chrXIII 54590 54591 . 120
chrXIII 54598 54599 . 200
chrXIII 54603 54604 . 460
chrXIII 54661 54662 . 180
chrXIII 54671 54672 . 120
chrXIII 54673 54674 . 120
chrXIII 54676 54677 . 7740
chrXIII 54687 54688 . 420
chrXIII 54708 54709 . 160
chrXIII 54725 54726 . 960
chrXIII 54733 54734 . 500
chrXIII 55006 55007 . 640
chrXIII 55221 55222 . 260
chrXIII 55229 55230 . 120
chrXIII 55363 55364 . 1300
chrXIII 55543 55544 . 1240
chrXIII 55939 55940 . 160
chrXIII 56137 56138 . 180
chrXIII 56203 56204 . 3040
chrXIII 56303 56304 . 2140
chrXIII 56333 56334 . 1500
chrXIII 56345 56346 . 220
chrXIII 56402 56403 . 940
chrXIII 56443 56444 . 120
chrXIII 56460 56461 . 120
chrXIII 56555 56556 . 160
chrXIII 56599 56600 . 280
chrXIII 57232 57233 . 180
chrXIII 57242 57243 . 280
chrXIII 57349 57350 . 920
chrXIII 57393 57394 . 140
chrXIII 57442 57443 . 540
chrXIII 57533 57534 . 120
chrXIII 57575 57576 . 180
chrXIII 57578 57579 . 1780
chrXIII 57580 57581 . 340
chrXIII 57589 57590 . 140
chrXIII 57617 57618 . 740
chrXIII 57637 57638 . 1000
chrXIII 57649 57650 . 1180
chrXIII 57663 57664 . 1160
chrXIII 57669 57670 . 1240
chrXIII 57740 57741 . 520
chrXIII 58748 58749 . 3320
chrXIII 58751 58752 . 240
chrXIII 58758 58759 . 2240
chrXIII 58761 58762 . 600
chrXIII 58762 58763 . 140
chrXIII 58766 58767 . 280
chrXIII 58771 58772 . 300
chrXIII 58789 58790 . 380
chrXIII 58793 58794 . 1020
chrXIII 58813 58814 . 1180
chrXIII 58827 58828 . 820
chrXIII 58836 58837 . 480
chrXIII 58876 58877 . 180
chrXIII 58980 58981 . 2940
chrXIII 59150 59151 . 2920
chrXIII 59200 59201 . 180
chrXIII 59221 59222 . 120
chrXIII 59356 59357 . 140
chrXIII 59584 59585 . 5080
chrXIII 59713 59714 . 440
chrXIII 59910 59911 . 120
chrXIII 59915 59916 . 1020
chrXIII 59916 59917 . 1900
chrXIII 60242 60243 . 120
chrXIII 60800 60801 . 140
chrXIII 62196 62197 . 440
chrXIII 62354 62355 . 1480
chrXIII 62391 62392 . 120
chrXIII 62397 62398 . 120
chrXIII 62427 62428 . 800
chrXIII 62433 62434 . 520
chrXIII 62439 62440 . 1440
chrXIII 62464 62465 . 320
chrXIII 62469 62470 . 480
chrXIII 62475 62476 . 200
chrXIII 62490 62491 . 160
chrXIII 62496 62497 . 200
chrXIII 62628 62629 . 860
chrXIII 62645 62646 . 2620
chrXIII 62651 62652 . 120
chrXIII 63136 63137 . 140
chrXIII 63189 63190 . 620
chrXIII 63433 63434 . 280
chrXIII 64085 64086 . 320
chrXIII 65670 65671 . 200
chrXIII 66950 66951 . 120
chrXIII 67604 67605 . 220
chrXIII 67607 67608 . 240
chrXIII 67613 67614 . 140
chrXIII 67615 67616 . 120
chrXIII 67621 67622 . 140
chrXIII 67625 67626 . 240
chrXIII 67636 67637 . 260
chrXIII 67638 67639 . 500
chrXIII 67652 67653 . 320
chrXIII 67699 67700 . 780
chrXIII 67702 67703 . 120
chrXIII 67706 67707 . 260
chrXIII 67716 67717 . 520
chrXIII 67720 67721 . 340
chrXIII 67723 67724 . 120
chrXIII 67734 67735 . 720
chrXIII 67746 67747 . 1000
chrXIII 67758 67759 . 140
chrXIII 67892 67893 . 280
chrXIII 67900 67901 . 380
chrXIII 67982 67983 . 120
chrXIII 67996 67997 . 500
chrXIII 68043 68044 . 280
chrXIII 68047 68048 . 300
chrXIII 68054 68055 . 5060
chrXIII 68057 68058 . 760
chrXIII 68057 68058 . 1080
chrXIII 68068 68069 . 900
chrXIII 68086 68087 . 800
chrXIII 68127 68128 . 140
chrXIII 68147 68148 . 1000
chrXIII 68149 68150 . 120
chrXIII 68156 68157 . 220
chrXIII 68161 68162 . 220
chrXIII 68197 68198 . 180
chrXIII 68205 68206 . 380
chrXIII 68212 68213 . 820
chrXIII 68215 68216 . 260
chrXIII 68217 68218 . 3140
chrXIII 68238 68239 . 520
chrXIII 68241 68242 . 420
chrXIII 68255 68256 . 260
chrXIII 68731 68732 . 120
chrXIII 69241 69242 . 1440
chrXIII 69367 69368 . 120
chrXIII 69572 69573 . 300
chrXIII 69578 69579 . 440
chrXIII 69610 69611 . 160
chrXIII 69650 69651 . 400
chrXIII 69656 69657 . 160
chrXIII 69687 69688 . 680
chrXIII 69762 69763 . 1160
chrXIII 69783 69784 . 920
chrXIII 69797 69798 . 120
chrXIII 69821 69822 . 260
chrXIII 69826 69827 . 2260
chrXIII 69830 69831 . 280
chrXIII 69835 69836 . 380
chrXIII 69838 69839 . 160
chrXIII 69850 69851 . 3260
chrXIII 69890 69891 . 120
chrXIII 69901 69902 . 140
chrXIII 69917 69918 . 180
chrXIII 69918 69919 . 120
chrXIII 69925 69926 . 640
chrXIII 69936 69937 . 6180
chrXIII 69942 69943 . 5440
chrXIII 69955 69956 . 480
chrXIII 69962 69963 . 140
chrXIII 69964 69965 . 1260
chrXIII 69973 69974 . 420
chrXIII 70018 70019 . 540
chrXIII 70065 70066 . 320
chrXIII 70116 70117 . 120
chrXIII 70134 70135 . 4480
chrXIII 70142 70143 . 140
chrXIII 70145 70146 . 280
chrXIII 70158 70159 . 400
chrXIII 70165 70166 . 1480
chrXIII 70174 70175 . 120
chrXIII 70176 70177 . 120
chrXIII 70179 70180 . 120
chrXIII 70182 70183 . 700
chrXIII 70191 70192 . 1940
chrXIII 70198 70199 . 1420
chrXIII 70218 70219 . 1520
chrXIII 70249 70250 . 140
chrXIII 70268 70269 . 680
chrXIII 70272 70273 . 660
chrXIII 70303 70304 . 140
chrXIII 70315 70316 . 240
chrXIII 70326 70327 . 180
chrXIII 70327 70328 . 1440
chrXIII 70357 70358 . 200
chrXIII 70363 70364 . 460
chrXIII 70370 70371 . 120
chrXIII 70376 70377 . 240
chrXIII 70384 70385 . 120
chrXIII 70407 70408 . 140
chrXIII 70412 70413 . 120
chrXIII 70421 70422 . 180
chrXIII 70435 70436 . 120
chrXIII 70440 70441 . 140
chrXIII 70449 70450 . 120
chrXIII 70489 70490 . 320
chrXIII 70569 70570 . 680
chrXIII 70573 70574 . 120
chrXIII 70713 70714 . 480
chrXIII 70720 70721 . 240
chrXIII 70852 70853 . 340
chrXIII 70950 70951 . 1120
chrXIII 71178 71179 . 180
chrXIII 71184 71185 . 300
chrXIII 71254 71255 . 820
chrXIII 71266 71267 . 120
chrXIII 71340 71341 . 620
chrXIII 71630 71631 . 720
chrXIII 72286 72287 . 140
chrXIII 72763 72764 . 860
chrXIII 72868 72869 . 360
chrXIII 72899 72900 . 760
chrXIII 73009 73010 . 1940
chrXIII 73147 73148 . 880
chrXIII 73197 73198 . 2300
chrXIII 73302 73303 . 400
chrXIII 73518 73519 . 460
chrXIII 73731 73732 . 1120
chrXIII 73767 73768 . 4620
chrXIII 73893 73894 . 580
chrXIII 74099 74100 . 320
chrXIII 74115 74116 . 1000
chrXIII 74139 74140 . 1700
chrXIII 74147 74148 . 540
chrXIII 74160 74161 . 660
chrXIII 74161 74162 . 260
chrXIII 74193 74194 . 360
chrXIII 74209 74210 . 380
chrXIII 74220 74221 . 280
chrXIII 74352 74353 . 920
chrXIII 74916 74917 . 160
chrXIII 75146 75147 . 180
chrXIII 75292 75293 . 920
chrXIII 76168 76169 . 420
chrXIII 76311 76312 . 140
chrXIII 76586 76587 . 520
chrXIII 76850 76851 . 1060
chrXIII 76880 76881 . 2320
chrXIII 76935 76936 . 900
chrXIII 77035 77036 . 320
chrXIII 77069 77070 . 240
chrXIII 77082 77083 . 4680
chrXIII 77100 77101 . 280
chrXIII 77109 77110 . 380
chrXIII 77112 77113 . 820
chrXIII 77117 77118 . 440
chrXIII 77119 77120 . 1560
chrXIII 77123 77124 . 800
chrXIII 77127 77128 . 400
chrXIII 77132 77133 . 520
chrXIII 77133 77134 . 600
chrXIII 77195 77196 . 180
chrXIII 77206 77207 . 280
chrXIII 77212 77213 . 300
chrXIII 78017 78018 . 560
chrXIII 78057 78058 . 480
chrXIII 78237 78238 . 200
chrXIII 78240 78241 . 120
chrXIII 78379 78380 . 2020
chrXIII 78502 78503 . 180
chrXIII 79703 79704 . 120
chrXIII 79744 79745 . 860
chrXIII 79751 79752 . 280
chrXIII 79763 79764 . 1100
chrXIII 79768 79769 . 160
chrXIII 79772 79773 . 120
chrXIII 79774 79775 . 120
chrXIII 79775 79776 . 320
chrXIII 79792 79793 . 620
chrXIII 79800 79801 . 520
chrXIII 79821 79822 . 140
chrXIII 79863 79864 . 300
chrXIII 80043 80044 . 1180
chrXIII 80159 80160 . 260
chrXIII 80384 80385 . 340
chrXIII 80686 80687 . 620
chrXIII 80767 80768 . 120
chrXIII 80830 80831 . 440
chrXIII 81022 81023 . 1580
chrXIII 81367 81368 . 120
chrXIII 81659 81660 . 420
chrXIII 81663 81664 . 120
chrXIII 81981 81982 . 540
chrXIII 82156 82157 . 1840
chrXIII 82165 82166 . 1580
chrXIII 82168 82169 . 120
chrXIII 82168 82169 . 120
chrXIII 82193 82194 . 160
chrXIII 82217 82218 . 1180
chrXIII 82444 82445 . 240
chrXIII 82476 82477 . 140
chrXIII 82561 82562 . 180
chrXIII 82736 82737 . 260
chrXIII 82755 82756 . 1080
chrXIII 82894 82895 . 140
chrXIII 82902 82903 . 120
chrXIII 82903 82904 . 140
chrXIII 82903 82904 . 440
chrXIII 82906 82907 . 120
chrXIII 82926 82927 . 740
chrXIII 82946 82947 . 200
chrXIII 82989 82990 . 200
chrXIII 82992 82993 . 360
chrXIII 82995 82996 . 1040
chrXIII 83000 83001 . 640
chrXIII 83015 83016 . 380
chrXIII 83038 83039 . 660
chrXIII 83497 83498 . 120
chrXIII 85807 85808 . 1020
chrXIII 85825 85826 . 640
chrXIII 85829 85830 . 800
chrXIII 85870 85871 . 120
chrXIII 85928 85929 . 620
chrXIII 85956 85957 . 1780
chrXIII 86830 86831 . 400
chrXIII 86846 86847 . 560
chrXIII 86865 86866 . 760
chrXIII 86918 86919 . 240
chrXIII 86919 86920 . 120
chrXIII 86920 86921 . 120
chrXIII 86924 86925 . 140
chrXIII 86961 86962 . 140
chrXIII 87116 87117 . 120
chrXIII 87407 87408 . 300
chrXIII 87416 87417 . 7040
chrXIII 87459 87460 . 120
chrXIII 87502 87503 . 7700
chrXIII 87513 87514 . 200
chrXIII 87710 87711 . 5800
chrXIII 87783 87784 . 340
chrXIII 87859 87860 . 960
chrXIII 88047 88048 . 300
chrXIII 89646 89647 . 140
chrXIII 90924 90925 . 140
chrXIII 90934 90935 . 160
chrXIII 91101 91102 . 1480
chrXIII 91116 91117 . 2440
chrXIII 91135 91136 . 300
chrXIII 91149 91150 . 500
chrXIII 91167 91168 . 1260
chrXIII 91188 91189 . 200
chrXIII 91198 91199 . 180
chrXIII 91208 91209 . 220
chrXIII 91320 91321 . 420
chrXIII 91338 91339 . 160
chrXIII 91339 91340 . 440
chrXIII 91348 91349 . 2440
chrXIII 91367 91368 . 200
chrXIII 91378 91379 . 420
chrXIII 91391 91392 . 340
chrXIII 91393 91394 . 280
chrXIII 91419 91420 . 140
chrXIII 91528 91529 . 3640
chrXIII 91536 91537 . 160
chrXIII 91590 91591 . 140
chrXIII 91670 91671 . 240
chrXIII 91671 91672 . 780
chrXIII 91684 91685 . 140
chrXIII 91699 91700 . 1060
chrXIII 91758 91759 . 260
chrXIII 91759 91760 . 360
chrXIII 91764 91765 . 8860
chrXIII 91780 91781 . 140
chrXIII 91804 91805 . 140
chrXIII 91806 91807 . 340
chrXIII 91816 91817 . 420
chrXIII 91825 91826 . 120
chrXIII 91837 91838 . 4540
chrXIII 91844 91845 . 220
chrXIII 91851 91852 . 1500
chrXIII 91852 91853 . 1320
chrXIII 91859 91860 . 3640
chrXIII 91863 91864 . 620
chrXIII 91899 91900 . 960
chrXIII 91907 91908 . 1980
chrXIII 91911 91912 . 1340
chrXIII 92082 92083 . 1080
chrXIII 92090 92091 . 160
chrXIII 92122 92123 . 1620
chrXIII 92135 92136 . 500
chrXIII 92140 92141 . 1160
chrXIII 92154 92155 . 120
chrXIII 92157 92158 . 540
chrXIII 92165 92166 . 2260
chrXIII 92169 92170 . 140
chrXIII 92170 92171 . 3240
chrXIII 92176 92177 . 1180
chrXIII 92188 92189 . 180
chrXIII 92507 92508 . 240
chrXIII 92820 92821 . 240
chrXIII 93168 93169 . 140
chrXIII 93176 93177 . 480
chrXIII 93313 93314 . 640
chrXIII 93397 93398 . 120
chrXIII 93399 93400 . 8540
chrXIII 93531 93532 . 120
chrXIII 93671 93672 . 840
chrXIII 93696 93697 . 500
chrXIII 93824 93825 . 120
chrXIII 93981 93982 . 980
chrXIII 94132 94133 . 120
chrXIII 94261 94262 . 320
chrXIII 94271 94272 . 200
chrXIII 94336 94337 . 160
chrXIII 94464 94465 . 900
chrXIII 94504 94505 . 1080
chrXIII 94562 94563 . 820
chrXIII 94750 94751 . 540
chrXIII 94751 94752 . 420
chrXIII 94983 94984 . 420
chrXIII 94997 94998 . 2000
chrXIII 95046 95047 . 160
chrXIII 95059 95060 . 120
chrXIII 95149 95150 . 200
chrXIII 95459 95460 . 1120
chrXIII 95510 95511 . 360
chrXIII 95554 95555 . 2400
chrXIII 95566 95567 . 120
chrXIII 95569 95570 . 2140
chrXIII 95577 95578 . 1480
chrXIII 95606 95607 . 260
chrXIII 95630 95631 . 120
chrXIII 95638 95639 . 540
chrXIII 95643 95644 . 1100
chrXIII 95833 95834 . 320
chrXIII 95990 95991 . 400
chrXIII 96016 96017 . 120
chrXIII 96027 96028 . 120
chrXIII 96038 96039 . 120
chrXIII 96177 96178 . 140
chrXIII 96350 96351 . 280
chrXIII 96548 96549 . 380
chrXIII 96895 96896 . 120
chrXIII 97062 97063 . 340
chrXIII 97211 97212 . 200
chrXIII 97252 97253 . 2420
chrXIII 97421 97422 . 200
chrXIII 97523 97524 . 1720
chrXIII 97541 97542 . 800
chrXIII 97551 97552 . 860
chrXIII 97565 97566 . 1940
chrXIII 97567 97568 . 860
chrXIII 97571 97572 . 620
chrXIII 97577 97578 . 240
chrXIII 97600 97601 . 440
chrXIII 97604 97605 . 120
chrXIII 97609 97610 . 980
chrXIII 97613 97614 . 1160
chrXIII 97617 97618 . 660
chrXIII 97630 97631 . 7700
chrXIII 97637 97638 . 260
chrXIII 97688 97689 . 4540
chrXIII 97698 97699 . 320
chrXIII 97828 97829 . 140
chrXIII 99489 99490 . 120
chrXIII 99522 99523 . 560
chrXIII 99533 99534 . 220
chrXIII 99541 99542 . 260
chrXIII 99545 99546 . 260
chrXIII 99594 99595 . 120
chrXIII 99601 99602 . 120
chrXIII 99605 99606 . 300
chrXIII 99618 99619 . 380
chrXIII 99896 99897 . 980
chrXIII 99908 99909 . 3380
chrXIII 99923 99924 . 3180
chrXIII 99952 99953 . 220
chrXIII 99962 99963 . 700
chrXIII 99972 99973 . 1280
chrXIII 100237 100238 . 1500
chrXIII 100561 100562 . 760
chrXIII 100723 100724 . 1380
chrXIII 100912 100913 . 820
chrXIII 101410 101411 . 140
chrXIII 101508 101509 . 120
chrXIII 101520 101521 . 120
chrXIII 101658 101659 . 1360
chrXIII 101663 101664 . 120
chrXIII 101676 101677 . 540
chrXIII 101679 101680 . 120
chrXIII 101681 101682 . 420
chrXIII 101718 101719 . 120
chrXIII 101729 101730 . 1640
chrXIII 101735 101736 . 160
chrXIII 101765 101766 . 680
chrXIII 101781 101782 . 200
chrXIII 101796 101797 . 420
chrXIII 101806 101807 . 420
chrXIII 101922 101923 . 160
chrXIII 101969 101970 . 560
chrXIII 102162 102163 . 120
chrXIII 102184 102185 . 160
chrXIII 102411 102412 . 1220
chrXIII 102607 102608 . 2080
chrXIII 102755 102756 . 1560
chrXIII 103211 103212 . 180
chrXIII 103261 103262 . 440
chrXIII 103442 103443 . 360
chrXIII 103497 103498 . 500
chrXIII 103502 103503 . 1400
chrXIII 103518 103519 . 140
chrXIII 103543 103544 . 540
chrXIII 103662 103663 . 120
chrXIII 103668 103669 . 120
chrXIII 103672 103673 . 220
chrXIII 103676 103677 . 220
chrXIII 103681 103682 . 140
chrXIII 103752 103753 . 560
chrXIII 103754 103755 . 480
chrXIII 103900 103901 . 120
chrXIII 103999 104000 . 1820
chrXIII 104085 104086 . 120
chrXIII 104210 104211 . 620
chrXIII 104223 104224 . 32560
chrXIII 104231 104232 . 140
chrXIII 104233 104234 . 840
chrXIII 104237 104238 . 160
chrXIII 104238 104239 . 380
chrXIII 104238 104239 . 3120
chrXIII 104239 104240 . 120
chrXIII 104261 104262 . 820
chrXIII 104303 104304 . 1020
chrXIII 104344 104345 . 380
chrXIII 104401 104402 . 1020
chrXIII 104451 104452 . 260
chrXIII 104469 104470 . 120
chrXIII 104477 104478 . 180
chrXIII 104499 104500 . 460
chrXIII 104503 104504 . 180
chrXIII 104546 104547 . 120
chrXIII 104564 104565 . 1520
chrXIII 104584 104585 . 1320
chrXIII 104589 104590 . 500
chrXIII 104607 104608 . 280
chrXIII 104615 104616 . 11420
chrXIII 104626 104627 . 560
chrXIII 104652 104653 . 120
chrXIII 104921 104922 . 120
chrXIII 105134 105135 . 220
chrXIII 105259 105260 . 160
chrXIII 105550 105551 . 320
chrXIII 106004 106005 . 340
chrXIII 106368 106369 . 660
chrXIII 106412 106413 . 320
chrXIII 106570 106571 . 140
chrXIII 106697 106698 . 760
chrXIII 106802 106803 . 120
chrXIII 106895 106896 . 140
chrXIII 107238 107239 . 260
chrXIII 107347 107348 . 480
chrXIII 107507 107508 . 880
chrXIII 107712 107713 . 940
chrXIII 108359 108360 . 140
chrXIII 108553 108554 . 300
chrXIII 108575 108576 . 160
chrXIII 108578 108579 . 120
chrXIII 108654 108655 . 760
chrXIII 108667 108668 . 320
chrXIII 108672 108673 . 320
chrXIII 108706 108707 . 260
chrXIII 108833 108834 . 240
chrXIII 108979 108980 . 140
chrXIII 109178 109179 . 280
chrXIII 109563 109564 . 320
chrXIII 109607 109608 . 200
chrXIII 109945 109946 . 360
chrXIII 109994 109995 . 160
chrXIII 110142 110143 . 660
chrXIII 110162 110163 . 1120
chrXIII 110183 110184 . 120
chrXIII 110191 110192 . 580
chrXIII 110368 110369 . 120
chrXIII 110514 110515 . 1380
chrXIII 110660 110661 . 120
chrXIII 110667 110668 . 140
chrXIII 110704 110705 . 1200
chrXIII 110721 110722 . 140
chrXIII 110810 110811 . 260
chrXIII 110889 110890 . 500
chrXIII 110911 110912 . 120
chrXIII 110927 110928 . 500
chrXIII 110949 110950 . 4540
chrXIII 110961 110962 . 340
chrXIII 111057 111058 . 140
chrXIII 111099 111100 . 1060
chrXIII 111123 111124 . 1160
chrXIII 111246 111247 . 960
chrXIII 111448 111449 . 680
chrXIII 111452 111453 . 780
chrXIII 111544 111545 . 320
chrXIII 111578 111579 . 3560
chrXIII 111599 111600 . 520
chrXIII 111727 111728 . 120
chrXIII 111729 111730 . 120
chrXIII 111733 111734 . 200
chrXIII 111769 111770 . 460
chrXIII 111781 111782 . 500
chrXIII 112456 112457 . 900
chrXIII 112463 112464 . 1280
chrXIII 112504 112505 . 560
chrXIII 112518 112519 . 280
chrXIII 112941 112942 . 300
chrXIII 113003 113004 . 120
chrXIII 113034 113035 . 320
chrXIII 113724 113725 . 120
chrXIII 113729 113730 . 1140
chrXIII 113849 113850 . 320
chrXIII 113872 113873 . 200
chrXIII 114099 114100 . 140
chrXIII 114145 114146 . 280
chrXIII 114743 114744 . 260
chrXIII 115078 115079 . 660
chrXIII 115242 115243 . 120
chrXIII 115383 115384 . 500
chrXIII 115394 115395 . 120
chrXIII 115397 115398 . 520
chrXIII 115412 115413 . 1380
chrXIII 115415 115416 . 160
chrXIII 115434 115435 . 480
chrXIII 115435 115436 . 2540
chrXIII 115445 115446 . 300
chrXIII 115451 115452 . 120
chrXIII 115454 115455 . 340
chrXIII 115457 115458 . 3000
chrXIII 115461 115462 . 120
chrXIII 115469 115470 . 380
chrXIII 115473 115474 . 840
chrXIII 115477 115478 . 340
chrXIII 115571 115572 . 1420
chrXIII 115749 115750 . 180
chrXIII 115752 115753 . 1220
chrXIII 115760 115761 . 840
chrXIII 115768 115769 . 140
chrXIII 115866 115867 . 200
chrXIII 115868 115869 . 1660
chrXIII 115885 115886 . 140
chrXIII 115932 115933 . 1200
chrXIII 115938 115939 . 1280
chrXIII 116002 116003 . 1640
chrXIII 116014 116015 . 360
chrXIII 116193 116194 . 500
chrXIII 116322 116323 . 2040
chrXIII 116351 116352 . 440
chrXIII 116361 116362 . 2380
chrXIII 116410 116411 . 1620
chrXIII 116437 116438 . 940
chrXIII 116756 116757 . 340
chrXIII 116790 116791 . 340
chrXIII 117312 117313 . 160
chrXIII 117316 117317 . 960
chrXIII 117518 117519 . 760
chrXIII 117697 117698 . 140
chrXIII 117807 117808 . 200
chrXIII 117923 117924 . 900
chrXIII 117973 117974 . 120
chrXIII 118348 118349 . 1600
chrXIII 118381 118382 . 400
chrXIII 118722 118723 . 260
chrXIII 118769 118770 . 440
chrXIII 118803 118804 . 200
chrXIII 118962 118963 . 500
chrXIII 119097 119098 . 120
chrXIII 119103 119104 . 1720
chrXIII 119117 119118 . 160
chrXIII 119131 119132 . 1280
chrXIII 119137 119138 . 200
chrXIII 119144 119145 . 6660
chrXIII 119167 119168 . 140
chrXIII 119176 119177 . 4660
chrXIII 119193 119194 . 2140
chrXIII 119198 119199 . 1540
chrXIII 119204 119205 . 200
chrXIII 119211 119212 . 640
chrXIII 119233 119234 . 800
chrXIII 119239 119240 . 600
chrXIII 119268 119269 . 1680
chrXIII 119306 119307 . 360
chrXIII 119326 119327 . 1040
chrXIII 119355 119356 . 380
chrXIII 119372 119373 . 260
chrXIII 119384 119385 . 3060
chrXIII 119417 119418 . 200
chrXIII 119439 119440 . 3140
chrXIII 119450 119451 . 120
chrXIII 119468 119469 . 8840
chrXIII 119471 119472 . 160
chrXIII 119472 119473 . 1760
chrXIII 119500 119501 . 660
chrXIII 119520 119521 . 120
chrXIII 119536 119537 . 520
chrXIII 119541 119542 . 1060
chrXIII 119554 119555 . 1000
chrXIII 119558 119559 . 340
chrXIII 119686 119687 . 1580
chrXIII 119690 119691 . 120
chrXIII 119696 119697 . 120
chrXIII 119715 119716 . 320
chrXIII 119726 119727 . 140
chrXIII 119736 119737 . 320
chrXIII 119856 119857 . 160
chrXIII 119866 119867 . 1260
chrXIII 119914 119915 . 820
chrXIII 119925 119926 . 160
chrXIII 119932 119933 . 180
chrXIII 119981 119982 . 140
chrXIII 120118 120119 . 520
chrXIII 120180 120181 . 680
chrXIII 120184 120185 . 2460
chrXIII 120192 120193 . 220
chrXIII 120321 120322 . 660
chrXIII 120476 120477 . 960
chrXIII 120752 120753 . 1000
chrXIII 121234 121235 . 240
chrXIII 121250 121251 . 120
chrXIII 121370 121371 . 180
chrXIII 121381 121382 . 160
chrXIII 121394 121395 . 740
chrXIII 121407 121408 . 140
chrXIII 121433 121434 . 120
chrXIII 121454 121455 . 300
chrXIII 121465 121466 . 2320
chrXIII 121474 121475 . 200
chrXIII 121500 121501 . 120
chrXIII 121672 121673 . 200
chrXIII 121822 121823 . 140
chrXIII 122857 122858 . 140
chrXIII 123113 123114 . 260
chrXIII 123123 123124 . 2520
chrXIII 123126 123127 . 140
chrXIII 123133 123134 . 280
chrXIII 123141 123142 . 140
chrXIII 123165 123166 . 1500
chrXIII 124445 124446 . 200
chrXIII 124564 124565 . 320
chrXIII 124567 124568 . 160
chrXIII 124572 124573 . 480
chrXIII 124576 124577 . 540
chrXIII 124579 124580 . 140
chrXIII 124583 124584 . 200
chrXIII 124587 124588 . 160
chrXIII 124608 124609 . 240
chrXIII 124619 124620 . 180
chrXIII 124629 124630 . 120
chrXIII 124675 124676 . 460
chrXIII 124760 124761 . 820
chrXIII 124772 124773 . 340
chrXIII 124920 124921 . 120
chrXIII 124939 124940 . 140
chrXIII 124955 124956 . 120
chrXIII 125050 125051 . 260
chrXIII 125133 125134 . 200
chrXIII 125257 125258 . 360
chrXIII 125321 125322 . 2340
chrXIII 125327 125328 . 3680
chrXIII 125818 125819 . 240
chrXIII 126125 126126 . 540
chrXIII 126295 126296 . 2000
chrXIII 126305 126306 . 1400
chrXIII 126407 126408 . 200
chrXIII 127169 127170 . 220
chrXIII 127439 127440 . 2840
chrXIII 127464 127465 . 120
chrXIII 127479 127480 . 840
chrXIII 127608 127609 . 880
chrXIII 127615 127616 . 1280
chrXIII 127656 127657 . 1740
chrXIII 127664 127665 . 240
chrXIII 127664 127665 . 160
chrXIII 127665 127666 . 120
chrXIII 127672 127673 . 600
chrXIII 127763 127764 . 2860
chrXIII 127882 127883 . 380
chrXIII 127891 127892 . 140
chrXIII 128031 128032 . 140
chrXIII 128426 128427 . 260
chrXIII 128480 128481 . 1020
chrXIII 128781 128782 . 300
chrXIII 128786 128787 . 140
chrXIII 128940 128941 . 1140
chrXIII 129151 129152 . 680
chrXIII 129408 129409 . 220
chrXIII 129423 129424 . 2440
chrXIII 129432 129433 . 560
chrXIII 129440 129441 . 360
chrXIII 129445 129446 . 960
chrXIII 129459 129460 . 700
chrXIII 129592 129593 . 520
chrXIII 129607 129608 . 920
chrXIII 129614 129615 . 280
chrXIII 129619 129620 . 160
chrXIII 129630 129631 . 160
chrXIII 129633 129634 . 1360
chrXIII 129641 129642 . 720
chrXIII 129641 129642 . 480
chrXIII 129649 129650 . 600
chrXIII 129655 129656 . 580
chrXIII 129660 129661 . 500
chrXIII 129710 129711 . 1100
chrXIII 129711 129712 . 160
chrXIII 129711 129712 . 240
chrXIII 129712 129713 . 140
chrXIII 129712 129713 . 120
chrXIII 129730 129731 . 460
chrXIII 129730 129731 . 280
chrXIII 129735 129736 . 240
chrXIII 129740 129741 . 120
chrXIII 129745 129746 . 300
chrXIII 129754 129755 . 820
chrXIII 130751 130752 . 1860
chrXIII 130874 130875 . 180
chrXIII 130909 130910 . 120
chrXIII 131033 131034 . 5760
chrXIII 131357 131358 . 140
chrXIII 131494 131495 . 240
chrXIII 131563 131564 . 300
chrXIII 131751 131752 . 5140
chrXIII 131761 131762 . 220
chrXIII 131772 131773 . 1460
chrXIII 131783 131784 . 400
chrXIII 131792 131793 . 780
chrXIII 131806 131807 . 1020
chrXIII 131814 131815 . 280
chrXIII 131824 131825 . 160
chrXIII 131828 131829 . 1840
chrXIII 131835 131836 . 440
chrXIII 131853 131854 . 380
chrXIII 131874 131875 . 220
chrXIII 131985 131986 . 200
chrXIII 131998 131999 . 120
chrXIII 132005 132006 . 120
chrXIII 132124 132125 . 160
chrXIII 132167 132168 . 260
chrXIII 132170 132171 . 120
chrXIII 132273 132274 . 140
chrXIII 132329 132330 . 120
chrXIII 132362 132363 . 160
chrXIII 132583 132584 . 280
chrXIII 132591 132592 . 600
chrXIII 132726 132727 . 980
chrXIII 132925 132926 . 820
chrXIII 132961 132962 . 2320
chrXIII 133072 133073 . 260
chrXIII 133246 133247 . 180
chrXIII 133294 133295 . 3560
chrXIII 133298 133299 . 840
chrXIII 133311 133312 . 120
chrXIII 133316 133317 . 520
chrXIII 133339 133340 . 440
chrXIII 133344 133345 . 380
chrXIII 133351 133352 . 320
chrXIII 133362 133363 . 1440
chrXIII 133373 133374 . 380
chrXIII 133378 133379 . 240
chrXIII 133381 133382 . 160
chrXIII 133394 133395 . 340
chrXIII 133398 133399 . 120
chrXIII 133654 133655 . 120
chrXIII 133660 133661 . 2140
chrXIII 133836 133837 . 240
chrXIII 133837 133838 . 840
chrXIII 133837 133838 . 3540
chrXIII 133838 133839 . 120
chrXIII 133838 133839 . 180
chrXIII 133839 133840 . 120
chrXIII 133840 133841 . 120
chrXIII 133885 133886 . 1160
chrXIII 134220 134221 . 120
chrXIII 134492 134493 . 160
chrXIII 134568 134569 . 360
chrXIII 134758 134759 . 1200
chrXIII 134759 134760 . 320
chrXIII 134894 134895 . 280
chrXIII 134971 134972 . 120
chrXIII 134981 134982 . 120
chrXIII 135088 135089 . 140
chrXIII 135103 135104 . 120
chrXIII 135307 135308 . 120
chrXIII 135321 135322 . 120
chrXIII 135368 135369 . 200
chrXIII 135384 135385 . 120
chrXIII 135394 135395 . 160
chrXIII 135399 135400 . 120
chrXIII 135422 135423 . 180
chrXIII 135423 135424 . 140
chrXIII 137284 137285 . 540
chrXIII 137295 137296 . 240
chrXIII 137324 137325 . 140
chrXIII 137341 137342 . 380
chrXIII 137342 137343 . 120
chrXIII 137351 137352 . 700
chrXIII 137351 137352 . 720
chrXIII 137358 137359 . 360
chrXIII 137404 137405 . 700
chrXIII 137442 137443 . 360
chrXIII 137454 137455 . 160
chrXIII 137561 137562 . 240
chrXIII 137629 137630 . 140
chrXIII 138183 138184 . 5960
chrXIII 138493 138494 . 720
chrXIII 138618 138619 . 360
chrXIII 139110 139111 . 240
chrXIII 139416 139417 . 520
chrXIII 140106 140107 . 820
chrXIII 140245 140246 . 500
chrXIII 140258 140259 . 300
chrXIII 140288 140289 . 380
chrXIII 140293 140294 . 300
chrXIII 140308 140309 . 380
chrXIII 140310 140311 . 400
chrXIII 140319 140320 . 140
chrXIII 140328 140329 . 300
chrXIII 140346 140347 . 440
chrXIII 140359 140360 . 240
chrXIII 140364 140365 . 360
chrXIII 140365 140366 . 200
chrXIII 140368 140369 . 1620
chrXIII 140553 140554 . 1560
chrXIII 140559 140560 . 360
chrXIII 140697 140698 . 3140
chrXIII 140716 140717 . 200
chrXIII 140730 140731 . 620
chrXIII 140738 140739 . 380
chrXIII 140859 140860 . 220
chrXIII 140934 140935 . 140
chrXIII 141025 141026 . 1300
chrXIII 141174 141175 . 2220
chrXIII 141292 141293 . 2000
chrXIII 141312 141313 . 580
chrXIII 141357 141358 . 3260
chrXIII 141982 141983 . 400
chrXIII 141990 141991 . 220
chrXIII 141990 141991 . 120
chrXIII 142003 142004 . 760
chrXIII 142013 142014 . 120
chrXIII 142033 142034 . 220
chrXIII 142041 142042 . 120
chrXIII 142047 142048 . 320
chrXIII 142069 142070 . 220
chrXIII 142075 142076 . 1760
chrXIII 142084 142085 . 140
chrXIII 142085 142086 . 320
chrXIII 142129 142130 . 120
chrXIII 142594 142595 . 420
chrXIII 142980 142981 . 1540
chrXIII 143161 143162 . 160
chrXIII 144805 144806 . 120
chrXIII 144948 144949 . 1420
chrXIII 144999 145000 . 1300
chrXIII 146004 146005 . 1440
chrXIII 146031 146032 . 1220
chrXIII 146044 146045 . 580
chrXIII 146058 146059 . 240
chrXIII 146472 146473 . 120
chrXIII 147371 147372 . 360
chrXIII 147388 147389 . 520
chrXIII 147393 147394 . 120
chrXIII 147395 147396 . 160
chrXIII 147410 147411 . 140
chrXIII 147412 147413 . 300
chrXIII 147420 147421 . 440
chrXIII 147438 147439 . 460
chrXIII 147458 147459 . 2760
chrXIII 147626 147627 . 4380
chrXIII 147632 147633 . 120
chrXIII 148026 148027 . 540
chrXIII 148071 148072 . 240
chrXIII 148764 148765 . 140
chrXIII 148773 148774 . 560
chrXIII 148780 148781 . 160
chrXIII 148783 148784 . 140
chrXIII 148794 148795 . 140
chrXIII 148805 148806 . 840
chrXIII 148974 148975 . 960
chrXIII 148978 148979 . 180
chrXIII 148994 148995 . 120
chrXIII 148995 148996 . 140
chrXIII 149339 149340 . 420
chrXIII 149508 149509 . 340
chrXIII 149552 149553 . 1280
chrXIII 149644 149645 . 160
chrXIII 149702 149703 . 560
chrXIII 149852 149853 . 120
chrXIII 149860 149861 . 740
chrXIII 149873 149874 . 420
chrXIII 150083 150084 . 620
chrXIII 150248 150249 . 380
chrXIII 150253 150254 . 1020
chrXIII 150741 150742 . 880
chrXIII 150860 150861 . 180
chrXIII 151367 151368 . 420
chrXIII 151395 151396 . 380
chrXIII 151676 151677 . 240
chrXIII 151683 151684 . 1080
chrXIII 151693 151694 . 140
chrXIII 151716 151717 . 1700
chrXIII 151731 151732 . 200
chrXIII 151741 151742 . 160
chrXIII 151741 151742 . 160
chrXIII 151742 151743 . 280
chrXIII 151750 151751 . 180
chrXIII 151752 151753 . 200
chrXIII 151789 151790 . 1020
chrXIII 151794 151795 . 260
chrXIII 151920 151921 . 220
chrXIII 151921 151922 . 1460
chrXIII 151925 151926 . 900
chrXIII 151985 151986 . 140
chrXIII 152134 152135 . 840
chrXIII 152288 152289 . 740
chrXIII 152444 152445 . 760
chrXIII 152516 152517 . 320
chrXIII 152655 152656 . 120
chrXIII 152831 152832 . 380
chrXIII 152863 152864 . 260
chrXIII 153019 153020 . 120
chrXIII 153021 153022 . 3280
chrXIII 153099 153100 . 400
chrXIII 153164 153165 . 420
chrXIII 153291 153292 . 180
chrXIII 153297 153298 . 540
chrXIII 153606 153607 . 120
chrXIII 154056 154057 . 160
chrXIII 154592 154593 . 120
chrXIII 155219 155220 . 600
chrXIII 155290 155291 . 260
chrXIII 155305 155306 . 180
chrXIII 155433 155434 . 240
chrXIII 155738 155739 . 140
chrXIII 155919 155920 . 140
chrXIII 155934 155935 . 360
chrXIII 155962 155963 . 180
chrXIII 156374 156375 . 2540
chrXIII 156433 156434 . 120
chrXIII 157544 157545 . 340
chrXIII 157661 157662 . 140
chrXIII 158039 158040 . 1140
chrXIII 158181 158182 . 200
chrXIII 158323 158324 . 1220
chrXIII 158360 158361 . 300
chrXIII 158382 158383 . 120
chrXIII 158390 158391 . 120
chrXIII 158507 158508 . 1140
chrXIII 158747 158748 . 120
chrXIII 158873 158874 . 120
chrXIII 158892 158893 . 180
chrXIII 158943 158944 . 1200
chrXIII 158999 159000 . 4600
chrXIII 159025 159026 . 220
chrXIII 159030 159031 . 220
chrXIII 159044 159045 . 280
chrXIII 159063 159064 . 380
chrXIII 159073 159074 . 120
chrXIII 159097 159098 . 520
chrXIII 159107 159108 . 1160
chrXIII 159134 159135 . 540
chrXIII 159138 159139 . 1440
chrXIII 159156 159157 . 200
chrXIII 159164 159165 . 320
chrXIII 159171 159172 . 440
chrXIII 159178 159179 . 820
chrXIII 159199 159200 . 5620
chrXIII 159207 159208 . 860
chrXIII 159209 159210 . 420
chrXIII 159217 159218 . 1440
chrXIII 159221 159222 . 140
chrXIII 159238 159239 . 4100
chrXIII 159240 159241 . 200
chrXIII 159244 159245 . 740
chrXIII 159264 159265 . 580
chrXIII 159283 159284 . 1300
chrXIII 159295 159296 . 1240
chrXIII 159295 159296 . 780
chrXIII 159296 159297 . 1940
chrXIII 159299 159300 . 180
chrXIII 159302 159303 . 300
chrXIII 159317 159318 . 360
chrXIII 159324 159325 . 260
chrXIII 159328 159329 . 200
chrXIII 159332 159333 . 120
chrXIII 159400 159401 . 120
chrXIII 159808 159809 . 280
chrXIII 159866 159867 . 120
chrXIII 159922 159923 . 520
chrXIII 159932 159933 . 320
chrXIII 159937 159938 . 1340
chrXIII 159965 159966 . 240
chrXIII 160009 160010 . 520
chrXIII 160041 160042 . 200
chrXIII 160046 160047 . 400
chrXIII 160048 160049 . 180
chrXIII 160069 160070 . 360
chrXIII 160069 160070 . 140
chrXIII 160071 160072 . 160
chrXIII 160079 160080 . 160
chrXIII 160086 160087 . 200
chrXIII 160096 160097 . 720
chrXIII 160119 160120 . 200
chrXIII 160174 160175 . 160
chrXIII 160242 160243 . 200
chrXIII 160254 160255 . 120
chrXIII 160569 160570 . 120
chrXIII 160581 160582 . 520
chrXIII 160898 160899 . 120
chrXIII 160899 160900 . 120
chrXIII 160899 160900 . 760
chrXIII 161126 161127 . 120
chrXIII 161185 161186 . 220
chrXIII 161373 161374 . 1580
chrXIII 161387 161388 . 120
chrXIII 161787 161788 . 200
chrXIII 161912 161913 . 840
chrXIII 162096 162097 . 160
chrXIII 162132 162133 . 940
chrXIII 162181 162182 . 1840
chrXIII 162205 162206 . 660
chrXIII 162257 162258 . 500
chrXIII 162603 162604 . 140
chrXIII 162745 162746 . 780
chrXIII 162755 162756 . 900
chrXIII 162958 162959 . 340
chrXIII 163027 163028 . 120
chrXIII 163191 163192 . 160
chrXIII 163287 163288 . 140
chrXIII 163413 163414 . 140
chrXIII 163467 163468 . 160
chrXIII 163524 163525 . 120
chrXIII 163560 163561 . 480
chrXIII 163600 163601 . 1900
chrXIII 164078 164079 . 120
chrXIII 164379 164380 . 1060
chrXIII 164422 164423 . 160
chrXIII 164425 164426 . 260
chrXIII 164457 164458 . 280
chrXIII 164461 164462 . 1400
chrXIII 164476 164477 . 600
chrXIII 164525 164526 . 560
chrXIII 164636 164637 . 280
chrXIII 164642 164643 . 220
chrXIII 164655 164656 . 240
chrXIII 164673 164674 . 1260
chrXIII 164713 164714 . 300
chrXIII 164717 164718 . 160
chrXIII 164725 164726 . 740
chrXIII 164892 164893 . 3080
chrXIII 164911 164912 . 340
chrXIII 165303 165304 . 200
chrXIII 165393 165394 . 120
chrXIII 165414 165415 . 140
chrXIII 165447 165448 . 760
chrXIII 165481 165482 . 1180
chrXIII 165651 165652 . 320
chrXIII 165689 165690 . 1860
chrXIII 165742 165743 . 720
chrXIII 165818 165819 . 700
chrXIII 165869 165870 . 600
chrXIII 165962 165963 . 120
chrXIII 166007 166008 . 500
chrXIII 166019 166020 . 800
chrXIII 166137 166138 . 400
chrXIII 166154 166155 . 160
chrXIII 166216 166217 . 340
chrXIII 166221 166222 . 160
chrXIII 166321 166322 . 320
chrXIII 166465 166466 . 800
chrXIII 166873 166874 . 1960
chrXIII 167137 167138 . 140
chrXIII 167269 167270 . 160
chrXIII 167305 167306 . 120
chrXIII 167401 167402 . 240
chrXIII 167431 167432 . 120
chrXIII 167444 167445 . 380
chrXIII 167450 167451 . 620
chrXIII 167481 167482 . 120
chrXIII 167493 167494 . 800
chrXIII 167496 167497 . 860
chrXIII 167501 167502 . 140
chrXIII 167512 167513 . 1640
chrXIII 167516 167517 . 4260
chrXIII 167527 167528 . 180
chrXIII 167582 167583 . 120
chrXIII 167609 167610 . 1240
chrXIII 167615 167616 . 120
chrXIII 167629 167630 . 580
chrXIII 167630 167631 . 240
chrXIII 167633 167634 . 680
chrXIII 167641 167642 . 260
chrXIII 167645 167646 . 200
chrXIII 167652 167653 . 140
chrXIII 167704 167705 . 120
chrXIII 167722 167723 . 2800
chrXIII 167732 167733 . 1380
chrXIII 167736 167737 . 1780
chrXIII 167768 167769 . 120
chrXIII 167787 167788 . 360
chrXIII 167825 167826 . 120
chrXIII 167832 167833 . 140
chrXIII 167839 167840 . 320
chrXIII 167857 167858 . 260
chrXIII 167866 167867 . 180
chrXIII 167872 167873 . 1740
chrXIII 167886 167887 . 140
chrXIII 167913 167914 . 120
chrXIII 167994 167995 . 4780
chrXIII 168013 168014 . 1100
chrXIII 168023 168024 . 260
chrXIII 168027 168028 . 200
chrXIII 168042 168043 . 240
chrXIII 168045 168046 . 2300
chrXIII 168045 168046 . 380
chrXIII 168053 168054 . 180
chrXIII 168056 168057 . 260
chrXIII 168137 168138 . 340
chrXIII 168185 168186 . 140
chrXIII 168186 168187 . 140
chrXIII 168186 168187 . 1900
chrXIII 168187 168188 . 120
chrXIII 168188 168189 . 120
chrXIII 168201 168202 . 1060
chrXIII 168208 168209 . 160
chrXIII 168219 168220 . 1300
chrXIII 168318 168319 . 120
chrXIII 168354 168355 . 260
chrXIII 168410 168411 . 120
chrXIII 168673 168674 . 120
chrXIII 168708 168709 . 720
chrXIII 168721 168722 . 120
chrXIII 168727 168728 . 680
chrXIII 168728 168729 . 1180
chrXIII 168731 168732 . 440
chrXIII 168736 168737 . 160
chrXIII 168775 168776 . 120
chrXIII 168802 168803 . 280
chrXIII 168808 168809 . 340
chrXIII 168832 168833 . 120
chrXIII 168835 168836 . 120
chrXIII 168902 168903 . 120
chrXIII 168911 168912 . 360
chrXIII 168914 168915 . 300
chrXIII 168918 168919 . 120
chrXIII 168921 168922 . 260
chrXIII 168930 168931 . 700
chrXIII 168933 168934 . 160
chrXIII 168945 168946 . 180
chrXIII 168955 168956 . 500
chrXIII 168967 168968 . 460
chrXIII 169225 169226 . 140
chrXIII 169231 169232 . 1260
chrXIII 169313 169314 . 200
chrXIII 169425 169426 . 440
chrXIII 169460 169461 . 200
chrXIII 169512 169513 . 2960
chrXIII 169609 169610 . 2080
chrXIII 169617 169618 . 180
chrXIII 169671 169672 . 180
chrXIII 169740 169741 . 180
chrXIII 169811 169812 . 440
chrXIII 169833 169834 . 160
chrXIII 169851 169852 . 120
chrXIII 169856 169857 . 160
chrXIII 169857 169858 . 1440
chrXIII 169871 169872 . 120
chrXIII 169872 169873 . 200
chrXIII 169879 169880 . 160
chrXIII 169905 169906 . 2820
chrXIII 169912 169913 . 680
chrXIII 169916 169917 . 820
chrXIII 170026 170027 . 180
chrXIII 170030 170031 . 140
chrXIII 170035 170036 . 160
chrXIII 170038 170039 . 120
chrXIII 170044 170045 . 420
chrXIII 170065 170066 . 160
chrXIII 170086 170087 . 700
chrXIII 170091 170092 . 200
chrXIII 170119 170120 . 120
chrXIII 170121 170122 . 160
chrXIII 170174 170175 . 440
chrXIII 170188 170189 . 660
chrXIII 170213 170214 . 1060
chrXIII 170236 170237 . 120
chrXIII 170243 170244 . 140
chrXIII 170244 170245 . 120
chrXIII 170244 170245 . 4020
chrXIII 170249 170250 . 200
chrXIII 170255 170256 . 260
chrXIII 170263 170264 . 120
chrXIII 170276 170277 . 340
chrXIII 170297 170298 . 260
chrXIII 170313 170314 . 120
chrXIII 170322 170323 . 120
chrXIII 170343 170344 . 140
chrXIII 170370 170371 . 120
chrXIII 170428 170429 . 120
chrXIII 170438 170439 . 160
chrXIII 170464 170465 . 240
chrXIII 170469 170470 . 280
chrXIII 170496 170497 . 220
chrXIII 170501 170502 . 120
chrXIII 170532 170533 . 500
chrXIII 170548 170549 . 420
chrXIII 170577 170578 . 160
chrXIII 170624 170625 . 140
chrXIII 170630 170631 . 400
chrXIII 170637 170638 . 240
chrXIII 170649 170650 . 1080
chrXIII 170686 170687 . 500
chrXIII 170828 170829 . 560
chrXIII 170893 170894 . 120
chrXIII 171057 171058 . 220
chrXIII 171122 171123 . 1040
chrXIII 171238 171239 . 540
chrXIII 171305 171306 . 140
chrXIII 171358 171359 . 140
chrXIII 171391 171392 . 1440
chrXIII 171396 171397 . 720
chrXIII 171415 171416 . 240
chrXIII 171444 171445 . 1740
chrXIII 171456 171457 . 720
chrXIII 171472 171473 . 1340
chrXIII 171480 171481 . 600
chrXIII 171480 171481 . 140
chrXIII 171518 171519 . 1700
chrXIII 171526 171527 . 180
chrXIII 171652 171653 . 660
chrXIII 171663 171664 . 1820
chrXIII 171753 171754 . 280
chrXIII 171769 171770 . 160
chrXIII 171883 171884 . 1140
chrXIII 172212 172213 . 820
chrXIII 172331 172332 . 360
chrXIII 172353 172354 . 1880
chrXIII 172478 172479 . 360
chrXIII 172479 172480 . 1400
chrXIII 172580 172581 . 180
chrXIII 172590 172591 . 140
chrXIII 172811 172812 . 120
chrXIII 172830 172831 . 120
chrXIII 172851 172852 . 1260
chrXIII 172854 172855 . 120
chrXIII 172906 172907 . 180
chrXIII 172924 172925 . 1280
chrXIII 172931 172932 . 900
chrXIII 173056 173057 . 1820
chrXIII 173062 173063 . 280
chrXIII 173073 173074 . 400
chrXIII 173074 173075 . 560
chrXIII 173082 173083 . 640
chrXIII 173088 173089 . 300
chrXIII 173095 173096 . 480
chrXIII 173107 173108 . 180
chrXIII 173117 173118 . 220
chrXIII 173118 173119 . 620
chrXIII 173118 173119 . 5720
chrXIII 173119 173120 . 120
chrXIII 173119 173120 . 260
chrXIII 173140 173141 . 360
chrXIII 173260 173261 . 240
chrXIII 173276 173277 . 460
chrXIII 173292 173293 . 480
chrXIII 173346 173347 . 120
chrXIII 173453 173454 . 180
chrXIII 173477 173478 . 300
chrXIII 173589 173590 . 2000
chrXIII 173809 173810 . 640
chrXIII 174131 174132 . 180
chrXIII 178162 178163 . 220
chrXIII 178207 178208 . 320
chrXIII 178220 178221 . 1160
chrXIII 178223 178224 . 1860
chrXIII 178231 178232 . 1260
chrXIII 178280 178281 . 120
chrXIII 178280 178281 . 120
chrXIII 178281 178282 . 120
chrXIII 178285 178286 . 120
chrXIII 178286 178287 . 1180
chrXIII 178286 178287 . 440
chrXIII 178287 178288 . 120
chrXIII 178291 178292 . 220
chrXIII 178300 178301 . 980
chrXIII 178303 178304 . 500
chrXIII 178303 178304 . 120
chrXIII 178311 178312 . 200
chrXIII 178313 178314 . 140
chrXIII 178318 178319 . 200
chrXIII 178321 178322 . 120
chrXIII 178337 178338 . 420
chrXIII 178367 178368 . 120
chrXIII 178384 178385 . 160
chrXIII 178531 178532 . 160
chrXIII 178684 178685 . 140
chrXIII 178684 178685 . 740
chrXIII 178859 178860 . 200
chrXIII 179983 179984 . 400
chrXIII 180024 180025 . 160
chrXIII 180134 180135 . 320
chrXIII 180137 180138 . 760
chrXIII 180322 180323 . 120
chrXIII 180330 180331 . 120
chrXIII 180392 180393 . 120
chrXIII 180488 180489 . 1640
chrXIII 180709 180710 . 280
chrXIII 180789 180790 . 220
chrXIII 180923 180924 . 200
chrXIII 181240 181241 . 120
chrXIII 181253 181254 . 140
chrXIII 181292 181293 . 200
chrXIII 181306 181307 . 160
chrXIII 181307 181308 . 1000
chrXIII 181317 181318 . 840
chrXIII 181325 181326 . 2760
chrXIII 181336 181337 . 200
chrXIII 183085 183086 . 1340
chrXIII 183091 183092 . 300
chrXIII 183095 183096 . 420
chrXIII 183229 183230 . 1160
chrXIII 183277 183278 . 760
chrXIII 183607 183608 . 120
chrXIII 183752 183753 . 140
chrXIII 183765 183766 . 120
chrXIII 183873 183874 . 360
chrXIII 184032 184033 . 1540
chrXIII 184043 184044 . 700
chrXIII 184052 184053 . 120
chrXIII 184055 184056 . 120
chrXIII 184204 184205 . 120
chrXIII 184219 184220 . 220
chrXIII 184224 184225 . 400
chrXIII 184439 184440 . 120
chrXIII 190124 190125 . 1820
chrXIII 190142 190143 . 340
chrXIII 190150 190151 . 140
chrXIII 190166 190167 . 160
chrXIII 190269 190270 . 160
chrXIII 191927 191928 . 160
chrXIII 191934 191935 . 180
chrXIII 191954 191955 . 140
chrXIII 191964 191965 . 880
chrXIII 192097 192098 . 120
chrXIII 192099 192100 . 700
chrXIII 192230 192231 . 280
chrXIII 192238 192239 . 280
chrXIII 192264 192265 . 540
chrXIII 192271 192272 . 120
chrXIII 192276 192277 . 340
chrXIII 192281 192282 . 160
chrXIII 192284 192285 . 120
chrXIII 192298 192299 . 160
chrXIII 192305 192306 . 140
chrXIII 192458 192459 . 440
chrXIII 192459 192460 . 140
chrXIII 192500 192501 . 120
chrXIII 192527 192528 . 600
chrXIII 192545 192546 . 200
chrXIII 192548 192549 . 140
chrXIII 192550 192551 . 820
chrXIII 192561 192562 . 120
chrXIII 192577 192578 . 480
chrXIII 192602 192603 . 140
chrXIII 192713 192714 . 340
chrXIII 192854 192855 . 380
chrXIII 192864 192865 . 200
chrXIII 192882 192883 . 1040
chrXIII 192899 192900 . 2120
chrXIII 192919 192920 . 560
chrXIII 192954 192955 . 220
chrXIII 192994 192995 . 2920
chrXIII 192997 192998 . 120
chrXIII 192998 192999 . 2200
chrXIII 193002 193003 . 400
chrXIII 193143 193144 . 160
chrXIII 193328 193329 . 940
chrXIII 193345 193346 . 500
chrXIII 193403 193404 . 800
chrXIII 193584 193585 . 1660
chrXIII 193844 193845 . 220
chrXIII 194193 194194 . 180
chrXIII 194698 194699 . 4920
chrXIII 194931 194932 . 160
chrXIII 195804 195805 . 320
chrXIII 195817 195818 . 780
chrXIII 195847 195848 . 1860
chrXIII 195865 195866 . 120
chrXIII 195922 195923 . 480
chrXIII 195932 195933 . 420
chrXIII 195942 195943 . 380
chrXIII 195950 195951 . 420
chrXIII 195958 195959 . 220
chrXIII 195976 195977 . 140
chrXIII 195988 195989 . 560
chrXIII 196006 196007 . 1000
chrXIII 196036 196037 . 300
chrXIII 196113 196114 . 120
chrXIII 196365 196366 . 340
chrXIII 196378 196379 . 300
chrXIII 198450 198451 . 120
chrXIII 198544 198545 . 120
chrXIII 198578 198579 . 120
chrXIII 202151 202152 . 260
chrXIII 202220 202221 . 440
chrXIII 202224 202225 . 120
chrXIII 202392 202393 . 460
chrXIII 202395 202396 . 220
chrXIII 202399 202400 . 160
chrXIII 202512 202513 . 300
chrXIII 202538 202539 . 160
chrXIII 202624 202625 . 700
chrXIII 202706 202707 . 440
chrXIII 202787 202788 . 900
chrXIII 202791 202792 . 7540
chrXIII 202793 202794 . 120
chrXIII 202793 202794 . 140
chrXIII 202921 202922 . 580
chrXIII 203008 203009 . 580
chrXIII 203156 203157 . 120
chrXIII 203303 203304 . 180
chrXIII 203633 203634 . 140
chrXIII 203783 203784 . 840
chrXIII 203946 203947 . 360
chrXIII 204036 204037 . 940
chrXIII 204123 204124 . 980
chrXIII 204153 204154 . 700
chrXIII 204194 204195 . 320
chrXIII 204229 204230 . 520
chrXIII 204255 204256 . 1200
chrXIII 204267 204268 . 180
chrXIII 204271 204272 . 280
chrXIII 204280 204281 . 200
chrXIII 204289 204290 . 2460
chrXIII 204358 204359 . 340
chrXIII 204362 204363 . 360
chrXIII 204369 204370 . 1900
chrXIII 204376 204377 . 4660
chrXIII 204377 204378 . 760
chrXIII 204378 204379 . 140
chrXIII 204378 204379 . 120
chrXIII 204379 204380 . 120
chrXIII 204380 204381 . 660
chrXIII 204399 204400 . 280
chrXIII 204403 204404 . 220
chrXIII 204514 204515 . 320
chrXIII 204549 204550 . 140
chrXIII 204855 204856 . 180
chrXIII 204990 204991 . 140
chrXIII 205124 205125 . 740
chrXIII 205315 205316 . 1840
chrXIII 205526 205527 . 140
chrXIII 205568 205569 . 1540
chrXIII 205571 205572 . 520
chrXIII 205755 205756 . 200
chrXIII 205767 205768 . 900
chrXIII 205780 205781 . 200
chrXIII 206057 206058 . 200
chrXIII 206092 206093 . 240
chrXIII 206295 206296 . 320
chrXIII 206412 206413 . 400
chrXIII 206414 206415 . 200
chrXIII 206432 206433 . 160
chrXIII 206505 206506 . 460
chrXIII 206585 206586 . 1000
chrXIII 206678 206679 . 480
chrXIII 206829 206830 . 160
chrXIII 206848 206849 . 1560
chrXIII 207000 207001 . 140
chrXIII 207081 207082 . 560
chrXIII 207350 207351 . 380
chrXIII 207363 207364 . 200
chrXIII 207476 207477 . 1560
chrXIII 207493 207494 . 340
chrXIII 207658 207659 . 300
chrXIII 208124 208125 . 320
chrXIII 208735 208736 . 500
chrXIII 208768 208769 . 140
chrXIII 208894 208895 . 120
chrXIII 208917 208918 . 140
chrXIII 208926 208927 . 180
chrXIII 208956 208957 . 200
chrXIII 209057 209058 . 120
chrXIII 209062 209063 . 240
chrXIII 209102 209103 . 140
chrXIII 209105 209106 . 220
chrXIII 209111 209112 . 300
chrXIII 209123 209124 . 780
chrXIII 209128 209129 . 160
chrXIII 209132 209133 . 120
chrXIII 209134 209135 . 240
chrXIII 209139 209140 . 360
chrXIII 209148 209149 . 420
chrXIII 209152 209153 . 180
chrXIII 209229 209230 . 220
chrXIII 209284 209285 . 500
chrXIII 209290 209291 . 120
chrXIII 209297 209298 . 3380
chrXIII 209305 209306 . 2980
chrXIII 209319 209320 . 3140
chrXIII 209320 209321 . 1680
chrXIII 209321 209322 . 120
chrXIII 209322 209323 . 140
chrXIII 209327 209328 . 240
chrXIII 209336 209337 . 400
chrXIII 209346 209347 . 1220
chrXIII 209352 209353 . 320
chrXIII 209357 209358 . 140
chrXIII 209362 209363 . 1140
chrXIII 209371 209372 . 1500
chrXIII 209383 209384 . 1320
chrXIII 209391 209392 . 120
chrXIII 209394 209395 . 120
chrXIII 209396 209397 . 120
chrXIII 209540 209541 . 340
chrXIII 209544 209545 . 160
chrXIII 209552 209553 . 140
chrXIII 209681 209682 . 140
chrXIII 209686 209687 . 180
chrXIII 209689 209690 . 4160
chrXIII 209721 209722 . 480
chrXIII 209768 209769 . 960
chrXIII 209856 209857 . 260
chrXIII 209868 209869 . 240
chrXIII 210662 210663 . 160
chrXIII 210927 210928 . 260
chrXIII 210977 210978 . 420
chrXIII 211438 211439 . 200
chrXIII 211954 211955 . 220
chrXIII 212107 212108 . 3780
chrXIII 212120 212121 . 960
chrXIII 212636 212637 . 520
chrXIII 212727 212728 . 220
chrXIII 212786 212787 . 120
chrXIII 213461 213462 . 120
chrXIII 214006 214007 . 300
chrXIII 214027 214028 . 180
chrXIII 214087 214088 . 160
chrXIII 214088 214089 . 180
chrXIII 214092 214093 . 140
chrXIII 214108 214109 . 140
chrXIII 214120 214121 . 460
chrXIII 216083 216084 . 880
chrXIII 216095 216096 . 340
chrXIII 216171 216172 . 120
chrXIII 216215 216216 . 260
chrXIII 216232 216233 . 500
chrXIII 216240 216241 . 1180
chrXIII 216242 216243 . 700
chrXIII 216242 216243 . 120
chrXIII 216243 216244 . 180
chrXIII 216249 216250 . 440
chrXIII 216251 216252 . 440
chrXIII 216278 216279 . 180
chrXIII 216315 216316 . 1260
chrXIII 216329 216330 . 280
chrXIII 216332 216333 . 360
chrXIII 216334 216335 . 580
chrXIII 216353 216354 . 7260
chrXIII 216367 216368 . 140
chrXIII 216650 216651 . 860
chrXIII 216675 216676 . 320
chrXIII 216694 216695 . 240
chrXIII 216716 216717 . 460
chrXIII 216877 216878 . 360
chrXIII 216985 216986 . 5080
chrXIII 217119 217120 . 1780
chrXIII 217122 217123 . 180
chrXIII 217136 217137 . 220
chrXIII 217146 217147 . 180
chrXIII 217163 217164 . 660
chrXIII 217182 217183 . 1200
chrXIII 217189 217190 . 1320
chrXIII 217193 217194 . 1780
chrXIII 217193 217194 . 180
chrXIII 217194 217195 . 120
chrXIII 217199 217200 . 1800
chrXIII 217210 217211 . 120
chrXIII 217219 217220 . 420
chrXIII 217224 217225 . 1080
chrXIII 217254 217255 . 1600
chrXIII 217264 217265 . 400
chrXIII 217362 217363 . 760
chrXIII 217416 217417 . 460
chrXIII 217543 217544 . 180
chrXIII 217592 217593 . 240
chrXIII 217741 217742 . 2260
chrXIII 217742 217743 . 520
chrXIII 217751 217752 . 120
chrXIII 217878 217879 . 140
chrXIII 217882 217883 . 260
chrXIII 217933 217934 . 200
chrXIII 218160 218161 . 200
chrXIII 218291 218292 . 120
chrXIII 218716 218717 . 340
chrXIII 218785 218786 . 1160
chrXIII 219105 219106 . 740
chrXIII 219224 219225 . 140
chrXIII 219295 219296 . 120
chrXIII 219340 219341 . 920
chrXIII 219381 219382 . 1220
chrXIII 219400 219401 . 460
chrXIII 219423 219424 . 620
chrXIII 219575 219576 . 140
chrXIII 219689 219690 . 160
chrXIII 219711 219712 . 120
chrXIII 219727 219728 . 120
chrXIII 219740 219741 . 1240
chrXIII 219770 219771 . 380
chrXIII 219822 219823 . 420
chrXIII 219834 219835 . 1560
chrXIII 219870 219871 . 260
chrXIII 219878 219879 . 840
chrXIII 219886 219887 . 760
chrXIII 219905 219906 . 120
chrXIII 219926 219927 . 420
chrXIII 219935 219936 . 200
chrXIII 219946 219947 . 440
chrXIII 219951 219952 . 800
chrXIII 219958 219959 . 880
chrXIII 219975 219976 . 700
chrXIII 219989 219990 . 160
chrXIII 219990 219991 . 720
chrXIII 219995 219996 . 3820
chrXIII 219999 220000 . 11360
chrXIII 220004 220005 . 140
chrXIII 220005 220006 . 120
chrXIII 220006 220007 . 160
chrXIII 220010 220011 . 160
chrXIII 220015 220016 . 1700
chrXIII 220019 220020 . 140
chrXIII 220026 220027 . 180
chrXIII 220026 220027 . 300
chrXIII 220036 220037 . 320
chrXIII 220722 220723 . 500
chrXIII 220744 220745 . 160
chrXIII 220755 220756 . 240
chrXIII 220779 220780 . 120
chrXIII 220816 220817 . 680
chrXIII 220836 220837 . 560
chrXIII 220886 220887 . 420
chrXIII 220924 220925 . 2000
chrXIII 220931 220932 . 840
chrXIII 220932 220933 . 160
chrXIII 220933 220934 . 2060
chrXIII 220933 220934 . 300
chrXIII 220934 220935 . 160
chrXIII 220945 220946 . 600
chrXIII 220946 220947 . 160
chrXIII 220947 220948 . 520
chrXIII 220949 220950 . 420
chrXIII 220956 220957 . 920
chrXIII 220958 220959 . 200
chrXIII 220968 220969 . 340
chrXIII 220977 220978 . 160
chrXIII 220979 220980 . 1620
chrXIII 220990 220991 . 2900
chrXIII 220998 220999 . 420
chrXIII 221021 221022 . 140
chrXIII 221055 221056 . 140
chrXIII 221063 221064 . 120
chrXIII 221091 221092 . 1460
chrXIII 221096 221097 . 2000
chrXIII 221106 221107 . 180
chrXIII 221107 221108 . 220
chrXIII 221113 221114 . 1400
chrXIII 221115 221116 . 120
chrXIII 221123 221124 . 740
chrXIII 221132 221133 . 120
chrXIII 221149 221150 . 700
chrXIII 221247 221248 . 140
chrXIII 221430 221431 . 480
chrXIII 221453 221454 . 440
chrXIII 221744 221745 . 220
chrXIII 221808 221809 . 920
chrXIII 221826 221827 . 180
chrXIII 221904 221905 . 840
chrXIII 222209 222210 . 740
chrXIII 222230 222231 . 540
chrXIII 222235 222236 . 120
chrXIII 222281 222282 . 140
chrXIII 222301 222302 . 880
chrXIII 222400 222401 . 920
chrXIII 222443 222444 . 320
chrXIII 222447 222448 . 160
chrXIII 222454 222455 . 420
chrXIII 222459 222460 . 400
chrXIII 222478 222479 . 220
chrXIII 222480 222481 . 260
chrXIII 222480 222481 . 140
chrXIII 222488 222489 . 600
chrXIII 222542 222543 . 780
chrXIII 222568 222569 . 1080
chrXIII 222645 222646 . 120
chrXIII 222653 222654 . 4740
chrXIII 222682 222683 . 560
chrXIII 222707 222708 . 220
chrXIII 222764 222765 . 280
chrXIII 222801 222802 . 120
chrXIII 222840 222841 . 160
chrXIII 222847 222848 . 260
chrXIII 222899 222900 . 300
chrXIII 223055 223056 . 180
chrXIII 223956 223957 . 120
chrXIII 224123 224124 . 1440
chrXIII 224235 224236 . 1140
chrXIII 224247 224248 . 400
chrXIII 224255 224256 . 160
chrXIII 224266 224267 . 140
chrXIII 224273 224274 . 160
chrXIII 224292 224293 . 640
chrXIII 224451 224452 . 260
chrXIII 224472 224473 . 760
chrXIII 224756 224757 . 2240
chrXIII 224885 224886 . 460
chrXIII 225077 225078 . 140
chrXIII 225241 225242 . 180
chrXIII 225272 225273 . 1700
chrXIII 225278 225279 . 140
chrXIII 225306 225307 . 1380
chrXIII 225410 225411 . 2800
chrXIII 225419 225420 . 240
chrXIII 225422 225423 . 900
chrXIII 225426 225427 . 340
chrXIII 225429 225430 . 880
chrXIII 225433 225434 . 180
chrXIII 225436 225437 . 340
chrXIII 225444 225445 . 1940
chrXIII 225448 225449 . 160
chrXIII 225454 225455 . 660
chrXIII 225459 225460 . 560
chrXIII 225461 225462 . 1300
chrXIII 225466 225467 . 240
chrXIII 225474 225475 . 160
chrXIII 225477 225478 . 400
chrXIII 225493 225494 . 240
chrXIII 225499 225500 . 2100
chrXIII 225499 225500 . 160
chrXIII 225501 225502 . 120
chrXIII 225505 225506 . 440
chrXIII 225604 225605 . 340
chrXIII 226817 226818 . 200
chrXIII 226829 226830 . 620
chrXIII 226832 226833 . 120
chrXIII 226900 226901 . 160
chrXIII 226906 226907 . 520
chrXIII 228713 228714 . 180
chrXIII 228716 228717 . 140
chrXIII 228734 228735 . 140
chrXIII 228741 228742 . 720
chrXIII 228748 228749 . 120
chrXIII 228753 228754 . 1340
chrXIII 228760 228761 . 560
chrXIII 228773 228774 . 240
chrXIII 228815 228816 . 1460
chrXIII 228818 228819 . 740
chrXIII 228825 228826 . 460
chrXIII 228829 228830 . 180
chrXIII 228834 228835 . 160
chrXIII 228837 228838 . 180
chrXIII 228840 228841 . 200
chrXIII 228843 228844 . 240
chrXIII 228856 228857 . 140
chrXIII 228857 228858 . 620
chrXIII 228864 228865 . 3460
chrXIII 228871 228872 . 120
chrXIII 229014 229015 . 760
chrXIII 229015 229016 . 1820
chrXIII 229204 229205 . 500
chrXIII 229242 229243 . 360
chrXIII 229327 229328 . 480
chrXIII 229734 229735 . 120
chrXIII 229792 229793 . 680
chrXIII 229825 229826 . 3220
chrXIII 229836 229837 . 5900
chrXIII 230023 230024 . 180
chrXIII 230060 230061 . 120
chrXIII 230190 230191 . 2600
chrXIII 230327 230328 . 520
chrXIII 230435 230436 . 120
chrXIII 230519 230520 . 1140
chrXIII 230663 230664 . 140
chrXIII 230697 230698 . 4640
chrXIII 230829 230830 . 300
chrXIII 230845 230846 . 840
chrXIII 230856 230857 . 360
chrXIII 230861 230862 . 120
chrXIII 230861 230862 . 320
chrXIII 230864 230865 . 900
chrXIII 230869 230870 . 400
chrXIII 230877 230878 . 220
chrXIII 230885 230886 . 600
chrXIII 230891 230892 . 1540
chrXIII 230894 230895 . 300
chrXIII 230895 230896 . 820
chrXIII 230899 230900 . 160
chrXIII 230906 230907 . 4400
chrXIII 230913 230914 . 300
chrXIII 230925 230926 . 520
chrXIII 230941 230942 . 500
chrXIII 230974 230975 . 120
chrXIII 231067 231068 . 220
chrXIII 231102 231103 . 320
chrXIII 231111 231112 . 120
chrXIII 231238 231239 . 300
chrXIII 231445 231446 . 300
chrXIII 231646 231647 . 120
chrXIII 231687 231688 . 120
chrXIII 231723 231724 . 200
chrXIII 231739 231740 . 2300
chrXIII 232105 232106 . 2840
chrXIII 232137 232138 . 140
chrXIII 232368 232369 . 520
chrXIII 232438 232439 . 160
chrXIII 232496 232497 . 260
chrXIII 232523 232524 . 740
chrXIII 232533 232534 . 120
chrXIII 232787 232788 . 180
chrXIII 232830 232831 . 600
chrXIII 232932 232933 . 600
chrXIII 232963 232964 . 180
chrXIII 232989 232990 . 120
chrXIII 232991 232992 . 340
chrXIII 233133 233134 . 180
chrXIII 233136 233137 . 280
chrXIII 233152 233153 . 1320
chrXIII 233305 233306 . 820
chrXIII 233327 233328 . 240
chrXIII 233333 233334 . 1940
chrXIII 233333 233334 . 120
chrXIII 233339 233340 . 180
chrXIII 233348 233349 . 180
chrXIII 233355 233356 . 120
chrXIII 233356 233357 . 1480
chrXIII 233356 233357 . 500
chrXIII 233358 233359 . 120
chrXIII 233358 233359 . 120
chrXIII 233379 233380 . 140
chrXIII 233385 233386 . 940
chrXIII 233391 233392 . 940
chrXIII 233427 233428 . 420
chrXIII 233459 233460 . 340
chrXIII 233571 233572 . 1000
chrXIII 233588 233589 . 360
chrXIII 233606 233607 . 2820
chrXIII 233733 233734 . 480
chrXIII 233744 233745 . 120
chrXIII 233755 233756 . 120
chrXIII 233933 233934 . 880
chrXIII 234239 234240 . 120
chrXIII 234277 234278 . 900
chrXIII 234298 234299 . 360
chrXIII 234362 234363 . 220
chrXIII 234540 234541 . 200
chrXIII 234590 234591 . 920
chrXIII 234810 234811 . 160
chrXIII 234897 234898 . 280
chrXIII 234955 234956 . 1560
chrXIII 234956 234957 . 500
chrXIII 234963 234964 . 240
chrXIII 234985 234986 . 900
chrXIII 235141 235142 . 600
chrXIII 235170 235171 . 320
chrXIII 235241 235242 . 6340
chrXIII 235263 235264 . 740
chrXIII 235334 235335 . 120
chrXIII 235431 235432 . 120
chrXIII 235523 235524 . 1820
chrXIII 235596 235597 . 660
chrXIII 235648 235649 . 560
chrXIII 235711 235712 . 560
chrXIII 235726 235727 . 1400
chrXIII 235736 235737 . 260
chrXIII 235752 235753 . 820
chrXIII 235753 235754 . 1220
chrXIII 235762 235763 . 200
chrXIII 235767 235768 . 340
chrXIII 235789 235790 . 1460
chrXIII 235801 235802 . 1860
chrXIII 235817 235818 . 940
chrXIII 235965 235966 . 140
chrXIII 236131 236132 . 660
chrXIII 236140 236141 . 160
chrXIII 236146 236147 . 200
chrXIII 236151 236152 . 140
chrXIII 236166 236167 . 440
chrXIII 236168 236169 . 200
chrXIII 236171 236172 . 300
chrXIII 236174 236175 . 960
chrXIII 236177 236178 . 120
chrXIII 236180 236181 . 500
chrXIII 236182 236183 . 120
chrXIII 236183 236184 . 620
chrXIII 236190 236191 . 1060
chrXIII 236195 236196 . 280
chrXIII 236199 236200 . 3060
chrXIII 236207 236208 . 120
chrXIII 236215 236216 . 220
chrXIII 236225 236226 . 220
chrXIII 236228 236229 . 280
chrXIII 236232 236233 . 600
chrXIII 236233 236234 . 280
chrXIII 236234 236235 . 240
chrXIII 236235 236236 . 160
chrXIII 236238 236239 . 260
chrXIII 236242 236243 . 240
chrXIII 236243 236244 . 160
chrXIII 236244 236245 . 120
chrXIII 236246 236247 . 120
chrXIII 236248 236249 . 480
chrXIII 236250 236251 . 1020
chrXIII 236254 236255 . 800
chrXIII 236254 236255 . 2860
chrXIII 236261 236262 . 420
chrXIII 236261 236262 . 260
chrXIII 236268 236269 . 300
chrXIII 236444 236445 . 280
chrXIII 236449 236450 . 400
chrXIII 236456 236457 . 6760
chrXIII 236458 236459 . 220
chrXIII 236460 236461 . 2480
chrXIII 236463 236464 . 160
chrXIII 236464 236465 . 280
chrXIII 236466 236467 . 260
chrXIII 236470 236471 . 4140
chrXIII 236474 236475 . 320
chrXIII 236485 236486 . 140
chrXIII 236495 236496 . 1040
chrXIII 236506 236507 . 140
chrXIII 236652 236653 . 140
chrXIII 236685 236686 . 1620
chrXIII 236794 236795 . 160
chrXIII 236802 236803 . 1400
chrXIII 237044 237045 . 240
chrXIII 237048 237049 . 220
chrXIII 237449 237450 . 580
chrXIII 237606 237607 . 780
chrXIII 237614 237615 . 300
chrXIII 237718 237719 . 120
chrXIII 237782 237783 . 120
chrXIII 238590 238591 . 400
chrXIII 238619 238620 . 1140
chrXIII 238643 238644 . 600
chrXIII 238655 238656 . 1460
chrXIII 238663 238664 . 540
chrXIII 238828 238829 . 1120
chrXIII 238939 238940 . 220
chrXIII 239035 239036 . 240
chrXIII 239119 239120 . 180
chrXIII 239173 239174 . 200
chrXIII 239176 239177 . 200
chrXIII 239182 239183 . 120
chrXIII 239203 239204 . 140
chrXIII 239256 239257 . 140
chrXIII 239269 239270 . 120
chrXIII 239300 239301 . 120
chrXIII 239383 239384 . 1120
chrXIII 239463 239464 . 780
chrXIII 239494 239495 . 180
chrXIII 239624 239625 . 2200
chrXIII 239653 239654 . 340
chrXIII 239806 239807 . 600
chrXIII 239912 239913 . 120
chrXIII 239944 239945 . 580
chrXIII 240080 240081 . 980
chrXIII 240411 240412 . 140
chrXIII 240550 240551 . 500
chrXIII 240608 240609 . 1140
chrXIII 240716 240717 . 1420
chrXIII 240807 240808 . 1320
chrXIII 240879 240880 . 520
chrXIII 240906 240907 . 380
chrXIII 241051 241052 . 1560
chrXIII 241154 241155 . 400
chrXIII 241360 241361 . 120
chrXIII 241498 241499 . 620
chrXIII 241666 241667 . 280
chrXIII 241671 241672 . 140
chrXIII 241805 241806 . 1240
chrXIII 241840 241841 . 1040
chrXIII 241845 241846 . 140
chrXIII 241846 241847 . 220
chrXIII 241871 241872 . 620
chrXIII 241932 241933 . 180
chrXIII 241946 241947 . 120
chrXIII 241950 241951 . 160
chrXIII 241950 241951 . 220
chrXIII 241956 241957 . 120
chrXIII 241956 241957 . 140
chrXIII 241957 241958 . 3180
chrXIII 243080 243081 . 280
chrXIII 243098 243099 . 160
chrXIII 243099 243100 . 340
chrXIII 243124 243125 . 540
chrXIII 243132 243133 . 120
chrXIII 243137 243138 . 220
chrXIII 243146 243147 . 800
chrXIII 243167 243168 . 1300
chrXIII 243174 243175 . 120
chrXIII 243174 243175 . 120
chrXIII 243175 243176 . 1440
chrXIII 243177 243178 . 1980
chrXIII 243179 243180 . 340
chrXIII 243180 243181 . 120
chrXIII 243184 243185 . 260
chrXIII 243187 243188 . 480
chrXIII 243189 243190 . 560
chrXIII 243190 243191 . 160
chrXIII 243195 243196 . 140
chrXIII 243199 243200 . 1020
chrXIII 243222 243223 . 120
chrXIII 243369 243370 . 180
chrXIII 243377 243378 . 140
chrXIII 243378 243379 . 540
chrXIII 243378 243379 . 1320
chrXIII 243380 243381 . 180
chrXIII 243497 243498 . 1220
chrXIII 243829 243830 . 700
chrXIII 243982 243983 . 520
chrXIII 243986 243987 . 340
chrXIII 243988 243989 . 220
chrXIII 243990 243991 . 620
chrXIII 243996 243997 . 2580
chrXIII 244033 244034 . 940
chrXIII 244042 244043 . 500
chrXIII 244043 244044 . 260
chrXIII 244044 244045 . 4260
chrXIII 244048 244049 . 640
chrXIII 244051 244052 . 1440
chrXIII 244051 244052 . 2500
chrXIII 244055 244056 . 1940
chrXIII 244055 244056 . 260
chrXIII 244057 244058 . 120
chrXIII 244058 244059 . 240
chrXIII 244060 244061 . 640
chrXIII 244060 244061 . 120
chrXIII 244069 244070 . 1560
chrXIII 244071 244072 . 5520
chrXIII 244071 244072 . 120
chrXIII 244072 244073 . 180
chrXIII 244072 244073 . 280
chrXIII 244073 244074 . 120
chrXIII 244074 244075 . 140
chrXIII 244076 244077 . 120
chrXIII 244079 244080 . 300
chrXIII 244087 244088 . 460
chrXIII 244096 244097 . 200
chrXIII 244260 244261 . 3360
chrXIII 244264 244265 . 3220
chrXIII 244371 244372 . 540
chrXIII 244403 244404 . 640
chrXIII 244412 244413 . 180
chrXIII 244414 244415 . 1320
chrXIII 244428 244429 . 240
chrXIII 244886 244887 . 140
chrXIII 245248 245249 . 120
chrXIII 245861 245862 . 3300
chrXIII 245867 245868 . 500
chrXIII 245873 245874 . 3120
chrXIII 245881 245882 . 180
chrXIII 245892 245893 . 1700
chrXIII 245894 245895 . 120
chrXIII 245910 245911 . 5780
chrXIII 245945 245946 . 220
chrXIII 245947 245948 . 420
chrXIII 245949 245950 . 280
chrXIII 245976 245977 . 240
chrXIII 245982 245983 . 1100
chrXIII 245987 245988 . 140
chrXIII 245987 245988 . 280
chrXIII 245993 245994 . 3040
chrXIII 246002 246003 . 440
chrXIII 246004 246005 . 1020
chrXIII 246010 246011 . 2560
chrXIII 246011 246012 . 1160
chrXIII 246012 246013 . 160
chrXIII 246013 246014 . 1440
chrXIII 246014 246015 . 220
chrXIII 246015 246016 . 120
chrXIII 246021 246022 . 280
chrXIII 246022 246023 . 500
chrXIII 246022 246023 . 1060
chrXIII 246026 246027 . 340
chrXIII 246026 246027 . 1020
chrXIII 246027 246028 . 500
chrXIII 246027 246028 . 2500
chrXIII 246029 246030 . 520
chrXIII 246030 246031 . 820
chrXIII 246037 246038 . 540
chrXIII 246042 246043 . 420
chrXIII 246047 246048 . 360
chrXIII 246058 246059 . 1140
chrXIII 246080 246081 . 340
chrXIII 246093 246094 . 560
chrXIII 246183 246184 . 180
chrXIII 246203 246204 . 1480
chrXIII 246208 246209 . 320
chrXIII 246224 246225 . 380
chrXIII 246268 246269 . 1600
chrXIII 246368 246369 . 120
chrXIII 246544 246545 . 440
chrXIII 246544 246545 . 260
chrXIII 246546 246547 . 120
chrXIII 246585 246586 . 1200
chrXIII 246801 246802 . 1240
chrXIII 246850 246851 . 140
chrXIII 246864 246865 . 1020
chrXIII 246889 246890 . 380
chrXIII 246970 246971 . 380
chrXIII 246987 246988 . 1120
chrXIII 247172 247173 . 1200
chrXIII 247199 247200 . 580
chrXIII 247290 247291 . 180
chrXIII 247479 247480 . 200
chrXIII 247503 247504 . 1420
chrXIII 247509 247510 . 560
chrXIII 247513 247514 . 540
chrXIII 247513 247514 . 120
chrXIII 247514 247515 . 3900
chrXIII 247515 247516 . 200
chrXIII 247516 247517 . 180
chrXIII 247517 247518 . 240
chrXIII 247520 247521 . 1740
chrXIII 247521 247522 . 140
chrXIII 247522 247523 . 700
chrXIII 247522 247523 . 140
chrXIII 247523 247524 . 260
chrXIII 247523 247524 . 300
chrXIII 247526 247527 . 120
chrXIII 247528 247529 . 120
chrXIII 247536 247537 . 120
chrXIII 247539 247540 . 120
chrXIII 247553 247554 . 200
chrXIII 247563 247564 . 120
chrXIII 247573 247574 . 140
chrXIII 247586 247587 . 120
chrXIII 247593 247594 . 120
chrXIII 247595 247596 . 4860
chrXIII 247612 247613 . 200
chrXIII 247616 247617 . 140
chrXIII 248940 248941 . 120
chrXIII 250297 250298 . 400
chrXIII 250391 250392 . 1060
chrXIII 250488 250489 . 240
chrXIII 250516 250517 . 500
chrXIII 250570 250571 . 680
chrXIII 250654 250655 . 280
chrXIII 250659 250660 . 220
chrXIII 250670 250671 . 120
chrXIII 250733 250734 . 260
chrXIII 250815 250816 . 2800
chrXIII 250824 250825 . 160
chrXIII 250827 250828 . 920
chrXIII 250851 250852 . 400
chrXIII 250873 250874 . 1640
chrXIII 250886 250887 . 320
chrXIII 250927 250928 . 2160
chrXIII 250946 250947 . 480
chrXIII 250954 250955 . 140
chrXIII 250983 250984 . 980
chrXIII 251052 251053 . 4320
chrXIII 251064 251065 . 200
chrXIII 251150 251151 . 120
chrXIII 251163 251164 . 140
chrXIII 251171 251172 . 460
chrXIII 251190 251191 . 140
chrXIII 251191 251192 . 380
chrXIII 251201 251202 . 120
chrXIII 251210 251211 . 440
chrXIII 251214 251215 . 960
chrXIII 251217 251218 . 220
chrXIII 251222 251223 . 4360
chrXIII 251224 251225 . 280
chrXIII 251228 251229 . 120
chrXIII 251230 251231 . 980
chrXIII 251246 251247 . 1420
chrXIII 251381 251382 . 980
chrXIII 251386 251387 . 120
chrXIII 251397 251398 . 720
chrXIII 251397 251398 . 1620
chrXIII 251402 251403 . 600
chrXIII 251405 251406 . 140
chrXIII 251410 251411 . 1860
chrXIII 251414 251415 . 140
chrXIII 251419 251420 . 1920
chrXIII 251422 251423 . 1480
chrXIII 251424 251425 . 120
chrXIII 251427 251428 . 580
chrXIII 251430 251431 . 880
chrXIII 251433 251434 . 740
chrXIII 251453 251454 . 3280
chrXIII 251541 251542 . 1000
chrXIII 251556 251557 . 1460
chrXIII 251562 251563 . 4040
chrXIII 251571 251572 . 260
chrXIII 251573 251574 . 420
chrXIII 251577 251578 . 800
chrXIII 251577 251578 . 1200
chrXIII 251580 251581 . 780
chrXIII 251581 251582 . 1840
chrXIII 251589 251590 . 1440
chrXIII 251590 251591 . 980
chrXIII 251590 251591 . 120
chrXIII 251591 251592 . 780
chrXIII 251591 251592 . 740
chrXIII 251593 251594 . 120
chrXIII 251593 251594 . 120
chrXIII 251598 251599 . 2660
chrXIII 251602 251603 . 1940
chrXIII 251603 251604 . 560
chrXIII 251604 251605 . 120
chrXIII 251607 251608 . 300
chrXIII 251609 251610 . 480
chrXIII 251609 251610 . 1540
chrXIII 251612 251613 . 1640
chrXIII 251628 251629 . 760
chrXIII 251639 251640 . 2900
chrXIII 251657 251658 . 1800
chrXIII 251680 251681 . 120
chrXIII 251690 251691 . 4980
chrXIII 251698 251699 . 120
chrXIII 251699 251700 . 220
chrXIII 251704 251705 . 860
chrXIII 251713 251714 . 520
chrXIII 251718 251719 . 160
chrXIII 251719 251720 . 120
chrXIII 251721 251722 . 1260
chrXIII 251723 251724 . 440
chrXIII 251723 251724 . 260
chrXIII 251724 251725 . 120
chrXIII 251725 251726 . 340
chrXIII 251730 251731 . 980
chrXIII 251731 251732 . 420
chrXIII 251732 251733 . 3060
chrXIII 251735 251736 . 500
chrXIII 251738 251739 . 1100
chrXIII 251743 251744 . 2500
chrXIII 251764 251765 . 1340
chrXIII 251781 251782 . 400
chrXIII 251793 251794 . 180
chrXIII 251795 251796 . 440
chrXIII 251871 251872 . 180
chrXIII 251881 251882 . 280
chrXIII 253074 253075 . 160
chrXIII 253081 253082 . 420
chrXIII 253090 253091 . 180
chrXIII 253124 253125 . 140
chrXIII 253134 253135 . 1880
chrXIII 253141 253142 . 240
chrXIII 253143 253144 . 160
chrXIII 253147 253148 . 560
chrXIII 253155 253156 . 180
chrXIII 253167 253168 . 220
chrXIII 253167 253168 . 120
chrXIII 253169 253170 . 3160
chrXIII 253173 253174 . 120
chrXIII 253175 253176 . 180
chrXIII 253206 253207 . 120
chrXIII 253207 253208 . 5720
chrXIII 253211 253212 . 960
chrXIII 253222 253223 . 200
chrXIII 253236 253237 . 140
chrXIII 253241 253242 . 1000
chrXIII 253246 253247 . 2860
chrXIII 253258 253259 . 780
chrXIII 253261 253262 . 1980
chrXIII 253269 253270 . 3240
chrXIII 253276 253277 . 2700
chrXIII 253279 253280 . 200
chrXIII 253279 253280 . 600
chrXIII 253282 253283 . 2240
chrXIII 253284 253285 . 360
chrXIII 253286 253287 . 2040
chrXIII 253287 253288 . 700
chrXIII 253290 253291 . 7160
chrXIII 253295 253296 . 560
chrXIII 253297 253298 . 360
chrXIII 253298 253299 . 260
chrXIII 253300 253301 . 220
chrXIII 253306 253307 . 220
chrXIII 253307 253308 . 120
chrXIII 253308 253309 . 360
chrXIII 253308 253309 . 500
chrXIII 253309 253310 . 2500
chrXIII 253310 253311 . 120
chrXIII 253311 253312 . 4860
chrXIII 253311 253312 . 1640
chrXIII 253312 253313 . 4200
chrXIII 253321 253322 . 380
chrXIII 253329 253330 . 2580
chrXIII 253335 253336 . 120
chrXIII 253353 253354 . 1600
chrXIII 253361 253362 . 360
chrXIII 253368 253369 . 180
chrXIII 253376 253377 . 1040
chrXIII 253382 253383 . 140
chrXIII 253402 253403 . 280
chrXIII 253402 253403 . 120
chrXIII 253403 253404 . 260
chrXIII 253404 253405 . 3800
chrXIII 253406 253407 . 1320
chrXIII 253407 253408 . 880
chrXIII 253410 253411 . 1380
chrXIII 253413 253414 . 120
chrXIII 253416 253417 . 6920
chrXIII 253484 253485 . 1020
chrXIII 253562 253563 . 1320
chrXIII 253565 253566 . 180
chrXIII 253569 253570 . 4780
chrXIII 253574 253575 . 8060
chrXIII 253586 253587 . 9580
chrXIII 253587 253588 . 2040
chrXIII 253587 253588 . 320
chrXIII 253588 253589 . 260
chrXIII 253588 253589 . 140
chrXIII 253590 253591 . 860
chrXIII 253594 253595 . 620
chrXIII 253598 253599 . 140
chrXIII 253599 253600 . 460
chrXIII 253602 253603 . 2220
chrXIII 253605 253606 . 1940
chrXIII 253608 253609 . 120
chrXIII 253609 253610 . 200
chrXIII 253609 253610 . 6220
chrXIII 253610 253611 . 240
chrXIII 253610 253611 . 1880
chrXIII 253611 253612 . 940
chrXIII 253615 253616 . 980
chrXIII 253621 253622 . 1560
chrXIII 253621 253622 . 1640
chrXIII 253623 253624 . 4720
chrXIII 253627 253628 . 280
chrXIII 253630 253631 . 900
chrXIII 253631 253632 . 4380
chrXIII 253635 253636 . 120
chrXIII 253638 253639 . 3140
chrXIII 253642 253643 . 4200
chrXIII 253653 253654 . 600
chrXIII 253664 253665 . 160
chrXIII 253674 253675 . 860
chrXIII 253710 253711 . 380
chrXIII 253760 253761 . 240
chrXIII 253786 253787 . 160
chrXIII 253820 253821 . 440
chrXIII 253907 253908 . 320
chrXIII 253916 253917 . 240
chrXIII 253958 253959 . 1040
chrXIII 253985 253986 . 300
chrXIII 253989 253990 . 340
chrXIII 254147 254148 . 300
chrXIII 254219 254220 . 220
chrXIII 254261 254262 . 180
chrXIII 254314 254315 . 340
chrXIII 254334 254335 . 120
chrXIII 254535 254536 . 160
chrXIII 254575 254576 . 120
chrXIII 254678 254679 . 460
chrXIII 254772 254773 . 1240
chrXIII 254829 254830 . 140
chrXIII 254832 254833 . 140
chrXIII 255030 255031 . 420
chrXIII 255039 255040 . 280
chrXIII 255051 255052 . 180
chrXIII 255106 255107 . 1060
chrXIII 255122 255123 . 220
chrXIII 255133 255134 . 380
chrXIII 255183 255184 . 280
chrXIII 255199 255200 . 140
chrXIII 255202 255203 . 480
chrXIII 255203 255204 . 400
chrXIII 255205 255206 . 300
chrXIII 255217 255218 . 120
chrXIII 255305 255306 . 1300
chrXIII 255314 255315 . 220
chrXIII 255363 255364 . 860
chrXIII 255418 255419 . 140
chrXIII 255474 255475 . 160
chrXIII 255484 255485 . 840
chrXIII 255611 255612 . 660
chrXIII 255614 255615 . 200
chrXIII 255617 255618 . 400
chrXIII 255634 255635 . 640
chrXIII 255645 255646 . 260
chrXIII 255668 255669 . 820
chrXIII 255675 255676 . 140
chrXIII 255704 255705 . 300
chrXIII 255739 255740 . 260
chrXIII 255775 255776 . 120
chrXIII 255779 255780 . 120
chrXIII 255791 255792 . 180
chrXIII 255798 255799 . 380
chrXIII 255851 255852 . 140
chrXIII 255859 255860 . 120
chrXIII 255878 255879 . 240
chrXIII 255885 255886 . 160
chrXIII 255888 255889 . 180
chrXIII 255893 255894 . 120
chrXIII 255893 255894 . 220
chrXIII 255901 255902 . 140
chrXIII 255908 255909 . 120
chrXIII 255915 255916 . 180
chrXIII 255919 255920 . 180
chrXIII 255932 255933 . 120
chrXIII 255933 255934 . 160
chrXIII 255944 255945 . 120
chrXIII 255953 255954 . 140
chrXIII 255956 255957 . 120
chrXIII 255993 255994 . 120
chrXIII 256051 256052 . 120
chrXIII 256053 256054 . 120
chrXIII 256101 256102 . 220
chrXIII 256110 256111 . 920
chrXIII 256120 256121 . 1280
chrXIII 256137 256138 . 1400
chrXIII 256290 256291 . 140
chrXIII 256324 256325 . 220
chrXIII 256340 256341 . 200
chrXIII 256413 256414 . 160
chrXIII 256556 256557 . 120
chrXIII 256590 256591 . 160
chrXIII 256621 256622 . 400
chrXIII 256641 256642 . 220
chrXIII 256796 256797 . 140
chrXIII 256802 256803 . 120
chrXIII 256840 256841 . 980
chrXIII 257065 257066 . 1640
chrXIII 257090 257091 . 1060
chrXIII 257242 257243 . 340
chrXIII 257276 257277 . 120
chrXIII 257370 257371 . 160
chrXIII 257376 257377 . 1300
chrXIII 257518 257519 . 280
chrXIII 257521 257522 . 120
chrXIII 257546 257547 . 380
chrXIII 257560 257561 . 280
chrXIII 257630 257631 . 280
chrXIII 257672 257673 . 860
chrXIII 257677 257678 . 180
chrXIII 257788 257789 . 120
chrXIII 257792 257793 . 140
chrXIII 257932 257933 . 1060
chrXIII 257940 257941 . 120
chrXIII 257941 257942 . 140
chrXIII 257947 257948 . 120
chrXIII 257949 257950 . 120
chrXIII 257955 257956 . 140
chrXIII 258095 258096 . 2680
chrXIII 258167 258168 . 920
chrXIII 258269 258270 . 440
chrXIII 258308 258309 . 1740
chrXIII 258318 258319 . 140
chrXIII 258342 258343 . 120
chrXIII 258468 258469 . 340
chrXIII 258487 258488 . 160
chrXIII 258582 258583 . 380
chrXIII 258584 258585 . 120
chrXIII 258592 258593 . 220
chrXIII 258599 258600 . 180
chrXIII 258605 258606 . 1100
chrXIII 258613 258614 . 760
chrXIII 258624 258625 . 240
chrXIII 258626 258627 . 240
chrXIII 258629 258630 . 140
chrXIII 258631 258632 . 940
chrXIII 258646 258647 . 360
chrXIII 258652 258653 . 620
chrXIII 258660 258661 . 120
chrXIII 258717 258718 . 220
chrXIII 258740 258741 . 1960
chrXIII 258761 258762 . 320
chrXIII 258796 258797 . 160
chrXIII 258799 258800 . 3920
chrXIII 258804 258805 . 120
chrXIII 258807 258808 . 3840
chrXIII 258807 258808 . 120
chrXIII 258809 258810 . 1580
chrXIII 258809 258810 . 160
chrXIII 258811 258812 . 1460
chrXIII 258819 258820 . 1600
chrXIII 258827 258828 . 140
chrXIII 258829 258830 . 140
chrXIII 258830 258831 . 120
chrXIII 258831 258832 . 1540
chrXIII 258833 258834 . 140
chrXIII 258840 258841 . 2380
chrXIII 258858 258859 . 2520
chrXIII 258861 258862 . 120
chrXIII 258874 258875 . 460
chrXIII 258884 258885 . 420
chrXIII 258902 258903 . 120
chrXIII 258925 258926 . 3540
chrXIII 258931 258932 . 220
chrXIII 258934 258935 . 120
chrXIII 258941 258942 . 140
chrXIII 258950 258951 . 740
chrXIII 258959 258960 . 3380
chrXIII 258962 258963 . 140
chrXIII 258964 258965 . 1540
chrXIII 258969 258970 . 160
chrXIII 258971 258972 . 2540
chrXIII 258973 258974 . 580
chrXIII 258973 258974 . 1820
chrXIII 258975 258976 . 140
chrXIII 258976 258977 . 3620
chrXIII 258978 258979 . 380
chrXIII 258983 258984 . 120
chrXIII 258992 258993 . 300
chrXIII 258995 258996 . 2840
chrXIII 259003 259004 . 1320
chrXIII 259012 259013 . 1800
chrXIII 259023 259024 . 340
chrXIII 259025 259026 . 120
chrXIII 259029 259030 . 120
chrXIII 259032 259033 . 1040
chrXIII 259034 259035 . 2500
chrXIII 259034 259035 . 580
chrXIII 259035 259036 . 140
chrXIII 259045 259046 . 5840
chrXIII 259061 259062 . 2120
chrXIII 259063 259064 . 120
chrXIII 259064 259065 . 1660
chrXIII 259064 259065 . 1020
chrXIII 259065 259066 . 2500
chrXIII 259067 259068 . 1260
chrXIII 259069 259070 . 1380
chrXIII 259073 259074 . 7460
chrXIII 259074 259075 . 4620
chrXIII 259074 259075 . 140
chrXIII 259075 259076 . 200
chrXIII 259080 259081 . 120
chrXIII 259082 259083 . 760
chrXIII 259085 259086 . 1900
chrXIII 259088 259089 . 1440
chrXIII 259091 259092 . 140
chrXIII 259094 259095 . 2500
chrXIII 259096 259097 . 4500
chrXIII 259097 259098 . 3000
chrXIII 259098 259099 . 1240
chrXIII 259098 259099 . 120
chrXIII 259099 259100 . 180
chrXIII 259102 259103 . 4360
chrXIII 259107 259108 . 120
chrXIII 259110 259111 . 4220
chrXIII 259116 259117 . 220
chrXIII 259121 259122 . 480
chrXIII 259121 259122 . 120
chrXIII 259128 259129 . 220
chrXIII 259133 259134 . 220
chrXIII 259138 259139 . 780
chrXIII 259140 259141 . 200
chrXIII 259140 259141 . 740
chrXIII 259141 259142 . 140
chrXIII 259142 259143 . 740
chrXIII 259150 259151 . 12320
chrXIII 259156 259157 . 1460
chrXIII 259178 259179 . 140
chrXIII 259211 259212 . 220
chrXIII 259221 259222 . 340
chrXIII 259234 259235 . 160
chrXIII 259297 259298 . 1820
chrXIII 259304 259305 . 120
chrXIII 259309 259310 . 420
chrXIII 259312 259313 . 460
chrXIII 259317 259318 . 560
chrXIII 259318 259319 . 180
chrXIII 259319 259320 . 120
chrXIII 259320 259321 . 2360
chrXIII 259325 259326 . 160
chrXIII 259328 259329 . 300
chrXIII 259329 259330 . 1720
chrXIII 259330 259331 . 120
chrXIII 259331 259332 . 120
chrXIII 259332 259333 . 140
chrXIII 259332 259333 . 420
chrXIII 259336 259337 . 1820
chrXIII 259448 259449 . 380
chrXIII 259461 259462 . 240
chrXIII 259477 259478 . 340
chrXIII 259485 259486 . 1720
chrXIII 259488 259489 . 480
chrXIII 259489 259490 . 1520
chrXIII 259500 259501 . 480
chrXIII 259533 259534 . 120
chrXIII 259656 259657 . 280
chrXIII 259667 259668 . 940
chrXIII 259690 259691 . 420
chrXIII 259753 259754 . 1260
chrXIII 259756 259757 . 180
chrXIII 259783 259784 . 120
chrXIII 259831 259832 . 120
chrXIII 259848 259849 . 420
chrXIII 259906 259907 . 120
chrXIII 259914 259915 . 1560
chrXIII 259933 259934 . 300
chrXIII 259943 259944 . 180
chrXIII 259948 259949 . 5580
chrXIII 259957 259958 . 160
chrXIII 259959 259960 . 220
chrXIII 259959 259960 . 860
chrXIII 259965 259966 . 260
chrXIII 259970 259971 . 600
chrXIII 260012 260013 . 600
chrXIII 260020 260021 . 480
chrXIII 260024 260025 . 340
chrXIII 260026 260027 . 4180
chrXIII 260032 260033 . 1340
chrXIII 260034 260035 . 1060
chrXIII 260052 260053 . 640
chrXIII 260056 260057 . 120
chrXIII 260083 260084 . 300
chrXIII 260089 260090 . 1140
chrXIII 260105 260106 . 300
chrXIII 260115 260116 . 160
chrXIII 260118 260119 . 280
chrXIII 260120 260121 . 2380
chrXIII 260121 260122 . 240
chrXIII 260122 260123 . 140
chrXIII 260122 260123 . 120
chrXIII 260123 260124 . 1100
chrXIII 260123 260124 . 1540
chrXIII 260131 260132 . 3360
chrXIII 260157 260158 . 3220
chrXIII 260159 260160 . 140
chrXIII 260160 260161 . 2160
chrXIII 260160 260161 . 440
chrXIII 260161 260162 . 120
chrXIII 260161 260162 . 120
chrXIII 260163 260164 . 3040
chrXIII 260170 260171 . 5960
chrXIII 260175 260176 . 780
chrXIII 260175 260176 . 160
chrXIII 260178 260179 . 120
chrXIII 260183 260184 . 960
chrXIII 260184 260185 . 120
chrXIII 260185 260186 . 140
chrXIII 260194 260195 . 820
chrXIII 260216 260217 . 8660
chrXIII 260216 260217 . 260
chrXIII 260258 260259 . 180
chrXIII 260321 260322 . 520
chrXIII 260365 260366 . 180
chrXIII 260368 260369 . 1520
chrXIII 260410 260411 . 1140
chrXIII 260450 260451 . 3020
chrXIII 260471 260472 . 1980
chrXIII 260526 260527 . 240
chrXIII 260595 260596 . 120
chrXIII 260713 260714 . 120
chrXIII 260732 260733 . 720
chrXIII 260755 260756 . 480
chrXIII 260780 260781 . 940
chrXIII 260811 260812 . 620
chrXIII 260824 260825 . 120
chrXIII 260889 260890 . 480
chrXIII 260892 260893 . 880
chrXIII 260920 260921 . 1000
chrXIII 260952 260953 . 400
chrXIII 260965 260966 . 240
chrXIII 261001 261002 . 420
chrXIII 261097 261098 . 120
chrXIII 261115 261116 . 2660
chrXIII 261135 261136 . 780
chrXIII 261142 261143 . 1020
chrXIII 261146 261147 . 280
chrXIII 261218 261219 . 3400
chrXIII 261234 261235 . 140
chrXIII 261245 261246 . 1540
chrXIII 261253 261254 . 460
chrXIII 261303 261304 . 180
chrXIII 261308 261309 . 800
chrXIII 261312 261313 . 2600
chrXIII 261363 261364 . 660
chrXIII 261390 261391 . 120
chrXIII 261401 261402 . 3020
chrXIII 261415 261416 . 1780
chrXIII 261457 261458 . 4840
chrXIII 261494 261495 . 2840
chrXIII 261500 261501 . 2380
chrXIII 261535 261536 . 120
chrXIII 261570 261571 . 500
chrXIII 261573 261574 . 200
chrXIII 261577 261578 . 120
chrXIII 261589 261590 . 120
chrXIII 261595 261596 . 220
chrXIII 261599 261600 . 2800
chrXIII 261605 261606 . 140
chrXIII 261610 261611 . 2120
chrXIII 261611 261612 . 120
chrXIII 261618 261619 . 1620
chrXIII 261631 261632 . 120
chrXIII 261655 261656 . 120
chrXIII 261665 261666 . 120
chrXIII 261727 261728 . 200
chrXIII 261743 261744 . 140
chrXIII 261754 261755 . 1880
chrXIII 261808 261809 . 1120
chrXIII 261811 261812 . 3440
chrXIII 261876 261877 . 2280
chrXIII 261890 261891 . 140
chrXIII 261901 261902 . 120
chrXIII 261932 261933 . 1020
chrXIII 261945 261946 . 120
chrXIII 262052 262053 . 3060
chrXIII 262068 262069 . 120
chrXIII 262069 262070 . 140
chrXIII 262069 262070 . 660
chrXIII 262073 262074 . 140
chrXIII 262099 262100 . 2720
chrXIII 262102 262103 . 460
chrXIII 262105 262106 . 2220
chrXIII 262110 262111 . 120
chrXIII 262141 262142 . 1240
chrXIII 262211 262212 . 140
chrXIII 262225 262226 . 300
chrXIII 262244 262245 . 120
chrXIII 262246 262247 . 260
chrXIII 262334 262335 . 180
chrXIII 262374 262375 . 740
chrXIII 262414 262415 . 160
chrXIII 262430 262431 . 320
chrXIII 262439 262440 . 120
chrXIII 262538 262539 . 1080
chrXIII 262556 262557 . 320
chrXIII 262564 262565 . 1320
chrXIII 262567 262568 . 380
chrXIII 262572 262573 . 960
chrXIII 262585 262586 . 120
chrXIII 262595 262596 . 120
chrXIII 262692 262693 . 420
chrXIII 262702 262703 . 1080
chrXIII 262706 262707 . 120
chrXIII 262710 262711 . 460
chrXIII 262713 262714 . 3740
chrXIII 262722 262723 . 1760
chrXIII 262735 262736 . 120
chrXIII 262738 262739 . 140
chrXIII 262742 262743 . 1060
chrXIII 262756 262757 . 340
chrXIII 262767 262768 . 620
chrXIII 262772 262773 . 1080
chrXIII 262775 262776 . 960
chrXIII 262779 262780 . 320
chrXIII 262785 262786 . 1000
chrXIII 262786 262787 . 260
chrXIII 262788 262789 . 260
chrXIII 262796 262797 . 240
chrXIII 262797 262798 . 340
chrXIII 262799 262800 . 6200
chrXIII 262809 262810 . 140
chrXIII 262811 262812 . 320
chrXIII 262814 262815 . 260
chrXIII 262822 262823 . 440
chrXIII 262822 262823 . 540
chrXIII 262824 262825 . 320
chrXIII 262836 262837 . 1160
chrXIII 262847 262848 . 2920
chrXIII 262862 262863 . 120
chrXIII 262865 262866 . 180
chrXIII 262874 262875 . 420
chrXIII 262883 262884 . 1460
chrXIII 262892 262893 . 1760
chrXIII 262904 262905 . 460
chrXIII 262904 262905 . 440
chrXIII 262909 262910 . 360
chrXIII 262916 262917 . 140
chrXIII 262928 262929 . 5620
chrXIII 262937 262938 . 160
chrXIII 262939 262940 . 120
chrXIII 262943 262944 . 2480
chrXIII 262954 262955 . 460
chrXIII 262956 262957 . 620
chrXIII 262959 262960 . 280
chrXIII 262973 262974 . 920
chrXIII 262978 262979 . 140
chrXIII 262984 262985 . 120
chrXIII 263001 263002 . 1880
chrXIII 263009 263010 . 420
chrXIII 263031 263032 . 3520
chrXIII 263037 263038 . 220
chrXIII 263042 263043 . 120
chrXIII 263048 263049 . 1020
chrXIII 263054 263055 . 540
chrXIII 263060 263061 . 800
chrXIII 263085 263086 . 4140
chrXIII 263099 263100 . 3240
chrXIII 263106 263107 . 160
chrXIII 263109 263110 . 1180
chrXIII 263110 263111 . 140
chrXIII 263110 263111 . 160
chrXIII 263111 263112 . 140
chrXIII 263113 263114 . 1020
chrXIII 263117 263118 . 120
chrXIII 263122 263123 . 400
chrXIII 263126 263127 . 140
chrXIII 263144 263145 . 160
chrXIII 263145 263146 . 440
chrXIII 263148 263149 . 120
chrXIII 263155 263156 . 180
chrXIII 263164 263165 . 140
chrXIII 263165 263166 . 120
chrXIII 263165 263166 . 1360
chrXIII 263183 263184 . 140
chrXIII 263184 263185 . 160
chrXIII 263190 263191 . 240
chrXIII 263193 263194 . 600
chrXIII 263196 263197 . 260
chrXIII 263198 263199 . 1000
chrXIII 263200 263201 . 120
chrXIII 263205 263206 . 180
chrXIII 263229 263230 . 480
chrXIII 263250 263251 . 200
chrXIII 263280 263281 . 120
chrXIII 263303 263304 . 180
chrXIII 263309 263310 . 180
chrXIII 263313 263314 . 140
chrXIII 263325 263326 . 140
chrXIII 263326 263327 . 1220
chrXIII 263326 263327 . 120
chrXIII 263329 263330 . 180
chrXIII 263329 263330 . 120
chrXIII 263330 263331 . 120
chrXIII 263335 263336 . 1400
chrXIII 263339 263340 . 1200
chrXIII 263343 263344 . 180
chrXIII 263354 263355 . 1960
chrXIII 263362 263363 . 140
chrXIII 263367 263368 . 740
chrXIII 263378 263379 . 140
chrXIII 263388 263389 . 1180
chrXIII 263397 263398 . 120
chrXIII 263407 263408 . 920
chrXIII 263417 263418 . 120
chrXIII 263419 263420 . 1140
chrXIII 263421 263422 . 160
chrXIII 263422 263423 . 620
chrXIII 263425 263426 . 480
chrXIII 263427 263428 . 140
chrXIII 263428 263429 . 2900
chrXIII 263433 263434 . 180
chrXIII 263436 263437 . 1200
chrXIII 263453 263454 . 340
chrXIII 263457 263458 . 840
chrXIII 263464 263465 . 240
chrXIII 263519 263520 . 500
chrXIII 263598 263599 . 1380
chrXIII 263600 263601 . 1660
chrXIII 263602 263603 . 1280
chrXIII 263606 263607 . 140
chrXIII 263608 263609 . 940
chrXIII 263611 263612 . 920
chrXIII 263616 263617 . 320
chrXIII 263617 263618 . 400
chrXIII 263627 263628 . 760
chrXIII 263639 263640 . 120
chrXIII 263643 263644 . 120
chrXIII 263745 263746 . 1620
chrXIII 263748 263749 . 180
chrXIII 263763 263764 . 2680
chrXIII 263764 263765 . 120
chrXIII 263765 263766 . 140
chrXIII 263765 263766 . 980
chrXIII 263773 263774 . 300
chrXIII 263786 263787 . 200
chrXIII 263901 263902 . 120
chrXIII 263930 263931 . 120
chrXIII 263932 263933 . 240
chrXIII 263941 263942 . 740
chrXIII 264084 264085 . 640
chrXIII 264091 264092 . 1840
chrXIII 264125 264126 . 760
chrXIII 264141 264142 . 440
chrXIII 264157 264158 . 120
chrXIII 264202 264203 . 1540
chrXIII 264298 264299 . 600
chrXIII 264320 264321 . 440
chrXIII 264329 264330 . 1480
chrXIII 264404 264405 . 340
chrXIII 264471 264472 . 2820
chrXIII 264505 264506 . 140
chrXIII 264519 264520 . 900
chrXIII 264520 264521 . 120
chrXIII 264521 264522 . 120
chrXIII 264569 264570 . 160
chrXIII 264574 264575 . 140
chrXIII 264627 264628 . 1860
chrXIII 264747 264748 . 160
chrXIII 264851 264852 . 120
chrXIII 264882 264883 . 120
chrXIII 264896 264897 . 420
chrXIII 264912 264913 . 800
chrXIII 264923 264924 . 260
chrXIII 264929 264930 . 1160
chrXIII 264940 264941 . 800
chrXIII 264967 264968 . 120
chrXIII 264983 264984 . 1700
chrXIII 264989 264990 . 1260
chrXIII 265065 265066 . 540
chrXIII 265121 265122 . 680
chrXIII 265124 265125 . 1820
chrXIII 265187 265188 . 120
chrXIII 265240 265241 . 1180
chrXIII 265261 265262 . 120
chrXIII 265301 265302 . 180
chrXIII 265355 265356 . 120
chrXIII 265361 265362 . 940
chrXIII 265364 265365 . 1540
chrXIII 265417 265418 . 920
chrXIII 265443 265444 . 800
chrXIII 265452 265453 . 160
chrXIII 265457 265458 . 160
chrXIII 265471 265472 . 920
chrXIII 265529 265530 . 580
chrXIII 265547 265548 . 120
chrXIII 265548 265549 . 880
chrXIII 265549 265550 . 600
chrXIII 265550 265551 . 120
chrXIII 265597 265598 . 340
chrXIII 265624 265625 . 560
chrXIII 265649 265650 . 440
chrXIII 265657 265658 . 840
chrXIII 265674 265675 . 380
chrXIII 265680 265681 . 540
chrXIII 265702 265703 . 380
chrXIII 265871 265872 . 460
chrXIII 265917 265918 . 420
chrXIII 265922 265923 . 360
chrXIII 265931 265932 . 420
chrXIII 265996 265997 . 120
chrXIII 266001 266002 . 140
chrXIII 266021 266022 . 220
chrXIII 266032 266033 . 180
chrXIII 266088 266089 . 140
chrXIII 266148 266149 . 120
chrXIII 266174 266175 . 260
chrXIII 266184 266185 . 160
chrXIII 266204 266205 . 680
chrXIII 266204 266205 . 160
chrXIII 266206 266207 . 120
chrXIII 266218 266219 . 140
chrXIII 266257 266258 . 1000
chrXIII 266349 266350 . 680
chrXIII 266353 266354 . 140
chrXIII 266357 266358 . 740
chrXIII 266364 266365 . 520
chrXIII 266368 266369 . 1540
chrXIII 266375 266376 . 140
chrXIII 266414 266415 . 400
chrXIII 266509 266510 . 420
chrXIII 266518 266519 . 320
chrXIII 266522 266523 . 320
chrXIII 266527 266528 . 400
chrXIII 266531 266532 . 500
chrXIII 266536 266537 . 160
chrXIII 266553 266554 . 120
chrXIII 266555 266556 . 280
chrXIII 266567 266568 . 440
chrXIII 266574 266575 . 140
chrXIII 266601 266602 . 1800
chrXIII 266675 266676 . 3000
chrXIII 266682 266683 . 580
chrXIII 266712 266713 . 500
chrXIII 266728 266729 . 140
chrXIII 266732 266733 . 700
chrXIII 266747 266748 . 120
chrXIII 266778 266779 . 220
chrXIII 266792 266793 . 120
chrXIII 266817 266818 . 120
chrXIII 266827 266828 . 140
chrXIII 266856 266857 . 240
chrXIII 266860 266861 . 160
chrXIII 266862 266863 . 180
chrXIII 266867 266868 . 140
chrXIII 266870 266871 . 120
chrXIII 266875 266876 . 200
chrXIII 266876 266877 . 140
chrXIII 266878 266879 . 260
chrXIII 266878 266879 . 220
chrXIII 266879 266880 . 120
chrXIII 266880 266881 . 120
chrXIII 266884 266885 . 300
chrXIII 266886 266887 . 160
chrXIII 266892 266893 . 120
chrXIII 266895 266896 . 140
chrXIII 266904 266905 . 840
chrXIII 266907 266908 . 200
chrXIII 266910 266911 . 120
chrXIII 266911 266912 . 220
chrXIII 266914 266915 . 1080
chrXIII 266918 266919 . 240
chrXIII 266921 266922 . 200
chrXIII 266922 266923 . 200
chrXIII 266923 266924 . 180
chrXIII 266924 266925 . 420
chrXIII 266930 266931 . 660
chrXIII 266932 266933 . 160
chrXIII 266936 266937 . 800
chrXIII 266938 266939 . 220
chrXIII 266940 266941 . 220
chrXIII 266943 266944 . 120
chrXIII 266944 266945 . 160
chrXIII 266946 266947 . 560
chrXIII 266949 266950 . 420
chrXIII 266949 266950 . 340
chrXIII 266950 266951 . 120
chrXIII 266950 266951 . 120
chrXIII 266954 266955 . 160
chrXIII 266957 266958 . 220
chrXIII 266984 266985 . 560
chrXIII 266991 266992 . 140
chrXIII 266993 266994 . 740
chrXIII 266999 267000 . 460
chrXIII 267003 267004 . 140
chrXIII 267009 267010 . 2720
chrXIII 267012 267013 . 140
chrXIII 267014 267015 . 1780
chrXIII 267015 267016 . 280
chrXIII 267017 267018 . 460
chrXIII 267020 267021 . 700
chrXIII 267025 267026 . 120
chrXIII 267025 267026 . 120
chrXIII 267032 267033 . 120
chrXIII 267033 267034 . 920
chrXIII 267037 267038 . 380
chrXIII 267037 267038 . 120
chrXIII 267047 267048 . 140
chrXIII 267050 267051 . 120
chrXIII 267052 267053 . 260
chrXIII 267053 267054 . 120
chrXIII 267056 267057 . 380
chrXIII 267060 267061 . 140
chrXIII 267062 267063 . 240
chrXIII 267063 267064 . 160
chrXIII 267069 267070 . 780
chrXIII 267073 267074 . 1480
chrXIII 267077 267078 . 140
chrXIII 267796 267797 . 160
chrXIII 267808 267809 . 120
chrXIII 267811 267812 . 420
chrXIII 267818 267819 . 680
chrXIII 267831 267832 . 240
chrXIII 267835 267836 . 120
chrXIII 267842 267843 . 620
chrXIII 267932 267933 . 120
chrXIII 267951 267952 . 1020
chrXIII 267953 267954 . 140
chrXIII 267960 267961 . 160
chrXIII 267964 267965 . 380
chrXIII 267971 267972 . 1440
chrXIII 267983 267984 . 800
chrXIII 267984 267985 . 740
chrXIII 267986 267987 . 3500
chrXIII 267986 267987 . 120
chrXIII 267989 267990 . 2660
chrXIII 267990 267991 . 680
chrXIII 267991 267992 . 120
chrXIII 267992 267993 . 2900
chrXIII 267994 267995 . 220
chrXIII 267994 267995 . 120
chrXIII 267995 267996 . 280
chrXIII 267995 267996 . 120
chrXIII 267996 267997 . 120
chrXIII 267997 267998 . 6000
chrXIII 268003 268004 . 2700
chrXIII 268008 268009 . 3440
chrXIII 268010 268011 . 580
chrXIII 268011 268012 . 980
chrXIII 268014 268015 . 860
chrXIII 268014 268015 . 1660
chrXIII 268015 268016 . 160
chrXIII 268177 268178 . 3060
chrXIII 268184 268185 . 2940
chrXIII 268192 268193 . 240
chrXIII 268195 268196 . 920
chrXIII 268201 268202 . 120
chrXIII 268204 268205 . 280
chrXIII 268206 268207 . 440
chrXIII 268213 268214 . 180
chrXIII 268215 268216 . 260
chrXIII 268217 268218 . 1320
chrXIII 268225 268226 . 220
chrXIII 268233 268234 . 200
chrXIII 268236 268237 . 180
chrXIII 268241 268242 . 540
chrXIII 268270 268271 . 140
chrXIII 268368 268369 . 620
chrXIII 268371 268372 . 580
chrXIII 268375 268376 . 1560
chrXIII 268379 268380 . 3140
chrXIII 268381 268382 . 720
chrXIII 268384 268385 . 1620
chrXIII 268386 268387 . 1620
chrXIII 268388 268389 . 600
chrXIII 268389 268390 . 580
chrXIII 268389 268390 . 180
chrXIII 268395 268396 . 6820
chrXIII 268402 268403 . 1180
chrXIII 268409 268410 . 700
chrXIII 268409 268410 . 140
chrXIII 268413 268414 . 360
chrXIII 268417 268418 . 3360
chrXIII 268420 268421 . 980
chrXIII 268428 268429 . 700
chrXIII 268431 268432 . 1100
chrXIII 268442 268443 . 400
chrXIII 268445 268446 . 200
chrXIII 268445 268446 . 720
chrXIII 268447 268448 . 420
chrXIII 268450 268451 . 1540
chrXIII 268468 268469 . 120
chrXIII 268592 268593 . 120
chrXIII 268593 268594 . 540
chrXIII 268597 268598 . 3180
chrXIII 268602 268603 . 260
chrXIII 268609 268610 . 880
chrXIII 268633 268634 . 160
chrXIII 268637 268638 . 360
chrXIII 268638 268639 . 3040
chrXIII 268640 268641 . 5080
chrXIII 268646 268647 . 440
chrXIII 268656 268657 . 3900
chrXIII 268701 268702 . 2260
chrXIII 268721 268722 . 1840
chrXIII 268737 268738 . 400
chrXIII 268758 268759 . 940
chrXIII 268767 268768 . 160
chrXIII 268770 268771 . 560
chrXIII 268784 268785 . 1240
chrXIII 268789 268790 . 1980
chrXIII 268795 268796 . 2020
chrXIII 268807 268808 . 1720
chrXIII 268815 268816 . 1860
chrXIII 268824 268825 . 1780
chrXIII 268913 268914 . 680
chrXIII 268939 268940 . 460
chrXIII 268951 268952 . 160
chrXIII 268963 268964 . 260
chrXIII 268965 268966 . 200
chrXIII 268969 268970 . 160
chrXIII 268973 268974 . 400
chrXIII 268975 268976 . 120
chrXIII 268976 268977 . 940
chrXIII 268982 268983 . 3180
chrXIII 269032 269033 . 620
chrXIII 269037 269038 . 140
chrXIII 269041 269042 . 120
chrXIII 271169 271170 . 320
chrXIII 271222 271223 . 120
chrXIII 271231 271232 . 300
chrXIII 271366 271367 . 940
chrXIII 271369 271370 . 300
chrXIII 271376 271377 . 4960
chrXIII 271379 271380 . 140
chrXIII 271381 271382 . 540
chrXIII 271383 271384 . 120
chrXIII 271386 271387 . 2020
chrXIII 271393 271394 . 220
chrXIII 271396 271397 . 120
chrXIII 271406 271407 . 660
chrXIII 271416 271417 . 280
chrXIII 271419 271420 . 760
chrXIII 271427 271428 . 120
chrXIII 271431 271432 . 160
chrXIII 271437 271438 . 240
chrXIII 271557 271558 . 140
chrXIII 271562 271563 . 120
chrXIII 271574 271575 . 240
chrXIII 271577 271578 . 880
chrXIII 271585 271586 . 440
chrXIII 271590 271591 . 420
chrXIII 271592 271593 . 120
chrXIII 271597 271598 . 2660
chrXIII 271598 271599 . 140
chrXIII 271600 271601 . 460
chrXIII 271602 271603 . 180
chrXIII 271606 271607 . 1940
chrXIII 271607 271608 . 140
chrXIII 271607 271608 . 120
chrXIII 271610 271611 . 560
chrXIII 271614 271615 . 220
chrXIII 271625 271626 . 260
chrXIII 271633 271634 . 120
chrXIII 271636 271637 . 480
chrXIII 271636 271637 . 380
chrXIII 271649 271650 . 500
chrXIII 271652 271653 . 740
chrXIII 271658 271659 . 520
chrXIII 271666 271667 . 1720
chrXIII 271667 271668 . 240
chrXIII 271670 271671 . 180
chrXIII 271671 271672 . 1640
chrXIII 271680 271681 . 12420
chrXIII 271714 271715 . 900
chrXIII 271720 271721 . 240
chrXIII 271721 271722 . 600
chrXIII 271722 271723 . 400
chrXIII 271724 271725 . 440
chrXIII 271727 271728 . 360
chrXIII 271728 271729 . 180
chrXIII 271729 271730 . 120
chrXIII 271732 271733 . 920
chrXIII 271735 271736 . 380
chrXIII 271736 271737 . 1860
chrXIII 271737 271738 . 2580
chrXIII 271740 271741 . 180
chrXIII 271743 271744 . 920
chrXIII 271743 271744 . 120
chrXIII 271745 271746 . 1440
chrXIII 271746 271747 . 280
chrXIII 271747 271748 . 6960
chrXIII 271752 271753 . 220
chrXIII 271754 271755 . 220
chrXIII 271759 271760 . 380
chrXIII 271763 271764 . 280
chrXIII 271794 271795 . 3880
chrXIII 271800 271801 . 380
chrXIII 271802 271803 . 440
chrXIII 271807 271808 . 180
chrXIII 271810 271811 . 160
chrXIII 271820 271821 . 320
chrXIII 271826 271827 . 28420
chrXIII 271842 271843 . 220
chrXIII 271848 271849 . 480
chrXIII 271851 271852 . 120
chrXIII 271854 271855 . 420
chrXIII 271859 271860 . 240
chrXIII 271890 271891 . 1840
chrXIII 271919 271920 . 480
chrXIII 271928 271929 . 400
chrXIII 271934 271935 . 120
chrXIII 271939 271940 . 3200
chrXIII 271949 271950 . 2060
chrXIII 271951 271952 . 5560
chrXIII 271955 271956 . 340
chrXIII 271956 271957 . 1340
chrXIII 271958 271959 . 1420
chrXIII 271959 271960 . 1360
chrXIII 271959 271960 . 560
chrXIII 271960 271961 . 1420
chrXIII 271961 271962 . 180
chrXIII 271963 271964 . 1160
chrXIII 271966 271967 . 120
chrXIII 271967 271968 . 140
chrXIII 271967 271968 . 200
chrXIII 271975 271976 . 360
chrXIII 271980 271981 . 1520
chrXIII 271985 271986 . 700
chrXIII 272022 272023 . 300
chrXIII 272028 272029 . 3500
chrXIII 272030 272031 . 120
chrXIII 272031 272032 . 840
chrXIII 272036 272037 . 10800
chrXIII 272041 272042 . 180
chrXIII 272051 272052 . 500
chrXIII 272053 272054 . 2180
chrXIII 272058 272059 . 580
chrXIII 272063 272064 . 900
chrXIII 272066 272067 . 3360
chrXIII 272072 272073 . 3140
chrXIII 272080 272081 . 520
chrXIII 272087 272088 . 4020
chrXIII 272088 272089 . 120
chrXIII 272089 272090 . 140
chrXIII 272092 272093 . 1320
chrXIII 272096 272097 . 1260
chrXIII 272097 272098 . 4640
chrXIII 272098 272099 . 160
chrXIII 272099 272100 . 120
chrXIII 272100 272101 . 180
chrXIII 272105 272106 . 1660
chrXIII 272107 272108 . 3300
chrXIII 272115 272116 . 4120
chrXIII 272119 272120 . 540
chrXIII 272124 272125 . 200
chrXIII 272166 272167 . 1100
chrXIII 272183 272184 . 6600
chrXIII 272232 272233 . 2500
chrXIII 272262 272263 . 300
chrXIII 272276 272277 . 480
chrXIII 272279 272280 . 140
chrXIII 272282 272283 . 6840
chrXIII 272284 272285 . 1220
chrXIII 272288 272289 . 200
chrXIII 272290 272291 . 2880
chrXIII 272291 272292 . 120
chrXIII 272293 272294 . 1180
chrXIII 272294 272295 . 600
chrXIII 272306 272307 . 320
chrXIII 272309 272310 . 220
chrXIII 272330 272331 . 120
chrXIII 272333 272334 . 1940
chrXIII 272405 272406 . 500
chrXIII 272421 272422 . 880
chrXIII 272426 272427 . 1120
chrXIII 272477 272478 . 120
chrXIII 272505 272506 . 340
chrXIII 272580 272581 . 320
chrXIII 272619 272620 . 460
chrXIII 272651 272652 . 180
chrXIII 272685 272686 . 160
chrXIII 272733 272734 . 200
chrXIII 272795 272796 . 1800
chrXIII 272856 272857 . 260
chrXIII 272862 272863 . 200
chrXIII 272868 272869 . 240
chrXIII 272890 272891 . 720
chrXIII 272894 272895 . 340
chrXIII 272899 272900 . 120
chrXIII 272901 272902 . 420
chrXIII 272902 272903 . 480
chrXIII 272902 272903 . 180
chrXIII 272904 272905 . 180
chrXIII 272905 272906 . 220
chrXIII 272914 272915 . 520
chrXIII 272916 272917 . 120
chrXIII 272917 272918 . 680
chrXIII 272922 272923 . 160
chrXIII 272922 272923 . 260
chrXIII 272924 272925 . 5000
chrXIII 272927 272928 . 120
chrXIII 272928 272929 . 940
chrXIII 272930 272931 . 880
chrXIII 272933 272934 . 460
chrXIII 272933 272934 . 140
chrXIII 272935 272936 . 520
chrXIII 272936 272937 . 140
chrXIII 272937 272938 . 500
chrXIII 272937 272938 . 200
chrXIII 272939 272940 . 640
chrXIII 272939 272940 . 120
chrXIII 272941 272942 . 1860
chrXIII 272943 272944 . 180
chrXIII 272946 272947 . 720
chrXIII 272949 272950 . 120
chrXIII 272950 272951 . 120
chrXIII 272955 272956 . 140
chrXIII 272959 272960 . 180
chrXIII 272962 272963 . 120
chrXIII 272966 272967 . 320
chrXIII 272996 272997 . 300
chrXIII 273001 273002 . 220
chrXIII 273004 273005 . 660
chrXIII 273010 273011 . 280
chrXIII 273010 273011 . 120
chrXIII 273014 273015 . 4180
chrXIII 273017 273018 . 300
chrXIII 273020 273021 . 140
chrXIII 273023 273024 . 120
chrXIII 273026 273027 . 400
chrXIII 273031 273032 . 1660
chrXIII 273033 273034 . 180
chrXIII 273038 273039 . 120
chrXIII 273040 273041 . 1040
chrXIII 273050 273051 . 120
chrXIII 273054 273055 . 180
chrXIII 273062 273063 . 380
chrXIII 273083 273084 . 1000
chrXIII 273151 273152 . 200
chrXIII 273164 273165 . 260
chrXIII 273206 273207 . 140
chrXIII 273208 273209 . 520
chrXIII 273230 273231 . 220
chrXIII 273358 273359 . 600
chrXIII 273365 273366 . 200
chrXIII 273498 273499 . 120
chrXIII 273521 273522 . 1960
chrXIII 273660 273661 . 520
chrXIII 273676 273677 . 300
chrXIII 273783 273784 . 160
chrXIII 273798 273799 . 140
chrXIII 273816 273817 . 220
chrXIII 273817 273818 . 120
chrXIII 273825 273826 . 4000
chrXIII 273834 273835 . 520
chrXIII 273841 273842 . 8240
chrXIII 273847 273848 . 160
chrXIII 273848 273849 . 2120
chrXIII 273850 273851 . 2720
chrXIII 273856 273857 . 300
chrXIII 273858 273859 . 140
chrXIII 273868 273869 . 640
chrXIII 273869 273870 . 160
chrXIII 273875 273876 . 160
chrXIII 273876 273877 . 220
chrXIII 273882 273883 . 160
chrXIII 273886 273887 . 380
chrXIII 273895 273896 . 2360
chrXIII 273904 273905 . 9660
chrXIII 273907 273908 . 1200
chrXIII 273908 273909 . 140
chrXIII 273909 273910 . 2000
chrXIII 273909 273910 . 1300
chrXIII 273910 273911 . 120
chrXIII 273910 273911 . 120
chrXIII 273916 273917 . 4600
chrXIII 273927 273928 . 160
chrXIII 273937 273938 . 620
chrXIII 274095 274096 . 380
chrXIII 274210 274211 . 200
chrXIII 274219 274220 . 420
chrXIII 274410 274411 . 600
chrXIII 274416 274417 . 1360
chrXIII 274529 274530 . 720
chrXIII 274715 274716 . 600
chrXIII 274730 274731 . 120
chrXIII 274745 274746 . 260
chrXIII 275188 275189 . 120
chrXIII 275246 275247 . 300
chrXIII 275450 275451 . 740
chrXIII 275479 275480 . 360
chrXIII 275567 275568 . 120
chrXIII 275570 275571 . 180
chrXIII 275576 275577 . 220
chrXIII 275582 275583 . 1600
chrXIII 275588 275589 . 560
chrXIII 275593 275594 . 5820
chrXIII 275604 275605 . 1120
chrXIII 275607 275608 . 400
chrXIII 275611 275612 . 640
chrXIII 275619 275620 . 240
chrXIII 275628 275629 . 580
chrXIII 275678 275679 . 360
chrXIII 275739 275740 . 580
chrXIII 275749 275750 . 1360
chrXIII 275754 275755 . 280
chrXIII 275756 275757 . 740
chrXIII 275756 275757 . 640
chrXIII 275764 275765 . 280
chrXIII 275765 275766 . 1300
chrXIII 275765 275766 . 260
chrXIII 275769 275770 . 5620
chrXIII 275777 275778 . 140
chrXIII 275778 275779 . 280
chrXIII 275787 275788 . 1160
chrXIII 275789 275790 . 620
chrXIII 275792 275793 . 200
chrXIII 275793 275794 . 120
chrXIII 275793 275794 . 140
chrXIII 275797 275798 . 320
chrXIII 275799 275800 . 200
chrXIII 275800 275801 . 320
chrXIII 275801 275802 . 300
chrXIII 275802 275803 . 180
chrXIII 275802 275803 . 520
chrXIII 275805 275806 . 120
chrXIII 275808 275809 . 200
chrXIII 275809 275810 . 1280
chrXIII 275809 275810 . 160
chrXIII 275810 275811 . 560
chrXIII 275812 275813 . 120
chrXIII 275813 275814 . 640
chrXIII 275813 275814 . 280
chrXIII 275819 275820 . 220
chrXIII 275821 275822 . 240
chrXIII 275822 275823 . 120
chrXIII 275825 275826 . 640
chrXIII 275827 275828 . 120
chrXIII 275828 275829 . 320
chrXIII 275828 275829 . 120
chrXIII 275835 275836 . 3280
chrXIII 275836 275837 . 120
chrXIII 275837 275838 . 540
chrXIII 275837 275838 . 140
chrXIII 275841 275842 . 3620
chrXIII 275848 275849 . 340
chrXIII 275878 275879 . 280
chrXIII 275887 275888 . 140
chrXIII 275896 275897 . 1200
chrXIII 275899 275900 . 560
chrXIII 275899 275900 . 180
chrXIII 275901 275902 . 720
chrXIII 275902 275903 . 320
chrXIII 275908 275909 . 260
chrXIII 275908 275909 . 1400
chrXIII 275910 275911 . 180
chrXIII 275915 275916 . 400
chrXIII 275915 275916 . 600
chrXIII 275922 275923 . 1380
chrXIII 275926 275927 . 720
chrXIII 275927 275928 . 480
chrXIII 275929 275930 . 2280
chrXIII 275937 275938 . 1100
chrXIII 275937 275938 . 220
chrXIII 275938 275939 . 140
chrXIII 275939 275940 . 160
chrXIII 276035 276036 . 1260
chrXIII 276243 276244 . 120
chrXIII 276247 276248 . 180
chrXIII 276417 276418 . 640
chrXIII 277235 277236 . 1600
chrXIII 277262 277263 . 160
chrXIII 277317 277318 . 160
chrXIII 277351 277352 . 580
chrXIII 277397 277398 . 120
chrXIII 277417 277418 . 300
chrXIII 277420 277421 . 140
chrXIII 277425 277426 . 200
chrXIII 277432 277433 . 840
chrXIII 277439 277440 . 280
chrXIII 277451 277452 . 120
chrXIII 277533 277534 . 180
chrXIII 277545 277546 . 120
chrXIII 277607 277608 . 120
chrXIII 277616 277617 . 140
chrXIII 277644 277645 . 140
chrXIII 277648 277649 . 200
chrXIII 277649 277650 . 140
chrXIII 277685 277686 . 120
chrXIII 277790 277791 . 1280
chrXIII 277792 277793 . 120
chrXIII 277813 277814 . 140
chrXIII 277823 277824 . 1220
chrXIII 277845 277846 . 120
chrXIII 277853 277854 . 420
chrXIII 277963 277964 . 4360
chrXIII 278028 278029 . 320
chrXIII 278134 278135 . 420
chrXIII 278171 278172 . 220
chrXIII 278193 278194 . 500
chrXIII 278226 278227 . 580
chrXIII 278268 278269 . 760
chrXIII 278436 278437 . 120
chrXIII 278466 278467 . 1280
chrXIII 278545 278546 . 240
chrXIII 278646 278647 . 160
chrXIII 278752 278753 . 140
chrXIII 278796 278797 . 180
chrXIII 278860 278861 . 340
chrXIII 278868 278869 . 380
chrXIII 279007 279008 . 180
chrXIII 279009 279010 . 1240
chrXIII 279015 279016 . 300
chrXIII 279030 279031 . 260
chrXIII 279136 279137 . 380
chrXIII 279145 279146 . 280
chrXIII 279146 279147 . 180
chrXIII 279161 279162 . 520
chrXIII 279163 279164 . 120
chrXIII 279166 279167 . 140
chrXIII 279178 279179 . 140
chrXIII 279182 279183 . 2140
chrXIII 279186 279187 . 400
chrXIII 279199 279200 . 260
chrXIII 279231 279232 . 120
chrXIII 279306 279307 . 160
chrXIII 279317 279318 . 600
chrXIII 279328 279329 . 1220
chrXIII 279418 279419 . 120
chrXIII 279523 279524 . 120
chrXIII 279533 279534 . 440
chrXIII 279551 279552 . 280
chrXIII 279557 279558 . 220
chrXIII 279609 279610 . 160
chrXIII 279669 279670 . 1700
chrXIII 279696 279697 . 160
chrXIII 279698 279699 . 180
chrXIII 279698 279699 . 120
chrXIII 279707 279708 . 300
chrXIII 279717 279718 . 580
chrXIII 279732 279733 . 260
chrXIII 279735 279736 . 280
chrXIII 279736 279737 . 120
chrXIII 279739 279740 . 260
chrXIII 279753 279754 . 260
chrXIII 279771 279772 . 260
chrXIII 279794 279795 . 120
chrXIII 279805 279806 . 120
chrXIII 279821 279822 . 140
chrXIII 279827 279828 . 160
chrXIII 279888 279889 . 740
chrXIII 279891 279892 . 120
chrXIII 279899 279900 . 240
chrXIII 279902 279903 . 320
chrXIII 279923 279924 . 300
chrXIII 279929 279930 . 1100
chrXIII 279933 279934 . 2120
chrXIII 279946 279947 . 1680
chrXIII 279952 279953 . 1660
chrXIII 279959 279960 . 1600
chrXIII 279964 279965 . 640
chrXIII 280012 280013 . 760
chrXIII 280019 280020 . 160
chrXIII 280031 280032 . 1680
chrXIII 280035 280036 . 760
chrXIII 280071 280072 . 1300
chrXIII 280083 280084 . 180
chrXIII 280086 280087 . 680
chrXIII 280090 280091 . 120
chrXIII 280097 280098 . 1520
chrXIII 280105 280106 . 5160
chrXIII 280112 280113 . 920
chrXIII 280123 280124 . 180
chrXIII 280133 280134 . 300
chrXIII 280135 280136 . 240
chrXIII 280135 280136 . 920
chrXIII 280146 280147 . 480
chrXIII 280150 280151 . 920
chrXIII 280157 280158 . 320
chrXIII 280160 280161 . 960
chrXIII 280169 280170 . 160
chrXIII 280181 280182 . 120
chrXIII 280224 280225 . 120
chrXIII 280242 280243 . 260
chrXIII 280313 280314 . 420
chrXIII 280315 280316 . 1100
chrXIII 280323 280324 . 280
chrXIII 280327 280328 . 620
chrXIII 280333 280334 . 1660
chrXIII 280367 280368 . 420
chrXIII 280375 280376 . 200
chrXIII 280397 280398 . 1400
chrXIII 280419 280420 . 140
chrXIII 280425 280426 . 700
chrXIII 280437 280438 . 1360
chrXIII 280487 280488 . 380
chrXIII 280610 280611 . 220
chrXIII 280629 280630 . 400
chrXIII 280964 280965 . 120
chrXIII 281043 281044 . 120
chrXIII 281050 281051 . 120
chrXIII 281261 281262 . 140
chrXIII 281688 281689 . 140
chrXIII 281775 281776 . 1580
chrXIII 281804 281805 . 140
chrXIII 281973 281974 . 180
chrXIII 281991 281992 . 140
chrXIII 282003 282004 . 180
chrXIII 282021 282022 . 200
chrXIII 282173 282174 . 660
chrXIII 282189 282190 . 1080
chrXIII 282278 282279 . 680
chrXIII 282284 282285 . 320
chrXIII 282302 282303 . 120
chrXIII 282308 282309 . 2680
chrXIII 282325 282326 . 140
chrXIII 282431 282432 . 420
chrXIII 282459 282460 . 180
chrXIII 282482 282483 . 880
chrXIII 282504 282505 . 180
chrXIII 282615 282616 . 140
chrXIII 282627 282628 . 1360
chrXIII 282647 282648 . 1280
chrXIII 282682 282683 . 120
chrXIII 282686 282687 . 160
chrXIII 282688 282689 . 240
chrXIII 282688 282689 . 860
chrXIII 282690 282691 . 120
chrXIII 282766 282767 . 760
chrXIII 282768 282769 . 3860
chrXIII 282774 282775 . 200
chrXIII 282780 282781 . 340
chrXIII 282786 282787 . 260
chrXIII 282792 282793 . 360
chrXIII 282801 282802 . 160
chrXIII 282805 282806 . 260
chrXIII 282815 282816 . 1060
chrXIII 282817 282818 . 220
chrXIII 282818 282819 . 240
chrXIII 282830 282831 . 140
chrXIII 282835 282836 . 2360
chrXIII 282835 282836 . 120
chrXIII 282837 282838 . 140
chrXIII 282837 282838 . 360
chrXIII 282846 282847 . 760
chrXIII 282850 282851 . 300
chrXIII 282851 282852 . 180
chrXIII 282859 282860 . 3260
chrXIII 282863 282864 . 440
chrXIII 282865 282866 . 640
chrXIII 282867 282868 . 760
chrXIII 282875 282876 . 420
chrXIII 282878 282879 . 600
chrXIII 282901 282902 . 400
chrXIII 282910 282911 . 1100
chrXIII 282917 282918 . 1400
chrXIII 282929 282930 . 1740
chrXIII 282938 282939 . 960
chrXIII 282950 282951 . 2460
chrXIII 282960 282961 . 900
chrXIII 282962 282963 . 1780
chrXIII 282962 282963 . 120
chrXIII 282964 282965 . 1200
chrXIII 282967 282968 . 160
chrXIII 282970 282971 . 920
chrXIII 282977 282978 . 1880
chrXIII 282982 282983 . 2940
chrXIII 282990 282991 . 1680
chrXIII 282993 282994 . 1440
chrXIII 282993 282994 . 920
chrXIII 283001 283002 . 460
chrXIII 283012 283013 . 120
chrXIII 283044 283045 . 180
chrXIII 283049 283050 . 140
chrXIII 283055 283056 . 120
chrXIII 283055 283056 . 300
chrXIII 283056 283057 . 120
chrXIII 283056 283057 . 20000
chrXIII 283068 283069 . 900
chrXIII 283073 283074 . 120
chrXIII 283077 283078 . 160
chrXIII 283080 283081 . 140
chrXIII 283085 283086 . 260
chrXIII 283088 283089 . 140
chrXIII 283118 283119 . 280
chrXIII 283123 283124 . 2680
chrXIII 283125 283126 . 480
chrXIII 283125 283126 . 120
chrXIII 283127 283128 . 720
chrXIII 283133 283134 . 1020
chrXIII 283133 283134 . 160
chrXIII 283141 283142 . 2160
chrXIII 283146 283147 . 140
chrXIII 283154 283155 . 160
chrXIII 283160 283161 . 140
chrXIII 283160 283161 . 140
chrXIII 283163 283164 . 260
chrXIII 283172 283173 . 360
chrXIII 283177 283178 . 200
chrXIII 283193 283194 . 240
chrXIII 283199 283200 . 340
chrXIII 283199 283200 . 360
chrXIII 283210 283211 . 180
chrXIII 283217 283218 . 460
chrXIII 283218 283219 . 1500
chrXIII 283224 283225 . 520
chrXIII 283224 283225 . 1500
chrXIII 283229 283230 . 160
chrXIII 283229 283230 . 320
chrXIII 283242 283243 . 120
chrXIII 283249 283250 . 400
chrXIII 283255 283256 . 140
chrXIII 283264 283265 . 960
chrXIII 283265 283266 . 440
chrXIII 283269 283270 . 1140
chrXIII 283276 283277 . 3840
chrXIII 283295 283296 . 380
chrXIII 283303 283304 . 660
chrXIII 283312 283313 . 220
chrXIII 283322 283323 . 1160
chrXIII 283328 283329 . 180
chrXIII 283332 283333 . 500
chrXIII 283339 283340 . 780
chrXIII 283367 283368 . 420
chrXIII 283372 283373 . 220
chrXIII 283375 283376 . 120
chrXIII 283390 283391 . 120
chrXIII 283423 283424 . 300
chrXIII 283430 283431 . 200
chrXIII 283431 283432 . 320
chrXIII 283438 283439 . 300
chrXIII 283451 283452 . 220
chrXIII 283457 283458 . 840
chrXIII 283469 283470 . 220
chrXIII 283475 283476 . 220
chrXIII 283481 283482 . 900
chrXIII 283482 283483 . 200
chrXIII 283483 283484 . 120
chrXIII 283494 283495 . 500
chrXIII 283498 283499 . 1600
chrXIII 283512 283513 . 360
chrXIII 283533 283534 . 120
chrXIII 283540 283541 . 120
chrXIII 283542 283543 . 320
chrXIII 283547 283548 . 180
chrXIII 283550 283551 . 300
chrXIII 283558 283559 . 160
chrXIII 283575 283576 . 420
chrXIII 283585 283586 . 2440
chrXIII 283590 283591 . 260
chrXIII 283597 283598 . 420
chrXIII 283609 283610 . 120
chrXIII 283675 283676 . 420
chrXIII 283700 283701 . 640
chrXIII 283705 283706 . 4540
chrXIII 283711 283712 . 120
chrXIII 283715 283716 . 900
chrXIII 283721 283722 . 280
chrXIII 283747 283748 . 120
chrXIII 283755 283756 . 320
chrXIII 283758 283759 . 2080
chrXIII 283761 283762 . 400
chrXIII 283810 283811 . 200
chrXIII 283828 283829 . 280
chrXIII 283862 283863 . 760
chrXIII 283870 283871 . 380
chrXIII 283885 283886 . 780
chrXIII 283893 283894 . 1580
chrXIII 283912 283913 . 140
chrXIII 283915 283916 . 1200
chrXIII 283918 283919 . 340
chrXIII 283924 283925 . 2640
chrXIII 283931 283932 . 2640
chrXIII 283936 283937 . 1480
chrXIII 283944 283945 . 560
chrXIII 283947 283948 . 1440
chrXIII 283948 283949 . 580
chrXIII 283948 283949 . 120
chrXIII 283950 283951 . 740
chrXIII 283955 283956 . 120
chrXIII 283959 283960 . 1440
chrXIII 283967 283968 . 1540
chrXIII 283970 283971 . 640
chrXIII 283975 283976 . 960
chrXIII 283980 283981 . 140
chrXIII 283984 283985 . 1380
chrXIII 283986 283987 . 900
chrXIII 283987 283988 . 600
chrXIII 284000 284001 . 160
chrXIII 284019 284020 . 1240
chrXIII 284026 284027 . 2280
chrXIII 284081 284082 . 160
chrXIII 284132 284133 . 680
chrXIII 284153 284154 . 2560
chrXIII 284161 284162 . 500
chrXIII 284291 284292 . 220
chrXIII 284296 284297 . 160
chrXIII 284352 284353 . 540
chrXIII 284357 284358 . 320
chrXIII 284360 284361 . 540
chrXIII 284491 284492 . 640
chrXIII 284496 284497 . 140
chrXIII 284507 284508 . 700
chrXIII 284512 284513 . 820
chrXIII 284604 284605 . 480
chrXIII 284646 284647 . 160
chrXIII 284649 284650 . 180
chrXIII 284659 284660 . 240
chrXIII 284663 284664 . 820
chrXIII 284668 284669 . 620
chrXIII 284670 284671 . 200
chrXIII 284677 284678 . 160
chrXIII 284686 284687 . 2560
chrXIII 284692 284693 . 400
chrXIII 284703 284704 . 160
chrXIII 284734 284735 . 900
chrXIII 284735 284736 . 1140
chrXIII 284739 284740 . 120
chrXIII 284744 284745 . 120
chrXIII 284747 284748 . 300
chrXIII 284751 284752 . 140
chrXIII 284768 284769 . 120
chrXIII 284770 284771 . 360
chrXIII 284773 284774 . 320
chrXIII 284781 284782 . 220
chrXIII 284785 284786 . 160
chrXIII 284788 284789 . 560
chrXIII 284792 284793 . 420
chrXIII 284799 284800 . 520
chrXIII 284806 284807 . 340
chrXIII 284817 284818 . 7140
chrXIII 284832 284833 . 820
chrXIII 284836 284837 . 880
chrXIII 284844 284845 . 280
chrXIII 284850 284851 . 140
chrXIII 284875 284876 . 120
chrXIII 284981 284982 . 120
chrXIII 284982 284983 . 120
chrXIII 284983 284984 . 1180
chrXIII 285005 285006 . 180
chrXIII 285024 285025 . 300
chrXIII 285031 285032 . 180
chrXIII 285151 285152 . 460
chrXIII 285159 285160 . 140
chrXIII 285250 285251 . 200
chrXIII 285900 285901 . 120
chrXIII 285977 285978 . 220
chrXIII 285991 285992 . 380
chrXIII 286008 286009 . 280
chrXIII 286010 286011 . 140
chrXIII 286086 286087 . 160
chrXIII 286101 286102 . 160
chrXIII 286106 286107 . 340
chrXIII 286134 286135 . 260
chrXIII 286186 286187 . 680
chrXIII 286200 286201 . 120
chrXIII 286222 286223 . 440
chrXIII 286241 286242 . 200
chrXIII 286277 286278 . 180
chrXIII 286285 286286 . 580
chrXIII 286303 286304 . 240
chrXIII 286391 286392 . 660
chrXIII 286415 286416 . 4000
chrXIII 286441 286442 . 1420
chrXIII 286486 286487 . 700
chrXIII 286492 286493 . 440
chrXIII 286499 286500 . 140
chrXIII 286502 286503 . 140
chrXIII 286511 286512 . 340
chrXIII 286533 286534 . 2240
chrXIII 286543 286544 . 420
chrXIII 286576 286577 . 1360
chrXIII 286603 286604 . 1020
chrXIII 286625 286626 . 240
chrXIII 286629 286630 . 580
chrXIII 286657 286658 . 420
chrXIII 286706 286707 . 560
chrXIII 286725 286726 . 160
chrXIII 286727 286728 . 940
chrXIII 286741 286742 . 1080
chrXIII 286744 286745 . 140
chrXIII 286771 286772 . 120
chrXIII 286793 286794 . 120
chrXIII 286803 286804 . 340
chrXIII 286818 286819 . 140
chrXIII 286829 286830 . 7940
chrXIII 286834 286835 . 120
chrXIII 286844 286845 . 1680
chrXIII 286847 286848 . 1520
chrXIII 286864 286865 . 1180
chrXIII 286881 286882 . 1080
chrXIII 286886 286887 . 200
chrXIII 286904 286905 . 340
chrXIII 286910 286911 . 740
chrXIII 286910 286911 . 240
chrXIII 286911 286912 . 120
chrXIII 286913 286914 . 480
chrXIII 286919 286920 . 3260
chrXIII 286944 286945 . 340
chrXIII 286956 286957 . 600
chrXIII 286958 286959 . 2160
chrXIII 286991 286992 . 2840
chrXIII 286999 287000 . 1040
chrXIII 287034 287035 . 120
chrXIII 287042 287043 . 480
chrXIII 287042 287043 . 120
chrXIII 287045 287046 . 220
chrXIII 287078 287079 . 2860
chrXIII 287090 287091 . 1060
chrXIII 287100 287101 . 160
chrXIII 287111 287112 . 1960
chrXIII 287143 287144 . 140
chrXIII 287151 287152 . 1480
chrXIII 287173 287174 . 1720
chrXIII 287178 287179 . 360
chrXIII 287182 287183 . 120
chrXIII 287188 287189 . 220
chrXIII 287194 287195 . 1060
chrXIII 287200 287201 . 280
chrXIII 287208 287209 . 220
chrXIII 287216 287217 . 420
chrXIII 287243 287244 . 160
chrXIII 287254 287255 . 520
chrXIII 287298 287299 . 180
chrXIII 287319 287320 . 160
chrXIII 287336 287337 . 540
chrXIII 287339 287340 . 260
chrXIII 287371 287372 . 920
chrXIII 287378 287379 . 300
chrXIII 287393 287394 . 140
chrXIII 287435 287436 . 140
chrXIII 287465 287466 . 500
chrXIII 287467 287468 . 200
chrXIII 287474 287475 . 460
chrXIII 287474 287475 . 120
chrXIII 287480 287481 . 160
chrXIII 287490 287491 . 3280
chrXIII 287530 287531 . 120
chrXIII 287544 287545 . 140
chrXIII 287616 287617 . 2320
chrXIII 287670 287671 . 220
chrXIII 287673 287674 . 180
chrXIII 287798 287799 . 120
chrXIII 287803 287804 . 800
chrXIII 287806 287807 . 200
chrXIII 287811 287812 . 500
chrXIII 287831 287832 . 1060
chrXIII 287840 287841 . 1020
chrXIII 287845 287846 . 1080
chrXIII 287872 287873 . 880
chrXIII 287950 287951 . 160
chrXIII 287964 287965 . 380
chrXIII 288038 288039 . 140
chrXIII 288169 288170 . 980
chrXIII 288206 288207 . 160
chrXIII 288283 288284 . 640
chrXIII 288365 288366 . 1680
chrXIII 288507 288508 . 220
chrXIII 288531 288532 . 1360
chrXIII 288545 288546 . 400
chrXIII 288586 288587 . 1260
chrXIII 288820 288821 . 120
chrXIII 288854 288855 . 120
chrXIII 288967 288968 . 3800
chrXIII 288980 288981 . 1180
chrXIII 289006 289007 . 500
chrXIII 289088 289089 . 1060
chrXIII 289120 289121 . 380
chrXIII 289181 289182 . 3380
chrXIII 289192 289193 . 300
chrXIII 289267 289268 . 200
chrXIII 289282 289283 . 800
chrXIII 289284 289285 . 140
chrXIII 289292 289293 . 140
chrXIII 289335 289336 . 120
chrXIII 289409 289410 . 120
chrXIII 289415 289416 . 6980
chrXIII 289439 289440 . 860
chrXIII 289447 289448 . 1080
chrXIII 289471 289472 . 1720
chrXIII 289486 289487 . 2980
chrXIII 289547 289548 . 860
chrXIII 289588 289589 . 4140
chrXIII 289605 289606 . 320
chrXIII 289628 289629 . 1880
chrXIII 289632 289633 . 7600
chrXIII 289653 289654 . 1140
chrXIII 289714 289715 . 240
chrXIII 289794 289795 . 760
chrXIII 289811 289812 . 120
chrXIII 289825 289826 . 160
chrXIII 289831 289832 . 300
chrXIII 289853 289854 . 1020
chrXIII 289875 289876 . 2100
chrXIII 289879 289880 . 220
chrXIII 289889 289890 . 700
chrXIII 289892 289893 . 500
chrXIII 289894 289895 . 500
chrXIII 289925 289926 . 2440
chrXIII 289933 289934 . 800
chrXIII 290006 290007 . 220
chrXIII 290030 290031 . 1500
chrXIII 290040 290041 . 480
chrXIII 290095 290096 . 180
chrXIII 290154 290155 . 140
chrXIII 290176 290177 . 540
chrXIII 290250 290251 . 2580
chrXIII 290255 290256 . 440
chrXIII 290280 290281 . 1960
chrXIII 290296 290297 . 1360
chrXIII 290403 290404 . 200
chrXIII 290552 290553 . 120
chrXIII 290565 290566 . 120
chrXIII 290617 290618 . 340
chrXIII 290708 290709 . 240
chrXIII 290722 290723 . 480
chrXIII 290725 290726 . 160
chrXIII 290739 290740 . 920
chrXIII 290824 290825 . 980
chrXIII 290854 290855 . 380
chrXIII 290883 290884 . 1440
chrXIII 290898 290899 . 3660
chrXIII 290906 290907 . 780
chrXIII 290910 290911 . 1400
chrXIII 290917 290918 . 1420
chrXIII 290921 290922 . 280
chrXIII 290937 290938 . 2100
chrXIII 290939 290940 . 120
chrXIII 290939 290940 . 120
chrXIII 290940 290941 . 120
chrXIII 290947 290948 . 140
chrXIII 290949 290950 . 160
chrXIII 290955 290956 . 120
chrXIII 290959 290960 . 140
chrXIII 290966 290967 . 1880
chrXIII 291013 291014 . 160
chrXIII 291018 291019 . 120
chrXIII 291023 291024 . 2000
chrXIII 291030 291031 . 120
chrXIII 291033 291034 . 280
chrXIII 291038 291039 . 120
chrXIII 291116 291117 . 120
chrXIII 291126 291127 . 200
chrXIII 291137 291138 . 440
chrXIII 291155 291156 . 120
chrXIII 291159 291160 . 440
chrXIII 291172 291173 . 120
chrXIII 291177 291178 . 140
chrXIII 291178 291179 . 240
chrXIII 291178 291179 . 1380
chrXIII 291182 291183 . 120
chrXIII 291282 291283 . 120
chrXIII 291331 291332 . 400
chrXIII 291578 291579 . 160
chrXIII 291735 291736 . 340
chrXIII 291770 291771 . 420
chrXIII 291790 291791 . 2180
chrXIII 291794 291795 . 560
chrXIII 291820 291821 . 240
chrXIII 291844 291845 . 720
chrXIII 292212 292213 . 1480
chrXIII 292254 292255 . 260
chrXIII 292820 292821 . 120
chrXIII 292965 292966 . 400
chrXIII 292987 292988 . 160
chrXIII 293034 293035 . 280
chrXIII 293318 293319 . 340
chrXIII 293357 293358 . 320
chrXIII 293501 293502 . 320
chrXIII 293554 293555 . 1120
chrXIII 293559 293560 . 380
chrXIII 293599 293600 . 160
chrXIII 293789 293790 . 980
chrXIII 293792 293793 . 1420
chrXIII 293995 293996 . 640
chrXIII 294049 294050 . 240
chrXIII 294083 294084 . 120
chrXIII 294124 294125 . 220
chrXIII 294166 294167 . 560
chrXIII 294222 294223 . 380
chrXIII 294388 294389 . 140
chrXIII 294477 294478 . 280
chrXIII 294483 294484 . 560
chrXIII 294584 294585 . 780
chrXIII 294586 294587 . 400
chrXIII 294643 294644 . 220
chrXIII 294663 294664 . 380
chrXIII 294681 294682 . 280
chrXIII 294720 294721 . 160
chrXIII 294780 294781 . 120
chrXIII 294797 294798 . 1900
chrXIII 294926 294927 . 540
chrXIII 294977 294978 . 3100
chrXIII 295035 295036 . 220
chrXIII 295046 295047 . 160
chrXIII 295053 295054 . 120
chrXIII 295122 295123 . 220
chrXIII 295124 295125 . 1120
chrXIII 295148 295149 . 280
chrXIII 296651 296652 . 120
chrXIII 296819 296820 . 120
chrXIII 296827 296828 . 280
chrXIII 296838 296839 . 720
chrXIII 296839 296840 . 940
chrXIII 296840 296841 . 120
chrXIII 296841 296842 . 140
chrXIII 296846 296847 . 720
chrXIII 296847 296848 . 740
chrXIII 296849 296850 . 840
chrXIII 296858 296859 . 940
chrXIII 296861 296862 . 620
chrXIII 296862 296863 . 640
chrXIII 296866 296867 . 2200
chrXIII 296869 296870 . 140
chrXIII 296872 296873 . 280
chrXIII 296876 296877 . 260
chrXIII 296880 296881 . 260
chrXIII 296880 296881 . 220
chrXIII 296881 296882 . 120
chrXIII 296882 296883 . 1580
chrXIII 296889 296890 . 120
chrXIII 296891 296892 . 280
chrXIII 296927 296928 . 1360
chrXIII 296936 296937 . 2440
chrXIII 296957 296958 . 820
chrXIII 297024 297025 . 420
chrXIII 297033 297034 . 1000
chrXIII 297048 297049 . 380
chrXIII 297063 297064 . 400
chrXIII 297067 297068 . 1260
chrXIII 297083 297084 . 120
chrXIII 297085 297086 . 540
chrXIII 297262 297263 . 120
chrXIII 297333 297334 . 140
chrXIII 297348 297349 . 240
chrXIII 297439 297440 . 300
chrXIII 297550 297551 . 440
chrXIII 297860 297861 . 2600
chrXIII 297868 297869 . 2140
chrXIII 298055 298056 . 2860
chrXIII 298087 298088 . 460
chrXIII 298088 298089 . 200
chrXIII 298130 298131 . 15180
chrXIII 298133 298134 . 120
chrXIII 298136 298137 . 1040
chrXIII 298149 298150 . 1120
chrXIII 298154 298155 . 420
chrXIII 298163 298164 . 740
chrXIII 298277 298278 . 760
chrXIII 298331 298332 . 140
chrXIII 298334 298335 . 160
chrXIII 298394 298395 . 640
chrXIII 298401 298402 . 540
chrXIII 298407 298408 . 820
chrXIII 298443 298444 . 120
chrXIII 298452 298453 . 520
chrXIII 298460 298461 . 240
chrXIII 298463 298464 . 860
chrXIII 298473 298474 . 1040
chrXIII 298475 298476 . 160
chrXIII 298484 298485 . 380
chrXIII 298498 298499 . 920
chrXIII 298509 298510 . 1760
chrXIII 298587 298588 . 360
chrXIII 298604 298605 . 800
chrXIII 298612 298613 . 160
chrXIII 298627 298628 . 240
chrXIII 298633 298634 . 120
chrXIII 298637 298638 . 120
chrXIII 298638 298639 . 140
chrXIII 298646 298647 . 280
chrXIII 298654 298655 . 580
chrXIII 298670 298671 . 380
chrXIII 298671 298672 . 4160
chrXIII 298671 298672 . 340
chrXIII 298672 298673 . 120
chrXIII 298677 298678 . 840
chrXIII 298684 298685 . 300
chrXIII 298687 298688 . 620
chrXIII 298691 298692 . 1000
chrXIII 298695 298696 . 380
chrXIII 298739 298740 . 1420
chrXIII 298757 298758 . 1340
chrXIII 298761 298762 . 2740
chrXIII 298765 298766 . 5020
chrXIII 298766 298767 . 1680
chrXIII 298766 298767 . 120
chrXIII 298767 298768 . 120
chrXIII 298771 298772 . 6580
chrXIII 298776 298777 . 1060
chrXIII 298777 298778 . 680
chrXIII 298778 298779 . 180
chrXIII 298793 298794 . 2320
chrXIII 298797 298798 . 280
chrXIII 298811 298812 . 580
chrXIII 298818 298819 . 320
chrXIII 298822 298823 . 120
chrXIII 298829 298830 . 280
chrXIII 300142 300143 . 140
chrXIII 300184 300185 . 120
chrXIII 300190 300191 . 240
chrXIII 300345 300346 . 340
chrXIII 300515 300516 . 2380
chrXIII 300524 300525 . 160
chrXIII 300539 300540 . 160
chrXIII 300542 300543 . 2520
chrXIII 300543 300544 . 300
chrXIII 300558 300559 . 540
chrXIII 300559 300560 . 120
chrXIII 300560 300561 . 220
chrXIII 300561 300562 . 180
chrXIII 300564 300565 . 700
chrXIII 300564 300565 . 300
chrXIII 300565 300566 . 120
chrXIII 300569 300570 . 140
chrXIII 300575 300576 . 120
chrXIII 300583 300584 . 340
chrXIII 300586 300587 . 1580
chrXIII 300594 300595 . 260
chrXIII 300600 300601 . 440
chrXIII 300613 300614 . 340
chrXIII 300617 300618 . 720
chrXIII 300624 300625 . 440
chrXIII 300631 300632 . 6040
chrXIII 300640 300641 . 460
chrXIII 300647 300648 . 1320
chrXIII 300681 300682 . 200
chrXIII 300714 300715 . 2340
chrXIII 300755 300756 . 180
chrXIII 300805 300806 . 420
chrXIII 300823 300824 . 120
chrXIII 300834 300835 . 340
chrXIII 300839 300840 . 340
chrXIII 300881 300882 . 680
chrXIII 300898 300899 . 160
chrXIII 300968 300969 . 460
chrXIII 301067 301068 . 860
chrXIII 301686 301687 . 360
chrXIII 301702 301703 . 120
chrXIII 301811 301812 . 540
chrXIII 302182 302183 . 440
chrXIII 302375 302376 . 120
chrXIII 302389 302390 . 900
chrXIII 302408 302409 . 160
chrXIII 302532 302533 . 140
chrXIII 302540 302541 . 880
chrXIII 302571 302572 . 1080
chrXIII 302606 302607 . 120
chrXIII 302609 302610 . 740
chrXIII 302646 302647 . 240
chrXIII 302685 302686 . 1780
chrXIII 302700 302701 . 120
chrXIII 302701 302702 . 340
chrXIII 302706 302707 . 120
chrXIII 302712 302713 . 400
chrXIII 302714 302715 . 120
chrXIII 302717 302718 . 120
chrXIII 302728 302729 . 760
chrXIII 302751 302752 . 140
chrXIII 302762 302763 . 120
chrXIII 302764 302765 . 140
chrXIII 302767 302768 . 120
chrXIII 302775 302776 . 120
chrXIII 302779 302780 . 3440
chrXIII 302782 302783 . 140
chrXIII 302792 302793 . 960
chrXIII 302798 302799 . 340
chrXIII 302799 302800 . 140
chrXIII 302802 302803 . 440
chrXIII 302808 302809 . 180
chrXIII 302811 302812 . 960
chrXIII 302815 302816 . 420
chrXIII 302824 302825 . 160
chrXIII 302833 302834 . 180
chrXIII 302837 302838 . 900
chrXIII 302853 302854 . 160
chrXIII 302865 302866 . 160
chrXIII 302865 302866 . 3720
chrXIII 302869 302870 . 200
chrXIII 302883 302884 . 600
chrXIII 302914 302915 . 300
chrXIII 302922 302923 . 120
chrXIII 302922 302923 . 260
chrXIII 302927 302928 . 540
chrXIII 302933 302934 . 160
chrXIII 302968 302969 . 120
chrXIII 302993 302994 . 480
chrXIII 302994 302995 . 160
chrXIII 302997 302998 . 1120
chrXIII 303044 303045 . 320
chrXIII 303059 303060 . 200
chrXIII 303077 303078 . 1020
chrXIII 303089 303090 . 420
chrXIII 303093 303094 . 7400
chrXIII 303097 303098 . 280
chrXIII 303110 303111 . 380
chrXIII 303117 303118 . 440
chrXIII 303123 303124 . 280
chrXIII 303124 303125 . 500
chrXIII 303130 303131 . 220
chrXIII 303152 303153 . 120
chrXIII 303278 303279 . 360
chrXIII 303286 303287 . 680
chrXIII 303382 303383 . 200
chrXIII 303423 303424 . 260
chrXIII 303435 303436 . 160
chrXIII 303608 303609 . 140
chrXIII 303614 303615 . 680
chrXIII 303685 303686 . 160
chrXIII 303835 303836 . 360
chrXIII 303840 303841 . 160
chrXIII 303853 303854 . 160
chrXIII 303972 303973 . 340
chrXIII 304339 304340 . 420
chrXIII 304362 304363 . 260
chrXIII 304655 304656 . 300
chrXIII 305025 305026 . 140
chrXIII 305289 305290 . 140
chrXIII 305381 305382 . 180
chrXIII 305400 305401 . 700
chrXIII 305461 305462 . 580
chrXIII 305501 305502 . 2140
chrXIII 305561 305562 . 960
chrXIII 305633 305634 . 180
chrXIII 305740 305741 . 140
chrXIII 305744 305745 . 380
chrXIII 305809 305810 . 300
chrXIII 305819 305820 . 320
chrXIII 305865 305866 . 760
chrXIII 305882 305883 . 320
chrXIII 305895 305896 . 2020
chrXIII 305906 305907 . 160
chrXIII 305907 305908 . 1020
chrXIII 305908 305909 . 2820
chrXIII 305909 305910 . 2980
chrXIII 305909 305910 . 120
chrXIII 305910 305911 . 120
chrXIII 305910 305911 . 160
chrXIII 305912 305913 . 1060
chrXIII 305915 305916 . 500
chrXIII 305937 305938 . 620
chrXIII 305983 305984 . 420
chrXIII 305994 305995 . 1220
chrXIII 306008 306009 . 620
chrXIII 306016 306017 . 420
chrXIII 306028 306029 . 120
chrXIII 306032 306033 . 120
chrXIII 306060 306061 . 140
chrXIII 306087 306088 . 1220
chrXIII 306088 306089 . 700
chrXIII 306109 306110 . 240
chrXIII 306122 306123 . 360
chrXIII 306136 306137 . 120
chrXIII 306143 306144 . 680
chrXIII 306146 306147 . 200
chrXIII 306147 306148 . 800
chrXIII 306152 306153 . 4560
chrXIII 306171 306172 . 360
chrXIII 306202 306203 . 520
chrXIII 306216 306217 . 180
chrXIII 306269 306270 . 120
chrXIII 306339 306340 . 120
chrXIII 306343 306344 . 540
chrXIII 306407 306408 . 1960
chrXIII 306411 306412 . 440
chrXIII 306412 306413 . 120
chrXIII 306419 306420 . 120
chrXIII 306423 306424 . 160
chrXIII 306425 306426 . 460
chrXIII 306426 306427 . 340
chrXIII 306426 306427 . 120
chrXIII 306443 306444 . 1000
chrXIII 306456 306457 . 2160
chrXIII 306465 306466 . 1320
chrXIII 306474 306475 . 120
chrXIII 306480 306481 . 1500
chrXIII 306490 306491 . 120
chrXIII 306505 306506 . 400
chrXIII 306513 306514 . 120
chrXIII 306524 306525 . 420
chrXIII 306529 306530 . 820
chrXIII 306532 306533 . 300
chrXIII 306554 306555 . 320
chrXIII 306622 306623 . 1380
chrXIII 306640 306641 . 520
chrXIII 306678 306679 . 120
chrXIII 306693 306694 . 1200
chrXIII 306723 306724 . 540
chrXIII 306726 306727 . 280
chrXIII 306733 306734 . 660
chrXIII 306744 306745 . 260
chrXIII 306768 306769 . 120
chrXIII 306769 306770 . 140
chrXIII 306777 306778 . 300
chrXIII 306782 306783 . 120
chrXIII 306817 306818 . 1100
chrXIII 306823 306824 . 1020
chrXIII 306840 306841 . 1120
chrXIII 306926 306927 . 200
chrXIII 306929 306930 . 560
chrXIII 306948 306949 . 1080
chrXIII 306953 306954 . 560
chrXIII 306974 306975 . 400
chrXIII 307020 307021 . 280
chrXIII 307023 307024 . 2280
chrXIII 307054 307055 . 440
chrXIII 307241 307242 . 120
chrXIII 307249 307250 . 140
chrXIII 307257 307258 . 2200
chrXIII 307278 307279 . 1640
chrXIII 307286 307287 . 220
chrXIII 307287 307288 . 500
chrXIII 307287 307288 . 4240
chrXIII 307296 307297 . 860
chrXIII 307307 307308 . 2160
chrXIII 307495 307496 . 180
chrXIII 307583 307584 . 140
chrXIII 307609 307610 . 140
chrXIII 307657 307658 . 160
chrXIII 307693 307694 . 140
chrXIII 307706 307707 . 240
chrXIII 307810 307811 . 580
chrXIII 307843 307844 . 200
chrXIII 307876 307877 . 1300
chrXIII 307975 307976 . 1820
chrXIII 308229 308230 . 840
chrXIII 308486 308487 . 260
chrXIII 308493 308494 . 320
chrXIII 308496 308497 . 120
chrXIII 308509 308510 . 140
chrXIII 308555 308556 . 720
chrXIII 308626 308627 . 160
chrXIII 308654 308655 . 1400
chrXIII 308737 308738 . 660
chrXIII 308741 308742 . 120
chrXIII 308791 308792 . 2520
chrXIII 308800 308801 . 260
chrXIII 308804 308805 . 260
chrXIII 308820 308821 . 120
chrXIII 308827 308828 . 540
chrXIII 308828 308829 . 280
chrXIII 308838 308839 . 4120
chrXIII 308842 308843 . 120
chrXIII 308843 308844 . 120
chrXIII 308848 308849 . 3840
chrXIII 308861 308862 . 340
chrXIII 308871 308872 . 900
chrXIII 308875 308876 . 140
chrXIII 308878 308879 . 1080
chrXIII 308883 308884 . 200
chrXIII 308884 308885 . 700
chrXIII 308886 308887 . 280
chrXIII 308892 308893 . 300
chrXIII 308919 308920 . 280
chrXIII 308945 308946 . 3080
chrXIII 308963 308964 . 2240
chrXIII 308969 308970 . 240
chrXIII 308975 308976 . 120
chrXIII 309002 309003 . 200
chrXIII 309009 309010 . 580
chrXIII 309014 309015 . 1120
chrXIII 309016 309017 . 460
chrXIII 309017 309018 . 640
chrXIII 309020 309021 . 120
chrXIII 309022 309023 . 6460
chrXIII 309025 309026 . 240
chrXIII 309027 309028 . 1380
chrXIII 309038 309039 . 7280
chrXIII 309043 309044 . 180
chrXIII 309043 309044 . 140
chrXIII 309047 309048 . 240
chrXIII 309053 309054 . 960
chrXIII 309056 309057 . 200
chrXIII 309062 309063 . 1360
chrXIII 309068 309069 . 760
chrXIII 309072 309073 . 540
chrXIII 309192 309193 . 440
chrXIII 309202 309203 . 160
chrXIII 309208 309209 . 1540
chrXIII 309213 309214 . 2260
chrXIII 309223 309224 . 4480
chrXIII 309227 309228 . 120
chrXIII 309278 309279 . 180
chrXIII 309280 309281 . 140
chrXIII 309286 309287 . 160
chrXIII 309323 309324 . 760
chrXIII 309338 309339 . 1920
chrXIII 309426 309427 . 320
chrXIII 309454 309455 . 320
chrXIII 309460 309461 . 900
chrXIII 309532 309533 . 640
chrXIII 309536 309537 . 1340
chrXIII 309545 309546 . 120
chrXIII 309570 309571 . 3720
chrXIII 309582 309583 . 940
chrXIII 309585 309586 . 160
chrXIII 309591 309592 . 180
chrXIII 309599 309600 . 400
chrXIII 309608 309609 . 4620
chrXIII 309615 309616 . 680
chrXIII 309627 309628 . 180
chrXIII 309633 309634 . 1080
chrXIII 309634 309635 . 180
chrXIII 309635 309636 . 120
chrXIII 309635 309636 . 3700
chrXIII 309636 309637 . 380
chrXIII 309636 309637 . 220
chrXIII 309640 309641 . 820
chrXIII 309642 309643 . 1620
chrXIII 309642 309643 . 120
chrXIII 309644 309645 . 140
chrXIII 309648 309649 . 260
chrXIII 309650 309651 . 760
chrXIII 309650 309651 . 1180
chrXIII 309653 309654 . 1220
chrXIII 309654 309655 . 160
chrXIII 309656 309657 . 1560
chrXIII 309656 309657 . 500
chrXIII 309657 309658 . 600
chrXIII 309658 309659 . 760
chrXIII 309661 309662 . 1500
chrXIII 309667 309668 . 2360
chrXIII 309672 309673 . 740
chrXIII 309678 309679 . 1160
chrXIII 309741 309742 . 180
chrXIII 309770 309771 . 380
chrXIII 309775 309776 . 2440
chrXIII 309781 309782 . 520
chrXIII 309794 309795 . 840
chrXIII 309802 309803 . 140
chrXIII 309891 309892 . 120
chrXIII 309922 309923 . 160
chrXIII 309926 309927 . 240
chrXIII 309952 309953 . 340
chrXIII 309969 309970 . 540
chrXIII 309989 309990 . 1000
chrXIII 309998 309999 . 120
chrXIII 310001 310002 . 880
chrXIII 310064 310065 . 260
chrXIII 310135 310136 . 480
chrXIII 310193 310194 . 1560
chrXIII 310230 310231 . 2580
chrXIII 310241 310242 . 120
chrXIII 310244 310245 . 160
chrXIII 310256 310257 . 280
chrXIII 310314 310315 . 420
chrXIII 310364 310365 . 940
chrXIII 310383 310384 . 2380
chrXIII 310388 310389 . 480
chrXIII 310405 310406 . 560
chrXIII 310629 310630 . 4340
chrXIII 311065 311066 . 180
chrXIII 311094 311095 . 340
chrXIII 311233 311234 . 160
chrXIII 311247 311248 . 840
chrXIII 311262 311263 . 440
chrXIII 311280 311281 . 820
chrXIII 311582 311583 . 760
chrXIII 311654 311655 . 480
chrXIII 311914 311915 . 600
chrXIII 311949 311950 . 320
chrXIII 312049 312050 . 1940
chrXIII 312055 312056 . 120
chrXIII 312063 312064 . 160
chrXIII 312067 312068 . 940
chrXIII 312077 312078 . 200
chrXIII 312082 312083 . 120
chrXIII 312086 312087 . 120
chrXIII 312099 312100 . 140
chrXIII 312103 312104 . 2180
chrXIII 312109 312110 . 240
chrXIII 312111 312112 . 1880
chrXIII 312112 312113 . 1540
chrXIII 312112 312113 . 120
chrXIII 312113 312114 . 1800
chrXIII 312117 312118 . 940
chrXIII 312122 312123 . 7800
chrXIII 312131 312132 . 2320
chrXIII 312188 312189 . 200
chrXIII 312194 312195 . 200
chrXIII 312200 312201 . 120
chrXIII 312222 312223 . 900
chrXIII 312233 312234 . 540
chrXIII 312349 312350 . 240
chrXIII 312353 312354 . 1200
chrXIII 312366 312367 . 140
chrXIII 312373 312374 . 200
chrXIII 312535 312536 . 340
chrXIII 312557 312558 . 380
chrXIII 313185 313186 . 1440
chrXIII 313213 313214 . 2300
chrXIII 313235 313236 . 200
chrXIII 313538 313539 . 940
chrXIII 313767 313768 . 180
chrXIII 313789 313790 . 420
chrXIII 313808 313809 . 580
chrXIII 313955 313956 . 160
chrXIII 313961 313962 . 640
chrXIII 314060 314061 . 1360
chrXIII 314219 314220 . 140
chrXIII 314255 314256 . 360
chrXIII 314313 314314 . 1840
chrXIII 314348 314349 . 2260
chrXIII 314450 314451 . 480
chrXIII 314563 314564 . 560
chrXIII 314573 314574 . 280
chrXIII 314608 314609 . 1480
chrXIII 314881 314882 . 820
chrXIII 314887 314888 . 120
chrXIII 314916 314917 . 140
chrXIII 315065 315066 . 660
chrXIII 315073 315074 . 160
chrXIII 315087 315088 . 160
chrXIII 315112 315113 . 200
chrXIII 315113 315114 . 220
chrXIII 315119 315120 . 2780
chrXIII 315130 315131 . 2220
chrXIII 315147 315148 . 1220
chrXIII 315176 315177 . 2520
chrXIII 315180 315181 . 620
chrXIII 315182 315183 . 6980
chrXIII 315182 315183 . 120
chrXIII 315183 315184 . 160
chrXIII 315193 315194 . 180
chrXIII 315198 315199 . 200
chrXIII 315204 315205 . 2080
chrXIII 315231 315232 . 1140
chrXIII 315613 315614 . 220
chrXIII 315695 315696 . 180
chrXIII 315737 315738 . 160
chrXIII 316088 316089 . 180
chrXIII 316138 316139 . 140
chrXIII 316324 316325 . 320
chrXIII 316481 316482 . 200
chrXIII 316486 316487 . 420
chrXIII 316498 316499 . 1840
chrXIII 316604 316605 . 540
chrXIII 316638 316639 . 160
chrXIII 316842 316843 . 180
chrXIII 316862 316863 . 640
chrXIII 316876 316877 . 600
chrXIII 316879 316880 . 140
chrXIII 316902 316903 . 4240
chrXIII 316930 316931 . 120
chrXIII 316945 316946 . 180
chrXIII 317019 317020 . 1340
chrXIII 317113 317114 . 160
chrXIII 317150 317151 . 280
chrXIII 317175 317176 . 120
chrXIII 317180 317181 . 140
chrXIII 317402 317403 . 340
chrXIII 317406 317407 . 920
chrXIII 317483 317484 . 220
chrXIII 317501 317502 . 120
chrXIII 318490 318491 . 400
chrXIII 318495 318496 . 280
chrXIII 318505 318506 . 120
chrXIII 318513 318514 . 120
chrXIII 318521 318522 . 580
chrXIII 318522 318523 . 2420
chrXIII 318533 318534 . 160
chrXIII 318557 318558 . 120
chrXIII 318575 318576 . 120
chrXIII 318575 318576 . 120
chrXIII 318576 318577 . 120
chrXIII 318578 318579 . 1660
chrXIII 318587 318588 . 660
chrXIII 318590 318591 . 240
chrXIII 318604 318605 . 1740
chrXIII 318607 318608 . 160
chrXIII 318610 318611 . 1800
chrXIII 318611 318612 . 240
chrXIII 318612 318613 . 120
chrXIII 318625 318626 . 140
chrXIII 318628 318629 . 740
chrXIII 318628 318629 . 340
chrXIII 318649 318650 . 2300
chrXIII 318782 318783 . 120
chrXIII 318786 318787 . 240
chrXIII 318807 318808 . 360
chrXIII 319625 319626 . 1100
chrXIII 319876 319877 . 1840
chrXIII 319989 319990 . 1640
chrXIII 320161 320162 . 120
chrXIII 320250 320251 . 140
chrXIII 320362 320363 . 880
chrXIII 320378 320379 . 920
chrXIII 320420 320421 . 720
chrXIII 320556 320557 . 360
chrXIII 320561 320562 . 1580
chrXIII 320562 320563 . 160
chrXIII 320562 320563 . 140
chrXIII 320576 320577 . 920
chrXIII 320579 320580 . 160
chrXIII 320582 320583 . 760
chrXIII 320591 320592 . 800
chrXIII 320598 320599 . 1040
chrXIII 320643 320644 . 140
chrXIII 320750 320751 . 280
chrXIII 320758 320759 . 360
chrXIII 320767 320768 . 1000
chrXIII 320785 320786 . 2240
chrXIII 320917 320918 . 200
chrXIII 320933 320934 . 3020
chrXIII 320948 320949 . 2100
chrXIII 320955 320956 . 4700
chrXIII 320962 320963 . 120
chrXIII 320974 320975 . 5360
chrXIII 321065 321066 . 240
chrXIII 321115 321116 . 600
chrXIII 321122 321123 . 1800
chrXIII 321129 321130 . 2040
chrXIII 321192 321193 . 120
chrXIII 321321 321322 . 120
chrXIII 321404 321405 . 120
chrXIII 321412 321413 . 280
chrXIII 321544 321545 . 640
chrXIII 321557 321558 . 160
chrXIII 321566 321567 . 180
chrXIII 321733 321734 . 200
chrXIII 321747 321748 . 680
chrXIII 321757 321758 . 240
chrXIII 321763 321764 . 460
chrXIII 321769 321770 . 120
chrXIII 321806 321807 . 140
chrXIII 321830 321831 . 1080
chrXIII 321830 321831 . 120
chrXIII 321839 321840 . 120
chrXIII 321842 321843 . 160
chrXIII 321868 321869 . 480
chrXIII 321868 321869 . 120
chrXIII 321869 321870 . 120
chrXIII 322048 322049 . 180
chrXIII 322177 322178 . 540
chrXIII 322197 322198 . 1000
chrXIII 322324 322325 . 120
chrXIII 322536 322537 . 960
chrXIII 322672 322673 . 280
chrXIII 322875 322876 . 540
chrXIII 323176 323177 . 240
chrXIII 323181 323182 . 780
chrXIII 323193 323194 . 220
chrXIII 323195 323196 . 160
chrXIII 323215 323216 . 700
chrXIII 323248 323249 . 240
chrXIII 323571 323572 . 260
chrXIII 323575 323576 . 120
chrXIII 323580 323581 . 120
chrXIII 323581 323582 . 160
chrXIII 323581 323582 . 1920
chrXIII 323737 323738 . 160
chrXIII 323776 323777 . 380
chrXIII 323846 323847 . 1820
chrXIII 323944 323945 . 120
chrXIII 324084 324085 . 120
chrXIII 324290 324291 . 420
chrXIII 324293 324294 . 160
chrXIII 324296 324297 . 920
chrXIII 324467 324468 . 120
chrXIII 325468 325469 . 200
chrXIII 325490 325491 . 140
chrXIII 325619 325620 . 120
chrXIII 325631 325632 . 120
chrXIII 325634 325635 . 120
chrXIII 325637 325638 . 180
chrXIII 325640 325641 . 340
chrXIII 325647 325648 . 180
chrXIII 325648 325649 . 120
chrXIII 325659 325660 . 140
chrXIII 325664 325665 . 240
chrXIII 325665 325666 . 160
chrXIII 325709 325710 . 740
chrXIII 325712 325713 . 120
chrXIII 325714 325715 . 1960
chrXIII 325715 325716 . 420
chrXIII 325716 325717 . 4060
chrXIII 325720 325721 . 120
chrXIII 325725 325726 . 2180
chrXIII 325731 325732 . 220
chrXIII 325747 325748 . 400
chrXIII 325753 325754 . 120
chrXIII 325770 325771 . 220
chrXIII 325913 325914 . 560
chrXIII 325913 325914 . 200
chrXIII 325930 325931 . 1120
chrXIII 325944 325945 . 900
chrXIII 326228 326229 . 340
chrXIII 326272 326273 . 200
chrXIII 326279 326280 . 140
chrXIII 326472 326473 . 580
chrXIII 326962 326963 . 340
chrXIII 326995 326996 . 120
chrXIII 327052 327053 . 180
chrXIII 327135 327136 . 880
chrXIII 327155 327156 . 140
chrXIII 327182 327183 . 140
chrXIII 327198 327199 . 180
chrXIII 327270 327271 . 1240
chrXIII 327320 327321 . 140
chrXIII 327356 327357 . 380
chrXIII 327369 327370 . 540
chrXIII 327399 327400 . 140
chrXIII 327422 327423 . 4680
chrXIII 327462 327463 . 120
chrXIII 328618 328619 . 120
chrXIII 328728 328729 . 360
chrXIII 328742 328743 . 140
chrXIII 329202 329203 . 160
chrXIII 329628 329629 . 160
chrXIII 329936 329937 . 240
chrXIII 330255 330256 . 3400
chrXIII 330294 330295 . 480
chrXIII 330309 330310 . 2920
chrXIII 330320 330321 . 880
chrXIII 330323 330324 . 780
chrXIII 330341 330342 . 160
chrXIII 330365 330366 . 3000
chrXIII 330369 330370 . 120
chrXIII 330388 330389 . 1080
chrXIII 330396 330397 . 180
chrXIII 330403 330404 . 680
chrXIII 330489 330490 . 520
chrXIII 330555 330556 . 140
chrXIII 330577 330578 . 1300
chrXIII 330607 330608 . 1140
chrXIII 330661 330662 . 200
chrXIII 330884 330885 . 340
chrXIII 330919 330920 . 1160
chrXIII 331033 331034 . 180
chrXIII 331443 331444 . 1120
chrXIII 331631 331632 . 1960
chrXIII 331792 331793 . 260
chrXIII 331973 331974 . 120
chrXIII 331990 331991 . 160
chrXIII 331995 331996 . 180
chrXIII 332006 332007 . 120
chrXIII 332144 332145 . 240
chrXIII 333019 333020 . 3240
chrXIII 333058 333059 . 540
chrXIII 333146 333147 . 200
chrXIII 333397 333398 . 700
chrXIII 334412 334413 . 200
chrXIII 334729 334730 . 140
chrXIII 334774 334775 . 200
chrXIII 334901 334902 . 140
chrXIII 334907 334908 . 240
chrXIII 334915 334916 . 180
chrXIII 334920 334921 . 180
chrXIII 334922 334923 . 280
chrXIII 334932 334933 . 460
chrXIII 334933 334934 . 400
chrXIII 334942 334943 . 340
chrXIII 334944 334945 . 440
chrXIII 334945 334946 . 120
chrXIII 334946 334947 . 300
chrXIII 334946 334947 . 1400
chrXIII 334960 334961 . 180
chrXIII 334980 334981 . 300
chrXIII 334999 335000 . 260
chrXIII 335002 335003 . 120
chrXIII 335072 335073 . 120
chrXIII 335124 335125 . 2320
chrXIII 335155 335156 . 200
chrXIII 335459 335460 . 620
chrXIII 335496 335497 . 120
chrXIII 335627 335628 . 160
chrXIII 336211 336212 . 300
chrXIII 336404 336405 . 300
chrXIII 336886 336887 . 380
chrXIII 337111 337112 . 160
chrXIII 337244 337245 . 2000
chrXIII 337399 337400 . 640
chrXIII 337400 337401 . 120
chrXIII 337400 337401 . 120
chrXIII 337402 337403 . 120
chrXIII 337408 337409 . 1420
chrXIII 337413 337414 . 1320
chrXIII 337442 337443 . 140
chrXIII 337443 337444 . 120
chrXIII 337569 337570 . 200
chrXIII 337573 337574 . 400
chrXIII 337603 337604 . 360
chrXIII 337604 337605 . 320
chrXIII 337608 337609 . 140
chrXIII 337609 337610 . 360
chrXIII 337611 337612 . 420
chrXIII 337617 337618 . 160
chrXIII 337671 337672 . 320
chrXIII 337680 337681 . 180
chrXIII 337690 337691 . 220
chrXIII 337694 337695 . 180
chrXIII 337700 337701 . 280
chrXIII 337718 337719 . 140
chrXIII 339357 339358 . 400
chrXIII 339462 339463 . 2540
chrXIII 339534 339535 . 140
chrXIII 339544 339545 . 580
chrXIII 339697 339698 . 600
chrXIII 339707 339708 . 140
chrXIII 339722 339723 . 220
chrXIII 339864 339865 . 780
chrXIII 339890 339891 . 200
chrXIII 340066 340067 . 1420
chrXIII 340291 340292 . 120
chrXIII 340363 340364 . 200
chrXIII 340366 340367 . 140
chrXIII 340367 340368 . 840
chrXIII 340367 340368 . 700
chrXIII 340430 340431 . 1800
chrXIII 340553 340554 . 1480
chrXIII 340583 340584 . 1080
chrXIII 340597 340598 . 1580
chrXIII 340616 340617 . 140
chrXIII 340740 340741 . 220
chrXIII 340758 340759 . 420
chrXIII 340782 340783 . 140
chrXIII 340789 340790 . 200
chrXIII 340799 340800 . 140
chrXIII 340946 340947 . 2480
chrXIII 340954 340955 . 240
chrXIII 340959 340960 . 580
chrXIII 340959 340960 . 120
chrXIII 340960 340961 . 160
chrXIII 340960 340961 . 140
chrXIII 340976 340977 . 280
chrXIII 340977 340978 . 140
chrXIII 340979 340980 . 260
chrXIII 340983 340984 . 420
chrXIII 340987 340988 . 120
chrXIII 340990 340991 . 160
chrXIII 340990 340991 . 180
chrXIII 340998 340999 . 120
chrXIII 341014 341015 . 6140
chrXIII 341020 341021 . 260
chrXIII 341025 341026 . 160
chrXIII 341055 341056 . 540
chrXIII 341073 341074 . 120
chrXIII 341076 341077 . 120
chrXIII 341082 341083 . 120
chrXIII 341086 341087 . 180
chrXIII 341094 341095 . 720
chrXIII 341109 341110 . 420
chrXIII 341260 341261 . 360
chrXIII 341272 341273 . 2540
chrXIII 341597 341598 . 120
chrXIII 341603 341604 . 3660
chrXIII 341873 341874 . 760
chrXIII 341965 341966 . 180
chrXIII 341983 341984 . 540
chrXIII 342208 342209 . 140
chrXIII 342981 342982 . 540
chrXIII 343053 343054 . 120
chrXIII 343076 343077 . 380
chrXIII 343080 343081 . 680
chrXIII 343433 343434 . 200
chrXIII 343565 343566 . 120
chrXIII 343644 343645 . 2440
chrXIII 343656 343657 . 200
chrXIII 343676 343677 . 720
chrXIII 343694 343695 . 180
chrXIII 343698 343699 . 120
chrXIII 343707 343708 . 1780
chrXIII 343729 343730 . 500
chrXIII 343869 343870 . 180
chrXIII 343986 343987 . 120
chrXIII 344014 344015 . 140
chrXIII 344215 344216 . 660
chrXIII 344232 344233 . 180
chrXIII 344237 344238 . 2580
chrXIII 344243 344244 . 480
chrXIII 344270 344271 . 240
chrXIII 344278 344279 . 2120
chrXIII 344284 344285 . 820
chrXIII 344307 344308 . 120
chrXIII 344438 344439 . 920
chrXIII 344576 344577 . 340
chrXIII 344750 344751 . 200
chrXIII 344757 344758 . 160
chrXIII 344764 344765 . 200
chrXIII 344766 344767 . 920
chrXIII 344775 344776 . 1260
chrXIII 344783 344784 . 140
chrXIII 344814 344815 . 160
chrXIII 344836 344837 . 1520
chrXIII 344841 344842 . 4440
chrXIII 344865 344866 . 1500
chrXIII 345027 345028 . 220
chrXIII 345040 345041 . 560
chrXIII 345310 345311 . 220
chrXIII 345367 345368 . 500
chrXIII 345395 345396 . 2700
chrXIII 345542 345543 . 180
chrXIII 345989 345990 . 260
chrXIII 346018 346019 . 5380
chrXIII 346236 346237 . 1120
chrXIII 346236 346237 . 1780
chrXIII 346616 346617 . 7560
chrXIII 346646 346647 . 120
chrXIII 346805 346806 . 440
chrXIII 346837 346838 . 620
chrXIII 346888 346889 . 220
chrXIII 346983 346984 . 180
chrXIII 346997 346998 . 120
chrXIII 347011 347012 . 160
chrXIII 347029 347030 . 300
chrXIII 347036 347037 . 240
chrXIII 347039 347040 . 140
chrXIII 347072 347073 . 240
chrXIII 347072 347073 . 140
chrXIII 347114 347115 . 700
chrXIII 347130 347131 . 180
chrXIII 347148 347149 . 140
chrXIII 347165 347166 . 1420
chrXIII 347171 347172 . 120
chrXIII 347199 347200 . 140
chrXIII 347210 347211 . 180
chrXIII 347226 347227 . 1060
chrXIII 347242 347243 . 120
chrXIII 347252 347253 . 120
chrXIII 347282 347283 . 720
chrXIII 347300 347301 . 1700
chrXIII 347308 347309 . 240
chrXIII 347312 347313 . 120
chrXIII 347330 347331 . 500
chrXIII 347332 347333 . 1200
chrXIII 347341 347342 . 540
chrXIII 347351 347352 . 260
chrXIII 347366 347367 . 320
chrXIII 347372 347373 . 640
chrXIII 347384 347385 . 260
chrXIII 347394 347395 . 240
chrXIII 347405 347406 . 140
chrXIII 347447 347448 . 140
chrXIII 347457 347458 . 240
chrXIII 347464 347465 . 2040
chrXIII 347476 347477 . 1680
chrXIII 347499 347500 . 280
chrXIII 348299 348300 . 580
chrXIII 348310 348311 . 540
chrXIII 348316 348317 . 4840
chrXIII 348373 348374 . 160
chrXIII 348380 348381 . 1820
chrXIII 348390 348391 . 340
chrXIII 348396 348397 . 180
chrXIII 348399 348400 . 140
chrXIII 348409 348410 . 360
chrXIII 348421 348422 . 280
chrXIII 348433 348434 . 220
chrXIII 348462 348463 . 120
chrXIII 348606 348607 . 860
chrXIII 348772 348773 . 300
chrXIII 348793 348794 . 1420
chrXIII 348799 348800 . 120
chrXIII 348822 348823 . 360
chrXIII 348837 348838 . 420
chrXIII 348980 348981 . 560
chrXIII 349157 349158 . 320
chrXIII 349162 349163 . 140
chrXIII 349163 349164 . 2080
chrXIII 349163 349164 . 1560
chrXIII 349165 349166 . 140
chrXIII 349308 349309 . 440
chrXIII 349381 349382 . 720
chrXIII 349503 349504 . 600
chrXIII 349652 349653 . 120
chrXIII 349653 349654 . 940
chrXIII 349653 349654 . 360
chrXIII 349668 349669 . 300
chrXIII 349674 349675 . 160
chrXIII 349705 349706 . 280
chrXIII 349717 349718 . 120
chrXIII 349765 349766 . 300
chrXIII 349916 349917 . 900
chrXIII 349917 349918 . 380
chrXIII 349920 349921 . 240
chrXIII 349924 349925 . 220
chrXIII 349928 349929 . 180
chrXIII 349937 349938 . 780
chrXIII 349939 349940 . 120
chrXIII 349940 349941 . 600
chrXIII 349940 349941 . 860
chrXIII 349956 349957 . 160
chrXIII 349958 349959 . 480
chrXIII 349967 349968 . 680
chrXIII 350009 350010 . 220
chrXIII 350027 350028 . 240
chrXIII 350039 350040 . 260
chrXIII 350156 350157 . 2240
chrXIII 350184 350185 . 120
chrXIII 350186 350187 . 680
chrXIII 350216 350217 . 260
chrXIII 350248 350249 . 1060
chrXIII 350255 350256 . 120
chrXIII 350256 350257 . 800
chrXIII 350256 350257 . 440
chrXIII 350264 350265 . 2340
chrXIII 350267 350268 . 3140
chrXIII 350290 350291 . 420
chrXIII 350430 350431 . 380
chrXIII 350443 350444 . 2340
chrXIII 350474 350475 . 900
chrXIII 350484 350485 . 560
chrXIII 350505 350506 . 1380
chrXIII 350720 350721 . 160
chrXIII 350752 350753 . 420
chrXIII 350754 350755 . 160
chrXIII 350806 350807 . 140
chrXIII 350820 350821 . 780
chrXIII 350850 350851 . 160
chrXIII 350989 350990 . 240
chrXIII 351198 351199 . 4800
chrXIII 351204 351205 . 120
chrXIII 351342 351343 . 180
chrXIII 351358 351359 . 200
chrXIII 351393 351394 . 580
chrXIII 351491 351492 . 120
chrXIII 351677 351678 . 260
chrXIII 351712 351713 . 340
chrXIII 351720 351721 . 460
chrXIII 351725 351726 . 180
chrXIII 351868 351869 . 2480
chrXIII 352013 352014 . 380
chrXIII 352039 352040 . 240
chrXIII 352068 352069 . 200
chrXIII 352106 352107 . 840
chrXIII 352191 352192 . 140
chrXIII 352196 352197 . 200
chrXIII 352215 352216 . 340
chrXIII 352302 352303 . 2300
chrXIII 352313 352314 . 860
chrXIII 352325 352326 . 120
chrXIII 352330 352331 . 280
chrXIII 352334 352335 . 960
chrXIII 352390 352391 . 180
chrXIII 352395 352396 . 140
chrXIII 352402 352403 . 2040
chrXIII 352416 352417 . 320
chrXIII 352416 352417 . 540
chrXIII 352418 352419 . 280
chrXIII 352418 352419 . 120
chrXIII 352419 352420 . 440
chrXIII 352427 352428 . 380
chrXIII 352429 352430 . 440
chrXIII 352429 352430 . 180
chrXIII 352430 352431 . 120
chrXIII 352430 352431 . 140
chrXIII 352431 352432 . 140
chrXIII 352431 352432 . 1220
chrXIII 352433 352434 . 120
chrXIII 352435 352436 . 680
chrXIII 352441 352442 . 1060
chrXIII 352445 352446 . 180
chrXIII 352450 352451 . 120
chrXIII 352453 352454 . 200
chrXIII 352456 352457 . 260
chrXIII 352484 352485 . 220
chrXIII 352489 352490 . 120
chrXIII 352522 352523 . 1640
chrXIII 352531 352532 . 400
chrXIII 352621 352622 . 620
chrXIII 352642 352643 . 300
chrXIII 352670 352671 . 140
chrXIII 352673 352674 . 620
chrXIII 352713 352714 . 160
chrXIII 352718 352719 . 240
chrXIII 352801 352802 . 1020
chrXIII 352824 352825 . 1720
chrXIII 352842 352843 . 160
chrXIII 352856 352857 . 420
chrXIII 352884 352885 . 120
chrXIII 352942 352943 . 540
chrXIII 352944 352945 . 1460
chrXIII 352992 352993 . 500
chrXIII 352997 352998 . 180
chrXIII 353001 353002 . 1360
chrXIII 353009 353010 . 120
chrXIII 353010 353011 . 500
chrXIII 353010 353011 . 2200
chrXIII 353024 353025 . 1160
chrXIII 353033 353034 . 580
chrXIII 353052 353053 . 520
chrXIII 353072 353073 . 120
chrXIII 353074 353075 . 680
chrXIII 353083 353084 . 900
chrXIII 353086 353087 . 740
chrXIII 353096 353097 . 200
chrXIII 353100 353101 . 740
chrXIII 353109 353110 . 160
chrXIII 353119 353120 . 780
chrXIII 353129 353130 . 1680
chrXIII 353145 353146 . 220
chrXIII 353163 353164 . 300
chrXIII 353169 353170 . 120
chrXIII 353178 353179 . 180
chrXIII 353196 353197 . 2120
chrXIII 353200 353201 . 120
chrXIII 353206 353207 . 120
chrXIII 353221 353222 . 440
chrXIII 353262 353263 . 280
chrXIII 353273 353274 . 280
chrXIII 353284 353285 . 120
chrXIII 353298 353299 . 1420
chrXIII 353301 353302 . 320
chrXIII 353312 353313 . 200
chrXIII 353315 353316 . 220
chrXIII 353320 353321 . 140
chrXIII 353325 353326 . 120
chrXIII 353328 353329 . 200
chrXIII 353337 353338 . 240
chrXIII 353355 353356 . 140
chrXIII 353357 353358 . 1240
chrXIII 353375 353376 . 120
chrXIII 353375 353376 . 1300
chrXIII 353376 353377 . 160
chrXIII 353376 353377 . 240
chrXIII 353378 353379 . 140
chrXIII 353391 353392 . 120
chrXIII 353392 353393 . 140
chrXIII 353392 353393 . 960
chrXIII 353395 353396 . 160
chrXIII 353413 353414 . 140
chrXIII 353414 353415 . 180
chrXIII 353414 353415 . 2020
chrXIII 353415 353416 . 120
chrXIII 353419 353420 . 240
chrXIII 353421 353422 . 220
chrXIII 353431 353432 . 120
chrXIII 353463 353464 . 120
chrXIII 353467 353468 . 180
chrXIII 353475 353476 . 220
chrXIII 353488 353489 . 120
chrXIII 353567 353568 . 1220
chrXIII 353693 353694 . 1080
chrXIII 353721 353722 . 260
chrXIII 353744 353745 . 180
chrXIII 353784 353785 . 1940
chrXIII 353790 353791 . 120
chrXIII 353796 353797 . 120
chrXIII 354544 354545 . 1160
chrXIII 354607 354608 . 140
chrXIII 354770 354771 . 120
chrXIII 354965 354966 . 160
chrXIII 354971 354972 . 120
chrXIII 354974 354975 . 120
chrXIII 355169 355170 . 2160
chrXIII 355178 355179 . 380
chrXIII 355184 355185 . 5160
chrXIII 355201 355202 . 2400
chrXIII 355250 355251 . 260
chrXIII 355253 355254 . 2420
chrXIII 355281 355282 . 1860
chrXIII 355285 355286 . 440
chrXIII 355303 355304 . 460
chrXIII 355500 355501 . 580
chrXIII 355504 355505 . 500
chrXIII 355511 355512 . 120
chrXIII 355642 355643 . 120
chrXIII 355648 355649 . 5420
chrXIII 355837 355838 . 120
chrXIII 355991 355992 . 180
chrXIII 355998 355999 . 200
chrXIII 355999 356000 . 180
chrXIII 356031 356032 . 220
chrXIII 356408 356409 . 120
chrXIII 356536 356537 . 120
chrXIII 356554 356555 . 380
chrXIII 356569 356570 . 380
chrXIII 356698 356699 . 2200
chrXIII 356722 356723 . 2960
chrXIII 356733 356734 . 120
chrXIII 356764 356765 . 720
chrXIII 357079 357080 . 360
chrXIII 358382 358383 . 640
chrXIII 358941 358942 . 120
chrXIII 358945 358946 . 120
chrXIII 361301 361302 . 1300
chrXIII 361620 361621 . 520
chrXIII 361632 361633 . 1160
chrXIII 361657 361658 . 120
chrXIII 361997 361998 . 120
chrXIII 362000 362001 . 460
chrXIII 362073 362074 . 140
chrXIII 362073 362074 . 340
chrXIII 362109 362110 . 120
chrXIII 362504 362505 . 380
chrXIII 362526 362527 . 1080
chrXIII 362940 362941 . 1320
chrXIII 362941 362942 . 160
chrXIII 362945 362946 . 440
chrXIII 362948 362949 . 400
chrXIII 362963 362964 . 3820
chrXIII 362972 362973 . 120
chrXIII 362983 362984 . 180
chrXIII 362985 362986 . 1560
chrXIII 362996 362997 . 2900
chrXIII 363004 363005 . 2560
chrXIII 363080 363081 . 280
chrXIII 363085 363086 . 420
chrXIII 363085 363086 . 460
chrXIII 363096 363097 . 120
chrXIII 363097 363098 . 460
chrXIII 363105 363106 . 1300
chrXIII 363106 363107 . 5860
chrXIII 363107 363108 . 120
chrXIII 363108 363109 . 120
chrXIII 363173 363174 . 160
chrXIII 363181 363182 . 2680
chrXIII 363202 363203 . 320
chrXIII 363213 363214 . 320
chrXIII 363368 363369 . 780
chrXIII 363371 363372 . 880
chrXIII 363409 363410 . 300
chrXIII 363523 363524 . 120
chrXIII 363790 363791 . 180
chrXIII 363859 363860 . 140
chrXIII 364038 364039 . 440
chrXIII 365669 365670 . 120
chrXIII 366485 366486 . 160
chrXIII 366618 366619 . 220
chrXIII 366643 366644 . 120
chrXIII 366650 366651 . 300
chrXIII 366773 366774 . 1600
chrXIII 366779 366780 . 120
chrXIII 366795 366796 . 140
chrXIII 366798 366799 . 1840
chrXIII 366801 366802 . 220
chrXIII 366804 366805 . 2460
chrXIII 366819 366820 . 120
chrXIII 366830 366831 . 10380
chrXIII 366832 366833 . 680
chrXIII 366850 366851 . 1320
chrXIII 366885 366886 . 400
chrXIII 366889 366890 . 2800
chrXIII 366897 366898 . 2840
chrXIII 366930 366931 . 160
chrXIII 367491 367492 . 120
chrXIII 368028 368029 . 180
chrXIII 370567 370568 . 280
chrXIII 370586 370587 . 1300
chrXIII 370592 370593 . 820
chrXIII 370603 370604 . 1460
chrXIII 370603 370604 . 200
chrXIII 370605 370606 . 280
chrXIII 370610 370611 . 660
chrXIII 370686 370687 . 820
chrXIII 370710 370711 . 240
chrXIII 370725 370726 . 2920
chrXIII 370738 370739 . 260
chrXIII 370749 370750 . 320
chrXIII 370755 370756 . 760
chrXIII 370891 370892 . 300
chrXIII 370933 370934 . 320
chrXIII 370953 370954 . 2240
chrXIII 370995 370996 . 220
chrXIII 371003 371004 . 220
chrXIII 371103 371104 . 600
chrXIII 371138 371139 . 460
chrXIII 371158 371159 . 600
chrXIII 371199 371200 . 700
chrXIII 371208 371209 . 120
chrXIII 371237 371238 . 160
chrXIII 371334 371335 . 140
chrXIII 371399 371400 . 120
chrXIII 371441 371442 . 520
chrXIII 371483 371484 . 340
chrXIII 371517 371518 . 1120
chrXIII 371555 371556 . 680
chrXIII 371560 371561 . 380
chrXIII 371605 371606 . 220
chrXIII 371620 371621 . 160
chrXIII 371658 371659 . 120
chrXIII 371776 371777 . 1340
chrXIII 371781 371782 . 4220
chrXIII 371906 371907 . 660
chrXIII 372057 372058 . 160
chrXIII 372092 372093 . 700
chrXIII 372162 372163 . 120
chrXIII 372170 372171 . 1020
chrXIII 372281 372282 . 120
chrXIII 372339 372340 . 420
chrXIII 372416 372417 . 580
chrXIII 372419 372420 . 720
chrXIII 372427 372428 . 1900
chrXIII 372431 372432 . 4280
chrXIII 372577 372578 . 160
chrXIII 372584 372585 . 120
chrXIII 372588 372589 . 180
chrXIII 372592 372593 . 140
chrXIII 372597 372598 . 1540
chrXIII 372604 372605 . 1080
chrXIII 372608 372609 . 180
chrXIII 372613 372614 . 120
chrXIII 372616 372617 . 1980
chrXIII 372758 372759 . 120
chrXIII 378628 378629 . 140
chrXIII 378693 378694 . 940
chrXIII 378890 378891 . 120
chrXIII 379158 379159 . 120
chrXIII 379177 379178 . 1360
chrXIII 379180 379181 . 860
chrXIII 379183 379184 . 140
chrXIII 379194 379195 . 4440
chrXIII 379227 379228 . 3180
chrXIII 379236 379237 . 140
chrXIII 379247 379248 . 1320
chrXIII 379252 379253 . 440
chrXIII 379263 379264 . 140
chrXIII 379284 379285 . 220
chrXIII 379345 379346 . 160
chrXIII 379348 379349 . 140
chrXIII 379349 379350 . 440
chrXIII 379354 379355 . 400
chrXIII 379364 379365 . 220
chrXIII 379367 379368 . 380
chrXIII 379373 379374 . 120
chrXIII 379472 379473 . 1020
chrXIII 379475 379476 . 140
chrXIII 379478 379479 . 460
chrXIII 379480 379481 . 240
chrXIII 379481 379482 . 1240
chrXIII 379489 379490 . 120
chrXIII 379491 379492 . 260
chrXIII 379504 379505 . 1520
chrXIII 379802 379803 . 280
chrXIII 380118 380119 . 140
chrXIII 380330 380331 . 240
chrXIII 380410 380411 . 280
chrXIII 380459 380460 . 2140
chrXIII 380906 380907 . 280
chrXIII 380909 380910 . 240
chrXIII 381033 381034 . 2940
chrXIII 381748 381749 . 120
chrXIII 381751 381752 . 140
chrXIII 382333 382334 . 2620
chrXIII 382444 382445 . 180
chrXIII 382772 382773 . 120
chrXIII 382802 382803 . 120
chrXIII 382804 382805 . 220
chrXIII 382820 382821 . 300
chrXIII 382929 382930 . 2240
chrXIII 382990 382991 . 160
chrXIII 383018 383019 . 1980
chrXIII 383024 383025 . 180
chrXIII 383026 383027 . 120
chrXIII 383031 383032 . 1420
chrXIII 383059 383060 . 180
chrXIII 383066 383067 . 180
chrXIII 383068 383069 . 280
chrXIII 383074 383075 . 520
chrXIII 383210 383211 . 3560
chrXIII 383229 383230 . 520
chrXIII 383359 383360 . 1000
chrXIII 383365 383366 . 200
chrXIII 383406 383407 . 1840
chrXIII 384014 384015 . 420
chrXIII 384032 384033 . 2700
chrXIII 384380 384381 . 140
chrXIII 384409 384410 . 220
chrXIII 384531 384532 . 1540
chrXIII 384570 384571 . 340
chrXIII 384584 384585 . 340
chrXIII 385025 385026 . 200
chrXIII 385071 385072 . 3160
chrXIII 385115 385116 . 360
chrXIII 385374 385375 . 680
chrXIII 385399 385400 . 500
chrXIII 385449 385450 . 340
chrXIII 385459 385460 . 140
chrXIII 385651 385652 . 260
chrXIII 385802 385803 . 160
chrXIII 385826 385827 . 420
chrXIII 386016 386017 . 200
chrXIII 386094 386095 . 440
chrXIII 386139 386140 . 440
chrXIII 386154 386155 . 340
chrXIII 386184 386185 . 120
chrXIII 386232 386233 . 5860
chrXIII 386238 386239 . 120
chrXIII 386397 386398 . 340
chrXIII 386402 386403 . 280
chrXIII 386712 386713 . 200
chrXIII 386877 386878 . 14300
chrXIII 386884 386885 . 120
chrXIII 386909 386910 . 2160
chrXIII 386915 386916 . 260
chrXIII 386916 386917 . 880
chrXIII 386921 386922 . 860
chrXIII 386923 386924 . 3680
chrXIII 386929 386930 . 220
chrXIII 386938 386939 . 820
chrXIII 387122 387123 . 140
chrXIII 387128 387129 . 360
chrXIII 387136 387137 . 200
chrXIII 387141 387142 . 120
chrXIII 387142 387143 . 220
chrXIII 387142 387143 . 120
chrXIII 387148 387149 . 220
chrXIII 387155 387156 . 240
chrXIII 387166 387167 . 420
chrXIII 387169 387170 . 140
chrXIII 387169 387170 . 160
chrXIII 387176 387177 . 940
chrXIII 387176 387177 . 120
chrXIII 387178 387179 . 120
chrXIII 387195 387196 . 280
chrXIII 387228 387229 . 260
chrXIII 387336 387337 . 220
chrXIII 387379 387380 . 300
chrXIII 387384 387385 . 420
chrXIII 387555 387556 . 180
chrXIII 387574 387575 . 600
chrXIII 387578 387579 . 140
chrXIII 387596 387597 . 140
chrXIII 387783 387784 . 120
chrXIII 387791 387792 . 220
chrXIII 387814 387815 . 640
chrXIII 387814 387815 . 120
chrXIII 387831 387832 . 680
chrXIII 387839 387840 . 380
chrXIII 387853 387854 . 160
chrXIII 387861 387862 . 600
chrXIII 387883 387884 . 940
chrXIII 387909 387910 . 240
chrXIII 387996 387997 . 240
chrXIII 387999 388000 . 240
chrXIII 388039 388040 . 140
chrXIII 388074 388075 . 520
chrXIII 388081 388082 . 120
chrXIII 388082 388083 . 220
chrXIII 388085 388086 . 140
chrXIII 388087 388088 . 1220
chrXIII 388088 388089 . 440
chrXIII 388088 388089 . 120
chrXIII 388089 388090 . 140
chrXIII 388095 388096 . 240
chrXIII 388108 388109 . 980
chrXIII 388129 388130 . 460
chrXIII 388134 388135 . 120
chrXIII 388143 388144 . 520
chrXIII 388144 388145 . 660
chrXIII 388151 388152 . 560
chrXIII 388154 388155 . 140
chrXIII 388159 388160 . 820
chrXIII 388164 388165 . 120
chrXIII 388184 388185 . 120
chrXIII 388190 388191 . 720
chrXIII 388197 388198 . 120
chrXIII 388212 388213 . 440
chrXIII 388225 388226 . 1680
chrXIII 388240 388241 . 120
chrXIII 388289 388290 . 460
chrXIII 388305 388306 . 540
chrXIII 388332 388333 . 120
chrXIII 388338 388339 . 1480
chrXIII 388389 388390 . 260
chrXIII 388393 388394 . 380
chrXIII 388401 388402 . 160
chrXIII 388411 388412 . 320
chrXIII 388415 388416 . 380
chrXIII 388437 388438 . 460
chrXIII 388458 388459 . 780
chrXIII 388461 388462 . 560
chrXIII 388473 388474 . 1520
chrXIII 388516 388517 . 1000
chrXIII 388528 388529 . 120
chrXIII 388546 388547 . 2560
chrXIII 388559 388560 . 160
chrXIII 388564 388565 . 480
chrXIII 388566 388567 . 120
chrXIII 388580 388581 . 740
chrXIII 388589 388590 . 2480
chrXIII 388596 388597 . 140
chrXIII 388629 388630 . 180
chrXIII 388647 388648 . 420
chrXIII 388653 388654 . 2920
chrXIII 388674 388675 . 140
chrXIII 388768 388769 . 280
chrXIII 389148 389149 . 320
chrXIII 389310 389311 . 920
chrXIII 390576 390577 . 240
chrXIII 390741 390742 . 280
chrXIII 390752 390753 . 560
chrXIII 390806 390807 . 360
chrXIII 390820 390821 . 560
chrXIII 390820 390821 . 120
chrXIII 390931 390932 . 1820
chrXIII 390938 390939 . 200
chrXIII 390949 390950 . 1200
chrXIII 390962 390963 . 120
chrXIII 390968 390969 . 120
chrXIII 390990 390991 . 160
chrXIII 390993 390994 . 480
chrXIII 391010 391011 . 180
chrXIII 391012 391013 . 740
chrXIII 391025 391026 . 180
chrXIII 391029 391030 . 280
chrXIII 391075 391076 . 380
chrXIII 391712 391713 . 240
chrXIII 391715 391716 . 120
chrXIII 392397 392398 . 280
chrXIII 392561 392562 . 120
chrXIII 392583 392584 . 260
chrXIII 392585 392586 . 500
chrXIII 392596 392597 . 680
chrXIII 392644 392645 . 220
chrXIII 392655 392656 . 580
chrXIII 392662 392663 . 240
chrXIII 392665 392666 . 240
chrXIII 392668 392669 . 120
chrXIII 392673 392674 . 360
chrXIII 392688 392689 . 1660
chrXIII 392703 392704 . 300
chrXIII 393697 393698 . 120
chrXIII 394885 394886 . 260
chrXIII 394901 394902 . 120
chrXIII 394915 394916 . 360
chrXIII 396446 396447 . 180
chrXIII 396452 396453 . 320
chrXIII 396461 396462 . 1460
chrXIII 396478 396479 . 1000
chrXIII 396517 396518 . 400
chrXIII 396531 396532 . 180
chrXIII 396534 396535 . 280
chrXIII 396535 396536 . 300
chrXIII 396539 396540 . 240
chrXIII 396560 396561 . 620
chrXIII 396612 396613 . 780
chrXIII 396687 396688 . 140
chrXIII 396692 396693 . 680
chrXIII 396697 396698 . 180
chrXIII 396705 396706 . 2160
chrXIII 396910 396911 . 180
chrXIII 396923 396924 . 1000
chrXIII 396928 396929 . 4560
chrXIII 396936 396937 . 260
chrXIII 396937 396938 . 400
chrXIII 396949 396950 . 560
chrXIII 396955 396956 . 500
chrXIII 396977 396978 . 2320
chrXIII 396985 396986 . 1180
chrXIII 396989 396990 . 320
chrXIII 396991 396992 . 1220
chrXIII 396992 396993 . 1320
chrXIII 396993 396994 . 120
chrXIII 397153 397154 . 160
chrXIII 397346 397347 . 140
chrXIII 397459 397460 . 340
chrXIII 397654 397655 . 140
chrXIII 397787 397788 . 120
chrXIII 397845 397846 . 220
chrXIII 397853 397854 . 120
chrXIII 397860 397861 . 780
chrXIII 397867 397868 . 180
chrXIII 397879 397880 . 3000
chrXIII 397880 397881 . 800
chrXIII 397880 397881 . 220
chrXIII 397890 397891 . 1480
chrXIII 397903 397904 . 620
chrXIII 397914 397915 . 540
chrXIII 398430 398431 . 380
chrXIII 398553 398554 . 200
chrXIII 398710 398711 . 120
chrXIII 398905 398906 . 400
chrXIII 399087 399088 . 180
chrXIII 399350 399351 . 120
chrXIII 399518 399519 . 220
chrXIII 399546 399547 . 480
chrXIII 399558 399559 . 160
chrXIII 399568 399569 . 120
chrXIII 399712 399713 . 260
chrXIII 399725 399726 . 680
chrXIII 399732 399733 . 2080
chrXIII 399747 399748 . 280
chrXIII 399754 399755 . 2780
chrXIII 399766 399767 . 140
chrXIII 399772 399773 . 1420
chrXIII 399793 399794 . 160
chrXIII 399796 399797 . 120
chrXIII 399807 399808 . 260
chrXIII 399808 399809 . 4320
chrXIII 399977 399978 . 280
chrXIII 400278 400279 . 260
chrXIII 400312 400313 . 1900
chrXIII 400483 400484 . 140
chrXIII 400506 400507 . 400
chrXIII 400606 400607 . 160
chrXIII 400606 400607 . 220
chrXIII 400830 400831 . 160
chrXIII 401020 401021 . 140
chrXIII 401061 401062 . 160
chrXIII 401071 401072 . 120
chrXIII 401245 401246 . 800
chrXIII 401275 401276 . 340
chrXIII 401294 401295 . 220
chrXIII 401368 401369 . 540
chrXIII 401415 401416 . 63240
chrXIII 401417 401418 . 120
chrXIII 401423 401424 . 4360
chrXIII 401457 401458 . 400
chrXIII 401474 401475 . 1200
chrXIII 401476 401477 . 240
chrXIII 401499 401500 . 380
chrXIII 401574 401575 . 500
chrXIII 401596 401597 . 140
chrXIII 401675 401676 . 1040
chrXIII 401820 401821 . 3220
chrXIII 402016 402017 . 120
chrXIII 402049 402050 . 120
chrXIII 402774 402775 . 460
chrXIII 402795 402796 . 160
chrXIII 403220 403221 . 660
chrXIII 403296 403297 . 520
chrXIII 403432 403433 . 280
chrXIII 403854 403855 . 180
chrXIII 404468 404469 . 1120
chrXIII 404817 404818 . 740
chrXIII 405102 405103 . 380
chrXIII 405106 405107 . 380
chrXIII 405319 405320 . 220
chrXIII 405338 405339 . 140
chrXIII 405371 405372 . 960
chrXIII 405468 405469 . 2140
chrXIII 405672 405673 . 1040
chrXIII 405674 405675 . 240
chrXIII 405674 405675 . 2340
chrXIII 405686 405687 . 240
chrXIII 405690 405691 . 240
chrXIII 405724 405725 . 140
chrXIII 406015 406016 . 700
chrXIII 406091 406092 . 120
chrXIII 406141 406142 . 640
chrXIII 406151 406152 . 1200
chrXIII 406158 406159 . 120
chrXIII 406178 406179 . 140
chrXIII 406186 406187 . 200
chrXIII 406199 406200 . 840
chrXIII 406224 406225 . 140
chrXIII 406226 406227 . 180
chrXIII 406247 406248 . 140
chrXIII 406377 406378 . 120
chrXIII 406409 406410 . 12180
chrXIII 406428 406429 . 120
chrXIII 406722 406723 . 1580
chrXIII 406733 406734 . 280
chrXIII 406912 406913 . 600
chrXIII 407082 407083 . 480
chrXIII 407417 407418 . 180
chrXIII 407420 407421 . 160
chrXIII 407448 407449 . 160
chrXIII 407570 407571 . 1100
chrXIII 407589 407590 . 1160
chrXIII 407608 407609 . 140
chrXIII 407632 407633 . 200
chrXIII 407634 407635 . 300
chrXIII 407642 407643 . 220
chrXIII 407650 407651 . 720
chrXIII 407650 407651 . 120
chrXIII 407710 407711 . 120
chrXIII 407713 407714 . 1820
chrXIII 407734 407735 . 2000
chrXIII 407741 407742 . 740
chrXIII 407773 407774 . 120
chrXIII 408008 408009 . 120
chrXIII 408034 408035 . 120
chrXIII 408049 408050 . 260
chrXIII 408078 408079 . 340
chrXIII 408114 408115 . 520
chrXIII 408122 408123 . 160
chrXIII 408139 408140 . 500
chrXIII 408242 408243 . 1360
chrXIII 408242 408243 . 1400
chrXIII 408246 408247 . 500
chrXIII 408251 408252 . 1140
chrXIII 408259 408260 . 140
chrXIII 408271 408272 . 280
chrXIII 408298 408299 . 440
chrXIII 408319 408320 . 380
chrXIII 408325 408326 . 200
chrXIII 408328 408329 . 2000
chrXIII 408340 408341 . 3500
chrXIII 408344 408345 . 3900
chrXIII 408349 408350 . 240
chrXIII 408357 408358 . 120
chrXIII 408424 408425 . 140
chrXIII 408424 408425 . 620
chrXIII 408430 408431 . 200
chrXIII 408433 408434 . 1260
chrXIII 408440 408441 . 660
chrXIII 408448 408449 . 1780
chrXIII 408506 408507 . 2960
chrXIII 408513 408514 . 140
chrXIII 408515 408516 . 120
chrXIII 408520 408521 . 480
chrXIII 408532 408533 . 160
chrXIII 408552 408553 . 1660
chrXIII 408614 408615 . 2700
chrXIII 408626 408627 . 540
chrXIII 408629 408630 . 1360
chrXIII 408638 408639 . 840
chrXIII 408660 408661 . 400
chrXIII 408663 408664 . 180
chrXIII 408668 408669 . 660
chrXIII 408679 408680 . 2400
chrXIII 408696 408697 . 280
chrXIII 408717 408718 . 860
chrXIII 408728 408729 . 140
chrXIII 408733 408734 . 180
chrXIII 408743 408744 . 3760
chrXIII 408747 408748 . 220
chrXIII 408750 408751 . 840
chrXIII 408801 408802 . 740
chrXIII 408834 408835 . 880
chrXIII 408842 408843 . 220
chrXIII 408851 408852 . 560
chrXIII 408855 408856 . 320
chrXIII 408876 408877 . 980
chrXIII 408885 408886 . 940
chrXIII 408891 408892 . 1620
chrXIII 408925 408926 . 140
chrXIII 409080 409081 . 380
chrXIII 410152 410153 . 220
chrXIII 410540 410541 . 140
chrXIII 410613 410614 . 140
chrXIII 410801 410802 . 280
chrXIII 410841 410842 . 480
chrXIII 411159 411160 . 660
chrXIII 411185 411186 . 240
chrXIII 411228 411229 . 500
chrXIII 411368 411369 . 620
chrXIII 411405 411406 . 800
chrXIII 411411 411412 . 1480
chrXIII 411415 411416 . 900
chrXIII 411424 411425 . 1820
chrXIII 411431 411432 . 320
chrXIII 411445 411446 . 580
chrXIII 411472 411473 . 240
chrXIII 411484 411485 . 1840
chrXIII 411499 411500 . 1820
chrXIII 411507 411508 . 560
chrXIII 411515 411516 . 2280
chrXIII 411630 411631 . 200
chrXIII 411831 411832 . 1160
chrXIII 411871 411872 . 140
chrXIII 411977 411978 . 3460
chrXIII 412324 412325 . 180
chrXIII 412432 412433 . 120
chrXIII 412960 412961 . 280
chrXIII 412962 412963 . 1080
chrXIII 412971 412972 . 2280
chrXIII 412980 412981 . 980
chrXIII 412993 412994 . 600
chrXIII 412997 412998 . 1280
chrXIII 413026 413027 . 420
chrXIII 413032 413033 . 1200
chrXIII 413041 413042 . 700
chrXIII 413060 413061 . 160
chrXIII 413222 413223 . 140
chrXIII 413229 413230 . 140
chrXIII 413328 413329 . 220
chrXIII 413343 413344 . 440
chrXIII 413367 413368 . 140
chrXIII 413393 413394 . 380
chrXIII 413413 413414 . 160
chrXIII 413527 413528 . 200
chrXIII 413536 413537 . 1060
chrXIII 413553 413554 . 120
chrXIII 413553 413554 . 200
chrXIII 413565 413566 . 480
chrXIII 413657 413658 . 140
chrXIII 413663 413664 . 140
chrXIII 413663 413664 . 120
chrXIII 413665 413666 . 120
chrXIII 413677 413678 . 220
chrXIII 413726 413727 . 1680
chrXIII 413728 413729 . 160
chrXIII 413761 413762 . 420
chrXIII 413763 413764 . 200
chrXIII 413848 413849 . 780
chrXIII 413869 413870 . 260
chrXIII 413890 413891 . 860
chrXIII 413895 413896 . 260
chrXIII 413930 413931 . 2020
chrXIII 414089 414090 . 180
chrXIII 414198 414199 . 240
chrXIII 414394 414395 . 140
chrXIII 414408 414409 . 160
chrXIII 414424 414425 . 220
chrXIII 414432 414433 . 1980
chrXIII 414504 414505 . 260
chrXIII 414643 414644 . 520
chrXIII 414653 414654 . 240
chrXIII 414690 414691 . 380
chrXIII 414702 414703 . 980
chrXIII 415104 415105 . 180
chrXIII 415114 415115 . 620
chrXIII 415172 415173 . 1620
chrXIII 415176 415177 . 840
chrXIII 415425 415426 . 180
chrXIII 415752 415753 . 700
chrXIII 415772 415773 . 300
chrXIII 415958 415959 . 400
chrXIII 415971 415972 . 180
chrXIII 415986 415987 . 560
chrXIII 416010 416011 . 300
chrXIII 416051 416052 . 240
chrXIII 416112 416113 . 140
chrXIII 420119 420120 . 620
chrXIII 420142 420143 . 1580
chrXIII 420161 420162 . 260
chrXIII 420183 420184 . 2880
chrXIII 420194 420195 . 320
chrXIII 420280 420281 . 340
chrXIII 420304 420305 . 120
chrXIII 420477 420478 . 380
chrXIII 420486 420487 . 120
chrXIII 420514 420515 . 160
chrXIII 420535 420536 . 2120
chrXIII 420536 420537 . 140
chrXIII 420537 420538 . 120
chrXIII 420540 420541 . 1540
chrXIII 420541 420542 . 120
chrXIII 420543 420544 . 340
chrXIII 420549 420550 . 1160
chrXIII 420557 420558 . 340
chrXIII 420563 420564 . 1080
chrXIII 420572 420573 . 180
chrXIII 420574 420575 . 200
chrXIII 420579 420580 . 520
chrXIII 420671 420672 . 120
chrXIII 420733 420734 . 160
chrXIII 420758 420759 . 480
chrXIII 421093 421094 . 560
chrXIII 422211 422212 . 540
chrXIII 422241 422242 . 440
chrXIII 422247 422248 . 780
chrXIII 422257 422258 . 680
chrXIII 422279 422280 . 240
chrXIII 422284 422285 . 160
chrXIII 422285 422286 . 580
chrXIII 422287 422288 . 2440
chrXIII 422293 422294 . 120
chrXIII 422296 422297 . 680
chrXIII 422315 422316 . 260
chrXIII 422465 422466 . 220
chrXIII 422479 422480 . 120
chrXIII 422494 422495 . 200
chrXIII 424798 424799 . 160
chrXIII 424846 424847 . 740
chrXIII 424847 424848 . 120
chrXIII 424853 424854 . 3700
chrXIII 424889 424890 . 180
chrXIII 424896 424897 . 200
chrXIII 424912 424913 . 7600
chrXIII 424917 424918 . 140
chrXIII 424927 424928 . 140
chrXIII 426199 426200 . 300
chrXIII 426249 426250 . 160
chrXIII 426270 426271 . 200
chrXIII 426279 426280 . 140
chrXIII 426430 426431 . 940
chrXIII 426544 426545 . 180
chrXIII 426555 426556 . 480
chrXIII 426772 426773 . 140
chrXIII 426801 426802 . 1080
chrXIII 426805 426806 . 340
chrXIII 427278 427279 . 120
chrXIII 427293 427294 . 240
chrXIII 427540 427541 . 120
chrXIII 427632 427633 . 380
chrXIII 428435 428436 . 240
chrXIII 428660 428661 . 140
chrXIII 428691 428692 . 1540
chrXIII 429007 429008 . 260
chrXIII 429083 429084 . 160
chrXIII 429098 429099 . 340
chrXIII 429423 429424 . 2120
chrXIII 429585 429586 . 700
chrXIII 429592 429593 . 120
chrXIII 429699 429700 . 120
chrXIII 429722 429723 . 180
chrXIII 429747 429748 . 400
chrXIII 429761 429762 . 120
chrXIII 429765 429766 . 140
chrXIII 429787 429788 . 1160
chrXIII 429796 429797 . 620
chrXIII 429800 429801 . 140
chrXIII 429807 429808 . 500
chrXIII 429816 429817 . 1160
chrXIII 429853 429854 . 560
chrXIII 429861 429862 . 560
chrXIII 429862 429863 . 260
chrXIII 429863 429864 . 200
chrXIII 429870 429871 . 140
chrXIII 429879 429880 . 440
chrXIII 429896 429897 . 1020
chrXIII 429910 429911 . 1220
chrXIII 430039 430040 . 120
chrXIII 430065 430066 . 1240
chrXIII 430083 430084 . 640
chrXIII 430101 430102 . 380
chrXIII 430105 430106 . 780
chrXIII 430132 430133 . 1420
chrXIII 430258 430259 . 1460
chrXIII 430285 430286 . 480
chrXIII 430346 430347 . 120
chrXIII 430352 430353 . 180
chrXIII 430357 430358 . 240
chrXIII 430381 430382 . 200
chrXIII 430430 430431 . 360
chrXIII 430463 430464 . 900
chrXIII 430688 430689 . 180
chrXIII 430816 430817 . 440
chrXIII 430916 430917 . 160
chrXIII 431195 431196 . 540
chrXIII 431200 431201 . 220
chrXIII 431221 431222 . 820
chrXIII 431347 431348 . 140
chrXIII 431362 431363 . 960
chrXIII 431395 431396 . 200
chrXIII 431396 431397 . 1280
chrXIII 431470 431471 . 240
chrXIII 431474 431475 . 260
chrXIII 431489 431490 . 420
chrXIII 431493 431494 . 1920
chrXIII 431506 431507 . 800
chrXIII 431511 431512 . 120
chrXIII 431513 431514 . 540
chrXIII 431522 431523 . 1520
chrXIII 431523 431524 . 120
chrXIII 431531 431532 . 360
chrXIII 431534 431535 . 320
chrXIII 431561 431562 . 540
chrXIII 431596 431597 . 2040
chrXIII 431668 431669 . 860
chrXIII 431778 431779 . 1580
chrXIII 431803 431804 . 260
chrXIII 431823 431824 . 340
chrXIII 431839 431840 . 660
chrXIII 431908 431909 . 300
chrXIII 431910 431911 . 460
chrXIII 431944 431945 . 480
chrXIII 431999 432000 . 180
chrXIII 432001 432002 . 160
chrXIII 432013 432014 . 320
chrXIII 432035 432036 . 360
chrXIII 432052 432053 . 220
chrXIII 432059 432060 . 160
chrXIII 432072 432073 . 240
chrXIII 432121 432122 . 200
chrXIII 432147 432148 . 180
chrXIII 432157 432158 . 120
chrXIII 432178 432179 . 920
chrXIII 432194 432195 . 320
chrXIII 432256 432257 . 840
chrXIII 432268 432269 . 1560
chrXIII 432282 432283 . 140
chrXIII 432316 432317 . 320
chrXIII 432323 432324 . 6200
chrXIII 432340 432341 . 3320
chrXIII 432505 432506 . 600
chrXIII 432506 432507 . 120
chrXIII 432520 432521 . 260
chrXIII 432548 432549 . 540
chrXIII 432627 432628 . 6320
chrXIII 432716 432717 . 600
chrXIII 432853 432854 . 720
chrXIII 432883 432884 . 360
chrXIII 432886 432887 . 3820
chrXIII 432892 432893 . 120
chrXIII 432970 432971 . 240
chrXIII 432988 432989 . 200
chrXIII 433004 433005 . 120
chrXIII 433081 433082 . 240
chrXIII 433113 433114 . 140
chrXIII 433155 433156 . 2540
chrXIII 433158 433159 . 120
chrXIII 433161 433162 . 120
chrXIII 433289 433290 . 160
chrXIII 433475 433476 . 480
chrXIII 433481 433482 . 300
chrXIII 433494 433495 . 800
chrXIII 433498 433499 . 1040
chrXIII 433501 433502 . 160
chrXIII 433588 433589 . 160
chrXIII 433617 433618 . 640
chrXIII 433667 433668 . 280
chrXIII 433671 433672 . 420
chrXIII 433679 433680 . 280
chrXIII 433714 433715 . 380
chrXIII 433719 433720 . 1760
chrXIII 433760 433761 . 300
chrXIII 433764 433765 . 3040
chrXIII 433773 433774 . 3260
chrXIII 433778 433779 . 120
chrXIII 433782 433783 . 400
chrXIII 433783 433784 . 420
chrXIII 433788 433789 . 140
chrXIII 433791 433792 . 1100
chrXIII 433847 433848 . 500
chrXIII 433848 433849 . 120
chrXIII 433848 433849 . 120
chrXIII 433851 433852 . 380
chrXIII 433855 433856 . 4220
chrXIII 433858 433859 . 600
chrXIII 433869 433870 . 160
chrXIII 433896 433897 . 1760
chrXIII 433899 433900 . 180
chrXIII 433906 433907 . 160
chrXIII 433915 433916 . 3600
chrXIII 433927 433928 . 900
chrXIII 433937 433938 . 1140
chrXIII 433946 433947 . 540
chrXIII 433955 433956 . 6280
chrXIII 433972 433973 . 1440
chrXIII 434014 434015 . 620
chrXIII 434023 434024 . 200
chrXIII 434032 434033 . 420
chrXIII 434055 434056 . 120
chrXIII 434090 434091 . 120
chrXIII 434105 434106 . 420
chrXIII 434133 434134 . 200
chrXIII 434211 434212 . 880
chrXIII 434256 434257 . 1660
chrXIII 434272 434273 . 340
chrXIII 434294 434295 . 580
chrXIII 434323 434324 . 260
chrXIII 434333 434334 . 120
chrXIII 434355 434356 . 880
chrXIII 434361 434362 . 240
chrXIII 434364 434365 . 2280
chrXIII 434372 434373 . 720
chrXIII 434377 434378 . 360
chrXIII 434386 434387 . 120
chrXIII 434387 434388 . 240
chrXIII 434389 434390 . 140
chrXIII 434392 434393 . 380
chrXIII 434402 434403 . 720
chrXIII 434406 434407 . 220
chrXIII 434464 434465 . 300
chrXIII 434474 434475 . 180
chrXIII 434489 434490 . 160
chrXIII 434495 434496 . 260
chrXIII 434497 434498 . 2640
chrXIII 434498 434499 . 360
chrXIII 434498 434499 . 120
chrXIII 434500 434501 . 140
chrXIII 434500 434501 . 1060
chrXIII 434517 434518 . 1100
chrXIII 434537 434538 . 400
chrXIII 434545 434546 . 440
chrXIII 434556 434557 . 360
chrXIII 434564 434565 . 920
chrXIII 434574 434575 . 300
chrXIII 434579 434580 . 260
chrXIII 434588 434589 . 2020
chrXIII 434589 434590 . 360
chrXIII 434590 434591 . 140
chrXIII 434591 434592 . 180
chrXIII 434605 434606 . 420
chrXIII 434608 434609 . 120
chrXIII 434611 434612 . 440
chrXIII 434637 434638 . 460
chrXIII 434654 434655 . 1060
chrXIII 434656 434657 . 1780
chrXIII 434659 434660 . 120
chrXIII 434663 434664 . 300
chrXIII 434674 434675 . 480
chrXIII 435683 435684 . 180
chrXIII 435990 435991 . 140
chrXIII 436186 436187 . 160
chrXIII 436206 436207 . 140
chrXIII 436208 436209 . 260
chrXIII 436223 436224 . 2600
chrXIII 436239 436240 . 120
chrXIII 436276 436277 . 660
chrXIII 436290 436291 . 120
chrXIII 436301 436302 . 140
chrXIII 436322 436323 . 120
chrXIII 436446 436447 . 120
chrXIII 436476 436477 . 440
chrXIII 436488 436489 . 2920
chrXIII 436616 436617 . 300
chrXIII 436637 436638 . 1300
chrXIII 436675 436676 . 160
chrXIII 436835 436836 . 640
chrXIII 436859 436860 . 2180
chrXIII 437103 437104 . 2040
chrXIII 437240 437241 . 3280
chrXIII 437529 437530 . 220
chrXIII 437622 437623 . 780
chrXIII 437643 437644 . 300
chrXIII 437864 437865 . 180
chrXIII 438035 438036 . 500
chrXIII 438374 438375 . 120
chrXIII 438538 438539 . 500
chrXIII 438562 438563 . 1600
chrXIII 438703 438704 . 320
chrXIII 438731 438732 . 120
chrXIII 438742 438743 . 140
chrXIII 438929 438930 . 360
chrXIII 438932 438933 . 320
chrXIII 438948 438949 . 420
chrXIII 438975 438976 . 340
chrXIII 439000 439001 . 200
chrXIII 439019 439020 . 220
chrXIII 439024 439025 . 300
chrXIII 439029 439030 . 140
chrXIII 439033 439034 . 120
chrXIII 439041 439042 . 180
chrXIII 439071 439072 . 140
chrXIII 439086 439087 . 1340
chrXIII 439101 439102 . 440
chrXIII 439102 439103 . 2480
chrXIII 439105 439106 . 460
chrXIII 439269 439270 . 1640
chrXIII 439288 439289 . 620
chrXIII 439304 439305 . 480
chrXIII 439346 439347 . 120
chrXIII 439506 439507 . 2320
chrXIII 439659 439660 . 220
chrXIII 439719 439720 . 300
chrXIII 439955 439956 . 440
chrXIII 439964 439965 . 140
chrXIII 440409 440410 . 360
chrXIII 441447 441448 . 120
chrXIII 441605 441606 . 760
chrXIII 441702 441703 . 140
chrXIII 441757 441758 . 920
chrXIII 442020 442021 . 960
chrXIII 442084 442085 . 620
chrXIII 442127 442128 . 180
chrXIII 442145 442146 . 200
chrXIII 442284 442285 . 640
chrXIII 442330 442331 . 140
chrXIII 442341 442342 . 1040
chrXIII 442352 442353 . 520
chrXIII 442355 442356 . 960
chrXIII 442359 442360 . 160
chrXIII 442360 442361 . 1240
chrXIII 442417 442418 . 340
chrXIII 442434 442435 . 120
chrXIII 442719 442720 . 120
chrXIII 442977 442978 . 580
chrXIII 442979 442980 . 360
chrXIII 443117 443118 . 180
chrXIII 443121 443122 . 180
chrXIII 443145 443146 . 2180
chrXIII 443168 443169 . 440
chrXIII 443225 443226 . 640
chrXIII 443265 443266 . 380
chrXIII 443275 443276 . 200
chrXIII 443287 443288 . 600
chrXIII 443476 443477 . 860
chrXIII 443498 443499 . 1200
chrXIII 443603 443604 . 120
chrXIII 443626 443627 . 600
chrXIII 443626 443627 . 120
chrXIII 443930 443931 . 2360
chrXIII 444562 444563 . 480
chrXIII 444578 444579 . 140
chrXIII 445221 445222 . 2940
chrXIII 445226 445227 . 120
chrXIII 445229 445230 . 1580
chrXIII 445255 445256 . 920
chrXIII 445279 445280 . 120
chrXIII 445290 445291 . 680
chrXIII 445292 445293 . 580
chrXIII 445313 445314 . 120
chrXIII 445316 445317 . 1360
chrXIII 445343 445344 . 280
chrXIII 445356 445357 . 240
chrXIII 445365 445366 . 140
chrXIII 445367 445368 . 400
chrXIII 445400 445401 . 740
chrXIII 445505 445506 . 2660
chrXIII 445698 445699 . 120
chrXIII 445756 445757 . 320
chrXIII 445882 445883 . 120
chrXIII 445924 445925 . 1820
chrXIII 445969 445970 . 120
chrXIII 446336 446337 . 460
chrXIII 446415 446416 . 1300
chrXIII 446533 446534 . 120
chrXIII 446700 446701 . 280
chrXIII 446820 446821 . 160
chrXIII 447348 447349 . 160
chrXIII 447504 447505 . 3260
chrXIII 447539 447540 . 180
chrXIII 448145 448146 . 160
chrXIII 448348 448349 . 120
chrXIII 448357 448358 . 2880
chrXIII 448378 448379 . 580
chrXIII 448383 448384 . 760
chrXIII 448386 448387 . 120
chrXIII 448421 448422 . 9740
chrXIII 448432 448433 . 560
chrXIII 448541 448542 . 180
chrXIII 448592 448593 . 2640
chrXIII 448632 448633 . 120
chrXIII 448759 448760 . 120
chrXIII 449041 449042 . 120
chrXIII 449055 449056 . 240
chrXIII 449090 449091 . 280
chrXIII 449485 449486 . 200
chrXIII 449751 449752 . 600
chrXIII 449809 449810 . 3500
chrXIII 449852 449853 . 200
chrXIII 449970 449971 . 120
chrXIII 450056 450057 . 580
chrXIII 450119 450120 . 360
chrXIII 450129 450130 . 420
chrXIII 450155 450156 . 240
chrXIII 451430 451431 . 4140
chrXIII 451446 451447 . 460
chrXIII 451469 451470 . 220
chrXIII 451480 451481 . 140
chrXIII 451491 451492 . 320
chrXIII 451545 451546 . 280
chrXIII 451556 451557 . 560
chrXIII 451562 451563 . 140
chrXIII 451580 451581 . 640
chrXIII 451609 451610 . 180
chrXIII 451962 451963 . 120
chrXIII 452157 452158 . 520
chrXIII 452332 452333 . 220
chrXIII 452416 452417 . 120
chrXIII 452753 452754 . 480
chrXIII 453084 453085 . 120
chrXIII 453450 453451 . 140
chrXIII 453527 453528 . 120
chrXIII 453611 453612 . 300
chrXIII 453627 453628 . 160
chrXIII 453639 453640 . 200
chrXIII 453643 453644 . 320
chrXIII 453649 453650 . 340
chrXIII 453702 453703 . 400
chrXIII 453707 453708 . 160
chrXIII 453820 453821 . 880
chrXIII 453837 453838 . 700
chrXIII 453891 453892 . 2760
chrXIII 453946 453947 . 520
chrXIII 453951 453952 . 220
chrXIII 455662 455663 . 160
chrXIII 455700 455701 . 300
chrXIII 455709 455710 . 520
chrXIII 455739 455740 . 140
chrXIII 455757 455758 . 220
chrXIII 455768 455769 . 480
chrXIII 455998 455999 . 120
chrXIII 457308 457309 . 180
chrXIII 457468 457469 . 340
chrXIII 457495 457496 . 220
chrXIII 457587 457588 . 200
chrXIII 457600 457601 . 620
chrXIII 457612 457613 . 1080
chrXIII 457627 457628 . 1620
chrXIII 457634 457635 . 320
chrXIII 457654 457655 . 540
chrXIII 457665 457666 . 420
chrXIII 457667 457668 . 280
chrXIII 457675 457676 . 380
chrXIII 457677 457678 . 260
chrXIII 457677 457678 . 120
chrXIII 457902 457903 . 620
chrXIII 458034 458035 . 380
chrXIII 458066 458067 . 660
chrXIII 458129 458130 . 120
chrXIII 458144 458145 . 120
chrXIII 458147 458148 . 920
chrXIII 458164 458165 . 220
chrXIII 458199 458200 . 540
chrXIII 458222 458223 . 760
chrXIII 458243 458244 . 380
chrXIII 458252 458253 . 1600
chrXIII 458258 458259 . 460
chrXIII 458271 458272 . 2060
chrXIII 458973 458974 . 420
chrXIII 458997 458998 . 140
chrXIII 459258 459259 . 180
chrXIII 459591 459592 . 260
chrXIII 460421 460422 . 1660
chrXIII 460441 460442 . 1080
chrXIII 460443 460444 . 680
chrXIII 460443 460444 . 120
chrXIII 460618 460619 . 300
chrXIII 460625 460626 . 300
chrXIII 460652 460653 . 420
chrXIII 460672 460673 . 1920
chrXIII 460744 460745 . 280
chrXIII 460913 460914 . 1700
chrXIII 461283 461284 . 1300
chrXIII 461479 461480 . 500
chrXIII 461861 461862 . 260
chrXIII 461869 461870 . 360
chrXIII 462557 462558 . 220
chrXIII 462559 462560 . 1120
chrXIII 462687 462688 . 580
chrXIII 462719 462720 . 120
chrXIII 462729 462730 . 180
chrXIII 462735 462736 . 160
chrXIII 462747 462748 . 120
chrXIII 462770 462771 . 140
chrXIII 462778 462779 . 220
chrXIII 462791 462792 . 260
chrXIII 462912 462913 . 860
chrXIII 462920 462921 . 280
chrXIII 462933 462934 . 520
chrXIII 463099 463100 . 800
chrXIII 463107 463108 . 360
chrXIII 463125 463126 . 180
chrXIII 463135 463136 . 240
chrXIII 463334 463335 . 300
chrXIII 463358 463359 . 260
chrXIII 463462 463463 . 320
chrXIII 463466 463467 . 400
chrXIII 463475 463476 . 160
chrXIII 463476 463477 . 180
chrXIII 463476 463477 . 2220
chrXIII 463479 463480 . 320
chrXIII 463489 463490 . 120
chrXIII 463637 463638 . 3900
chrXIII 463641 463642 . 2060
chrXIII 463645 463646 . 120
chrXIII 463654 463655 . 220
chrXIII 463664 463665 . 120
chrXIII 463672 463673 . 140
chrXIII 463682 463683 . 160
chrXIII 463863 463864 . 140
chrXIII 463869 463870 . 120
chrXIII 463885 463886 . 460
chrXIII 464402 464403 . 3020
chrXIII 464408 464409 . 760
chrXIII 464523 464524 . 5220
chrXIII 464583 464584 . 660
chrXIII 464679 464680 . 1780
chrXIII 464688 464689 . 1380
chrXIII 464718 464719 . 1260
chrXIII 464738 464739 . 680
chrXIII 464871 464872 . 120
chrXIII 464879 464880 . 1160
chrXIII 464883 464884 . 740
chrXIII 464909 464910 . 140
chrXIII 464913 464914 . 120
chrXIII 464916 464917 . 400
chrXIII 464918 464919 . 220
chrXIII 464922 464923 . 4520
chrXIII 464952 464953 . 400
chrXIII 464961 464962 . 200
chrXIII 464964 464965 . 560
chrXIII 464967 464968 . 160
chrXIII 465128 465129 . 1360
chrXIII 465177 465178 . 120
chrXIII 465206 465207 . 220
chrXIII 465356 465357 . 1920
chrXIII 465356 465357 . 260
chrXIII 465425 465426 . 960
chrXIII 465456 465457 . 120
chrXIII 465619 465620 . 160
chrXIII 465635 465636 . 120
chrXIII 465778 465779 . 120
chrXIII 465782 465783 . 200
chrXIII 465785 465786 . 120
chrXIII 465792 465793 . 180
chrXIII 465793 465794 . 140
chrXIII 465793 465794 . 120
chrXIII 465846 465847 . 120
chrXIII 465857 465858 . 160
chrXIII 465865 465866 . 220
chrXIII 465879 465880 . 420
chrXIII 465896 465897 . 240
chrXIII 466383 466384 . 820
chrXIII 466427 466428 . 220
chrXIII 466515 466516 . 540
chrXIII 466611 466612 . 480
chrXIII 467030 467031 . 220
chrXIII 467505 467506 . 120
chrXIII 468055 468056 . 3080
chrXIII 468063 468064 . 120
chrXIII 468085 468086 . 4060
chrXIII 468182 468183 . 920
chrXIII 468192 468193 . 680
chrXIII 468208 468209 . 120
chrXIII 468282 468283 . 120
chrXIII 468300 468301 . 420
chrXIII 468323 468324 . 740
chrXIII 468398 468399 . 180
chrXIII 468501 468502 . 240
chrXIII 468547 468548 . 120
chrXIII 468619 468620 . 1780
chrXIII 468725 468726 . 1000
chrXIII 468901 468902 . 220
chrXIII 469082 469083 . 1060
chrXIII 469118 469119 . 1600
chrXIII 469126 469127 . 180
chrXIII 469255 469256 . 240
chrXIII 469275 469276 . 1900
chrXIII 469294 469295 . 140
chrXIII 469574 469575 . 320
chrXIII 469710 469711 . 260
chrXIII 469783 469784 . 140
chrXIII 470033 470034 . 200
chrXIII 470060 470061 . 1200
chrXIII 470154 470155 . 3000
chrXIII 470466 470467 . 220
chrXIII 470469 470470 . 120
chrXIII 470983 470984 . 1200
chrXIII 471333 471334 . 180
chrXIII 471342 471343 . 240
chrXIII 471893 471894 . 200
chrXIII 472382 472383 . 120
chrXIII 472527 472528 . 120
chrXIII 472678 472679 . 180
chrXIII 472689 472690 . 160
chrXIII 472717 472718 . 540
chrXIII 472737 472738 . 120
chrXIII 472744 472745 . 200
chrXIII 472747 472748 . 220
chrXIII 472794 472795 . 320
chrXIII 472803 472804 . 140
chrXIII 472860 472861 . 480
chrXIII 472867 472868 . 420
chrXIII 472871 472872 . 900
chrXIII 472895 472896 . 1400
chrXIII 472902 472903 . 500
chrXIII 472969 472970 . 120
chrXIII 472974 472975 . 180
chrXIII 472976 472977 . 220
chrXIII 472987 472988 . 400
chrXIII 473043 473044 . 2020
chrXIII 473089 473090 . 3160
chrXIII 473150 473151 . 280
chrXIII 473158 473159 . 560
chrXIII 473171 473172 . 160
chrXIII 473348 473349 . 560
chrXIII 473369 473370 . 220
chrXIII 473377 473378 . 160
chrXIII 473401 473402 . 200
chrXIII 473429 473430 . 400
chrXIII 473434 473435 . 1180
chrXIII 473462 473463 . 220
chrXIII 473764 473765 . 760
chrXIII 473935 473936 . 140
chrXIII 474118 474119 . 180
chrXIII 474213 474214 . 120
chrXIII 474250 474251 . 480
chrXIII 474443 474444 . 4360
chrXIII 474470 474471 . 180
chrXIII 474591 474592 . 620
chrXIII 474680 474681 . 220
chrXIII 475083 475084 . 820
chrXIII 475193 475194 . 160
chrXIII 475212 475213 . 2480
chrXIII 475351 475352 . 140
chrXIII 475355 475356 . 2220
chrXIII 475361 475362 . 1520
chrXIII 475403 475404 . 780
chrXIII 475412 475413 . 4120
chrXIII 475417 475418 . 300
chrXIII 475496 475497 . 260
chrXIII 475548 475549 . 160
chrXIII 475581 475582 . 880
chrXIII 475591 475592 . 240
chrXIII 475594 475595 . 220
chrXIII 475602 475603 . 520
chrXIII 475607 475608 . 1760
chrXIII 475610 475611 . 200
chrXIII 475624 475625 . 180
chrXIII 475630 475631 . 180
chrXIII 475634 475635 . 140
chrXIII 475641 475642 . 260
chrXIII 475682 475683 . 260
chrXIII 475691 475692 . 320
chrXIII 475695 475696 . 120
chrXIII 475707 475708 . 140
chrXIII 475747 475748 . 320
chrXIII 475828 475829 . 220
chrXIII 475895 475896 . 120
chrXIII 476043 476044 . 140
chrXIII 476163 476164 . 140
chrXIII 476189 476190 . 140
chrXIII 476224 476225 . 120
chrXIII 476420 476421 . 1080
chrXIII 476569 476570 . 620
chrXIII 477262 477263 . 200
chrXIII 477502 477503 . 220
chrXIII 477789 477790 . 120
chrXIII 477808 477809 . 140
chrXIII 477841 477842 . 2860
chrXIII 477853 477854 . 340
chrXIII 477876 477877 . 1200
chrXIII 477903 477904 . 460
chrXIII 477920 477921 . 1540
chrXIII 477928 477929 . 1300
chrXIII 477943 477944 . 900
chrXIII 477970 477971 . 1180
chrXIII 477972 477973 . 180
chrXIII 477986 477987 . 360
chrXIII 478007 478008 . 800
chrXIII 478023 478024 . 220
chrXIII 478029 478030 . 180
chrXIII 478032 478033 . 400
chrXIII 478033 478034 . 2800
chrXIII 478033 478034 . 120
chrXIII 478034 478035 . 180
chrXIII 478046 478047 . 220
chrXIII 478058 478059 . 440
chrXIII 478063 478064 . 280
chrXIII 478161 478162 . 120
chrXIII 478193 478194 . 140
chrXIII 478217 478218 . 3400
chrXIII 478257 478258 . 180
chrXIII 478327 478328 . 140
chrXIII 478336 478337 . 1360
chrXIII 478406 478407 . 420
chrXIII 478428 478429 . 1120
chrXIII 478438 478439 . 1460
chrXIII 478441 478442 . 1360
chrXIII 478454 478455 . 340
chrXIII 478763 478764 . 200
chrXIII 478770 478771 . 980
chrXIII 478777 478778 . 340
chrXIII 478783 478784 . 380
chrXIII 478794 478795 . 640
chrXIII 478798 478799 . 640
chrXIII 478820 478821 . 300
chrXIII 478823 478824 . 120
chrXIII 478829 478830 . 520
chrXIII 478885 478886 . 140
chrXIII 478893 478894 . 120
chrXIII 478902 478903 . 240
chrXIII 478909 478910 . 420
chrXIII 478910 478911 . 520
chrXIII 478911 478912 . 140
chrXIII 478911 478912 . 120
chrXIII 479091 479092 . 200
chrXIII 479282 479283 . 2360
chrXIII 479384 479385 . 820
chrXIII 479565 479566 . 580
chrXIII 480057 480058 . 1180
chrXIII 480104 480105 . 640
chrXIII 480262 480263 . 160
chrXIII 480295 480296 . 620
chrXIII 480315 480316 . 1360
chrXIII 480320 480321 . 120
chrXIII 480360 480361 . 180
chrXIII 480368 480369 . 1220
chrXIII 480371 480372 . 360
chrXIII 480406 480407 . 120
chrXIII 480512 480513 . 1900
chrXIII 480552 480553 . 560
chrXIII 480574 480575 . 160
chrXIII 480596 480597 . 660
chrXIII 480603 480604 . 120
chrXIII 480765 480766 . 900
chrXIII 480768 480769 . 120
chrXIII 480773 480774 . 120
chrXIII 480816 480817 . 180
chrXIII 480927 480928 . 360
chrXIII 480968 480969 . 10280
chrXIII 480979 480980 . 2160
chrXIII 480983 480984 . 1040
chrXIII 481107 481108 . 120
chrXIII 481153 481154 . 440
chrXIII 481200 481201 . 240
chrXIII 481271 481272 . 240
chrXIII 481326 481327 . 120
chrXIII 481586 481587 . 2280
chrXIII 481667 481668 . 220
chrXIII 481680 481681 . 820
chrXIII 481747 481748 . 320
chrXIII 481983 481984 . 980
chrXIII 482050 482051 . 920
chrXIII 482073 482074 . 1240
chrXIII 482093 482094 . 180
chrXIII 482111 482112 . 340
chrXIII 482219 482220 . 760
chrXIII 482259 482260 . 200
chrXIII 482419 482420 . 440
chrXIII 482443 482444 . 580
chrXIII 482450 482451 . 2860
chrXIII 482460 482461 . 220
chrXIII 482467 482468 . 380
chrXIII 482519 482520 . 220
chrXIII 482555 482556 . 120
chrXIII 482563 482564 . 260
chrXIII 482604 482605 . 180
chrXIII 482610 482611 . 140
chrXIII 482614 482615 . 880
chrXIII 482617 482618 . 200
chrXIII 482626 482627 . 800
chrXIII 482627 482628 . 160
chrXIII 482627 482628 . 120
chrXIII 482630 482631 . 120
chrXIII 482637 482638 . 1620
chrXIII 482692 482693 . 1460
chrXIII 482720 482721 . 820
chrXIII 482730 482731 . 120
chrXIII 482766 482767 . 2740
chrXIII 482817 482818 . 140
chrXIII 482818 482819 . 200
chrXIII 482944 482945 . 160
chrXIII 483043 483044 . 440
chrXIII 483213 483214 . 780
chrXIII 483218 483219 . 660
chrXIII 483413 483414 . 260
chrXIII 483459 483460 . 120
chrXIII 483552 483553 . 440
chrXIII 483574 483575 . 160
chrXIII 483583 483584 . 800
chrXIII 483586 483587 . 580
chrXIII 483683 483684 . 600
chrXIII 483724 483725 . 120
chrXIII 483727 483728 . 1260
chrXIII 483733 483734 . 160
chrXIII 483734 483735 . 140
chrXIII 483734 483735 . 120
chrXIII 483740 483741 . 960
chrXIII 483812 483813 . 240
chrXIII 484047 484048 . 820
chrXIII 486210 486211 . 400
chrXIII 486266 486267 . 140
chrXIII 486363 486364 . 220
chrXIII 486378 486379 . 260
chrXIII 486385 486386 . 240
chrXIII 486392 486393 . 120
chrXIII 486404 486405 . 140
chrXIII 486438 486439 . 660
chrXIII 486464 486465 . 220
chrXIII 486479 486480 . 120
chrXIII 486503 486504 . 220
chrXIII 486504 486505 . 120
chrXIII 486516 486517 . 120
chrXIII 489231 489232 . 960
chrXIII 489461 489462 . 1300
chrXIII 489671 489672 . 320
chrXIII 490117 490118 . 640
chrXIII 490320 490321 . 300
chrXIII 490363 490364 . 240
chrXIII 490555 490556 . 220
chrXIII 490715 490716 . 1720
chrXIII 491364 491365 . 2380
chrXIII 491414 491415 . 140
chrXIII 492008 492009 . 360
chrXIII 492046 492047 . 180
chrXIII 492060 492061 . 1740
chrXIII 492090 492091 . 720
chrXIII 492093 492094 . 680
chrXIII 492125 492126 . 640
chrXIII 492134 492135 . 2000
chrXIII 492146 492147 . 340
chrXIII 492149 492150 . 680
chrXIII 492202 492203 . 580
chrXIII 492359 492360 . 120
chrXIII 492656 492657 . 120
chrXIII 493209 493210 . 440
chrXIII 493238 493239 . 420
chrXIII 493575 493576 . 860
chrXIII 493751 493752 . 760
chrXIII 493756 493757 . 1700
chrXIII 493774 493775 . 2220
chrXIII 493926 493927 . 140
chrXIII 493930 493931 . 140
chrXIII 494005 494006 . 260
chrXIII 494023 494024 . 880
chrXIII 494484 494485 . 160
chrXIII 494497 494498 . 300
chrXIII 494519 494520 . 280
chrXIII 494523 494524 . 1020
chrXIII 494545 494546 . 560
chrXIII 494630 494631 . 260
chrXIII 494910 494911 . 660
chrXIII 494913 494914 . 1140
chrXIII 494933 494934 . 580
chrXIII 496384 496385 . 2080
chrXIII 496470 496471 . 1280
chrXIII 496483 496484 . 400
chrXIII 496702 496703 . 240
chrXIII 497004 497005 . 200
chrXIII 497172 497173 . 1280
chrXIII 497360 497361 . 400
chrXIII 497369 497370 . 320
chrXIII 497385 497386 . 340
chrXIII 497539 497540 . 120
chrXIII 497561 497562 . 420
chrXIII 497572 497573 . 1360
chrXIII 497574 497575 . 860
chrXIII 497581 497582 . 1620
chrXIII 497589 497590 . 2620
chrXIII 497597 497598 . 1260
chrXIII 497639 497640 . 320
chrXIII 497645 497646 . 360
chrXIII 498014 498015 . 400
chrXIII 498172 498173 . 2680
chrXIII 498684 498685 . 440
chrXIII 498688 498689 . 1100
chrXIII 498948 498949 . 400
chrXIII 499167 499168 . 320
chrXIII 499200 499201 . 1200
chrXIII 499222 499223 . 120
chrXIII 499228 499229 . 160
chrXIII 499228 499229 . 2860
chrXIII 499393 499394 . 180
chrXIII 499808 499809 . 180
chrXIII 500081 500082 . 200
chrXIII 500152 500153 . 120
chrXIII 500196 500197 . 240
chrXIII 500637 500638 . 180
chrXIII 500753 500754 . 120
chrXIII 500836 500837 . 240
chrXIII 500858 500859 . 280
chrXIII 500862 500863 . 140
chrXIII 500939 500940 . 280
chrXIII 500962 500963 . 220
chrXIII 500993 500994 . 140
chrXIII 501007 501008 . 340
chrXIII 501007 501008 . 140
chrXIII 501029 501030 . 1900
chrXIII 501033 501034 . 120
chrXIII 501050 501051 . 220
chrXIII 501952 501953 . 460
chrXIII 501992 501993 . 160
chrXIII 502047 502048 . 140
chrXIII 502051 502052 . 120
chrXIII 502067 502068 . 2680
chrXIII 502077 502078 . 320
chrXIII 502083 502084 . 800
chrXIII 502084 502085 . 260
chrXIII 502084 502085 . 120
chrXIII 502221 502222 . 220
chrXIII 502223 502224 . 160
chrXIII 502254 502255 . 240
chrXIII 502299 502300 . 200
chrXIII 502574 502575 . 320
chrXIII 502684 502685 . 420
chrXIII 502732 502733 . 1160
chrXIII 502777 502778 . 280
chrXIII 502923 502924 . 900
chrXIII 502943 502944 . 320
chrXIII 502975 502976 . 740
chrXIII 503043 503044 . 120
chrXIII 503052 503053 . 400
chrXIII 503083 503084 . 120
chrXIII 503205 503206 . 460
chrXIII 503210 503211 . 980
chrXIII 503213 503214 . 400
chrXIII 503388 503389 . 2200
chrXIII 503390 503391 . 320
chrXIII 503500 503501 . 1160
chrXIII 503612 503613 . 320
chrXIII 503660 503661 . 140
chrXIII 503669 503670 . 140
chrXIII 503680 503681 . 660
chrXIII 503700 503701 . 180
chrXIII 503722 503723 . 160
chrXIII 503741 503742 . 360
chrXIII 503807 503808 . 120
chrXIII 504347 504348 . 520
chrXIII 504645 504646 . 140
chrXIII 504667 504668 . 240
chrXIII 504670 504671 . 160
chrXIII 504816 504817 . 1100
chrXIII 505037 505038 . 780
chrXIII 505041 505042 . 120
chrXIII 505048 505049 . 160
chrXIII 505052 505053 . 860
chrXIII 505058 505059 . 120
chrXIII 505079 505080 . 140
chrXIII 505083 505084 . 120
chrXIII 505089 505090 . 120
chrXIII 505098 505099 . 120
chrXIII 505776 505777 . 2920
chrXIII 506546 506547 . 1040
chrXIII 506723 506724 . 200
chrXIII 506825 506826 . 1240
chrXIII 506867 506868 . 1040
chrXIII 508060 508061 . 260
chrXIII 508220 508221 . 300
chrXIII 508289 508290 . 200
chrXIII 508449 508450 . 7500
chrXIII 508965 508966 . 1940
chrXIII 508980 508981 . 140
chrXIII 509019 509020 . 1080
chrXIII 509087 509088 . 200
chrXIII 509167 509168 . 420
chrXIII 509169 509170 . 180
chrXIII 509218 509219 . 180
chrXIII 509380 509381 . 760
chrXIII 509433 509434 . 320
chrXIII 509461 509462 . 300
chrXIII 509473 509474 . 320
chrXIII 509479 509480 . 1560
chrXIII 509491 509492 . 200
chrXIII 509499 509500 . 120
chrXIII 509507 509508 . 400
chrXIII 509626 509627 . 11580
chrXIII 509745 509746 . 480
chrXIII 510198 510199 . 380
chrXIII 510229 510230 . 320
chrXIII 510261 510262 . 140
chrXIII 510419 510420 . 360
chrXIII 510426 510427 . 200
chrXIII 510437 510438 . 140
chrXIII 510449 510450 . 460
chrXIII 510455 510456 . 180
chrXIII 510464 510465 . 840
chrXIII 510473 510474 . 120
chrXIII 510476 510477 . 880
chrXIII 510518 510519 . 960
chrXIII 510524 510525 . 1240
chrXIII 510528 510529 . 480
chrXIII 510539 510540 . 160
chrXIII 510544 510545 . 120
chrXIII 510581 510582 . 920
chrXIII 510588 510589 . 340
chrXIII 510590 510591 . 160
chrXIII 510590 510591 . 520
chrXIII 510639 510640 . 820
chrXIII 510659 510660 . 6380
chrXIII 510663 510664 . 140
chrXIII 510676 510677 . 220
chrXIII 510684 510685 . 500
chrXIII 510696 510697 . 1660
chrXIII 510710 510711 . 240
chrXIII 510720 510721 . 1600
chrXIII 510742 510743 . 140
chrXIII 510749 510750 . 180
chrXIII 510753 510754 . 580
chrXIII 510764 510765 . 140
chrXIII 510802 510803 . 120
chrXIII 510810 510811 . 160
chrXIII 510823 510824 . 160
chrXIII 510841 510842 . 500
chrXIII 510862 510863 . 440
chrXIII 510875 510876 . 220
chrXIII 510887 510888 . 380
chrXIII 510905 510906 . 760
chrXIII 510920 510921 . 960
chrXIII 510925 510926 . 120
chrXIII 510939 510940 . 120
chrXIII 510959 510960 . 560
chrXIII 510967 510968 . 160
chrXIII 510975 510976 . 420
chrXIII 510981 510982 . 580
chrXIII 510984 510985 . 760
chrXIII 511000 511001 . 1440
chrXIII 511006 511007 . 140
chrXIII 511014 511015 . 1240
chrXIII 511020 511021 . 460
chrXIII 511035 511036 . 640
chrXIII 511063 511064 . 920
chrXIII 511085 511086 . 280
chrXIII 511107 511108 . 980
chrXIII 511115 511116 . 940
chrXIII 511127 511128 . 1100
chrXIII 511129 511130 . 220
chrXIII 511138 511139 . 120
chrXIII 511170 511171 . 180
chrXIII 511206 511207 . 160
chrXIII 511351 511352 . 140
chrXIII 511503 511504 . 2500
chrXIII 511803 511804 . 140
chrXIII 511816 511817 . 780
chrXIII 511889 511890 . 220
chrXIII 511903 511904 . 4680
chrXIII 511920 511921 . 6700
chrXIII 511985 511986 . 140
chrXIII 512120 512121 . 220
chrXIII 512219 512220 . 500
chrXIII 512356 512357 . 400
chrXIII 512425 512426 . 240
chrXIII 512464 512465 . 2020
chrXIII 512588 512589 . 140
chrXIII 512596 512597 . 3140
chrXIII 512672 512673 . 120
chrXIII 512699 512700 . 260
chrXIII 512809 512810 . 120
chrXIII 512820 512821 . 120
chrXIII 512828 512829 . 200
chrXIII 512841 512842 . 360
chrXIII 512856 512857 . 140
chrXIII 512904 512905 . 220
chrXIII 513066 513067 . 280
chrXIII 513075 513076 . 140
chrXIII 513197 513198 . 1100
chrXIII 513228 513229 . 360
chrXIII 513411 513412 . 160
chrXIII 513429 513430 . 120
chrXIII 513435 513436 . 400
chrXIII 513484 513485 . 140
chrXIII 513497 513498 . 660
chrXIII 513506 513507 . 260
chrXIII 513517 513518 . 480
chrXIII 513994 513995 . 220
chrXIII 514000 514001 . 900
chrXIII 514037 514038 . 240
chrXIII 514054 514055 . 120
chrXIII 514061 514062 . 160
chrXIII 514066 514067 . 180
chrXIII 514070 514071 . 320
chrXIII 514121 514122 . 380
chrXIII 514186 514187 . 160
chrXIII 514323 514324 . 520
chrXIII 514326 514327 . 1080
chrXIII 514334 514335 . 120
chrXIII 514348 514349 . 3060
chrXIII 514354 514355 . 300
chrXIII 514565 514566 . 2820
chrXIII 515042 515043 . 380
chrXIII 515390 515391 . 1580
chrXIII 516071 516072 . 540
chrXIII 516402 516403 . 440
chrXIII 516665 516666 . 120
chrXIII 516692 516693 . 1300
chrXIII 516698 516699 . 120
chrXIII 517297 517298 . 120
chrXIII 517332 517333 . 120
chrXIII 517413 517414 . 140
chrXIII 517432 517433 . 340
chrXIII 517436 517437 . 220
chrXIII 517633 517634 . 160
chrXIII 520653 520654 . 120
chrXIII 520682 520683 . 660
chrXIII 521091 521092 . 2540
chrXIII 521191 521192 . 920
chrXIII 521256 521257 . 200
chrXIII 521886 521887 . 120
chrXIII 522052 522053 . 320
chrXIII 522079 522080 . 220
chrXIII 522087 522088 . 780
chrXIII 522098 522099 . 340
chrXIII 522101 522102 . 180
chrXIII 522134 522135 . 120
chrXIII 522159 522160 . 120
chrXIII 522330 522331 . 1940
chrXIII 522619 522620 . 520
chrXIII 522653 522654 . 380
chrXIII 522781 522782 . 160
chrXIII 522956 522957 . 1140
chrXIII 522959 522960 . 120
chrXIII 523173 523174 . 1300
chrXIII 523476 523477 . 2180
chrXIII 523488 523489 . 820
chrXIII 523500 523501 . 180
chrXIII 523506 523507 . 760
chrXIII 523508 523509 . 900
chrXIII 523511 523512 . 240
chrXIII 523514 523515 . 260
chrXIII 523523 523524 . 720
chrXIII 523548 523549 . 120
chrXIII 523566 523567 . 200
chrXIII 523582 523583 . 140
chrXIII 527433 527434 . 180
chrXIII 527458 527459 . 920
chrXIII 527611 527612 . 120
chrXIII 527623 527624 . 620
chrXIII 527635 527636 . 480
chrXIII 527703 527704 . 220
chrXIII 527938 527939 . 1740
chrXIII 528038 528039 . 600
chrXIII 528463 528464 . 4740
chrXIII 529011 529012 . 240
chrXIII 529074 529075 . 180
chrXIII 529881 529882 . 240
chrXIII 530525 530526 . 120
chrXIII 531050 531051 . 1980
chrXIII 531200 531201 . 1500
chrXIII 531200 531201 . 120
chrXIII 531201 531202 . 120
chrXIII 531398 531399 . 380
chrXIII 531410 531411 . 6080
chrXIII 531562 531563 . 180
chrXIII 531574 531575 . 580
chrXIII 531892 531893 . 160
chrXIII 531941 531942 . 140
chrXIII 531979 531980 . 440
chrXIII 531995 531996 . 280
chrXIII 531998 531999 . 140
chrXIII 532005 532006 . 500
chrXIII 532006 532007 . 220
chrXIII 532007 532008 . 120
chrXIII 532031 532032 . 120
chrXIII 532051 532052 . 180
chrXIII 532144 532145 . 540
chrXIII 532192 532193 . 280
chrXIII 532215 532216 . 460
chrXIII 532223 532224 . 260
chrXIII 532332 532333 . 320
chrXIII 532373 532374 . 160
chrXIII 532385 532386 . 180
chrXIII 533116 533117 . 120
chrXIII 534810 534811 . 160
chrXIII 534830 534831 . 2860
chrXIII 534893 534894 . 2600
chrXIII 534900 534901 . 1600
chrXIII 535249 535250 . 220
chrXIII 535281 535282 . 120
chrXIII 535327 535328 . 640
chrXIII 535333 535334 . 1800
chrXIII 535575 535576 . 120
chrXIII 535650 535651 . 180
chrXIII 535765 535766 . 240
chrXIII 535925 535926 . 120
chrXIII 535988 535989 . 760
chrXIII 536623 536624 . 480
chrXIII 537072 537073 . 120
chrXIII 537132 537133 . 260
chrXIII 537185 537186 . 120
chrXIII 537218 537219 . 220
chrXIII 537222 537223 . 520
chrXIII 537268 537269 . 140
chrXIII 537396 537397 . 120
chrXIII 537629 537630 . 840
chrXIII 537661 537662 . 260
chrXIII 537676 537677 . 360
chrXIII 537679 537680 . 220
chrXIII 537693 537694 . 1740
chrXIII 537701 537702 . 480
chrXIII 537714 537715 . 360
chrXIII 537783 537784 . 120
chrXIII 537786 537787 . 280
chrXIII 538548 538549 . 140
chrXIII 538628 538629 . 180
chrXIII 538628 538629 . 1140
chrXIII 539791 539792 . 580
chrXIII 540138 540139 . 120
chrXIII 540149 540150 . 680
chrXIII 540154 540155 . 5560
chrXIII 540168 540169 . 420
chrXIII 540217 540218 . 500
chrXIII 540244 540245 . 340
chrXIII 540265 540266 . 200
chrXIII 540345 540346 . 240
chrXIII 540367 540368 . 140
chrXIII 540405 540406 . 220
chrXIII 540413 540414 . 500
chrXIII 540521 540522 . 120
chrXIII 540562 540563 . 280
chrXIII 540582 540583 . 180
chrXIII 540622 540623 . 200
chrXIII 540653 540654 . 1160
chrXIII 540705 540706 . 480
chrXIII 540752 540753 . 2360
chrXIII 540799 540800 . 120
chrXIII 540903 540904 . 680
chrXIII 540909 540910 . 280
chrXIII 540970 540971 . 220
chrXIII 540974 540975 . 120
chrXIII 540988 540989 . 380
chrXIII 541103 541104 . 140
chrXIII 541172 541173 . 160
chrXIII 541290 541291 . 580
chrXIII 541512 541513 . 240
chrXIII 541635 541636 . 120
chrXIII 541701 541702 . 280
chrXIII 541733 541734 . 1260
chrXIII 542406 542407 . 2320
chrXIII 542910 542911 . 160
chrXIII 542918 542919 . 560
chrXIII 542979 542980 . 280
chrXIII 543019 543020 . 300
chrXIII 543027 543028 . 460
chrXIII 543035 543036 . 300
chrXIII 543203 543204 . 120
chrXIII 543209 543210 . 140
chrXIII 543670 543671 . 620
chrXIII 543692 543693 . 1160
chrXIII 544249 544250 . 140
chrXIII 544253 544254 . 2240
chrXIII 544855 544856 . 180
chrXIII 545036 545037 . 320
chrXIII 545057 545058 . 200
chrXIII 545085 545086 . 2020
chrXIII 545280 545281 . 560
chrXIII 545284 545285 . 200
chrXIII 545295 545296 . 140
chrXIII 545571 545572 . 140
chrXIII 545607 545608 . 240
chrXIII 545758 545759 . 120
chrXIII 545760 545761 . 120
chrXIII 545800 545801 . 180
chrXIII 545813 545814 . 220
chrXIII 545829 545830 . 120
chrXIII 545837 545838 . 440
chrXIII 545859 545860 . 1460
chrXIII 545861 545862 . 120
chrXIII 546044 546045 . 160
chrXIII 546056 546057 . 120
chrXIII 546511 546512 . 880
chrXIII 546918 546919 . 640
chrXIII 547285 547286 . 880
chrXIII 547479 547480 . 260
chrXIII 547480 547481 . 140
chrXIII 547491 547492 . 120
chrXIII 547502 547503 . 940
chrXIII 547568 547569 . 1280
chrXIII 547589 547590 . 160
chrXIII 547603 547604 . 1060
chrXIII 547759 547760 . 820
chrXIII 547915 547916 . 1100
chrXIII 548233 548234 . 340
chrXIII 548238 548239 . 400
chrXIII 548667 548668 . 140
chrXIII 549708 549709 . 200
chrXIII 549752 549753 . 140
chrXIII 549873 549874 . 160
chrXIII 549895 549896 . 380
chrXIII 550036 550037 . 380
chrXIII 550061 550062 . 120
chrXIII 550079 550080 . 340
chrXIII 550090 550091 . 160
chrXIII 550142 550143 . 120
chrXIII 551818 551819 . 540
chrXIII 553000 553001 . 260
chrXIII 553021 553022 . 840
chrXIII 553029 553030 . 3640
chrXIII 553040 553041 . 200
chrXIII 553055 553056 . 1220
chrXIII 553059 553060 . 1280
chrXIII 553177 553178 . 520
chrXIII 553257 553258 . 320
chrXIII 553407 553408 . 140
chrXIII 553869 553870 . 140
chrXIII 553875 553876 . 940
chrXIII 553929 553930 . 2180
chrXIII 554013 554014 . 140
chrXIII 554327 554328 . 860
chrXIII 554435 554436 . 180
chrXIII 554473 554474 . 8080
chrXIII 554518 554519 . 120
chrXIII 554524 554525 . 200
chrXIII 554543 554544 . 540
chrXIII 554595 554596 . 220
chrXIII 554656 554657 . 980
chrXIII 554686 554687 . 200
chrXIII 554927 554928 . 120
chrXIII 554929 554930 . 2720
chrXIII 555141 555142 . 500
chrXIII 555197 555198 . 660
chrXIII 555627 555628 . 360
chrXIII 555830 555831 . 1020
chrXIII 556121 556122 . 120
chrXIII 556182 556183 . 540
chrXIII 556358 556359 . 180
chrXIII 556424 556425 . 180
chrXIII 556585 556586 . 360
chrXIII 556634 556635 . 280
chrXIII 556665 556666 . 160
chrXIII 556674 556675 . 360
chrXIII 556682 556683 . 200
chrXIII 556699 556700 . 120
chrXIII 556767 556768 . 300
chrXIII 556781 556782 . 280
chrXIII 556783 556784 . 120
chrXIII 556789 556790 . 260
chrXIII 556808 556809 . 780
chrXIII 556853 556854 . 2700
chrXIII 556883 556884 . 260
chrXIII 556889 556890 . 420
chrXIII 556897 556898 . 920
chrXIII 556902 556903 . 2920
chrXIII 556904 556905 . 340
chrXIII 556914 556915 . 480
chrXIII 556918 556919 . 820
chrXIII 556938 556939 . 1880
chrXIII 556945 556946 . 3160
chrXIII 556949 556950 . 3220
chrXIII 556955 556956 . 800
chrXIII 556973 556974 . 460
chrXIII 557096 557097 . 1320
chrXIII 557193 557194 . 1180
chrXIII 557201 557202 . 860
chrXIII 557207 557208 . 460
chrXIII 557211 557212 . 1740
chrXIII 557238 557239 . 500
chrXIII 557267 557268 . 140
chrXIII 557288 557289 . 140
chrXIII 557314 557315 . 240
chrXIII 557326 557327 . 340
chrXIII 557339 557340 . 120
chrXIII 557386 557387 . 180
chrXIII 557399 557400 . 160
chrXIII 557408 557409 . 320
chrXIII 557428 557429 . 3620
chrXIII 557434 557435 . 200
chrXIII 557439 557440 . 160
chrXIII 558562 558563 . 120
chrXIII 558594 558595 . 240
chrXIII 558604 558605 . 1940
chrXIII 558608 558609 . 3440
chrXIII 558641 558642 . 2280
chrXIII 558669 558670 . 140
chrXIII 558699 558700 . 140
chrXIII 558742 558743 . 140
chrXIII 558747 558748 . 160
chrXIII 558752 558753 . 480
chrXIII 558757 558758 . 220
chrXIII 558791 558792 . 120
chrXIII 558795 558796 . 120
chrXIII 558805 558806 . 120
chrXIII 558809 558810 . 1000
chrXIII 559017 559018 . 200
chrXIII 559033 559034 . 180
chrXIII 559086 559087 . 1020
chrXIII 559157 559158 . 4420
chrXIII 559213 559214 . 160
chrXIII 559543 559544 . 120
chrXIII 559777 559778 . 1060
chrXIII 559778 559779 . 160
chrXIII 559952 559953 . 120
chrXIII 559972 559973 . 180
chrXIII 559976 559977 . 1020
chrXIII 559993 559994 . 620
chrXIII 560047 560048 . 460
chrXIII 560105 560106 . 5300
chrXIII 560330 560331 . 640
chrXIII 560333 560334 . 360
chrXIII 560480 560481 . 140
chrXIII 560491 560492 . 2560
chrXIII 560511 560512 . 360
chrXIII 560534 560535 . 120
chrXIII 560538 560539 . 2820
chrXIII 560543 560544 . 160
chrXIII 560552 560553 . 940
chrXIII 560555 560556 . 120
chrXIII 560734 560735 . 140
chrXIII 560742 560743 . 340
chrXIII 560750 560751 . 280
chrXIII 560756 560757 . 220
chrXIII 560771 560772 . 260
chrXIII 560806 560807 . 800
chrXIII 560811 560812 . 180
chrXIII 560812 560813 . 180
chrXIII 560846 560847 . 160
chrXIII 560846 560847 . 340
chrXIII 560852 560853 . 180
chrXIII 560855 560856 . 140
chrXIII 560858 560859 . 380
chrXIII 560865 560866 . 200
chrXIII 560873 560874 . 360
chrXIII 560881 560882 . 140
chrXIII 561787 561788 . 540
chrXIII 562035 562036 . 900
chrXIII 562422 562423 . 7440
chrXIII 562621 562622 . 3840
chrXIII 562650 562651 . 120
chrXIII 562865 562866 . 160
chrXIII 562934 562935 . 1400
chrXIII 562967 562968 . 240
chrXIII 562979 562980 . 220
chrXIII 562981 562982 . 660
chrXIII 562992 562993 . 600
chrXIII 562995 562996 . 120
chrXIII 563000 563001 . 5000
chrXIII 563021 563022 . 740
chrXIII 563025 563026 . 2100
chrXIII 563502 563503 . 440
chrXIII 563516 563517 . 300
chrXIII 563528 563529 . 240
chrXIII 563722 563723 . 180
chrXIII 563806 563807 . 140
chrXIII 563909 563910 . 1060
chrXIII 564030 564031 . 180
chrXIII 564202 564203 . 740
chrXIII 564238 564239 . 1920
chrXIII 564255 564256 . 620
chrXIII 564268 564269 . 360
chrXIII 564305 564306 . 120
chrXIII 564348 564349 . 800
chrXIII 564350 564351 . 400
chrXIII 564627 564628 . 2780
chrXIII 565158 565159 . 4460
chrXIII 565603 565604 . 1460
chrXIII 566014 566015 . 1760
chrXIII 566059 566060 . 280
chrXIII 566082 566083 . 4720
chrXIII 566285 566286 . 120
chrXIII 566548 566549 . 960
chrXIII 567377 567378 . 260
chrXIII 568066 568067 . 340
chrXIII 568246 568247 . 180
chrXIII 568257 568258 . 800
chrXIII 568264 568265 . 1220
chrXIII 568274 568275 . 3120
chrXIII 568287 568288 . 140
chrXIII 568288 568289 . 900
chrXIII 568306 568307 . 2220
chrXIII 568476 568477 . 980
chrXIII 568668 568669 . 200
chrXIII 568980 568981 . 1620
chrXIII 569006 569007 . 5120
chrXIII 569012 569013 . 120
chrXIII 569015 569016 . 520
chrXIII 569024 569025 . 320
chrXIII 569613 569614 . 460
chrXIII 569701 569702 . 180
chrXIII 570159 570160 . 800
chrXIII 570396 570397 . 140
chrXIII 570468 570469 . 220
chrXIII 570742 570743 . 540
chrXIII 570882 570883 . 180
chrXIII 571050 571051 . 420
chrXIII 571179 571180 . 920
chrXIII 571800 571801 . 200
chrXIII 571922 571923 . 420
chrXIII 571935 571936 . 260
chrXIII 571982 571983 . 120
chrXIII 572089 572090 . 520
chrXIII 572120 572121 . 4280
chrXIII 572132 572133 . 160
chrXIII 572158 572159 . 300
chrXIII 572181 572182 . 200
chrXIII 572361 572362 . 320
chrXIII 572690 572691 . 180
chrXIII 572830 572831 . 260
chrXIII 572834 572835 . 160
chrXIII 572852 572853 . 260
chrXIII 572854 572855 . 220
chrXIII 572862 572863 . 180
chrXIII 573171 573172 . 980
chrXIII 573193 573194 . 1620
chrXIII 573741 573742 . 200
chrXIII 573949 573950 . 200
chrXIII 574237 574238 . 220
chrXIII 574589 574590 . 900
chrXIII 574891 574892 . 740
chrXIII 574909 574910 . 320
chrXIII 574949 574950 . 1560
chrXIII 574969 574970 . 120
chrXIII 574981 574982 . 160
chrXIII 575134 575135 . 300
chrXIII 575148 575149 . 320
chrXIII 576355 576356 . 1120
chrXIII 576457 576458 . 420
chrXIII 576704 576705 . 160
chrXIII 576973 576974 . 880
chrXIII 577055 577056 . 400
chrXIII 577152 577153 . 560
chrXIII 577285 577286 . 200
chrXIII 577335 577336 . 480
chrXIII 577524 577525 . 3500
chrXIII 577537 577538 . 500
chrXIII 577571 577572 . 380
chrXIII 577576 577577 . 1780
chrXIII 577616 577617 . 1340
chrXIII 577618 577619 . 120
chrXIII 577619 577620 . 340
chrXIII 577620 577621 . 440
chrXIII 577627 577628 . 340
chrXIII 577985 577986 . 140
chrXIII 578116 578117 . 1860
chrXIII 578207 578208 . 720
chrXIII 578445 578446 . 120
chrXIII 578470 578471 . 160
chrXIII 578589 578590 . 280
chrXIII 578654 578655 . 120
chrXIII 578843 578844 . 820
chrXIII 578891 578892 . 1120
chrXIII 579002 579003 . 160
chrXIII 579191 579192 . 940
chrXIII 579457 579458 . 740
chrXIII 579752 579753 . 280
chrXIII 579827 579828 . 980
chrXIII 579830 579831 . 620
chrXIII 579889 579890 . 380
chrXIII 580049 580050 . 120
chrXIII 581376 581377 . 120
chrXIII 581756 581757 . 120
chrXIII 582470 582471 . 920
chrXIII 582829 582830 . 120
chrXIII 583155 583156 . 580
chrXIII 583652 583653 . 220
chrXIII 583785 583786 . 280
chrXIII 583787 583788 . 380
chrXIII 583815 583816 . 300
chrXIII 584013 584014 . 540
chrXIII 584118 584119 . 180
chrXIII 584142 584143 . 340
chrXIII 584148 584149 . 1080
chrXIII 584160 584161 . 2580
chrXIII 584172 584173 . 220
chrXIII 584230 584231 . 180
chrXIII 584241 584242 . 520
chrXIII 584251 584252 . 240
chrXIII 584254 584255 . 380
chrXIII 584472 584473 . 1760
chrXIII 584803 584804 . 660
chrXIII 585095 585096 . 360
chrXIII 585296 585297 . 160
chrXIII 585544 585545 . 280
chrXIII 585576 585577 . 300
chrXIII 586198 586199 . 120
chrXIII 586209 586210 . 580
chrXIII 586256 586257 . 1860
chrXIII 586275 586276 . 580
chrXIII 586373 586374 . 1300
chrXIII 586546 586547 . 1160
chrXIII 586552 586553 . 2040
chrXIII 586572 586573 . 220
chrXIII 586583 586584 . 120
chrXIII 586608 586609 . 280
chrXIII 586811 586812 . 920
chrXIII 586869 586870 . 700
chrXIII 586938 586939 . 340
chrXIII 586952 586953 . 120
chrXIII 586975 586976 . 580
chrXIII 586990 586991 . 540
chrXIII 587188 587189 . 960
chrXIII 588065 588066 . 280
chrXIII 588089 588090 . 360
chrXIII 588243 588244 . 140
chrXIII 588247 588248 . 120
chrXIII 588376 588377 . 180
chrXIII 588394 588395 . 140
chrXIII 588551 588552 . 760
chrXIII 588684 588685 . 260
chrXIII 588725 588726 . 720
chrXIII 588739 588740 . 2040
chrXIII 589187 589188 . 400
chrXIII 589216 589217 . 220
chrXIII 589653 589654 . 1160
chrXIII 589704 589705 . 120
chrXIII 589707 589708 . 220
chrXIII 589720 589721 . 140
chrXIII 589726 589727 . 6180
chrXIII 589730 589731 . 200
chrXIII 589731 589732 . 200
chrXIII 589735 589736 . 720
chrXIII 589741 589742 . 140
chrXIII 589748 589749 . 160
chrXIII 589778 589779 . 180
chrXIII 589779 589780 . 240
chrXIII 589796 589797 . 780
chrXIII 589801 589802 . 180
chrXIII 589833 589834 . 440
chrXIII 589940 589941 . 120
chrXIII 589972 589973 . 1180
chrXIII 590610 590611 . 120
chrXIII 592808 592809 . 380
chrXIII 592820 592821 . 2200
chrXIII 592828 592829 . 540
chrXIII 592830 592831 . 160
chrXIII 592830 592831 . 120
chrXIII 592844 592845 . 160
chrXIII 592857 592858 . 120
chrXIII 592863 592864 . 660
chrXIII 592901 592902 . 200
chrXIII 592931 592932 . 200
chrXIII 593091 593092 . 260
chrXIII 593096 593097 . 140
chrXIII 593236 593237 . 200
chrXIII 593268 593269 . 120
chrXIII 593660 593661 . 140
chrXIII 594116 594117 . 120
chrXIII 594131 594132 . 180
chrXIII 594221 594222 . 300
chrXIII 594299 594300 . 260
chrXIII 594357 594358 . 640
chrXIII 594423 594424 . 140
chrXIII 594541 594542 . 2320
chrXIII 594592 594593 . 440
chrXIII 594597 594598 . 460
chrXIII 594753 594754 . 1260
chrXIII 594768 594769 . 300
chrXIII 594792 594793 . 140
chrXIII 594819 594820 . 1680
chrXIII 594972 594973 . 1520
chrXIII 595000 595001 . 220
chrXIII 595491 595492 . 180
chrXIII 595496 595497 . 280
chrXIII 595510 595511 . 160
chrXIII 595517 595518 . 340
chrXIII 595625 595626 . 120
chrXIII 595781 595782 . 160
chrXIII 595975 595976 . 400
chrXIII 596172 596173 . 120
chrXIII 596393 596394 . 720
chrXIII 596393 596394 . 280
chrXIII 596752 596753 . 320
chrXIII 596812 596813 . 780
chrXIII 596892 596893 . 200
chrXIII 597985 597986 . 120
chrXIII 599206 599207 . 160
chrXIII 599211 599212 . 140
chrXIII 599256 599257 . 2400
chrXIII 599299 599300 . 1080
chrXIII 599301 599302 . 640
chrXIII 599317 599318 . 120
chrXIII 599319 599320 . 1680
chrXIII 599475 599476 . 560
chrXIII 599561 599562 . 120
chrXIII 600060 600061 . 580
chrXIII 600180 600181 . 160
chrXIII 600195 600196 . 140
chrXIII 600195 600196 . 280
chrXIII 600421 600422 . 140
chrXIII 600526 600527 . 260
chrXIII 600533 600534 . 220
chrXIII 601007 601008 . 1040
chrXIII 601038 601039 . 280
chrXIII 601208 601209 . 300
chrXIII 601216 601217 . 1680
chrXIII 601236 601237 . 840
chrXIII 601256 601257 . 1220
chrXIII 601287 601288 . 280
chrXIII 601296 601297 . 960
chrXIII 601307 601308 . 2380
chrXIII 601310 601311 . 160
chrXIII 601466 601467 . 380
chrXIII 601475 601476 . 1460
chrXIII 601529 601530 . 2660
chrXIII 601617 601618 . 220
chrXIII 601807 601808 . 260
chrXIII 601820 601821 . 2440
chrXIII 602336 602337 . 780
chrXIII 602342 602343 . 200
chrXIII 602528 602529 . 360
chrXIII 603193 603194 . 1120
chrXIII 603370 603371 . 800
chrXIII 603375 603376 . 4440
chrXIII 603403 603404 . 160
chrXIII 603417 603418 . 2860
chrXIII 603457 603458 . 1840
chrXIII 603608 603609 . 120
chrXIII 603823 603824 . 120
chrXIII 604342 604343 . 320
chrXIII 605123 605124 . 560
chrXIII 605291 605292 . 260
chrXIII 605498 605499 . 1240
chrXIII 605768 605769 . 120
chrXIII 605802 605803 . 2800
chrXIII 605980 605981 . 140
chrXIII 605991 605992 . 120
chrXIII 605995 605996 . 560
chrXIII 605996 605997 . 180
chrXIII 605998 605999 . 180
chrXIII 606022 606023 . 180
chrXIII 606029 606030 . 120
chrXIII 606354 606355 . 660
chrXIII 606399 606400 . 3960
chrXIII 606635 606636 . 120
chrXIII 606640 606641 . 680
chrXIII 606721 606722 . 240
chrXIII 606830 606831 . 120
chrXIII 606844 606845 . 400
chrXIII 606887 606888 . 1940
chrXIII 607109 607110 . 1660
chrXIII 607112 607113 . 120
chrXIII 607195 607196 . 120
chrXIII 607485 607486 . 120
chrXIII 608285 608286 . 180
chrXIII 608296 608297 . 200
chrXIII 608300 608301 . 140
chrXIII 608337 608338 . 180
chrXIII 608348 608349 . 160
chrXIII 608375 608376 . 120
chrXIII 608454 608455 . 120
chrXIII 608483 608484 . 120
chrXIII 608566 608567 . 120
chrXIII 608640 608641 . 200
chrXIII 608776 608777 . 120
chrXIII 609152 609153 . 140
chrXIII 609155 609156 . 1020
chrXIII 609176 609177 . 160
chrXIII 609305 609306 . 720
chrXIII 610111 610112 . 160
chrXIII 610125 610126 . 320
chrXIII 610129 610130 . 120
chrXIII 610133 610134 . 120
chrXIII 610175 610176 . 220
chrXIII 610245 610246 . 120
chrXIII 610255 610256 . 200
chrXIII 610281 610282 . 140
chrXIII 610518 610519 . 1580
chrXIII 610546 610547 . 300
chrXIII 610680 610681 . 120
chrXIII 610763 610764 . 820
chrXIII 610819 610820 . 1080
chrXIII 610986 610987 . 960
chrXIII 611076 611077 . 520
chrXIII 611205 611206 . 2080
chrXIII 611394 611395 . 540
chrXIII 611405 611406 . 1640
chrXIII 611470 611471 . 320
chrXIII 611495 611496 . 120
chrXIII 611505 611506 . 1720
chrXIII 611544 611545 . 280
chrXIII 611546 611547 . 140
chrXIII 611554 611555 . 160
chrXIII 611560 611561 . 120
chrXIII 611591 611592 . 700
chrXIII 611777 611778 . 340
chrXIII 611806 611807 . 440
chrXIII 611865 611866 . 500
chrXIII 611976 611977 . 3700
chrXIII 611979 611980 . 1060
chrXIII 612275 612276 . 500
chrXIII 612396 612397 . 800
chrXIII 612413 612414 . 2760
chrXIII 612739 612740 . 140
chrXIII 613193 613194 . 3540
chrXIII 613316 613317 . 140
chrXIII 613417 613418 . 300
chrXIII 613697 613698 . 2440
chrXIII 614347 614348 . 3020
chrXIII 614558 614559 . 120
chrXIII 615229 615230 . 620
chrXIII 615284 615285 . 380
chrXIII 615434 615435 . 320
chrXIII 615475 615476 . 180
chrXIII 615528 615529 . 220
chrXIII 615594 615595 . 120
chrXIII 615904 615905 . 180
chrXIII 616048 616049 . 200
chrXIII 616227 616228 . 1880
chrXIII 616264 616265 . 120
chrXIII 616265 616266 . 460
chrXIII 616265 616266 . 2320
chrXIII 616266 616267 . 120
chrXIII 616267 616268 . 120
chrXIII 616281 616282 . 220
chrXIII 616295 616296 . 140
chrXIII 616333 616334 . 660
chrXIII 616423 616424 . 2040
chrXIII 617051 617052 . 980
chrXIII 617077 617078 . 140
chrXIII 617282 617283 . 140
chrXIII 617420 617421 . 340
chrXIII 617670 617671 . 120
chrXIII 618111 618112 . 120
chrXIII 618120 618121 . 140
chrXIII 618322 618323 . 1260
chrXIII 618366 618367 . 640
chrXIII 618371 618372 . 840
chrXIII 618374 618375 . 360
chrXIII 618378 618379 . 220
chrXIII 618392 618393 . 180
chrXIII 618396 618397 . 340
chrXIII 618401 618402 . 2080
chrXIII 618401 618402 . 200
chrXIII 618403 618404 . 140
chrXIII 618409 618410 . 1040
chrXIII 618414 618415 . 300
chrXIII 618428 618429 . 440
chrXIII 618539 618540 . 6580
chrXIII 618902 618903 . 380
chrXIII 619062 619063 . 220
chrXIII 619414 619415 . 860
chrXIII 619563 619564 . 120
chrXIII 619592 619593 . 1040
chrXIII 619602 619603 . 780
chrXIII 619653 619654 . 120
chrXIII 619660 619661 . 2300
chrXIII 619680 619681 . 620
chrXIII 619822 619823 . 1260
chrXIII 621247 621248 . 1160
chrXIII 621310 621311 . 120
chrXIII 621756 621757 . 340
chrXIII 622323 622324 . 120
chrXIII 622357 622358 . 1860
chrXIII 622481 622482 . 180
chrXIII 622530 622531 . 440
chrXIII 622550 622551 . 360
chrXIII 622556 622557 . 1020
chrXIII 622622 622623 . 1000
chrXIII 622623 622624 . 200
chrXIII 622660 622661 . 200
chrXIII 622711 622712 . 120
chrXIII 622748 622749 . 1200
chrXIII 622768 622769 . 860
chrXIII 622811 622812 . 120
chrXIII 622815 622816 . 360
chrXIII 622834 622835 . 800
chrXIII 622898 622899 . 1300
chrXIII 623066 623067 . 320
chrXIII 623148 623149 . 320
chrXIII 623176 623177 . 660
chrXIII 623184 623185 . 220
chrXIII 623212 623213 . 360
chrXIII 623230 623231 . 140
chrXIII 623241 623242 . 1060
chrXIII 623292 623293 . 620
chrXIII 623366 623367 . 480
chrXIII 623384 623385 . 120
chrXIII 623421 623422 . 1340
chrXIII 623427 623428 . 120
chrXIII 624130 624131 . 980
chrXIII 624309 624310 . 360
chrXIII 624316 624317 . 180
chrXIII 624322 624323 . 120
chrXIII 624333 624334 . 300
chrXIII 624336 624337 . 240
chrXIII 624457 624458 . 160
chrXIII 624617 624618 . 140
chrXIII 625061 625062 . 1620
chrXIII 625300 625301 . 1320
chrXIII 625371 625372 . 200
chrXIII 625377 625378 . 1820
chrXIII 625400 625401 . 240
chrXIII 625404 625405 . 3080
chrXIII 625408 625409 . 540
chrXIII 625488 625489 . 140
chrXIII 625488 625489 . 140
chrXIII 625489 625490 . 120
chrXIII 625535 625536 . 300
chrXIII 625602 625603 . 200
chrXIII 625614 625615 . 1300
chrXIII 625660 625661 . 120
chrXIII 625678 625679 . 1320
chrXIII 625691 625692 . 280
chrXIII 625747 625748 . 180
chrXIII 625781 625782 . 780
chrXIII 625785 625786 . 120
chrXIII 625794 625795 . 200
chrXIII 625839 625840 . 640
chrXIII 625842 625843 . 120
chrXIII 625870 625871 . 240
chrXIII 625871 625872 . 740
chrXIII 625984 625985 . 200
chrXIII 626013 626014 . 1440
chrXIII 626025 626026 . 640
chrXIII 626026 626027 . 160
chrXIII 626058 626059 . 340
chrXIII 626064 626065 . 320
chrXIII 626118 626119 . 580
chrXIII 626126 626127 . 120
chrXIII 626132 626133 . 560
chrXIII 626140 626141 . 560
chrXIII 626158 626159 . 140
chrXIII 626198 626199 . 220
chrXIII 626202 626203 . 300
chrXIII 626229 626230 . 260
chrXIII 626243 626244 . 160
chrXIII 626256 626257 . 240
chrXIII 626351 626352 . 240
chrXIII 626538 626539 . 760
chrXIII 626715 626716 . 400
chrXIII 626742 626743 . 180
chrXIII 626792 626793 . 1340
chrXIII 626868 626869 . 280
chrXIII 626913 626914 . 2560
chrXIII 626932 626933 . 1420
chrXIII 627062 627063 . 180
chrXIII 627085 627086 . 3900
chrXIII 627909 627910 . 140
chrXIII 627912 627913 . 860
chrXIII 627918 627919 . 120
chrXIII 627929 627930 . 200
chrXIII 627938 627939 . 120
chrXIII 627946 627947 . 260
chrXIII 627962 627963 . 320
chrXIII 627974 627975 . 140
chrXIII 627981 627982 . 160
chrXIII 627989 627990 . 620
chrXIII 628018 628019 . 1500
chrXIII 628058 628059 . 620
chrXIII 628079 628080 . 120
chrXIII 628084 628085 . 2040
chrXIII 628086 628087 . 520
chrXIII 628111 628112 . 140
chrXIII 628116 628117 . 240
chrXIII 628120 628121 . 140
chrXIII 628299 628300 . 120
chrXIII 628790 628791 . 300
chrXIII 628815 628816 . 260
chrXIII 628824 628825 . 460
chrXIII 628825 628826 . 120
chrXIII 628857 628858 . 3140
chrXIII 628866 628867 . 120
chrXIII 628924 628925 . 1540
chrXIII 628931 628932 . 2200
chrXIII 628956 628957 . 2160
chrXIII 630572 630573 . 200
chrXIII 632056 632057 . 260
chrXIII 632059 632060 . 220
chrXIII 632065 632066 . 260
chrXIII 632070 632071 . 3980
chrXIII 632144 632145 . 640
chrXIII 632175 632176 . 540
chrXIII 632188 632189 . 120
chrXIII 632205 632206 . 180
chrXIII 632235 632236 . 1200
chrXIII 632356 632357 . 660
chrXIII 632393 632394 . 120
chrXIII 632537 632538 . 520
chrXIII 633396 633397 . 640
chrXIII 633894 633895 . 1580
chrXIII 633929 633930 . 300
chrXIII 634243 634244 . 140
chrXIII 634469 634470 . 1220
chrXIII 634549 634550 . 2280
chrXIII 634606 634607 . 2580
chrXIII 634611 634612 . 3420
chrXIII 634756 634757 . 400
chrXIII 634764 634765 . 200
chrXIII 634768 634769 . 380
chrXIII 634780 634781 . 240
chrXIII 634791 634792 . 1100
chrXIII 634794 634795 . 140
chrXIII 634802 634803 . 1340
chrXIII 634992 634993 . 1480
chrXIII 635154 635155 . 140
chrXIII 635175 635176 . 200
chrXIII 635188 635189 . 120
chrXIII 635323 635324 . 120
chrXIII 635361 635362 . 1820
chrXIII 635789 635790 . 420
chrXIII 635840 635841 . 680
chrXIII 635877 635878 . 160
chrXIII 635887 635888 . 1720
chrXIII 635904 635905 . 240
chrXIII 636049 636050 . 940
chrXIII 636070 636071 . 900
chrXIII 636077 636078 . 1200
chrXIII 636092 636093 . 180
chrXIII 636103 636104 . 460
chrXIII 636114 636115 . 700
chrXIII 636290 636291 . 5160
chrXIII 636494 636495 . 1060
chrXIII 636843 636844 . 1000
chrXIII 636957 636958 . 140
chrXIII 637106 637107 . 160
chrXIII 637122 637123 . 280
chrXIII 637124 637125 . 16080
chrXIII 637134 637135 . 400
chrXIII 637143 637144 . 2380
chrXIII 637156 637157 . 140
chrXIII 637159 637160 . 200
chrXIII 637165 637166 . 6880
chrXIII 637283 637284 . 140
chrXIII 637284 637285 . 1260
chrXIII 637303 637304 . 120
chrXIII 637343 637344 . 120
chrXIII 637349 637350 . 360
chrXIII 637463 637464 . 460
chrXIII 637645 637646 . 540
chrXIII 637956 637957 . 120
chrXIII 638121 638122 . 140
chrXIII 638131 638132 . 160
chrXIII 638569 638570 . 840
chrXIII 638596 638597 . 120
chrXIII 638616 638617 . 720
chrXIII 638795 638796 . 2580
chrXIII 638984 638985 . 140
chrXIII 639694 639695 . 300
chrXIII 639959 639960 . 380
chrXIII 639965 639966 . 580
chrXIII 640692 640693 . 120
chrXIII 641000 641001 . 160
chrXIII 641027 641028 . 2020
chrXIII 641033 641034 . 800
chrXIII 641268 641269 . 200
chrXIII 641286 641287 . 1700
chrXIII 641399 641400 . 660
chrXIII 641609 641610 . 540
chrXIII 641878 641879 . 120
chrXIII 641957 641958 . 120
chrXIII 642580 642581 . 460
chrXIII 642858 642859 . 400
chrXIII 643210 643211 . 400
chrXIII 643427 643428 . 120
chrXIII 643837 643838 . 180
chrXIII 643842 643843 . 340
chrXIII 645068 645069 . 120
chrXIII 645263 645264 . 260
chrXIII 645283 645284 . 180
chrXIII 645303 645304 . 1600
chrXIII 645333 645334 . 240
chrXIII 645472 645473 . 1160
chrXIII 645476 645477 . 120
chrXIII 645487 645488 . 540
chrXIII 645509 645510 . 140
chrXIII 645580 645581 . 420
chrXIII 645971 645972 . 200
chrXIII 646413 646414 . 1520
chrXIII 646449 646450 . 520
chrXIII 646721 646722 . 1380
chrXIII 646769 646770 . 140
chrXIII 646912 646913 . 260
chrXIII 646948 646949 . 3620
chrXIII 646958 646959 . 120
chrXIII 646989 646990 . 340
chrXIII 646995 646996 . 840
chrXIII 647005 647006 . 240
chrXIII 647005 647006 . 220
chrXIII 647006 647007 . 160
chrXIII 647172 647173 . 400
chrXIII 647197 647198 . 120
chrXIII 647220 647221 . 320
chrXIII 647360 647361 . 500
chrXIII 647426 647427 . 140
chrXIII 648185 648186 . 220
chrXIII 648452 648453 . 480
chrXIII 648977 648978 . 880
chrXIII 649143 649144 . 1000
chrXIII 649202 649203 . 120
chrXIII 649431 649432 . 340
chrXIII 649434 649435 . 200
chrXIII 649476 649477 . 640
chrXIII 649509 649510 . 880
chrXIII 649653 649654 . 660
chrXIII 649683 649684 . 140
chrXIII 649854 649855 . 140
chrXIII 649880 649881 . 540
chrXIII 649887 649888 . 300
chrXIII 649900 649901 . 880
chrXIII 649902 649903 . 220
chrXIII 649903 649904 . 1480
chrXIII 649912 649913 . 120
chrXIII 649960 649961 . 120
chrXIII 649963 649964 . 880
chrXIII 649967 649968 . 120
chrXIII 649985 649986 . 160
chrXIII 650060 650061 . 960
chrXIII 650148 650149 . 740
chrXIII 650759 650760 . 160
chrXIII 650773 650774 . 220
chrXIII 650810 650811 . 120
chrXIII 650933 650934 . 380
chrXIII 650937 650938 . 840
chrXIII 650944 650945 . 200
chrXIII 650949 650950 . 2220
chrXIII 651027 651028 . 180
chrXIII 651037 651038 . 460
chrXIII 651041 651042 . 520
chrXIII 651042 651043 . 180
chrXIII 651063 651064 . 220
chrXIII 651066 651067 . 960
chrXIII 651099 651100 . 1040
chrXIII 651687 651688 . 320
chrXIII 651730 651731 . 140
chrXIII 652017 652018 . 540
chrXIII 652021 652022 . 1620
chrXIII 652061 652062 . 360
chrXIII 652067 652068 . 120
chrXIII 652085 652086 . 320
chrXIII 652133 652134 . 160
chrXIII 652144 652145 . 900
chrXIII 652147 652148 . 340
chrXIII 652149 652150 . 120
chrXIII 652149 652150 . 120
chrXIII 652150 652151 . 140
chrXIII 652163 652164 . 180
chrXIII 652168 652169 . 120
chrXIII 652178 652179 . 280
chrXIII 652201 652202 . 400
chrXIII 652209 652210 . 1280
chrXIII 652304 652305 . 600
chrXIII 652387 652388 . 180
chrXIII 652417 652418 . 540
chrXIII 652426 652427 . 320
chrXIII 652552 652553 . 820
chrXIII 652615 652616 . 680
chrXIII 652665 652666 . 1720
chrXIII 652707 652708 . 400
chrXIII 652711 652712 . 160
chrXIII 652715 652716 . 480
chrXIII 652721 652722 . 240
chrXIII 652765 652766 . 1120
chrXIII 652914 652915 . 540
chrXIII 652943 652944 . 440
chrXIII 652958 652959 . 460
chrXIII 652965 652966 . 180
chrXIII 652976 652977 . 260
chrXIII 653003 653004 . 1640
chrXIII 653015 653016 . 180
chrXIII 653025 653026 . 740
chrXIII 653031 653032 . 3740
chrXIII 653038 653039 . 120
chrXIII 653046 653047 . 380
chrXIII 653057 653058 . 460
chrXIII 653060 653061 . 120
chrXIII 653067 653068 . 1480
chrXIII 653124 653125 . 660
chrXIII 653160 653161 . 300
chrXIII 653181 653182 . 760
chrXIII 653218 653219 . 340
chrXIII 653266 653267 . 220
chrXIII 653282 653283 . 140
chrXIII 653296 653297 . 7560
chrXIII 653316 653317 . 2400
chrXIII 653378 653379 . 140
chrXIII 653399 653400 . 180
chrXIII 653439 653440 . 200
chrXIII 653475 653476 . 120
chrXIII 653494 653495 . 680
chrXIII 653519 653520 . 140
chrXIII 653526 653527 . 680
chrXIII 653562 653563 . 1020
chrXIII 653564 653565 . 1180
chrXIII 653602 653603 . 180
chrXIII 653612 653613 . 120
chrXIII 653713 653714 . 1600
chrXIII 653715 653716 . 1180
chrXIII 653715 653716 . 140
chrXIII 653739 653740 . 140
chrXIII 653751 653752 . 280
chrXIII 653763 653764 . 120
chrXIII 653769 653770 . 640
chrXIII 653775 653776 . 360
chrXIII 653780 653781 . 240
chrXIII 653795 653796 . 200
chrXIII 653810 653811 . 180
chrXIII 653844 653845 . 1240
chrXIII 653853 653854 . 160
chrXIII 653940 653941 . 3460
chrXIII 653946 653947 . 700
chrXIII 654143 654144 . 1120
chrXIII 654184 654185 . 720
chrXIII 654192 654193 . 140
chrXIII 654202 654203 . 400
chrXIII 654365 654366 . 160
chrXIII 654387 654388 . 120
chrXIII 654397 654398 . 320
chrXIII 654542 654543 . 360
chrXIII 654615 654616 . 480
chrXIII 654624 654625 . 300
chrXIII 654628 654629 . 480
chrXIII 654633 654634 . 120
chrXIII 654648 654649 . 180
chrXIII 654672 654673 . 120
chrXIII 654796 654797 . 220
chrXIII 654866 654867 . 120
chrXIII 655284 655285 . 1640
chrXIII 655345 655346 . 120
chrXIII 655421 655422 . 180
chrXIII 655484 655485 . 1000
chrXIII 655587 655588 . 140
chrXIII 655657 655658 . 140
chrXIII 655873 655874 . 120
chrXIII 656135 656136 . 460
chrXIII 656146 656147 . 420
chrXIII 656148 656149 . 1140
chrXIII 656169 656170 . 760
chrXIII 656197 656198 . 140
chrXIII 656393 656394 . 120
chrXIII 656402 656403 . 560
chrXIII 656783 656784 . 140
chrXIII 656883 656884 . 160
chrXIII 657530 657531 . 300
chrXIII 657642 657643 . 440
chrXIII 657941 657942 . 880
chrXIII 658078 658079 . 740
chrXIII 658111 658112 . 120
chrXIII 659298 659299 . 220
chrXIII 659303 659304 . 1480
chrXIII 659311 659312 . 960
chrXIII 659313 659314 . 2400
chrXIII 659319 659320 . 180
chrXIII 659403 659404 . 580
chrXIII 659415 659416 . 520
chrXIII 659605 659606 . 3040
chrXIII 661358 661359 . 520
chrXIII 661481 661482 . 160
chrXIII 661548 661549 . 240
chrXIII 661605 661606 . 180
chrXIII 661616 661617 . 1220
chrXIII 661638 661639 . 1120
chrXIII 661723 661724 . 400
chrXIII 661746 661747 . 1820
chrXIII 661769 661770 . 1040
chrXIII 661770 661771 . 940
chrXIII 661795 661796 . 120
chrXIII 661809 661810 . 460
chrXIII 661812 661813 . 340
chrXIII 661825 661826 . 240
chrXIII 661826 661827 . 4000
chrXIII 661826 661827 . 4680
chrXIII 661827 661828 . 160
chrXIII 661827 661828 . 120
chrXIII 661828 661829 . 160
chrXIII 661899 661900 . 1960
chrXIII 661918 661919 . 1900
chrXIII 662009 662010 . 160
chrXIII 662078 662079 . 300
chrXIII 662082 662083 . 140
chrXIII 662086 662087 . 140
chrXIII 662149 662150 . 200
chrXIII 662156 662157 . 1600
chrXIII 662162 662163 . 320
chrXIII 662167 662168 . 320
chrXIII 662169 662170 . 140
chrXIII 662169 662170 . 260
chrXIII 662180 662181 . 360
chrXIII 662181 662182 . 140
chrXIII 662182 662183 . 120
chrXIII 662232 662233 . 120
chrXIII 662238 662239 . 920
chrXIII 662285 662286 . 240
chrXIII 662308 662309 . 120
chrXIII 662312 662313 . 360
chrXIII 662349 662350 . 160
chrXIII 662374 662375 . 180
chrXIII 662422 662423 . 240
chrXIII 662682 662683 . 140
chrXIII 662762 662763 . 120
chrXIII 662916 662917 . 260
chrXIII 663032 663033 . 200
chrXIII 663106 663107 . 1120
chrXIII 663521 663522 . 120
chrXIII 663848 663849 . 300
chrXIII 664267 664268 . 1260
chrXIII 664290 664291 . 520
chrXIII 664402 664403 . 480
chrXIII 664412 664413 . 300
chrXIII 664454 664455 . 1200
chrXIII 664472 664473 . 2180
chrXIII 664482 664483 . 120
chrXIII 664515 664516 . 140
chrXIII 664523 664524 . 640
chrXIII 664551 664552 . 140
chrXIII 664559 664560 . 120
chrXIII 664561 664562 . 1240
chrXIII 664566 664567 . 140
chrXIII 664583 664584 . 280
chrXIII 664589 664590 . 160
chrXIII 665721 665722 . 140
chrXIII 665748 665749 . 1720
chrXIII 665781 665782 . 120
chrXIII 665843 665844 . 120
chrXIII 665985 665986 . 500
chrXIII 666105 666106 . 220
chrXIII 666278 666279 . 480
chrXIII 666562 666563 . 920
chrXIII 666604 666605 . 300
chrXIII 666639 666640 . 140
chrXIII 666982 666983 . 1160
chrXIII 666996 666997 . 260
chrXIII 667112 667113 . 860
chrXIII 667151 667152 . 900
chrXIII 667164 667165 . 580
chrXIII 667376 667377 . 1960
chrXIII 667381 667382 . 200
chrXIII 667384 667385 . 1560
chrXIII 667386 667387 . 1320
chrXIII 667390 667391 . 280
chrXIII 667390 667391 . 560
chrXIII 667447 667448 . 1100
chrXIII 667621 667622 . 2060
chrXIII 667656 667657 . 380
chrXIII 668108 668109 . 1420
chrXIII 668363 668364 . 140
chrXIII 668420 668421 . 1220
chrXIII 669203 669204 . 140
chrXIII 669884 669885 . 360
chrXIII 669995 669996 . 480
chrXIII 670234 670235 . 1140
chrXIII 670463 670464 . 320
chrXIII 670471 670472 . 240
chrXIII 671085 671086 . 160
chrXIII 671225 671226 . 740
chrXIII 671341 671342 . 120
chrXIII 671442 671443 . 600
chrXIII 671540 671541 . 1260
chrXIII 671851 671852 . 700
chrXIII 671879 671880 . 620
chrXIII 674524 674525 . 220
chrXIII 674853 674854 . 340
chrXIII 674941 674942 . 160
chrXIII 674964 674965 . 520
chrXIII 674967 674968 . 2160
chrXIII 674989 674990 . 2900
chrXIII 674993 674994 . 360
chrXIII 675067 675068 . 200
chrXIII 675068 675069 . 2360
chrXIII 675078 675079 . 120
chrXIII 675085 675086 . 1560
chrXIII 675100 675101 . 2080
chrXIII 675196 675197 . 760
chrXIII 675311 675312 . 1000
chrXIII 675397 675398 . 120
chrXIII 675411 675412 . 200
chrXIII 675423 675424 . 580
chrXIII 675438 675439 . 160
chrXIII 675447 675448 . 480
chrXIII 675464 675465 . 160
chrXIII 675478 675479 . 260
chrXIII 675512 675513 . 200
chrXIII 675516 675517 . 160
chrXIII 675534 675535 . 440
chrXIII 675542 675543 . 600
chrXIII 675545 675546 . 680
chrXIII 675557 675558 . 240
chrXIII 675564 675565 . 160
chrXIII 675579 675580 . 220
chrXIII 675585 675586 . 400
chrXIII 675642 675643 . 560
chrXIII 675657 675658 . 280
chrXIII 675739 675740 . 120
chrXIII 675849 675850 . 160
chrXIII 675926 675927 . 1020
chrXIII 675930 675931 . 200
chrXIII 675969 675970 . 1460
chrXIII 675977 675978 . 1160
chrXIII 676155 676156 . 120
chrXIII 676331 676332 . 240
chrXIII 676347 676348 . 840
chrXIII 676365 676366 . 140
chrXIII 676396 676397 . 180
chrXIII 676413 676414 . 640
chrXIII 676557 676558 . 600
chrXIII 676584 676585 . 1080
chrXIII 676653 676654 . 280
chrXIII 676712 676713 . 160
chrXIII 676720 676721 . 2500
chrXIII 676920 676921 . 420
chrXIII 676923 676924 . 120
chrXIII 676932 676933 . 3180
chrXIII 676940 676941 . 200
chrXIII 676946 676947 . 2780
chrXIII 676959 676960 . 2920
chrXIII 676971 676972 . 240
chrXIII 676994 676995 . 2660
chrXIII 677064 677065 . 400
chrXIII 677114 677115 . 1620
chrXIII 677145 677146 . 120
chrXIII 677171 677172 . 420
chrXIII 678359 678360 . 180
chrXIII 678673 678674 . 260
chrXIII 680042 680043 . 180
chrXIII 681294 681295 . 260
chrXIII 684072 684073 . 140
chrXIII 684113 684114 . 500
chrXIII 684120 684121 . 540
chrXIII 684282 684283 . 260
chrXIII 684291 684292 . 760
chrXIII 684338 684339 . 320
chrXIII 684354 684355 . 120
chrXIII 684364 684365 . 320
chrXIII 685865 685866 . 160
chrXIII 686031 686032 . 360
chrXIII 686194 686195 . 260
chrXIII 686216 686217 . 200
chrXIII 686514 686515 . 140
chrXIII 686965 686966 . 260
chrXIII 687181 687182 . 620
chrXIII 687343 687344 . 380
chrXIII 687382 687383 . 180
chrXIII 687400 687401 . 140
chrXIII 687425 687426 . 120
chrXIII 687429 687430 . 640
chrXIII 687438 687439 . 140
chrXIII 687979 687980 . 320
chrXIII 688098 688099 . 260
chrXIII 688739 688740 . 360
chrXIII 688773 688774 . 400
chrXIII 688892 688893 . 240
chrXIII 688900 688901 . 4080
chrXIII 688938 688939 . 760
chrXIII 689028 689029 . 1200
chrXIII 690487 690488 . 280
chrXIII 690499 690500 . 640
chrXIII 690651 690652 . 340
chrXIII 690653 690654 . 160
chrXIII 690659 690660 . 380
chrXIII 690957 690958 . 320
chrXIII 690966 690967 . 140
chrXIII 691133 691134 . 300
chrXIII 693033 693034 . 140
chrXIII 693039 693040 . 300
chrXIII 693063 693064 . 120
chrXIII 693080 693081 . 580
chrXIII 693210 693211 . 360
chrXIII 693213 693214 . 220
chrXIII 693222 693223 . 160
chrXIII 693242 693243 . 2160
chrXIII 693254 693255 . 1440
chrXIII 693259 693260 . 1020
chrXIII 693259 693260 . 120
chrXIII 693260 693261 . 320
chrXIII 693261 693262 . 2400
chrXIII 693290 693291 . 2400
chrXIII 693291 693292 . 880
chrXIII 693291 693292 . 180
chrXIII 693292 693293 . 120
chrXIII 693292 693293 . 120
chrXIII 693293 693294 . 120
chrXIII 694306 694307 . 240
chrXIII 694656 694657 . 140
chrXIII 694683 694684 . 120
chrXIII 694703 694704 . 120
chrXIII 694828 694829 . 120
chrXIII 694968 694969 . 1320
chrXIII 694987 694988 . 1780
chrXIII 695007 695008 . 340
chrXIII 695016 695017 . 260
chrXIII 695039 695040 . 600
chrXIII 695147 695148 . 460
chrXIII 695164 695165 . 1340
chrXIII 695183 695184 . 200
chrXIII 695190 695191 . 2820
chrXIII 695195 695196 . 120
chrXIII 695201 695202 . 3980
chrXIII 695242 695243 . 6380
chrXIII 695257 695258 . 3800
chrXIII 695261 695262 . 4840
chrXIII 695293 695294 . 340
chrXIII 695300 695301 . 2500
chrXIII 695918 695919 . 120
chrXIII 695932 695933 . 540
chrXIII 696074 696075 . 240
chrXIII 696090 696091 . 220
chrXIII 696151 696152 . 220
chrXIII 696555 696556 . 340
chrXIII 696564 696565 . 120
chrXIII 696580 696581 . 160
chrXIII 696597 696598 . 800
chrXIII 696609 696610 . 920
chrXIII 696641 696642 . 400
chrXIII 696684 696685 . 220
chrXIII 696707 696708 . 1380
chrXIII 696871 696872 . 120
chrXIII 697192 697193 . 120
chrXIII 697513 697514 . 120
chrXIII 697714 697715 . 600
chrXIII 697921 697922 . 140
chrXIII 698281 698282 . 720
chrXIII 698537 698538 . 120
chrXIII 698538 698539 . 180
chrXIII 698661 698662 . 120
chrXIII 698726 698727 . 640
chrXIII 698907 698908 . 160
chrXIII 698913 698914 . 540
chrXIII 699326 699327 . 120
chrXIII 699473 699474 . 200
chrXIII 700596 700597 . 180
chrXIII 700611 700612 . 1200
chrXIII 701191 701192 . 1140
chrXIII 701231 701232 . 320
chrXIII 701243 701244 . 700
chrXIII 701263 701264 . 220
chrXIII 701266 701267 . 200
chrXIII 701268 701269 . 200
chrXIII 701283 701284 . 1440
chrXIII 701383 701384 . 600
chrXIII 701391 701392 . 280
chrXIII 701392 701393 . 400
chrXIII 701404 701405 . 180
chrXIII 701413 701414 . 120
chrXIII 701462 701463 . 140
chrXIII 701524 701525 . 120
chrXIII 701591 701592 . 180
chrXIII 701631 701632 . 160
chrXIII 701651 701652 . 280
chrXIII 701657 701658 . 400
chrXIII 701684 701685 . 260
chrXIII 703430 703431 . 980
chrXIII 705368 705369 . 160
chrXIII 706243 706244 . 600
chrXIII 706428 706429 . 200
chrXIII 706600 706601 . 1580
chrXIII 706642 706643 . 1940
chrXIII 706959 706960 . 3460
chrXIII 706974 706975 . 2360
chrXIII 706989 706990 . 980
chrXIII 706992 706993 . 2940
chrXIII 707004 707005 . 360
chrXIII 707006 707007 . 240
chrXIII 708243 708244 . 600
chrXIII 708327 708328 . 160
chrXIII 709149 709150 . 1900
chrXIII 709357 709358 . 1500
chrXIII 709362 709363 . 940
chrXIII 709379 709380 . 1020
chrXIII 710220 710221 . 140
chrXIII 710364 710365 . 180
chrXIII 710471 710472 . 120
chrXIII 711088 711089 . 260
chrXIII 711741 711742 . 200
chrXIII 711744 711745 . 960
chrXIII 711876 711877 . 120
chrXIII 711903 711904 . 360
chrXIII 711951 711952 . 800
chrXIII 711982 711983 . 140
chrXIII 712034 712035 . 280
chrXIII 712124 712125 . 120
chrXIII 712170 712171 . 120
chrXIII 712219 712220 . 600
chrXIII 712275 712276 . 240
chrXIII 713791 713792 . 160
chrXIII 713824 713825 . 1180
chrXIII 713872 713873 . 480
chrXIII 714686 714687 . 1260
chrXIII 714850 714851 . 560
chrXIII 715082 715083 . 1300
chrXIII 715157 715158 . 120
chrXIII 715159 715160 . 660
chrXIII 715215 715216 . 140
chrXIII 715500 715501 . 260
chrXIII 715512 715513 . 700
chrXIII 715524 715525 . 580
chrXIII 715543 715544 . 140
chrXIII 715630 715631 . 200
chrXIII 715633 715634 . 260
chrXIII 715757 715758 . 240
chrXIII 716354 716355 . 1080
chrXIII 716390 716391 . 140
chrXIII 716478 716479 . 160
chrXIII 716489 716490 . 440
chrXIII 716604 716605 . 120
chrXIII 716634 716635 . 120
chrXIII 716663 716664 . 120
chrXIII 716853 716854 . 120
chrXIII 717763 717764 . 620
chrXIII 717790 717791 . 240
chrXIII 717946 717947 . 260
chrXIII 718064 718065 . 160
chrXIII 718173 718174 . 160
chrXIII 718362 718363 . 500
chrXIII 718393 718394 . 160
chrXIII 718705 718706 . 780
chrXIII 718822 718823 . 520
chrXIII 718984 718985 . 720
chrXIII 718999 719000 . 1640
chrXIII 719007 719008 . 800
chrXIII 719067 719068 . 840
chrXIII 719093 719094 . 640
chrXIII 720695 720696 . 220
chrXIII 720735 720736 . 1000
chrXIII 720743 720744 . 780
chrXIII 720814 720815 . 300
chrXIII 720947 720948 . 120
chrXIII 721262 721263 . 800
chrXIII 721300 721301 . 500
chrXIII 721438 721439 . 1040
chrXIII 721470 721471 . 180
chrXIII 721493 721494 . 120
chrXIII 721494 721495 . 1120
chrXIII 721494 721495 . 1940
chrXIII 721495 721496 . 120
chrXIII 721509 721510 . 15500
chrXIII 721517 721518 . 580
chrXIII 721535 721536 . 4040
chrXIII 721725 721726 . 980
chrXIII 722309 722310 . 9300
chrXIII 722328 722329 . 2060
chrXIII 722480 722481 . 120
chrXIII 722506 722507 . 2120
chrXIII 722517 722518 . 380
chrXIII 722532 722533 . 300
chrXIII 722533 722534 . 1440
chrXIII 722539 722540 . 660
chrXIII 722549 722550 . 240
chrXIII 722553 722554 . 580
chrXIII 722713 722714 . 1460
chrXIII 722754 722755 . 220
chrXIII 722923 722924 . 140
chrXIII 723110 723111 . 160
chrXIII 724502 724503 . 140
chrXIII 724514 724515 . 140
chrXIII 724520 724521 . 160
chrXIII 724591 724592 . 140
chrXIII 724694 724695 . 140
chrXIII 725418 725419 . 200
chrXIII 725915 725916 . 1200
chrXIII 726191 726192 . 120
chrXIII 728182 728183 . 120
chrXIII 731258 731259 . 220
chrXIII 731280 731281 . 140
chrXIII 731305 731306 . 260
chrXIII 731314 731315 . 120
chrXIII 731345 731346 . 140
chrXIII 731348 731349 . 340
chrXIII 731358 731359 . 300
chrXIII 731362 731363 . 300
chrXIII 731363 731364 . 520
chrXIII 731383 731384 . 240
chrXIII 731406 731407 . 500
chrXIII 731407 731408 . 240
chrXIII 731690 731691 . 220
chrXIII 731705 731706 . 3480
chrXIII 731757 731758 . 180
chrXIII 731959 731960 . 720
chrXIII 731979 731980 . 1540
chrXIII 732120 732121 . 1400
chrXIII 732141 732142 . 120
chrXIII 732151 732152 . 340
chrXIII 732154 732155 . 180
chrXIII 732157 732158 . 580
chrXIII 733321 733322 . 300
chrXIII 733347 733348 . 320
chrXIII 733350 733351 . 120
chrXIII 733358 733359 . 260
chrXIII 733364 733365 . 1740
chrXIII 733436 733437 . 2920
chrXIII 733442 733443 . 1560
chrXIII 736605 736606 . 400
chrXIII 736613 736614 . 500
chrXIII 736618 736619 . 120
chrXIII 736633 736634 . 2920
chrXIII 736636 736637 . 320
chrXIII 736690 736691 . 1520
chrXIII 736703 736704 . 640
chrXIII 736712 736713 . 300
chrXIII 736718 736719 . 400
chrXIII 736735 736736 . 640
chrXIII 736743 736744 . 140
chrXIII 736928 736929 . 200
chrXIII 737080 737081 . 120
chrXIII 737234 737235 . 5020
chrXIII 737521 737522 . 1060
chrXIII 737669 737670 . 1720
chrXIII 737809 737810 . 1620
chrXIII 737898 737899 . 200
chrXIII 737906 737907 . 280
chrXIII 738017 738018 . 460
chrXIII 738225 738226 . 120
chrXIII 739020 739021 . 2620
chrXIII 739025 739026 . 580
chrXIII 739027 739028 . 1020
chrXIII 739036 739037 . 120
chrXIII 739044 739045 . 120
chrXIII 739046 739047 . 480
chrXIII 739050 739051 . 660
chrXIII 739055 739056 . 500
chrXIII 739066 739067 . 420
chrXIII 739077 739078 . 420
chrXIII 739089 739090 . 260
chrXIII 739165 739166 . 120
chrXIII 739884 739885 . 1120
chrXIII 740065 740066 . 120
chrXIII 740067 740068 . 780
chrXIII 740078 740079 . 840
chrXIII 740079 740080 . 1240
chrXIII 740081 740082 . 740
chrXIII 740082 740083 . 120
chrXIII 740086 740087 . 480
chrXIII 740141 740142 . 1080
chrXIII 741495 741496 . 120
chrXIII 741857 741858 . 140
chrXIII 743502 743503 . 120
chrXIII 743538 743539 . 420
chrXIII 743576 743577 . 340
chrXIII 743588 743589 . 360
chrXIII 743595 743596 . 580
chrXIII 743596 743597 . 120
chrXIII 743596 743597 . 120
chrXIII 743599 743600 . 120
chrXIII 743795 743796 . 1200
chrXIII 743807 743808 . 3280
chrXIII 744142 744143 . 140
chrXIII 745511 745512 . 780
chrXIII 745690 745691 . 380
chrXIII 745745 745746 . 180
chrXIII 745854 745855 . 520
chrXIII 745897 745898 . 200
chrXIII 746067 746068 . 520
chrXIII 746071 746072 . 280
chrXIII 746076 746077 . 1080
chrXIII 746085 746086 . 500
chrXIII 746088 746089 . 120
chrXIII 746093 746094 . 600
chrXIII 746115 746116 . 240
chrXIII 746125 746126 . 600
chrXIII 746170 746171 . 2940
chrXIII 746512 746513 . 160
chrXIII 746521 746522 . 320
chrXIII 746639 746640 . 120
chrXIII 746691 746692 . 120
chrXIII 747493 747494 . 360
chrXIII 747723 747724 . 120
chrXIII 747733 747734 . 700
chrXIII 747809 747810 . 340
chrXIII 747956 747957 . 180
chrXIII 748029 748030 . 120
chrXIII 748057 748058 . 140
chrXIII 748983 748984 . 120
chrXIII 749760 749761 . 940
chrXIII 749780 749781 . 120
chrXIII 749789 749790 . 180
chrXIII 749896 749897 . 900
chrXIII 750034 750035 . 120
chrXIII 750039 750040 . 280
chrXIII 750060 750061 . 2440
chrXIII 750103 750104 . 420
chrXIII 750112 750113 . 460
chrXIII 750189 750190 . 340
chrXIII 750218 750219 . 280
chrXIII 750997 750998 . 120
chrXIII 751020 751021 . 2020
chrXIII 751181 751182 . 620
chrXIII 751291 751292 . 1660
chrXIII 751328 751329 . 660
chrXIII 751343 751344 . 860
chrXIII 751345 751346 . 1100
chrXIII 751351 751352 . 3160
chrXIII 751355 751356 . 1800
chrXIII 751401 751402 . 620
chrXIII 751483 751484 . 1480
chrXIII 751506 751507 . 8220
chrXIII 751516 751517 . 1480
chrXIII 751524 751525 . 320
chrXIII 751536 751537 . 1700
chrXIII 751573 751574 . 7460
chrXIII 751590 751591 . 6060
chrXIII 751592 751593 . 120
chrXIII 751592 751593 . 420
chrXIII 751598 751599 . 120
chrXIII 751610 751611 . 140
chrXIII 751618 751619 . 2100
chrXIII 751649 751650 . 480
chrXIII 751658 751659 . 120
chrXIII 751664 751665 . 8220
chrXIII 751721 751722 . 180
chrXIII 752336 752337 . 120
chrXIII 752352 752353 . 120
chrXIII 752707 752708 . 120
chrXIII 752997 752998 . 160
chrXIII 753006 753007 . 120
chrXIII 753144 753145 . 120
chrXIII 754629 754630 . 280
chrXIII 754629 754630 . 160
chrXIII 754638 754639 . 120
chrXIII 754641 754642 . 280
chrXIII 754646 754647 . 400
chrXIII 754658 754659 . 200
chrXIII 754660 754661 . 180
chrXIII 755020 755021 . 740
chrXIII 755999 756000 . 300
chrXIII 756095 756096 . 940
chrXIII 756147 756148 . 1120
chrXIII 756178 756179 . 140
chrXIII 756297 756298 . 120
chrXIII 756303 756304 . 1240
chrXIII 756315 756316 . 400
chrXIII 756339 756340 . 2260
chrXIII 756351 756352 . 880
chrXIII 756361 756362 . 240
chrXIII 756366 756367 . 1500
chrXIII 756368 756369 . 380
chrXIII 756373 756374 . 120
chrXIII 756393 756394 . 1120
chrXIII 756418 756419 . 1320
chrXIII 756466 756467 . 200
chrXIII 756473 756474 . 120
chrXIII 756546 756547 . 260
chrXIII 756552 756553 . 820
chrXIII 756555 756556 . 1180
chrXIII 756562 756563 . 1500
chrXIII 756580 756581 . 560
chrXIII 756594 756595 . 260
chrXIII 756633 756634 . 120
chrXIII 756713 756714 . 2120
chrXIII 756862 756863 . 140
chrXIII 756887 756888 . 200
chrXIII 756890 756891 . 160
chrXIII 756897 756898 . 560
chrXIII 756916 756917 . 1260
chrXIII 757254 757255 . 160
chrXIII 757273 757274 . 560
chrXIII 757286 757287 . 440
chrXIII 757300 757301 . 320
chrXIII 757327 757328 . 420
chrXIII 757330 757331 . 120
chrXIII 757547 757548 . 1840
chrXIII 757560 757561 . 440
chrXIII 757693 757694 . 380
chrXIII 757801 757802 . 140
chrXIII 757949 757950 . 900
chrXIII 758012 758013 . 940
chrXIII 758159 758160 . 140
chrXIII 758183 758184 . 1100
chrXIII 758281 758282 . 1020
chrXIII 758332 758333 . 140
chrXIII 758348 758349 . 160
chrXIII 758364 758365 . 120
chrXIII 758759 758760 . 220
chrXIII 758762 758763 . 180
chrXIII 758786 758787 . 820
chrXIII 758888 758889 . 480
chrXIII 758896 758897 . 620
chrXIII 758914 758915 . 680
chrXIII 758920 758921 . 140
chrXIII 758929 758930 . 160
chrXIII 758963 758964 . 120
chrXIII 758967 758968 . 620
chrXIII 758976 758977 . 200
chrXIII 758990 758991 . 240
chrXIII 758998 758999 . 120
chrXIII 759016 759017 . 220
chrXIII 759045 759046 . 220
chrXIII 759070 759071 . 360
chrXIII 759078 759079 . 780
chrXIII 759080 759081 . 120
chrXIII 759093 759094 . 160
chrXIII 759098 759099 . 7620
chrXIII 759102 759103 . 160
chrXIII 759112 759113 . 140
chrXIII 759207 759208 . 540
chrXIII 759216 759217 . 120
chrXIII 759254 759255 . 120
chrXIII 759262 759263 . 260
chrXIII 759265 759266 . 220
chrXIII 759268 759269 . 220
chrXIII 759271 759272 . 220
chrXIII 759299 759300 . 240
chrXIII 759308 759309 . 200
chrXIII 759342 759343 . 400
chrXIII 759353 759354 . 140
chrXIII 759365 759366 . 200
chrXIII 759385 759386 . 1820
chrXIII 759406 759407 . 140
chrXIII 759445 759446 . 200
chrXIII 759534 759535 . 980
chrXIII 759580 759581 . 980
chrXIII 759635 759636 . 220
chrXIII 759637 759638 . 360
chrXIII 759652 759653 . 180
chrXIII 759761 759762 . 300
chrXIII 759802 759803 . 1360
chrXIII 759814 759815 . 480
chrXIII 759825 759826 . 1040
chrXIII 759830 759831 . 120
chrXIII 759836 759837 . 1280
chrXIII 759884 759885 . 300
chrXIII 759899 759900 . 680
chrXIII 759902 759903 . 140
chrXIII 760035 760036 . 980
chrXIII 760208 760209 . 220
chrXIII 760221 760222 . 880
chrXIII 760310 760311 . 1420
chrXIII 760314 760315 . 500
chrXIII 760324 760325 . 160
chrXIII 760329 760330 . 240
chrXIII 760332 760333 . 180
chrXIII 760346 760347 . 2260
chrXIII 760352 760353 . 1240
chrXIII 760412 760413 . 880
chrXIII 760429 760430 . 5440
chrXIII 760434 760435 . 740
chrXIII 760437 760438 . 120
chrXIII 760444 760445 . 160
chrXIII 760658 760659 . 560
chrXIII 760747 760748 . 2080
chrXIII 761143 761144 . 320
chrXIII 761498 761499 . 7320
chrXIII 761738 761739 . 1580
chrXIII 761802 761803 . 340
chrXIII 761919 761920 . 280
chrXIII 761937 761938 . 500
chrXIII 762294 762295 . 2060
chrXIII 762360 762361 . 480
chrXIII 762363 762364 . 1260
chrXIII 762407 762408 . 1880
chrXIII 762539 762540 . 620
chrXIII 762616 762617 . 5600
chrXIII 762635 762636 . 500
chrXIII 762649 762650 . 460
chrXIII 762794 762795 . 780
chrXIII 762820 762821 . 1940
chrXIII 762934 762935 . 680
chrXIII 762978 762979 . 780
chrXIII 763147 763148 . 260
chrXIII 763170 763171 . 400
chrXIII 763251 763252 . 3100
chrXIII 763255 763256 . 820
chrXIII 763258 763259 . 1480
chrXIII 763267 763268 . 580
chrXIII 763352 763353 . 140
chrXIII 763372 763373 . 200
chrXIII 763425 763426 . 560
chrXIII 763433 763434 . 120
chrXIII 763502 763503 . 120
chrXIII 763504 763505 . 380
chrXIII 763696 763697 . 240
chrXIII 763882 763883 . 260
chrXIII 765469 765470 . 220
chrXIII 765662 765663 . 460
chrXIII 765823 765824 . 180
chrXIII 766015 766016 . 380
chrXIII 766865 766866 . 400
chrXIII 767146 767147 . 1440
chrXIII 767343 767344 . 120
chrXIII 767994 767995 . 120
chrXIII 767998 767999 . 2080
chrXIII 768116 768117 . 480
chrXIII 768143 768144 . 140
chrXIII 768149 768150 . 7360
chrXIII 768219 768220 . 140
chrXIII 768228 768229 . 6280
chrXIII 768232 768233 . 180
chrXIII 768236 768237 . 540
chrXIII 768240 768241 . 1920
chrXIII 768243 768244 . 840
chrXIII 768247 768248 . 140
chrXIII 768289 768290 . 320
chrXIII 768503 768504 . 1480
chrXIII 769019 769020 . 120
chrXIII 769040 769041 . 1720
chrXIII 769840 769841 . 1100
chrXIII 769888 769889 . 1000
chrXIII 770169 770170 . 200
chrXIII 770181 770182 . 820
chrXIII 770230 770231 . 240
chrXIII 770401 770402 . 640
chrXIII 770406 770407 . 180
chrXIII 770439 770440 . 380
chrXIII 770508 770509 . 1820
chrXIII 770628 770629 . 120
chrXIII 770633 770634 . 120
chrXIII 770640 770641 . 200
chrXIII 770774 770775 . 1720
chrXIII 770963 770964 . 180
chrXIII 772110 772111 . 600
chrXIII 772215 772216 . 260
chrXIII 772285 772286 . 120
chrXIII 772456 772457 . 520
chrXIII 772470 772471 . 820
chrXIII 772538 772539 . 180
chrXIII 772636 772637 . 120
chrXIII 772730 772731 . 120
chrXIII 772798 772799 . 520
chrXIII 772889 772890 . 2020
chrXIII 772894 772895 . 160
chrXIII 772930 772931 . 180
chrXIII 772938 772939 . 120
chrXIII 772967 772968 . 120
chrXIII 772973 772974 . 300
chrXIII 773009 773010 . 360
chrXIII 773106 773107 . 140
chrXIII 773118 773119 . 120
chrXIII 773126 773127 . 400
chrXIII 773130 773131 . 1580
chrXIII 773135 773136 . 180
chrXIII 773143 773144 . 320
chrXIII 773156 773157 . 420
chrXIII 773173 773174 . 280
chrXIII 773317 773318 . 1640
chrXIII 773431 773432 . 1820
chrXIII 773442 773443 . 160
chrXIII 773521 773522 . 2140
chrXIII 773531 773532 . 120
chrXIII 773538 773539 . 180
chrXIII 773558 773559 . 560
chrXIII 773566 773567 . 420
chrXIII 773569 773570 . 2120
chrXIII 773581 773582 . 760
chrXIII 773674 773675 . 220
chrXIII 773710 773711 . 320
chrXIII 773728 773729 . 200
chrXIII 773765 773766 . 660
chrXIII 773770 773771 . 520
chrXIII 773781 773782 . 440
chrXIII 773857 773858 . 300
chrXIII 773873 773874 . 700
chrXIII 773888 773889 . 240
chrXIII 773890 773891 . 1800
chrXIII 773898 773899 . 1120
chrXIII 773925 773926 . 2740
chrXIII 773929 773930 . 140
chrXIII 773932 773933 . 220
chrXIII 773941 773942 . 1400
chrXIII 773947 773948 . 160
chrXIII 773962 773963 . 160
chrXIII 773997 773998 . 1320
chrXIII 774004 774005 . 340
chrXIII 774008 774009 . 920
chrXIII 774044 774045 . 200
chrXIII 774050 774051 . 140
chrXIII 774068 774069 . 520
chrXIII 774173 774174 . 1520
chrXIII 774202 774203 . 520
chrXIII 774265 774266 . 680
chrXIII 774268 774269 . 2460
chrXIII 774268 774269 . 280
chrXIII 774379 774380 . 420
chrXIII 774549 774550 . 220
chrXIII 774560 774561 . 200
chrXIII 774584 774585 . 240
chrXIII 775066 775067 . 120
chrXIII 775266 775267 . 180
chrXIII 775274 775275 . 180
chrXIII 775279 775280 . 760
chrXIII 775308 775309 . 1400
chrXIII 775320 775321 . 640
chrXIII 775347 775348 . 140
chrXIII 775424 775425 . 180
chrXIII 775488 775489 . 160
chrXIII 775665 775666 . 440
chrXIII 775805 775806 . 2120
chrXIII 775848 775849 . 10940
chrXIII 775854 775855 . 120
chrXIII 775859 775860 . 1480
chrXIII 775866 775867 . 2880
chrXIII 775948 775949 . 220
chrXIII 776207 776208 . 200
chrXIII 776646 776647 . 140
chrXIII 777039 777040 . 4660
chrXIII 777067 777068 . 120
chrXIII 777206 777207 . 320
chrXIII 777215 777216 . 440
chrXIII 777216 777217 . 1420
chrXIII 777352 777353 . 600
chrXIII 777374 777375 . 640
chrXIII 777388 777389 . 360
chrXIII 777410 777411 . 180
chrXIII 777411 777412 . 120
chrXIII 777421 777422 . 3140
chrXIII 777425 777426 . 1000
chrXIII 777429 777430 . 1160
chrXIII 777438 777439 . 140
chrXIII 777447 777448 . 920
chrXIII 777484 777485 . 600
chrXIII 777489 777490 . 260
chrXIII 777494 777495 . 560
chrXIII 777496 777497 . 2260
chrXIII 777516 777517 . 1120
chrXIII 777521 777522 . 460
chrXIII 777526 777527 . 1720
chrXIII 777529 777530 . 2480
chrXIII 777543 777544 . 620
chrXIII 777552 777553 . 120
chrXIII 777621 777622 . 1180
chrXIII 777834 777835 . 520
chrXIII 777877 777878 . 600
chrXIII 777886 777887 . 120
chrXIII 777903 777904 . 520
chrXIII 777907 777908 . 460
chrXIII 777914 777915 . 1080
chrXIII 777917 777918 . 120
chrXIII 777943 777944 . 260
chrXIII 778099 778100 . 280
chrXIII 778115 778116 . 360
chrXIII 778602 778603 . 5340
chrXIII 778874 778875 . 140
chrXIII 778898 778899 . 140
chrXIII 779042 779043 . 280
chrXIII 779170 779171 . 580
chrXIII 779191 779192 . 140
chrXIII 779210 779211 . 140
chrXIII 779239 779240 . 140
chrXIII 779254 779255 . 1660
chrXIII 779255 779256 . 280
chrXIII 779260 779261 . 120
chrXIII 779273 779274 . 400
chrXIII 779326 779327 . 2160
chrXIII 779326 779327 . 260
chrXIII 779327 779328 . 340
chrXIII 779327 779328 . 140
chrXIII 779328 779329 . 180
chrXIII 779328 779329 . 140
chrXIII 779337 779338 . 120
chrXIII 779390 779391 . 500
chrXIII 779405 779406 . 140
chrXIII 779514 779515 . 620
chrXIII 779550 779551 . 340
chrXIII 779760 779761 . 2040
chrXIII 779771 779772 . 1320
chrXIII 780024 780025 . 2600
chrXIII 780068 780069 . 2620
chrXIII 780121 780122 . 1320
chrXIII 780240 780241 . 580
chrXIII 780275 780276 . 860
chrXIII 780283 780284 . 400
chrXIII 781490 781491 . 120
chrXIII 781969 781970 . 1100
chrXIII 782066 782067 . 2180
chrXIII 782270 782271 . 140
chrXIII 782404 782405 . 180
chrXIII 782438 782439 . 140
chrXIII 782453 782454 . 180
chrXIII 782461 782462 . 120
chrXIII 782465 782466 . 240
chrXIII 782474 782475 . 460
chrXIII 782478 782479 . 1620
chrXIII 782485 782486 . 120
chrXIII 782486 782487 . 140
chrXIII 782487 782488 . 3420
chrXIII 782489 782490 . 120
chrXIII 782489 782490 . 160
chrXIII 782545 782546 . 1100
chrXIII 782550 782551 . 140
chrXIII 782551 782552 . 820
chrXIII 782765 782766 . 580
chrXIII 782917 782918 . 180
chrXIII 783426 783427 . 260
chrXIII 783687 783688 . 280
chrXIII 784015 784016 . 440
chrXIII 784356 784357 . 120
chrXIII 784360 784361 . 5520
chrXIII 784373 784374 . 280
chrXIII 784377 784378 . 160
chrXIII 784384 784385 . 2820
chrXIII 784416 784417 . 1220
chrXIII 784458 784459 . 480
chrXIII 784613 784614 . 340
chrXIII 784653 784654 . 300
chrXIII 784814 784815 . 580
chrXIII 784941 784942 . 120
chrXIII 784981 784982 . 160
chrXIII 785011 785012 . 240
chrXIII 785805 785806 . 480
chrXIII 786299 786300 . 520
chrXIII 786508 786509 . 220
chrXIII 787247 787248 . 120
chrXIII 787750 787751 . 440
chrXIII 788437 788438 . 560
chrXIII 788702 788703 . 540
chrXIII 788940 788941 . 1600
chrXIII 788948 788949 . 340
chrXIII 789065 789066 . 1520
chrXIII 789893 789894 . 980
chrXIII 789902 789903 . 3940
chrXIII 789913 789914 . 760
chrXIII 789959 789960 . 280
chrXIII 790020 790021 . 340
chrXIII 790025 790026 . 920
chrXIII 790035 790036 . 620
chrXIII 790038 790039 . 620
chrXIII 790044 790045 . 120
chrXIII 790047 790048 . 520
chrXIII 790055 790056 . 3540
chrXIII 790071 790072 . 300
chrXIII 790333 790334 . 640
chrXIII 790759 790760 . 120
chrXIII 791440 791441 . 760
chrXIII 791492 791493 . 180
chrXIII 792924 792925 . 1440
chrXIII 793170 793171 . 220
chrXIII 793189 793190 . 280
chrXIII 793563 793564 . 1340
chrXIII 793572 793573 . 540
chrXIII 793613 793614 . 720
chrXIII 793656 793657 . 480
chrXIII 793661 793662 . 140
chrXIII 793662 793663 . 120
chrXIII 793663 793664 . 260
chrXIII 793672 793673 . 1620
chrXIII 793799 793800 . 280
chrXIII 793800 793801 . 1560
chrXIII 793822 793823 . 480
chrXIII 793964 793965 . 140
chrXIII 794187 794188 . 180
chrXIII 794288 794289 . 1180
chrXIII 794415 794416 . 1220
chrXIII 794598 794599 . 160
chrXIII 794711 794712 . 380
chrXIII 794730 794731 . 1260
chrXIII 794740 794741 . 1480
chrXIII 794746 794747 . 1160
chrXIII 794757 794758 . 140
chrXIII 794776 794777 . 140
chrXIII 794798 794799 . 400
chrXIII 794812 794813 . 680
chrXIII 794825 794826 . 120
chrXIII 794853 794854 . 120
chrXIII 794993 794994 . 220
chrXIII 795007 795008 . 120
chrXIII 795604 795605 . 400
chrXIII 795610 795611 . 680
chrXIII 795619 795620 . 160
chrXIII 795630 795631 . 3680
chrXIII 795679 795680 . 160
chrXIII 795685 795686 . 980
chrXIII 795696 795697 . 340
chrXIII 795705 795706 . 120
chrXIII 795788 795789 . 120
chrXIII 795914 795915 . 900
chrXIII 797549 797550 . 120
chrXIII 797599 797600 . 1880
chrXIII 797816 797817 . 140
chrXIII 797995 797996 . 200
chrXIII 798135 798136 . 440
chrXIII 798189 798190 . 420
chrXIII 798274 798275 . 2440
chrXIII 798289 798290 . 900
chrXIII 798303 798304 . 120
chrXIII 798604 798605 . 180
chrXIII 798675 798676 . 260
chrXIII 798682 798683 . 720
chrXIII 798734 798735 . 120
chrXIII 799190 799191 . 120
chrXIII 799684 799685 . 3120
chrXIII 800141 800142 . 140
chrXIII 800144 800145 . 180
chrXIII 800155 800156 . 260
chrXIII 800522 800523 . 400
chrXIII 800647 800648 . 460
chrXIII 800692 800693 . 140
chrXIII 801027 801028 . 280
chrXIII 801564 801565 . 120
chrXIII 801621 801622 . 120
chrXIII 801697 801698 . 120
chrXIII 801784 801785 . 400
chrXIII 802276 802277 . 300
chrXIII 802299 802300 . 120
chrXIII 802624 802625 . 360
chrXIII 802763 802764 . 300
chrXIII 802787 802788 . 1080
chrXIII 802792 802793 . 3040
chrXIII 803007 803008 . 440
chrXIII 804285 804286 . 560
chrXIII 804303 804304 . 4100
chrXIII 804313 804314 . 140
chrXIII 804377 804378 . 120
chrXIII 805135 805136 . 120
chrXIII 805170 805171 . 280
chrXIII 805173 805174 . 300
chrXIII 805199 805200 . 140
chrXIII 805301 805302 . 160
chrXIII 805868 805869 . 120
chrXIII 806448 806449 . 160
chrXIII 806602 806603 . 120
chrXIII 806613 806614 . 900
chrXIII 807091 807092 . 480
chrXIII 807243 807244 . 440
chrXIII 807260 807261 . 940
chrXIII 807274 807275 . 120
chrXIII 807414 807415 . 120
chrXIII 807582 807583 . 340
chrXIII 807678 807679 . 240
chrXIII 807772 807773 . 120
chrXIII 807926 807927 . 280
chrXIII 807985 807986 . 320
chrXIII 807986 807987 . 300
chrXIII 807987 807988 . 120
chrXIII 808071 808072 . 1940
chrXIII 808114 808115 . 980
chrXIII 808120 808121 . 120
chrXIII 808132 808133 . 120
chrXIII 808137 808138 . 380
chrXIII 808140 808141 . 120
chrXIII 808143 808144 . 120
chrXIII 808165 808166 . 120
chrXIII 808169 808170 . 160
chrXIII 808211 808212 . 440
chrXIII 808231 808232 . 180
chrXIII 808301 808302 . 140
chrXIII 808318 808319 . 180
chrXIII 808385 808386 . 1060
chrXIII 808386 808387 . 120
chrXIII 808393 808394 . 220
chrXIII 808396 808397 . 720
chrXIII 808404 808405 . 280
chrXIII 808407 808408 . 160
chrXIII 808537 808538 . 180
chrXIII 808645 808646 . 200
chrXIII 808720 808721 . 200
chrXIII 808729 808730 . 1320
chrXIII 808742 808743 . 120
chrXIII 808901 808902 . 260
chrXIII 808925 808926 . 440
chrXIII 808928 808929 . 3240
chrXIII 808932 808933 . 120
chrXIII 808936 808937 . 1480
chrXIII 808939 808940 . 120
chrXIII 808942 808943 . 1420
chrXIII 808943 808944 . 380
chrXIII 808944 808945 . 120
chrXIII 808944 808945 . 2460
chrXIII 808957 808958 . 200
chrXIII 808982 808983 . 140
chrXIII 808983 808984 . 280
chrXIII 808992 808993 . 300
chrXIII 809045 809046 . 480
chrXIII 809076 809077 . 1040
chrXIII 809209 809210 . 800
chrXIII 809217 809218 . 1440
chrXIII 809229 809230 . 180
chrXIII 809241 809242 . 340
chrXIII 809364 809365 . 1280
chrXIII 809374 809375 . 2400
chrXIII 809410 809411 . 360
chrXIII 809438 809439 . 580
chrXIII 809449 809450 . 380
chrXIII 809533 809534 . 600
chrXIII 809571 809572 . 120
chrXIII 809577 809578 . 120
chrXIII 809606 809607 . 1380
chrXIII 809734 809735 . 1500
chrXIII 809926 809927 . 280
chrXIII 810247 810248 . 380
chrXIII 810382 810383 . 1240
chrXIII 810577 810578 . 120
chrXIII 810872 810873 . 220
chrXIII 810878 810879 . 180
chrXIII 810882 810883 . 280
chrXIII 810887 810888 . 120
chrXIII 810897 810898 . 200
chrXIII 810900 810901 . 180
chrXIII 810926 810927 . 480
chrXIII 810933 810934 . 600
chrXIII 810973 810974 . 140
chrXIII 811045 811046 . 380
chrXIII 811079 811080 . 240
chrXIII 811086 811087 . 660
chrXIII 811092 811093 . 300
chrXIII 811108 811109 . 320
chrXIII 811227 811228 . 700
chrXIII 813076 813077 . 260
chrXIII 813723 813724 . 500
chrXIII 813751 813752 . 580
chrXIII 814059 814060 . 520
chrXIII 814185 814186 . 760
chrXIII 814214 814215 . 14480
chrXIII 814232 814233 . 140
chrXIII 814257 814258 . 320
chrXIII 814261 814262 . 260
chrXIII 814264 814265 . 200
chrXIII 814267 814268 . 260
chrXIII 814269 814270 . 1160
chrXIII 814276 814277 . 160
chrXIII 814286 814287 . 280
chrXIII 814290 814291 . 300
chrXIII 814315 814316 . 360
chrXIII 814326 814327 . 600
chrXIII 814334 814335 . 220
chrXIII 814984 814985 . 220
chrXIII 815356 815357 . 1740
chrXIII 815473 815474 . 200
chrXIII 815675 815676 . 120
chrXIII 815683 815684 . 140
chrXIII 815689 815690 . 120
chrXIII 815702 815703 . 120
chrXIII 815825 815826 . 120
chrXIII 816364 816365 . 940
chrXIII 816568 816569 . 3160
chrXIII 816876 816877 . 360
chrXIII 818027 818028 . 140
chrXIII 818132 818133 . 160
chrXIII 818469 818470 . 780
chrXIII 818469 818470 . 380
chrXIII 818653 818654 . 180
chrXIII 818668 818669 . 160
chrXIII 818674 818675 . 1240
chrXIII 818695 818696 . 420
chrXIII 818699 818700 . 340
chrXIII 818712 818713 . 440
chrXIII 818718 818719 . 120
chrXIII 818724 818725 . 800
chrXIII 818760 818761 . 440
chrXIII 818763 818764 . 1000
chrXIII 818771 818772 . 180
chrXIII 818781 818782 . 680
chrXIII 818794 818795 . 180
chrXIII 818895 818896 . 5540
chrXIII 818946 818947 . 360
chrXIII 819091 819092 . 1400
chrXIII 819094 819095 . 380
chrXIII 819279 819280 . 380
chrXIII 819506 819507 . 140
chrXIII 819910 819911 . 200
chrXIII 820021 820022 . 1140
chrXIII 820038 820039 . 160
chrXIII 820055 820056 . 460
chrXIII 820060 820061 . 520
chrXIII 820067 820068 . 420
chrXIII 820075 820076 . 380
chrXIII 820081 820082 . 340
chrXIII 822458 822459 . 540
chrXIII 822588 822589 . 200
chrXIII 822723 822724 . 360
chrXIII 823049 823050 . 1040
chrXIII 823632 823633 . 160
chrXIII 823830 823831 . 980
chrXIII 824281 824282 . 360
chrXIII 824464 824465 . 560
chrXIII 824645 824646 . 540
chrXIII 824683 824684 . 500
chrXIII 824804 824805 . 200
chrXIII 824838 824839 . 300
chrXIII 825243 825244 . 180
chrXIII 825467 825468 . 200
chrXIII 825470 825471 . 860
chrXIII 825765 825766 . 380
chrXIII 826084 826085 . 240
chrXIII 826500 826501 . 4480
chrXIII 826556 826557 . 560
chrXIII 826643 826644 . 240
chrXIII 826653 826654 . 2340
chrXIII 826662 826663 . 700
chrXIII 826682 826683 . 520
chrXIII 826686 826687 . 120
chrXIII 826715 826716 . 140
chrXIII 826742 826743 . 680
chrXIII 826755 826756 . 260
chrXIII 826836 826837 . 1600
chrXIII 826953 826954 . 980
chrXIII 827162 827163 . 1840
chrXIII 827319 827320 . 1240
chrXIII 827493 827494 . 140
chrXIII 827510 827511 . 3520
chrXIII 827541 827542 . 460
chrXIII 827628 827629 . 980
chrXIII 827683 827684 . 180
chrXIII 827697 827698 . 1260
chrXIII 827798 827799 . 120
chrXIII 828115 828116 . 560
chrXIII 828411 828412 . 160
chrXIII 828626 828627 . 280
chrXIII 828669 828670 . 580
chrXIII 829358 829359 . 2020
chrXIII 829547 829548 . 180
chrXIII 829930 829931 . 560
chrXIII 829981 829982 . 120
chrXIII 831285 831286 . 180
chrXIII 831474 831475 . 1020
chrXIII 831475 831476 . 160
chrXIII 831483 831484 . 180
chrXIII 831551 831552 . 480
chrXIII 832063 832064 . 360
chrXIII 832077 832078 . 1160
chrXIII 832098 832099 . 600
chrXIII 832104 832105 . 660
chrXIII 832142 832143 . 1220
chrXIII 832167 832168 . 420
chrXIII 832181 832182 . 120
chrXIII 832218 832219 . 1080
chrXIII 832291 832292 . 220
chrXIII 833248 833249 . 200
chrXIII 833261 833262 . 400
chrXIII 833870 833871 . 280
chrXIII 834351 834352 . 1000
chrXIII 834712 834713 . 1420
chrXIII 834845 834846 . 2940
chrXIII 835004 835005 . 140
chrXIII 835187 835188 . 140
chrXIII 835194 835195 . 720
chrXIII 835194 835195 . 520
chrXIII 835262 835263 . 140
chrXIII 835275 835276 . 580
chrXIII 835276 835277 . 120
chrXIII 835277 835278 . 380
chrXIII 835301 835302 . 120
chrXIII 835424 835425 . 300
chrXIII 835440 835441 . 140
chrXIII 835476 835477 . 760
chrXIII 835793 835794 . 240
chrXIII 836385 836386 . 200
chrXIII 836713 836714 . 2880
chrXIII 836968 836969 . 1800
chrXIII 837070 837071 . 2320
chrXIII 837085 837086 . 480
chrXIII 837165 837166 . 240
chrXIII 837315 837316 . 220
chrXIII 837319 837320 . 440
chrXIII 837461 837462 . 120
chrXIII 837506 837507 . 220
chrXIII 837542 837543 . 400
chrXIII 837729 837730 . 240
chrXIII 837841 837842 . 120
chrXIII 837938 837939 . 900
chrXIII 837945 837946 . 600
chrXIII 838007 838008 . 120
chrXIII 838063 838064 . 2340
chrXIII 838259 838260 . 200
chrXIII 838373 838374 . 3300
chrXIII 838744 838745 . 1920
chrXIII 838790 838791 . 1380
chrXIII 839397 839398 . 240
chrXIII 839768 839769 . 180
chrXIII 840030 840031 . 180
chrXIII 840047 840048 . 460
chrXIII 840058 840059 . 380
chrXIII 840230 840231 . 200
chrXIII 840256 840257 . 740
chrXIII 840354 840355 . 620
chrXIII 840434 840435 . 360
chrXIII 840489 840490 . 7760
chrXIII 840627 840628 . 600
chrXIII 840635 840636 . 120
chrXIII 840750 840751 . 11120
chrXIII 840991 840992 . 300
chrXIII 841113 841114 . 920
chrXIII 841293 841294 . 1660
chrXIII 841431 841432 . 1200
chrXIII 841579 841580 . 640
chrXIII 841735 841736 . 120
chrXIII 841776 841777 . 380
chrXIII 841779 841780 . 160
chrXIII 841787 841788 . 120
chrXIII 841797 841798 . 880
chrXIII 841828 841829 . 300
chrXIII 841835 841836 . 300
chrXIII 841880 841881 . 260
chrXIII 842077 842078 . 600
chrXIII 842198 842199 . 160
chrXIII 842344 842345 . 120
chrXIII 843023 843024 . 300
chrXIII 843336 843337 . 180
chrXIII 843723 843724 . 120
chrXIII 845247 845248 . 240
chrXIII 845257 845258 . 380
chrXIII 845269 845270 . 1280
chrXIII 845431 845432 . 200
chrXIII 845458 845459 . 440
chrXIII 845470 845471 . 400
chrXIII 845476 845477 . 520
chrXIII 845491 845492 . 480
chrXIII 845497 845498 . 300
chrXIII 845497 845498 . 900
chrXIII 845505 845506 . 120
chrXIII 845513 845514 . 280
chrXIII 845516 845517 . 280
chrXIII 845540 845541 . 260
chrXIII 845831 845832 . 120
chrXIII 846006 846007 . 120
chrXIII 848552 848553 . 720
chrXIII 848563 848564 . 260
chrXIII 848568 848569 . 480
chrXIII 848586 848587 . 500
chrXIII 848588 848589 . 520
chrXIII 848592 848593 . 180
chrXIII 848597 848598 . 160
chrXIII 848923 848924 . 1580
chrXIII 849009 849010 . 380
chrXIII 849475 849476 . 1280
chrXIII 849679 849680 . 520
chrXIII 849707 849708 . 240
chrXIII 849783 849784 . 1080
chrXIII 849934 849935 . 640
chrXIII 851666 851667 . 200
chrXIII 851667 851668 . 160
chrXIII 851690 851691 . 140
chrXIII 851708 851709 . 120
chrXIII 851810 851811 . 1280
chrXIII 851948 851949 . 860
chrXIII 851998 851999 . 120
chrXIII 852009 852010 . 220
chrXIII 852015 852016 . 460
chrXIII 852041 852042 . 2900
chrXIII 852064 852065 . 200
chrXIII 852073 852074 . 980
chrXIII 852085 852086 . 480
chrXIII 852137 852138 . 440
chrXIII 852141 852142 . 240
chrXIII 852159 852160 . 340
chrXIII 852160 852161 . 500
chrXIII 852166 852167 . 420
chrXIII 852183 852184 . 1040
chrXIII 852260 852261 . 420
chrXIII 852276 852277 . 220
chrXIII 852333 852334 . 240
chrXIII 852339 852340 . 360
chrXIII 852350 852351 . 120
chrXIII 852361 852362 . 140
chrXIII 852380 852381 . 140
chrXIII 852385 852386 . 200
chrXIII 852411 852412 . 140
chrXIII 852426 852427 . 520
chrXIII 852491 852492 . 4280
chrXIII 852505 852506 . 120
chrXIII 852546 852547 . 140
chrXIII 852638 852639 . 440
chrXIII 852700 852701 . 340
chrXIII 852786 852787 . 500
chrXIII 853308 853309 . 260
chrXIII 853460 853461 . 560
chrXIII 853524 853525 . 420
chrXIII 853552 853553 . 560
chrXIII 853698 853699 . 920
chrXIII 854074 854075 . 140
chrXIII 854188 854189 . 1420
chrXIII 854208 854209 . 160
chrXIII 854228 854229 . 200
chrXIII 854309 854310 . 520
chrXIII 854350 854351 . 200
chrXIII 854443 854444 . 2760
chrXIII 854455 854456 . 3160
chrXIII 854472 854473 . 120
chrXIII 854516 854517 . 280
chrXIII 854562 854563 . 1220
chrXIII 854594 854595 . 180
chrXIII 854599 854600 . 280
chrXIII 854600 854601 . 260
chrXIII 854620 854621 . 620
chrXIII 854640 854641 . 1220
chrXIII 854692 854693 . 340
chrXIII 854716 854717 . 1220
chrXIII 854724 854725 . 1660
chrXIII 855088 855089 . 600
chrXIII 855243 855244 . 140
chrXIII 855338 855339 . 200
chrXIII 855438 855439 . 900
chrXIII 856864 856865 . 660
chrXIII 856868 856869 . 240
chrXIII 856896 856897 . 1280
chrXIII 856902 856903 . 140
chrXIII 856925 856926 . 360
chrXIII 858171 858172 . 280
chrXIII 858218 858219 . 240
chrXIII 858948 858949 . 140
chrXIII 858995 858996 . 820
chrXIII 859033 859034 . 1540
chrXIII 859045 859046 . 840
chrXIII 859047 859048 . 180
chrXIII 859060 859061 . 320
chrXIII 859066 859067 . 120
chrXIII 859100 859101 . 160
chrXIII 859126 859127 . 200
chrXIII 859145 859146 . 260
chrXIII 861073 861074 . 380
chrXIII 861078 861079 . 160
chrXIII 861081 861082 . 3340
chrXIII 861095 861096 . 2000
chrXIII 861109 861110 . 1180
chrXIII 861142 861143 . 1200
chrXIII 861151 861152 . 120
chrXIII 861159 861160 . 200
chrXIII 861162 861163 . 160
chrXIII 861198 861199 . 300
chrXIII 861264 861265 . 1380
chrXIII 861367 861368 . 2860
chrXIII 861376 861377 . 680
chrXIII 861379 861380 . 460
chrXIII 861455 861456 . 260
chrXIII 861568 861569 . 240
chrXIII 861580 861581 . 140
chrXIII 861583 861584 . 1180
chrXIII 861611 861612 . 340
chrXIII 861720 861721 . 140
chrXIII 861725 861726 . 300
chrXIII 861731 861732 . 780
chrXIII 861787 861788 . 300
chrXIII 861793 861794 . 1740
chrXIII 861814 861815 . 120
chrXIII 861824 861825 . 380
chrXIII 861958 861959 . 520
chrXIII 862138 862139 . 620
chrXIII 862144 862145 . 120
chrXIII 862268 862269 . 700
chrXIII 862618 862619 . 660
chrXIII 862764 862765 . 260
chrXIII 862834 862835 . 720
chrXIII 862994 862995 . 240
chrXIII 863008 863009 . 240
chrXIII 863132 863133 . 140
chrXIII 863291 863292 . 1180
chrXIII 863296 863297 . 1020
chrXIII 863437 863438 . 440
chrXIII 863446 863447 . 480
chrXIII 863453 863454 . 640
chrXIII 863608 863609 . 220
chrXIII 863650 863651 . 200
chrXIII 863668 863669 . 1020
chrXIII 863678 863679 . 240
chrXIII 863696 863697 . 460
chrXIII 863707 863708 . 660
chrXIII 863714 863715 . 580
chrXIII 863723 863724 . 120
chrXIII 863762 863763 . 420
chrXIII 863792 863793 . 600
chrXIII 865397 865398 . 200
chrXIII 865442 865443 . 120
chrXIII 865450 865451 . 140
chrXIII 865453 865454 . 140
chrXIII 865466 865467 . 140
chrXIII 865487 865488 . 400
chrXIII 866084 866085 . 120
chrXIII 866326 866327 . 1080
chrXIII 866340 866341 . 1040
chrXIII 866364 866365 . 880
chrXIII 866471 866472 . 420
chrXIII 866479 866480 . 340
chrXIII 866640 866641 . 240
chrXIII 866863 866864 . 220
chrXIII 866872 866873 . 180
chrXIII 866887 866888 . 140
chrXIII 866994 866995 . 120
chrXIII 867030 867031 . 120
chrXIII 867048 867049 . 620
chrXIII 867065 867066 . 180
chrXIII 867175 867176 . 280
chrXIII 867177 867178 . 120
chrXIII 867178 867179 . 960
chrXIII 867215 867216 . 280
chrXIII 867259 867260 . 600
chrXIII 867266 867267 . 220
chrXIII 867403 867404 . 1060
chrXIII 867461 867462 . 1960
chrXIII 867470 867471 . 180
chrXIII 869731 869732 . 160
chrXIII 869736 869737 . 440
chrXIII 869742 869743 . 660
chrXIII 869744 869745 . 120
chrXIII 869747 869748 . 160
chrXIII 869752 869753 . 160
chrXIII 869759 869760 . 120
chrXIII 869766 869767 . 520
chrXIII 869800 869801 . 160
chrXIII 869805 869806 . 500
chrXIII 869809 869810 . 3280
chrXIII 869813 869814 . 380
chrXIII 869823 869824 . 140
chrXIII 869823 869824 . 160
chrXIII 869824 869825 . 120
chrXIII 869835 869836 . 140
chrXIII 869976 869977 . 380
chrXIII 870029 870030 . 260
chrXIII 870045 870046 . 2340
chrXIII 870060 870061 . 220
chrXIII 870179 870180 . 720
chrXIII 870184 870185 . 160
chrXIII 870361 870362 . 400
chrXIII 870450 870451 . 960
chrXIII 870557 870558 . 1820
chrXIII 870834 870835 . 2200
chrXIII 871001 871002 . 520
chrXIII 871939 871940 . 700
chrXIII 872086 872087 . 120
chrXIII 872579 872580 . 160
chrXIII 872666 872667 . 220
chrXIII 872713 872714 . 1040
chrXIII 872720 872721 . 960
chrXIII 872725 872726 . 200
chrXIII 872728 872729 . 400
chrXIII 872736 872737 . 380
chrXIII 872737 872738 . 140
chrXIII 872738 872739 . 2660
chrXIII 872746 872747 . 2100
chrXIII 872750 872751 . 580
chrXIII 872818 872819 . 420
chrXIII 872879 872880 . 240
chrXIII 872912 872913 . 560
chrXIII 872912 872913 . 1500
chrXIII 872913 872914 . 120
chrXIII 872915 872916 . 320
chrXIII 872920 872921 . 240
chrXIII 872924 872925 . 120
chrXIII 872931 872932 . 220
chrXIII 873100 873101 . 120
chrXIII 873144 873145 . 980
chrXIII 873575 873576 . 240
chrXIII 873597 873598 . 120
chrXIII 873741 873742 . 140
chrXIII 873787 873788 . 1240
chrXIII 873854 873855 . 120
chrXIII 874202 874203 . 1300
chrXIII 874232 874233 . 460
chrXIII 874287 874288 . 640
chrXIII 874606 874607 . 140
chrXIII 874626 874627 . 120
chrXIII 874632 874633 . 220
chrXIII 874654 874655 . 180
chrXIII 874659 874660 . 200
chrXIII 874675 874676 . 2820
chrXIII 874686 874687 . 200
chrXIII 874690 874691 . 900
chrXIII 874693 874694 . 200
chrXIII 874711 874712 . 420
chrXIII 874729 874730 . 500
chrXIII 874740 874741 . 540
chrXIII 874763 874764 . 160
chrXIII 874770 874771 . 140
chrXIII 875444 875445 . 280
chrXIII 876612 876613 . 120
chrXIII 876620 876621 . 140
chrXIII 877346 877347 . 260
chrXIII 877572 877573 . 280
chrXIII 877869 877870 . 140
chrXIII 878348 878349 . 120
chrXIII 878354 878355 . 140
chrXIII 878433 878434 . 1260
chrXIII 878594 878595 . 740
chrXIII 878736 878737 . 780
chrXIII 878761 878762 . 120
chrXIII 878777 878778 . 140
chrXIII 878781 878782 . 480
chrXIII 878785 878786 . 140
chrXIII 878802 878803 . 140
chrXIII 878811 878812 . 1080
chrXIII 878861 878862 . 300
chrXIII 878892 878893 . 140
chrXIII 878936 878937 . 180
chrXIII 878973 878974 . 220
chrXIII 878979 878980 . 120
chrXIII 878988 878989 . 120
chrXIII 878995 878996 . 140
chrXIII 879161 879162 . 1240
chrXIII 879316 879317 . 140
chrXIII 879322 879323 . 180
chrXIII 879324 879325 . 1320
chrXIII 879351 879352 . 180
chrXIII 879363 879364 . 640
chrXIII 879884 879885 . 1240
chrXIII 880200 880201 . 340
chrXIII 880375 880376 . 340
chrXIII 880382 880383 . 320
chrXIII 880479 880480 . 980
chrXIII 880673 880674 . 300
chrXIII 880711 880712 . 360
chrXIII 880751 880752 . 560
chrXIII 880765 880766 . 720
chrXIII 880765 880766 . 120
chrXIII 880766 880767 . 140
chrXIII 880780 880781 . 320
chrXIII 880817 880818 . 140
chrXIII 880851 880852 . 600
chrXIII 880964 880965 . 500
chrXIII 880970 880971 . 280
chrXIII 880976 880977 . 500
chrXIII 881027 881028 . 220
chrXIII 881049 881050 . 840
chrXIII 881064 881065 . 120
chrXIII 881079 881080 . 600
chrXIII 881236 881237 . 620
chrXIII 881341 881342 . 400
chrXIII 881537 881538 . 460
chrXIII 881557 881558 . 500
chrXIII 882271 882272 . 120
chrXIII 882357 882358 . 800
chrXIII 882391 882392 . 120
chrXIII 882524 882525 . 1100
chrXIII 882554 882555 . 200
chrXIII 882564 882565 . 740
chrXIII 882576 882577 . 360
chrXIII 882614 882615 . 480
chrXIII 882751 882752 . 140
chrXIII 882755 882756 . 120
chrXIII 882760 882761 . 120
chrXIII 882785 882786 . 260
chrXIII 882906 882907 . 340
chrXIII 883333 883334 . 120
chrXIII 883596 883597 . 420
chrXIII 883827 883828 . 300
chrXIII 884095 884096 . 120
chrXIII 884777 884778 . 440
chrXIII 884903 884904 . 300
chrXIII 884959 884960 . 1000
chrXIII 884968 884969 . 360
chrXIII 885090 885091 . 540
chrXIII 885347 885348 . 140
chrXIII 885410 885411 . 280
chrXIII 885572 885573 . 1940
chrXIII 885668 885669 . 400
chrXIII 885691 885692 . 300
chrXIII 885798 885799 . 380
chrXIII 886139 886140 . 680
chrXIII 886146 886147 . 540
chrXIII 886503 886504 . 160
chrXIII 886518 886519 . 240
chrXIII 886536 886537 . 140
chrXIII 886566 886567 . 160
chrXIII 886604 886605 . 140
chrXIII 886616 886617 . 140
chrXIII 886619 886620 . 120
chrXIII 886657 886658 . 120
chrXIII 886728 886729 . 160
chrXIII 886827 886828 . 200
chrXIII 886837 886838 . 200
chrXIII 886874 886875 . 780
chrXIII 886907 886908 . 160
chrXIII 888026 888027 . 480
chrXIII 888697 888698 . 140
chrXIII 888845 888846 . 120
chrXIII 891730 891731 . 120
chrXIII 892420 892421 . 120
chrXIII 892426 892427 . 300
chrXIII 892463 892464 . 240
chrXIII 892469 892470 . 120
chrXIII 892488 892489 . 740
chrXIII 892534 892535 . 520
chrXIII 892725 892726 . 300
chrXIII 892765 892766 . 300
chrXIII 895563 895564 . 560
chrXIII 895574 895575 . 200
chrXIII 895596 895597 . 980
chrXIII 895663 895664 . 640
chrXIII 895673 895674 . 180
chrXIII 895685 895686 . 180
chrXIII 895809 895810 . 480
chrXIII 895991 895992 . 1380
chrXIII 896132 896133 . 160
chrXIII 896754 896755 . 360
chrXIII 896792 896793 . 160
chrXIII 896854 896855 . 820
chrXIII 897010 897011 . 5680
chrXIII 897048 897049 . 220
chrXIII 897048 897049 . 480
chrXIII 897669 897670 . 240
chrXIII 897683 897684 . 240
chrXIII 897691 897692 . 220
chrXIII 897699 897700 . 580
chrXIII 897702 897703 . 4920
chrXIII 897706 897707 . 140
chrXIII 897709 897710 . 460
chrXIII 897766 897767 . 300
chrXIII 897836 897837 . 120
chrXIII 897872 897873 . 140
chrXIII 897920 897921 . 1020
chrXIII 897940 897941 . 180
chrXIII 897948 897949 . 520
chrXIII 898040 898041 . 120
chrXIII 898253 898254 . 280
chrXIII 898264 898265 . 520
chrXIII 898274 898275 . 220
chrXIII 898282 898283 . 1460
chrXIII 898288 898289 . 1640
chrXIII 898293 898294 . 1060
chrXIII 898302 898303 . 220
chrXIII 898306 898307 . 320
chrXIII 898334 898335 . 2020
chrXIII 898338 898339 . 260
chrXIII 898346 898347 . 140
chrXIII 898347 898348 . 180
chrXIII 898347 898348 . 120
chrXIII 898370 898371 . 340
chrXIII 898523 898524 . 220
chrXIII 898611 898612 . 540
chrXIII 898836 898837 . 140
chrXIII 899125 899126 . 140
chrXIII 899308 899309 . 260
chrXIII 899367 899368 . 1460
chrXIII 899379 899380 . 220
chrXIII 899401 899402 . 740
chrXIII 899433 899434 . 120
chrXIII 899641 899642 . 540
chrXIII 900685 900686 . 120
chrXIII 900843 900844 . 500
chrXIII 901349 901350 . 240
chrXIII 901371 901372 . 1180
chrXIII 901381 901382 . 1580
chrXIII 901406 901407 . 240
chrXIII 901563 901564 . 1880
chrXIII 901601 901602 . 140
chrXIII 901618 901619 . 200
chrXIII 902384 902385 . 760
chrXIII 902393 902394 . 140
chrXIII 902438 902439 . 180
chrXIII 902518 902519 . 3320
chrXIII 902532 902533 . 6680
chrXIII 902536 902537 . 240
chrXIII 902544 902545 . 120
chrXIII 902558 902559 . 240
chrXIII 902572 902573 . 340
chrXIII 902575 902576 . 160
chrXIII 902589 902590 . 160
chrXIII 902622 902623 . 680
chrXIII 902655 902656 . 480
chrXIII 902661 902662 . 640
chrXIII 902666 902667 . 460
chrXIII 902666 902667 . 560
chrXIII 902667 902668 . 800
chrXIII 902670 902671 . 920
chrXIII 902672 902673 . 260
chrXIII 902911 902912 . 580
chrXIII 903007 903008 . 360
chrXIII 903169 903170 . 920
chrXIII 903445 903446 . 160
chrXIII 903501 903502 . 320
chrXIII 903575 903576 . 360
chrXIII 903579 903580 . 680
chrXIII 903600 903601 . 220
chrXIII 903896 903897 . 480
chrXIII 903993 903994 . 120
chrXIII 904023 904024 . 1060
chrXIII 904025 904026 . 200
chrXIII 904067 904068 . 460
chrXIII 904070 904071 . 120
chrXIII 904238 904239 . 4340
chrXIII 904435 904436 . 940
chrXIII 904493 904494 . 380
chrXIII 904516 904517 . 680
chrXIII 904593 904594 . 140
chrXIII 904613 904614 . 1960
chrXIII 904638 904639 . 160
chrXIII 904649 904650 . 1840
chrXIII 904653 904654 . 1240
chrXIII 904674 904675 . 3420
chrXIII 904679 904680 . 120
chrXIII 904684 904685 . 320
chrXIII 904690 904691 . 200
chrXIII 904955 904956 . 840
chrXIII 905059 905060 . 1800
chrXIII 905717 905718 . 160
chrXIII 905897 905898 . 1480
chrXIII 905909 905910 . 260
chrXIII 905933 905934 . 880
chrXIII 906013 906014 . 120
chrXIII 906028 906029 . 800
chrXIII 906065 906066 . 440
chrXIII 906080 906081 . 980
chrXIII 906101 906102 . 580
chrXIII 906141 906142 . 200
chrXIII 906183 906184 . 300
chrXIII 906265 906266 . 280
chrXIII 906466 906467 . 540
chrXIII 906609 906610 . 140
chrXIII 906623 906624 . 160
chrXIII 906780 906781 . 300
chrXIII 906911 906912 . 140
chrXIII 906962 906963 . 360
chrXIII 906999 907000 . 220
chrXIII 907001 907002 . 700
chrXIII 907007 907008 . 160
chrXIII 907110 907111 . 960
chrXIII 907119 907120 . 460
chrXIII 907162 907163 . 180
chrXIII 907229 907230 . 120
chrXIII 907280 907281 . 420
chrXIII 907283 907284 . 120
chrXIII 907302 907303 . 400
chrXIII 907421 907422 . 300
chrXIII 907652 907653 . 120
chrXIII 907666 907667 . 120
chrXIII 908003 908004 . 120
chrXIII 908047 908048 . 500
chrXIII 908450 908451 . 120
chrXIII 908731 908732 . 480
chrXIII 909221 909222 . 500
chrXIII 909394 909395 . 1640
chrXIII 909476 909477 . 260
chrXIII 909551 909552 . 220
chrXIII 910038 910039 . 120
chrXIII 910161 910162 . 960
chrXIII 910516 910517 . 220
chrXIII 910657 910658 . 300
chrXIII 910812 910813 . 3560
chrXIII 910813 910814 . 220
chrXIII 910814 910815 . 260
chrXIII 910831 910832 . 340
chrXIII 910842 910843 . 920
chrXIII 910843 910844 . 260
chrXIII 910843 910844 . 120
chrXIII 910844 910845 . 120
chrXIII 910905 910906 . 220
chrXIII 910906 910907 . 260
chrXIII 910933 910934 . 720
chrXIII 911069 911070 . 1420
chrXIII 911087 911088 . 260
chrXIII 911306 911307 . 220
chrXIII 911386 911387 . 3300
chrXIII 911562 911563 . 740
chrXIII 911966 911967 . 1600
chrXIII 912108 912109 . 460
chrXIII 912112 912113 . 1820
chrXIII 912267 912268 . 440
chrXIII 912274 912275 . 900
chrXIII 912287 912288 . 2380
chrXIII 912290 912291 . 140
chrXIII 912329 912330 . 560
chrXIII 912352 912353 . 1600
chrXIII 912358 912359 . 120
chrXIII 912372 912373 . 360
chrXIII 912373 912374 . 120
chrXIII 912379 912380 . 700
chrXIII 912382 912383 . 3400
chrXIII 912382 912383 . 180
chrXIII 912384 912385 . 200
chrXIII 912401 912402 . 340
chrXIII 912406 912407 . 160
chrXIII 912409 912410 . 1000
chrXIII 912429 912430 . 620
chrXIII 912530 912531 . 480
chrXIII 912610 912611 . 220
chrXIII 912634 912635 . 1320
chrXIII 912678 912679 . 500
chrXIII 912747 912748 . 580
chrXIII 912985 912986 . 2600
chrXIII 913093 913094 . 160
chrXIII 913642 913643 . 1020
chrXIII 913888 913889 . 460
chrXIII 914029 914030 . 480
chrXIII 914046 914047 . 220
chrXIII 914117 914118 . 580
chrXIII 914128 914129 . 140
chrXIII 914324 914325 . 260
chrXIII 914413 914414 . 140
chrXIII 914582 914583 . 240
chrXIII 914594 914595 . 180
chrXIII 914616 914617 . 300
chrXIII 914668 914669 . 120
chrXIII 914727 914728 . 340
chrXIII 914770 914771 . 220
chrXIII 914789 914790 . 300
chrXIII 914855 914856 . 580
chrXIII 915047 915048 . 1700
chrXIII 915053 915054 . 420
chrXIII 915065 915066 . 720
chrXIII 915210 915211 . 120
chrXIII 915230 915231 . 240
chrXIII 915249 915250 . 160
chrXIII 915254 915255 . 280
chrXIII 915342 915343 . 620
chrXIII 915347 915348 . 120
chrXIII 915359 915360 . 1020
chrXIII 915430 915431 . 1920
chrXIII 915468 915469 . 140
chrXIII 915504 915505 . 260
chrXIII 915510 915511 . 320
chrXIII 915567 915568 . 1400
chrXIII 915577 915578 . 320
chrXIII 915595 915596 . 1200
chrXIII 915629 915630 . 2480
chrXIII 915638 915639 . 220
chrXIII 915698 915699 . 660
chrXIII 915711 915712 . 1620
chrXIII 915735 915736 . 3220
chrXIII 915741 915742 . 640
chrXIII 915760 915761 . 240
chrXIII 915842 915843 . 240
chrXIII 915918 915919 . 2280
chrXIII 916238 916239 . 160
chrXIII 916448 916449 . 880
chrXIII 916765 916766 . 220
chrXIII 916910 916911 . 300
chrXIII 917017 917018 . 200
chrXIII 917165 917166 . 120
chrXIII 918029 918030 . 120
chrXIII 922025 922026 . 120
chrXIII 922553 922554 . 120
chrXIII 923780 923781 . 120
chrXIII 923816 923817 . 120
chrXIII 923821 923822 . 120
chrXIII 923836 923837 . 120
chrXIII 923848 923849 . 140
chrXIII 923859 923860 . 120
chrXIII 923893 923894 . 1160
chrXIII 923896 923897 . 120
chrXIII 923904 923905 . 740
chrXIV 6726 6727 . 320
chrXIV 6763 6764 . 120
chrXIV 6795 6796 . 280
chrXIV 6820 6821 . 240
chrXIV 6835 6836 . 640
chrXIV 6846 6847 . 120
chrXIV 6912 6913 . 160
chrXIV 6915 6916 . 120
chrXIV 6937 6938 . 280
chrXIV 6947 6948 . 1280
chrXIV 7079 7080 . 120
chrXIV 7093 7094 . 4160
chrXIV 7115 7116 . 400
chrXIV 7121 7122 . 1060
chrXIV 7123 7124 . 600
chrXIV 7123 7124 . 120
chrXIV 7124 7125 . 120
chrXIV 7131 7132 . 120
chrXIV 7142 7143 . 260
chrXIV 7152 7153 . 2140
chrXIV 7160 7161 . 300
chrXIV 7189 7190 . 120
chrXIV 7199 7200 . 120
chrXIV 7202 7203 . 120
chrXIV 7326 7327 . 120
chrXIV 9618 9619 . 160
chrXIV 9939 9940 . 140
chrXIV 10036 10037 . 140
chrXIV 10247 10248 . 2340
chrXIV 10332 10333 . 500
chrXIV 10573 10574 . 120
chrXIV 10590 10591 . 180
chrXIV 11073 11074 . 340
```
