## Supplemental Data 1 for "Rewiring phospholipid biosynthesis reveals robustness in membrane homeostasis and uncovers lipid regulatory players": PC-ER_PE-LD.bed (part 1 of 3)

```
track name="20191025.A-N724_562_586_R1 trimmed (Reads).bam" useScore=1
chrI 100 101 . 200
chrI 111 112 . 1560
chrI 169 170 . 120
chrI 172 173 . 960
chrI 182 183 . 5800
chrI 316 317 . 2080
chrI 449 450 . 580
chrI 491 492 . 400
chrI 495 496 . 120
chrI 504 505 . 220
chrI 515 516 . 160
chrI 522 523 . 120
chrI 526 527 . 840
chrI 563 564 . 340
chrI 571 572 . 220
chrI 578 579 . 120
chrI 672 673 . 460
chrI 687 688 . 1060
chrI 707 708 . 280
chrI 811 812 . 120
chrI 1088 1089 . 820
chrI 1235 1236 . 160
chrI 1381 1382 . 160
chrI 1694 1695 . 400
chrI 2160 2161 . 1000
chrI 2260 2261 . 920
chrI 2282 2283 . 420
chrI 2285 2286 . 140
chrI 2560 2561 . 180
chrI 2564 2565 . 120
chrI 2617 2618 . 260
chrI 2729 2730 . 300
chrI 2809 2810 . 320
chrI 3642 3643 . 580
chrI 3812 3813 . 300
chrI 4222 4223 . 2380
chrI 4682 4683 . 300
chrI 4950 4951 . 340
chrI 5234 5235 . 180
chrI 5412 5413 . 120
chrI 5594 5595 . 140
chrI 5702 5703 . 480
chrI 5736 5737 . 140
chrI 6017 6018 . 1980
chrI 6376 6377 . 400
chrI 6379 6380 . 820
chrI 6383 6384 . 200
chrI 6384 6385 . 380
chrI 6452 6453 . 120
chrI 6460 6461 . 1660
chrI 6467 6468 . 820
chrI 6475 6476 . 120
chrI 6479 6480 . 500
chrI 6489 6490 . 260
chrI 6530 6531 . 820
chrI 6672 6673 . 520
chrI 6715 6716 . 420
chrI 6877 6878 . 140
chrI 7102 7103 . 360
chrI 7115 7116 . 140
chrI 7399 7400 . 120
chrI 7527 7528 . 120
chrI 7801 7802 . 340
chrI 8045 8046 . 2120
chrI 8232 8233 . 140
chrI 8661 8662 . 140
chrI 8763 8764 . 660
chrI 8789 8790 . 600
chrI 8883 8884 . 1440
chrI 8910 8911 . 760
chrI 9041 9042 . 160
chrI 9072 9073 . 420
chrI 9086 9087 . 160
chrI 9201 9202 . 140
chrI 9217 9218 . 860
chrI 9225 9226 . 120
chrI 9228 9229 . 140
chrI 9254 9255 . 120
chrI 9272 9273 . 240
chrI 9273 9274 . 300
chrI 9278 9279 . 260
chrI 9300 9301 . 120
chrI 9301 9302 . 860
chrI 9322 9323 . 280
chrI 9325 9326 . 120
chrI 9326 9327 . 120
chrI 9400 9401 . 1180
chrI 9528 9529 . 1280
chrI 9671 9672 . 480
chrI 9750 9751 . 200
chrI 10025 10026 . 200
chrI 10265 10266 . 620
chrI 10293 10294 . 180
chrI 10321 10322 . 1100
chrI 10338 10339 . 3140
chrI 10453 10454 . 360
chrI 10504 10505 . 180
chrI 10575 10576 . 200
chrI 10627 10628 . 640
chrI 10669 10670 . 2540
chrI 10698 10699 . 160
chrI 10833 10834 . 3780
chrI 10863 10864 . 4540
chrI 10995 10996 . 120
chrI 11022 11023 . 1220
chrI 11033 11034 . 460
chrI 11045 11046 . 840
chrI 11125 11126 . 140
chrI 11149 11150 . 120
chrI 11197 11198 . 260
chrI 11201 11202 . 200
chrI 11212 11213 . 200
chrI 11275 11276 . 220
chrI 11573 11574 . 780
chrI 11592 11593 . 340
chrI 11769 11770 . 640
chrI 11794 11795 . 300
chrI 11922 11923 . 960
chrI 11967 11968 . 2140
chrI 12630 12631 . 560
chrI 12773 12774 . 140
chrI 13117 13118 . 480
chrI 13281 13282 . 960
chrI 13290 13291 . 620
chrI 13453 13454 . 1320
chrI 13505 13506 . 1020
chrI 13699 13700 . 840
chrI 13710 13711 . 260
chrI 14153 14154 . 340
chrI 14208 14209 . 140
chrI 14235 14236 . 120
chrI 14556 14557 . 180
chrI 14571 14572 . 340
chrI 14586 14587 . 120
chrI 14718 14719 . 120
chrI 14732 14733 . 460
chrI 14735 14736 . 800
chrI 14748 14749 . 440
chrI 14756 14757 . 240
chrI 14765 14766 . 220
chrI 14777 14778 . 300
chrI 14786 14787 . 160
chrI 14791 14792 . 420
chrI 14796 14797 . 200
chrI 14802 14803 . 380
chrI 14810 14811 . 320
chrI 14815 14816 . 200
chrI 14833 14834 . 500
chrI 14835 14836 . 380
chrI 14848 14849 . 120
chrI 14856 14857 . 140
chrI 14858 14859 . 2000
chrI 14888 14889 . 180
chrI 14889 14890 . 700
chrI 14932 14933 . 680
chrI 14955 14956 . 540
chrI 14977 14978 . 420
chrI 15002 15003 . 140
chrI 15095 15096 . 900
chrI 15162 15163 . 1760
chrI 15253 15254 . 260
chrI 15266 15267 . 320
chrI 15480 15481 . 280
chrI 15555 15556 . 120
chrI 15837 15838 . 160
chrI 15839 15840 . 800
chrI 15849 15850 . 640
chrI 15891 15892 . 920
chrI 15922 15923 . 1220
chrI 16117 16118 . 560
chrI 16196 16197 . 380
chrI 16306 16307 . 300
chrI 16364 16365 . 1300
chrI 16373 16374 . 120
chrI 16392 16393 . 160
chrI 16509 16510 . 120
chrI 16653 16654 . 300
chrI 16743 16744 . 260
chrI 16747 16748 . 120
chrI 16852 16853 . 220
chrI 16877 16878 . 140
chrI 16888 16889 . 300
chrI 16975 16976 . 340
chrI 17065 17066 . 120
chrI 17527 17528 . 160
chrI 17570 17571 . 1240
chrI 17700 17701 . 200
chrI 17819 17820 . 200
chrI 17839 17840 . 180
chrI 17875 17876 . 140
chrI 17908 17909 . 280
chrI 17915 17916 . 240
chrI 17920 17921 . 200
chrI 17922 17923 . 3740
chrI 17964 17965 . 560
chrI 17964 17965 . 160
chrI 18012 18013 . 620
chrI 18312 18313 . 480
chrI 18322 18323 . 1160
chrI 18350 18351 . 880
chrI 18438 18439 . 120
chrI 18470 18471 . 520
chrI 18484 18485 . 180
chrI 18493 18494 . 1560
chrI 18512 18513 . 380
chrI 18519 18520 . 720
chrI 18550 18551 . 320
chrI 18668 18669 . 960
chrI 18673 18674 . 820
chrI 18838 18839 . 440
chrI 19310 19311 . 240
chrI 19443 19444 . 880
chrI 19477 19478 . 140
chrI 19493 19494 . 460
chrI 19556 19557 . 520
chrI 19626 19627 . 320
chrI 19767 19768 . 160
chrI 20076 20077 . 280
chrI 20196 20197 . 1260
chrI 20295 20296 . 420
chrI 20336 20337 . 480
chrI 20492 20493 . 1300
chrI 20591 20592 . 200
chrI 20617 20618 . 840
chrI 20622 20623 . 140
chrI 20632 20633 . 340
chrI 20640 20641 . 2180
chrI 20644 20645 . 2420
chrI 20666 20667 . 700
chrI 20675 20676 . 360
chrI 20731 20732 . 780
chrI 20865 20866 . 180
chrI 20892 20893 . 320
chrI 20908 20909 . 1040
chrI 20917 20918 . 120
chrI 20926 20927 . 1360
chrI 20935 20936 . 1060
chrI 20989 20990 . 480
chrI 20991 20992 . 160
chrI 21013 21014 . 200
chrI 21278 21279 . 180
chrI 21498 21499 . 260
chrI 21664 21665 . 2780
chrI 21786 21787 . 260
chrI 22055 22056 . 360
chrI 22114 22115 . 660
chrI 22287 22288 . 140
chrI 22314 22315 . 2280
chrI 22425 22426 . 260
chrI 22468 22469 . 240
chrI 22657 22658 . 1100
chrI 22659 22660 . 600
chrI 22677 22678 . 120
chrI 22685 22686 . 280
chrI 22800 22801 . 140
chrI 22959 22960 . 1440
chrI 23041 23042 . 160
chrI 23060 23061 . 5040
chrI 23144 23145 . 560
chrI 23160 23161 . 120
chrI 23280 23281 . 1880
chrI 23343 23344 . 360
chrI 23460 23461 . 160
chrI 23470 23471 . 220
chrI 23634 23635 . 600
chrI 23820 23821 . 240
chrI 23826 23827 . 160
chrI 23844 23845 . 440
chrI 23870 23871 . 1520
chrI 23873 23874 . 820
chrI 23887 23888 . 3060
chrI 23911 23912 . 140
chrI 23924 23925 . 700
chrI 24121 24122 . 420
chrI 24429 24430 . 200
chrI 24459 24460 . 120
chrI 24480 24481 . 120
chrI 24588 24589 . 660
chrI 24598 24599 . 460
chrI 24603 24604 . 120
chrI 24612 24613 . 400
chrI 24785 24786 . 400
chrI 24963 24964 . 500
chrI 24972 24973 . 120
chrI 24989 24990 . 180
chrI 24998 24999 . 120
chrI 25003 25004 . 120
chrI 27271 27272 . 160
chrI 27472 27473 . 1600
chrI 27599 27600 . 160
chrI 27850 27851 . 240
chrI 28032 28033 . 440
chrI 28206 28207 . 740
chrI 28407 28408 . 1400
chrI 28551 28552 . 200
chrI 28561 28562 . 160
chrI 28596 28597 . 180
chrI 28772 28773 . 620
chrI 28892 28893 . 740
chrI 28899 28900 . 460
chrI 29014 29015 . 1940
chrI 29062 29063 . 180
chrI 29236 29237 . 680
chrI 29319 29320 . 380
chrI 29368 29369 . 240
chrI 29560 29561 . 460
chrI 29580 29581 . 980
chrI 29809 29810 . 120
chrI 29810 29811 . 200
chrI 29811 29812 . 1720
chrI 29821 29822 . 160
chrI 29832 29833 . 120
chrI 29840 29841 . 120
chrI 29903 29904 . 1200
chrI 29916 29917 . 820
chrI 29934 29935 . 3140
chrI 29957 29958 . 180
chrI 30018 30019 . 240
chrI 30025 30026 . 120
chrI 30035 30036 . 400
chrI 30041 30042 . 160
chrI 30055 30056 . 120
chrI 30072 30073 . 880
chrI 30187 30188 . 280
chrI 30347 30348 . 320
chrI 30442 30443 . 300
chrI 30461 30462 . 120
chrI 30480 30481 . 220
chrI 30486 30487 . 240
chrI 30513 30514 . 120
chrI 30594 30595 . 1000
chrI 30611 30612 . 120
chrI 30663 30664 . 1400
chrI 30703 30704 . 1080
chrI 30820 30821 . 160
chrI 30931 30932 . 780
chrI 30961 30962 . 180
chrI 31018 31019 . 120
chrI 31057 31058 . 140
chrI 31059 31060 . 120
chrI 31066 31067 . 240
chrI 31210 31211 . 300
chrI 31229 31230 . 240
chrI 31249 31250 . 320
chrI 31272 31273 . 360
chrI 31329 31330 . 660
chrI 31478 31479 . 1220
chrI 31492 31493 . 1200
chrI 31580 31581 . 140
chrI 31608 31609 . 140
chrI 31618 31619 . 380
chrI 31621 31622 . 120
chrI 31663 31664 . 140
chrI 31672 31673 . 300
chrI 31683 31684 . 1280
chrI 31691 31692 . 120
chrI 31700 31701 . 240
chrI 31742 31743 . 140
chrI 31880 31881 . 620
chrI 31890 31891 . 920
chrI 31971 31972 . 120
chrI 32023 32024 . 360
chrI 32041 32042 . 2100
chrI 32097 32098 . 340
chrI 32219 32220 . 160
chrI 32236 32237 . 120
chrI 32300 32301 . 520
chrI 32387 32388 . 200
chrI 32502 32503 . 520
chrI 32510 32511 . 680
chrI 32538 32539 . 600
chrI 32546 32547 . 460
chrI 32562 32563 . 280
chrI 32575 32576 . 120
chrI 32593 32594 . 1620
chrI 32597 32598 . 120
chrI 32630 32631 . 1020
chrI 32635 32636 . 180
chrI 32637 32638 . 120
chrI 32641 32642 . 140
chrI 32643 32644 . 4720
chrI 32656 32657 . 220
chrI 32704 32705 . 540
chrI 32801 32802 . 560
chrI 32809 32810 . 320
chrI 32825 32826 . 1480
chrI 32825 32826 . 560
chrI 32902 32903 . 200
chrI 32954 32955 . 120
chrI 32967 32968 . 740
chrI 32978 32979 . 620
chrI 32992 32993 . 1580
chrI 32999 33000 . 360
chrI 33011 33012 . 740
chrI 33020 33021 . 860
chrI 33035 33036 . 640
chrI 33039 33040 . 980
chrI 33043 33044 . 120
chrI 33079 33080 . 260
chrI 33117 33118 . 360
chrI 33131 33132 . 160
chrI 33135 33136 . 300
chrI 33142 33143 . 140
chrI 33142 33143 . 240
chrI 33147 33148 . 200
chrI 33147 33148 . 1820
chrI 33148 33149 . 160
chrI 33148 33149 . 140
chrI 33155 33156 . 5220
chrI 33165 33166 . 1580
chrI 33174 33175 . 860
chrI 33220 33221 . 160
chrI 33301 33302 . 200
chrI 33302 33303 . 120
chrI 33303 33304 . 1980
chrI 33332 33333 . 280
chrI 33515 33516 . 320
chrI 33535 33536 . 500
chrI 33648 33649 . 140
chrI 33656 33657 . 420
chrI 33698 33699 . 200
chrI 33775 33776 . 400
chrI 33843 33844 . 960
chrI 33893 33894 . 720
chrI 33904 33905 . 120
chrI 33954 33955 . 120
chrI 34062 34063 . 120
chrI 34104 34105 . 180
chrI 34107 34108 . 400
chrI 34154 34155 . 200
chrI 34171 34172 . 1540
chrI 34176 34177 . 1420
chrI 34213 34214 . 420
chrI 34275 34276 . 1120
chrI 34280 34281 . 1720
chrI 34374 34375 . 320
chrI 34458 34459 . 120
chrI 34459 34460 . 1220
chrI 34459 34460 . 160
chrI 34468 34469 . 680
chrI 34472 34473 . 140
chrI 34522 34523 . 440
chrI 34530 34531 . 660
chrI 34571 34572 . 900
chrI 34572 34573 . 560
chrI 34573 34574 . 120
chrI 34594 34595 . 320
chrI 34600 34601 . 3680
chrI 34618 34619 . 1660
chrI 34642 34643 . 120
chrI 34648 34649 . 180
chrI 34682 34683 . 360
chrI 34777 34778 . 1060
chrI 34780 34781 . 160
chrI 34783 34784 . 1400
chrI 34788 34789 . 660
chrI 34797 34798 . 140
chrI 34802 34803 . 120
chrI 34814 34815 . 340
chrI 34816 34817 . 120
chrI 34828 34829 . 380
chrI 34836 34837 . 140
chrI 34843 34844 . 1460
chrI 34864 34865 . 1740
chrI 34877 34878 . 200
chrI 34890 34891 . 120
chrI 34918 34919 . 140
chrI 34927 34928 . 260
chrI 34940 34941 . 120
chrI 34943 34944 . 380
chrI 34944 34945 . 260
chrI 34946 34947 . 660
chrI 34950 34951 . 300
chrI 34962 34963 . 640
chrI 34967 34968 . 300
chrI 34974 34975 . 260
chrI 34980 34981 . 1120
chrI 35031 35032 . 160
chrI 35094 35095 . 400
chrI 35187 35188 . 160
chrI 35188 35189 . 960
chrI 35188 35189 . 120
chrI 35190 35191 . 120
chrI 35190 35191 . 120
chrI 35195 35196 . 5640
chrI 35208 35209 . 120
chrI 35214 35215 . 220
chrI 35543 35544 . 940
chrI 35640 35641 . 1520
chrI 35745 35746 . 760
chrI 35773 35774 . 400
chrI 35833 35834 . 1200
chrI 36015 36016 . 2100
chrI 36032 36033 . 500
chrI 36042 36043 . 320
chrI 36055 36056 . 480
chrI 36208 36209 . 1380
chrI 36220 36221 . 1000
chrI 36366 36367 . 540
chrI 36393 36394 . 320
chrI 36404 36405 . 160
chrI 36418 36419 . 160
chrI 36455 36456 . 400
chrI 36458 36459 . 1300
chrI 36458 36459 . 140
chrI 36459 36460 . 160
chrI 36459 36460 . 180
chrI 36460 36461 . 120
chrI 36463 36464 . 200
chrI 36498 36499 . 160
chrI 36500 36501 . 120
chrI 36511 36512 . 300
chrI 36704 36705 . 1760
chrI 36811 36812 . 260
chrI 36945 36946 . 180
chrI 36953 36954 . 660
chrI 36998 36999 . 160
chrI 37107 37108 . 2480
chrI 37117 37118 . 180
chrI 37274 37275 . 180
chrI 37285 37286 . 1700
chrI 37298 37299 . 220
chrI 37314 37315 . 360
chrI 37511 37512 . 200
chrI 37537 37538 . 960
chrI 37542 37543 . 260
chrI 37578 37579 . 160
chrI 37689 37690 . 600
chrI 37698 37699 . 120
chrI 37748 37749 . 440
chrI 37879 37880 . 120
chrI 37894 37895 . 2260
chrI 37900 37901 . 900
chrI 38087 38088 . 720
chrI 38386 38387 . 340
chrI 38418 38419 . 120
chrI 38549 38550 . 700
chrI 38735 38736 . 2880
chrI 38888 38889 . 120
chrI 39033 39034 . 260
chrI 39047 39048 . 180
chrI 39052 39053 . 1500
chrI 39156 39157 . 640
chrI 39158 39159 . 160
chrI 39173 39174 . 2220
chrI 39181 39182 . 280
chrI 39184 39185 . 1500
chrI 39190 39191 . 700
chrI 39697 39698 . 200
chrI 39797 39798 . 240
chrI 39811 39812 . 380
chrI 40141 40142 . 640
chrI 40218 40219 . 3460
chrI 40247 40248 . 1020
chrI 40333 40334 . 340
chrI 40372 40373 . 120
chrI 40677 40678 . 140
chrI 40899 40900 . 120
chrI 40905 40906 . 3720
chrI 41007 41008 . 1000
chrI 41307 41308 . 240
chrI 41343 41344 . 280
chrI 41348 41349 . 680
chrI 41481 41482 . 2720
chrI 41627 41628 . 200
chrI 41650 41651 . 480
chrI 41659 41660 . 460
chrI 41809 41810 . 140
chrI 41841 41842 . 160
chrI 41847 41848 . 220
chrI 41855 41856 . 120
chrI 41973 41974 . 180
chrI 42002 42003 . 220
chrI 42014 42015 . 220
chrI 42017 42018 . 460
chrI 42020 42021 . 120
chrI 42022 42023 . 120
chrI 42069 42070 . 120
chrI 42111 42112 . 140
chrI 42119 42120 . 120
chrI 42124 42125 . 1040
chrI 42129 42130 . 400
chrI 42142 42143 . 240
chrI 42143 42144 . 380
chrI 42144 42145 . 140
chrI 42259 42260 . 1080
chrI 42267 42268 . 120
chrI 42297 42298 . 1160
chrI 42332 42333 . 500
chrI 42406 42407 . 120
chrI 42444 42445 . 140
chrI 42452 42453 . 140
chrI 42454 42455 . 120
chrI 42498 42499 . 120
chrI 42510 42511 . 120
chrI 42672 42673 . 220
chrI 42685 42686 . 160
chrI 42804 42805 . 180
chrI 42818 42819 . 120
chrI 42828 42829 . 120
chrI 42952 42953 . 120
chrI 43122 43123 . 200
chrI 43166 43167 . 120
chrI 43182 43183 . 220
chrI 43197 43198 . 1860
chrI 43306 43307 . 260
chrI 43466 43467 . 240
chrI 43564 43565 . 240
chrI 43583 43584 . 180
chrI 43595 43596 . 140
chrI 43609 43610 . 120
chrI 43634 43635 . 400
chrI 43727 43728 . 820
chrI 43850 43851 . 220
chrI 44010 44011 . 2220
chrI 44043 44044 . 120
chrI 44225 44226 . 940
chrI 44542 44543 . 200
chrI 44545 44546 . 180
chrI 44757 44758 . 420
chrI 45057 45058 . 120
chrI 45108 45109 . 240
chrI 45195 45196 . 240
chrI 45197 45198 . 200
chrI 45206 45207 . 200
chrI 45209 45210 . 180
chrI 45221 45222 . 3660
chrI 45230 45231 . 220
chrI 45249 45250 . 2480
chrI 45255 45256 . 240
chrI 45361 45362 . 1980
chrI 45366 45367 . 460
chrI 45368 45369 . 160
chrI 45369 45370 . 460
chrI 45369 45370 . 820
chrI 45371 45372 . 160
chrI 45373 45374 . 500
chrI 45375 45376 . 400
chrI 45375 45376 . 140
chrI 45376 45377 . 120
chrI 45376 45377 . 240
chrI 45379 45380 . 340
chrI 45379 45380 . 360
chrI 45381 45382 . 120
chrI 45404 45405 . 480
chrI 45412 45413 . 120
chrI 45422 45423 . 540
chrI 45430 45431 . 2200
chrI 45466 45467 . 180
chrI 45575 45576 . 200
chrI 45583 45584 . 4600
chrI 45604 45605 . 140
chrI 45609 45610 . 740
chrI 45619 45620 . 540
chrI 45655 45656 . 120
chrI 45659 45660 . 140
chrI 45661 45662 . 160
chrI 45663 45664 . 120
chrI 45664 45665 . 180
chrI 45668 45669 . 240
chrI 45674 45675 . 260
chrI 45717 45718 . 1020
chrI 45720 45721 . 260
chrI 45756 45757 . 320
chrI 45760 45761 . 120
chrI 45846 45847 . 160
chrI 46239 46240 . 140
chrI 46457 46458 . 400
chrI 47355 47356 . 120
chrI 47657 47658 . 160
chrI 47762 47763 . 120
chrI 47777 47778 . 500
chrI 47975 47976 . 680
chrI 48068 48069 . 1780
chrI 48142 48143 . 140
chrI 48148 48149 . 400
chrI 48300 48301 . 120
chrI 48307 48308 . 120
chrI 48340 48341 . 160
chrI 48345 48346 . 1580
chrI 48416 48417 . 180
chrI 48435 48436 . 120
chrI 48435 48436 . 160
chrI 48448 48449 . 920
chrI 48483 48484 . 140
chrI 48490 48491 . 740
chrI 48511 48512 . 140
chrI 48546 48547 . 1180
chrI 48606 48607 . 120
chrI 48618 48619 . 160
chrI 48668 48669 . 680
chrI 48677 48678 . 500
chrI 48696 48697 . 920
chrI 48701 48702 . 760
chrI 48817 48818 . 120
chrI 48841 48842 . 940
chrI 48871 48872 . 120
chrI 49036 49037 . 140
chrI 49409 49410 . 580
chrI 49631 49632 . 240
chrI 50149 50150 . 300
chrI 50993 50994 . 120
chrI 51131 51132 . 540
chrI 51471 51472 . 120
chrI 51495 51496 . 1080
chrI 51523 51524 . 120
chrI 51830 51831 . 140
chrI 51906 51907 . 560
chrI 52028 52029 . 280
chrI 52042 52043 . 120
chrI 52335 52336 . 160
chrI 52348 52349 . 1220
chrI 52353 52354 . 2140
chrI 52380 52381 . 280
chrI 52500 52501 . 120
chrI 52709 52710 . 480
chrI 52736 52737 . 120
chrI 52744 52745 . 340
chrI 52756 52757 . 320
chrI 52763 52764 . 340
chrI 52766 52767 . 140
chrI 52770 52771 . 920
chrI 52773 52774 . 240
chrI 52821 52822 . 500
chrI 52862 52863 . 200
chrI 52973 52974 . 140
chrI 53009 53010 . 220
chrI 53512 53513 . 1080
chrI 53517 53518 . 120
chrI 53645 53646 . 360
chrI 53699 53700 . 160
chrI 53740 53741 . 540
chrI 53839 53840 . 300
chrI 53997 53998 . 320
chrI 54141 54142 . 3600
chrI 54640 54641 . 160
chrI 54646 54647 . 180
chrI 54659 54660 . 580
chrI 54675 54676 . 200
chrI 54788 54789 . 1300
chrI 54857 54858 . 140
chrI 54893 54894 . 140
chrI 54900 54901 . 160
chrI 55012 55013 . 120
chrI 56203 56204 . 340
chrI 56713 56714 . 160
chrI 56736 56737 . 1060
chrI 56748 56749 . 160
chrI 56759 56760 . 880
chrI 56764 56765 . 940
chrI 56891 56892 . 1760
chrI 56910 56911 . 1380
chrI 56923 56924 . 180
chrI 56935 56936 . 160
chrI 56960 56961 . 160
chrI 56976 56977 . 200
chrI 56994 56995 . 120
chrI 57089 57090 . 1280
chrI 57400 57401 . 200
chrI 57427 57428 . 1000
chrI 57457 57458 . 1320
chrI 57459 57460 . 860
chrI 57465 57466 . 140
chrI 57574 57575 . 1960
chrI 57615 57616 . 1600
chrI 57638 57639 . 200
chrI 57682 57683 . 2840
chrI 57822 57823 . 120
chrI 57853 57854 . 200
chrI 58511 58512 . 120
chrI 58533 58534 . 860
chrI 58601 58602 . 960
chrI 58604 58605 . 120
chrI 58612 58613 . 1340
chrI 58615 58616 . 120
chrI 58623 58624 . 1120
chrI 58658 58659 . 500
chrI 59460 59461 . 2160
chrI 59511 59512 . 560
chrI 60976 60977 . 340
chrI 61086 61087 . 600
chrI 61097 61098 . 140
chrI 61105 61106 . 120
chrI 61112 61113 . 200
chrI 61120 61121 . 2040
chrI 61136 61137 . 380
chrI 61136 61137 . 1480
chrI 61142 61143 . 480
chrI 61154 61155 . 720
chrI 61201 61202 . 320
chrI 61205 61206 . 380
chrI 61219 61220 . 840
chrI 61227 61228 . 240
chrI 61242 61243 . 260
chrI 61247 61248 . 3320
chrI 61255 61256 . 180
chrI 61263 61264 . 400
chrI 61293 61294 . 1440
chrI 61391 61392 . 840
chrI 61434 61435 . 1440
chrI 61447 61448 . 120
chrI 61586 61587 . 160
chrI 61718 61719 . 160
chrI 61845 61846 . 140
chrI 61887 61888 . 400
chrI 62015 62016 . 120
chrI 62109 62110 . 140
chrI 62117 62118 . 120
chrI 62239 62240 . 240
chrI 62268 62269 . 360
chrI 62336 62337 . 180
chrI 62398 62399 . 320
chrI 62602 62603 . 320
chrI 62614 62615 . 120
chrI 62623 62624 . 120
chrI 62627 62628 . 340
chrI 62630 62631 . 120
chrI 62639 62640 . 400
chrI 62644 62645 . 320
chrI 62699 62700 . 1180
chrI 62706 62707 . 3760
chrI 62715 62716 . 120
chrI 62720 62721 . 120
chrI 62738 62739 . 120
chrI 62741 62742 . 900
chrI 62764 62765 . 2280
chrI 62885 62886 . 1120
chrI 65391 65392 . 440
chrI 65454 65455 . 220
chrI 65467 65468 . 340
chrI 65487 65488 . 120
chrI 65638 65639 . 420
chrI 65654 65655 . 180
chrI 65815 65816 . 260
chrI 66013 66014 . 480
chrI 66018 66019 . 220
chrI 66140 66141 . 400
chrI 66289 66290 . 2220
chrI 66296 66297 . 480
chrI 67779 67780 . 120
chrI 67890 67891 . 240
chrI 67929 67930 . 200
chrI 67940 67941 . 160
chrI 67947 67948 . 140
chrI 67968 67969 . 180
chrI 67973 67974 . 140
chrI 68019 68020 . 660
chrI 68030 68031 . 320
chrI 68039 68040 . 220
chrI 68041 68042 . 160
chrI 68047 68048 . 140
chrI 68070 68071 . 460
chrI 68086 68087 . 140
chrI 68095 68096 . 180
chrI 68122 68123 . 220
chrI 68163 68164 . 600
chrI 68182 68183 . 580
chrI 68196 68197 . 160
chrI 68198 68199 . 220
chrI 68198 68199 . 120
chrI 68211 68212 . 120
chrI 68217 68218 . 220
chrI 68222 68223 . 120
chrI 68230 68231 . 120
chrI 68234 68235 . 220
chrI 68243 68244 . 320
chrI 68246 68247 . 660
chrI 68249 68250 . 300
chrI 68277 68278 . 120
chrI 68278 68279 . 740
chrI 68302 68303 . 120
chrI 68304 68305 . 780
chrI 68311 68312 . 180
chrI 68314 68315 . 220
chrI 68317 68318 . 240
chrI 68321 68322 . 220
chrI 68338 68339 . 880
chrI 68354 68355 . 160
chrI 68354 68355 . 160
chrI 68357 68358 . 900
chrI 68357 68358 . 360
chrI 68371 68372 . 600
chrI 68381 68382 . 1580
chrI 68391 68392 . 760
chrI 68453 68454 . 240
chrI 68463 68464 . 880
chrI 68552 68553 . 220
chrI 68604 68605 . 980
chrI 68620 68621 . 160
chrI 68636 68637 . 120
chrI 68644 68645 . 660
chrI 68655 68656 . 1820
chrI 68660 68661 . 120
chrI 68660 68661 . 160
chrI 68668 68669 . 360
chrI 68671 68672 . 360
chrI 68678 68679 . 560
chrI 68685 68686 . 840
chrI 68699 68700 . 160
chrI 68704 68705 . 120
chrI 68757 68758 . 120
chrI 68769 68770 . 580
chrI 68791 68792 . 460
chrI 68798 68799 . 300
chrI 68799 68800 . 240
chrI 68823 68824 . 280
chrI 68827 68828 . 300
chrI 68831 68832 . 360
chrI 68836 68837 . 1620
chrI 68838 68839 . 160
chrI 68858 68859 . 580
chrI 68879 68880 . 540
chrI 68894 68895 . 120
chrI 68908 68909 . 160
chrI 68912 68913 . 340
chrI 68915 68916 . 300
chrI 68918 68919 . 260
chrI 68925 68926 . 320
chrI 68933 68934 . 140
chrI 68935 68936 . 160
chrI 68944 68945 . 360
chrI 68950 68951 . 360
chrI 68989 68990 . 160
chrI 68997 68998 . 220
chrI 69018 69019 . 1800
chrI 69021 69022 . 480
chrI 69029 69030 . 780
chrI 69069 69070 . 2040
chrI 69078 69079 . 2720
chrI 69083 69084 . 400
chrI 69093 69094 . 4960
chrI 69097 69098 . 840
chrI 69112 69113 . 6000
chrI 69119 69120 . 380
chrI 69123 69124 . 2680
chrI 69151 69152 . 340
chrI 69157 69158 . 460
chrI 69165 69166 . 220
chrI 69237 69238 . 120
chrI 69358 69359 . 300
chrI 69379 69380 . 1300
chrI 69428 69429 . 180
chrI 69484 69485 . 380
chrI 69493 69494 . 1900
chrI 69556 69557 . 120
chrI 69569 69570 . 120
chrI 69580 69581 . 400
chrI 69594 69595 . 120
chrI 69598 69599 . 120
chrI 69602 69603 . 660
chrI 69618 69619 . 300
chrI 69660 69661 . 200
chrI 69660 69661 . 160
chrI 69697 69698 . 900
chrI 69741 69742 . 140
chrI 69749 69750 . 280
chrI 69755 69756 . 120
chrI 69761 69762 . 120
chrI 69769 69770 . 120
chrI 69778 69779 . 120
chrI 69846 69847 . 120
chrI 69847 69848 . 140
chrI 69858 69859 . 380
chrI 69861 69862 . 120
chrI 69878 69879 . 200
chrI 69887 69888 . 120
chrI 69888 69889 . 1020
chrI 69888 69889 . 180
chrI 69889 69890 . 2520
chrI 69889 69890 . 200
chrI 69890 69891 . 1360
chrI 69890 69891 . 240
chrI 69891 69892 . 120
chrI 69891 69892 . 160
chrI 69895 69896 . 120
chrI 69898 69899 . 120
chrI 69905 69906 . 200
chrI 69917 69918 . 160
chrI 69921 69922 . 160
chrI 69938 69939 . 700
chrI 69948 69949 . 360
chrI 69978 69979 . 300
chrI 70027 70028 . 260
chrI 70042 70043 . 260
chrI 70060 70061 . 160
chrI 70093 70094 . 620
chrI 70116 70117 . 240
chrI 70122 70123 . 300
chrI 70151 70152 . 600
chrI 70174 70175 . 920
chrI 70191 70192 . 240
chrI 70204 70205 . 480
chrI 70207 70208 . 200
chrI 70230 70231 . 140
chrI 70237 70238 . 1120
chrI 70257 70258 . 220
chrI 70268 70269 . 140
chrI 70274 70275 . 140
chrI 70293 70294 . 120
chrI 70309 70310 . 260
chrI 70326 70327 . 1260
chrI 70386 70387 . 280
chrI 70392 70393 . 180
chrI 70439 70440 . 200
chrI 70445 70446 . 160
chrI 70453 70454 . 540
chrI 70454 70455 . 540
chrI 70478 70479 . 800
chrI 70490 70491 . 580
chrI 70497 70498 . 2060
chrI 70504 70505 . 680
chrI 70628 70629 . 220
chrI 70635 70636 . 960
chrI 70654 70655 . 300
chrI 70655 70656 . 580
chrI 70656 70657 . 1000
chrI 70673 70674 . 740
chrI 70820 70821 . 260
chrI 70835 70836 . 320
chrI 70837 70838 . 160
chrI 70909 70910 . 500
chrI 70989 70990 . 140
chrI 71077 71078 . 300
chrI 71078 71079 . 220
chrI 71085 71086 . 1160
chrI 71095 71096 . 340
chrI 71099 71100 . 240
chrI 71164 71165 . 1380
chrI 71178 71179 . 680
chrI 71186 71187 . 200
chrI 71195 71196 . 240
chrI 71216 71217 . 160
chrI 71219 71220 . 860
chrI 71227 71228 . 580
chrI 71244 71245 . 180
chrI 71249 71250 . 480
chrI 71259 71260 . 180
chrI 71306 71307 . 720
chrI 71319 71320 . 700
chrI 71323 71324 . 360
chrI 71329 71330 . 600
chrI 71348 71349 . 760
chrI 71388 71389 . 400
chrI 71395 71396 . 120
chrI 71395 71396 . 140
chrI 71405 71406 . 140
chrI 71414 71415 . 1680
chrI 71436 71437 . 220
chrI 71441 71442 . 120
chrI 71452 71453 . 280
chrI 71463 71464 . 180
chrI 71465 71466 . 180
chrI 71482 71483 . 520
chrI 71482 71483 . 120
chrI 71483 71484 . 180
chrI 71483 71484 . 540
chrI 71485 71486 . 120
chrI 71497 71498 . 380
chrI 71501 71502 . 1000
chrI 71507 71508 . 820
chrI 71514 71515 . 200
chrI 71524 71525 . 1380
chrI 71531 71532 . 200
chrI 71552 71553 . 1000
chrI 71568 71569 . 260
chrI 71599 71600 . 520
chrI 73403 73404 . 140
chrI 73456 73457 . 160
chrI 73492 73493 . 140
chrI 73577 73578 . 520
chrI 73741 73742 . 180
chrI 73751 73752 . 1540
chrI 73753 73754 . 260
chrI 73771 73772 . 220
chrI 73772 73773 . 180
chrI 73805 73806 . 520
chrI 73937 73938 . 140
chrI 73958 73959 . 120
chrI 73983 73984 . 580
chrI 74301 74302 . 380
chrI 74506 74507 . 180
chrI 74688 74689 . 380
chrI 74731 74732 . 300
chrI 74833 74834 . 160
chrI 74864 74865 . 120
chrI 74897 74898 . 140
chrI 74921 74922 . 140
chrI 75053 75054 . 580
chrI 75057 75058 . 280
chrI 75238 75239 . 140
chrI 75250 75251 . 200
chrI 75259 75260 . 1740
chrI 75297 75298 . 200
chrI 75420 75421 . 120
chrI 76058 76059 . 180
chrI 76233 76234 . 1720
chrI 76260 76261 . 220
chrI 76263 76264 . 140
chrI 76264 76265 . 160
chrI 76269 76270 . 160
chrI 76279 76280 . 200
chrI 76330 76331 . 200
chrI 76351 76352 . 240
chrI 78268 78269 . 140
chrI 79524 79525 . 1400
chrI 79548 79549 . 260
chrI 79559 79560 . 200
chrI 79564 79565 . 200
chrI 79568 79569 . 1960
chrI 79573 79574 . 540
chrI 79586 79587 . 740
chrI 79591 79592 . 300
chrI 79594 79595 . 260
chrI 79609 79610 . 160
chrI 79614 79615 . 120
chrI 79621 79622 . 320
chrI 79633 79634 . 380
chrI 79640 79641 . 1500
chrI 79642 79643 . 380
chrI 79642 79643 . 120
chrI 79643 79644 . 220
chrI 79651 79652 . 240
chrI 79654 79655 . 280
chrI 79674 79675 . 340
chrI 80797 80798 . 140
chrI 80893 80894 . 400
chrI 80906 80907 . 500
chrI 80985 80986 . 640
chrI 81023 81024 . 160
chrI 81029 81030 . 120
chrI 81191 81192 . 240
chrI 81200 81201 . 240
chrI 81276 81277 . 520
chrI 81866 81867 . 120
chrI 81982 81983 . 340
chrI 82002 82003 . 140
chrI 82010 82011 . 320
chrI 82013 82014 . 560
chrI 82019 82020 . 120
chrI 82077 82078 . 1000
chrI 82082 82083 . 1220
chrI 82085 82086 . 120
chrI 82088 82089 . 400
chrI 82103 82104 . 260
chrI 82139 82140 . 220
chrI 82305 82306 . 520
chrI 82479 82480 . 640
chrI 82585 82586 . 140
chrI 82588 82589 . 160
chrI 82592 82593 . 580
chrI 82617 82618 . 240
chrI 82626 82627 . 280
chrI 82656 82657 . 440
chrI 82668 82669 . 340
chrI 83311 83312 . 180
chrI 83366 83367 . 280
chrI 83500 83501 . 140
chrI 83701 83702 . 120
chrI 84017 84018 . 180
chrI 84344 84345 . 160
chrI 84526 84527 . 260
chrI 84546 84547 . 240
chrI 84565 84566 . 860
chrI 84590 84591 . 460
chrI 84606 84607 . 140
chrI 84608 84609 . 120
chrI 84659 84660 . 360
chrI 84795 84796 . 240
chrI 85139 85140 . 760
chrI 85142 85143 . 120
chrI 85142 85143 . 120
chrI 85648 85649 . 120
chrI 85654 85655 . 320
chrI 85871 85872 . 260
chrI 85953 85954 . 120
chrI 86001 86002 . 280
chrI 86278 86279 . 960
chrI 86328 86329 . 260
chrI 86606 86607 . 320
chrI 86628 86629 . 140
chrI 86933 86934 . 180
chrI 86966 86967 . 160
chrI 87094 87095 . 120
chrI 87112 87113 . 1640
chrI 87121 87122 . 120
chrI 87122 87123 . 500
chrI 87122 87123 . 760
chrI 87123 87124 . 140
chrI 87124 87125 . 120
chrI 87127 87128 . 1080
chrI 87135 87136 . 660
chrI 87143 87144 . 120
chrI 87144 87145 . 280
chrI 87144 87145 . 800
chrI 87147 87148 . 420
chrI 87155 87156 . 300
chrI 87190 87191 . 740
chrI 87195 87196 . 780
chrI 87198 87199 . 120
chrI 87198 87199 . 280
chrI 87206 87207 . 1220
chrI 87212 87213 . 300
chrI 87237 87238 . 280
chrI 87258 87259 . 140
chrI 87294 87295 . 260
chrI 87393 87394 . 740
chrI 87399 87400 . 840
chrI 87413 87414 . 120
chrI 87421 87422 . 160
chrI 87487 87488 . 920
chrI 87512 87513 . 880
chrI 87586 87587 . 160
chrI 87594 87595 . 280
chrI 87605 87606 . 440
chrI 87617 87618 . 140
chrI 87814 87815 . 1340
chrI 87845 87846 . 280
chrI 87916 87917 . 180
chrI 88057 88058 . 120
chrI 88094 88095 . 140
chrI 88127 88128 . 120
chrI 88139 88140 . 440
chrI 88180 88181 . 420
chrI 88244 88245 . 200
chrI 88285 88286 . 200
chrI 88365 88366 . 220
chrI 88384 88385 . 1220
chrI 88389 88390 . 140
chrI 88669 88670 . 180
chrI 88711 88712 . 160
chrI 88858 88859 . 3780
chrI 89165 89166 . 3460
chrI 89886 89887 . 900
chrI 89890 89891 . 720
chrI 90028 90029 . 180
chrI 90747 90748 . 760
chrI 90939 90940 . 340
chrI 91064 91065 . 140
chrI 91205 91206 . 320
chrI 91217 91218 . 700
chrI 91224 91225 . 980
chrI 91283 91284 . 160
chrI 91377 91378 . 440
chrI 91869 91870 . 520
chrI 91899 91900 . 520
chrI 92241 92242 . 160
chrI 92344 92345 . 120
chrI 92358 92359 . 220
chrI 92376 92377 . 120
chrI 92394 92395 . 340
chrI 92559 92560 . 140
chrI 92562 92563 . 200
chrI 92563 92564 . 240
chrI 92565 92566 . 260
chrI 92576 92577 . 340
chrI 92577 92578 . 260
chrI 92637 92638 . 140
chrI 92810 92811 . 560
chrI 92815 92816 . 180
chrI 92818 92819 . 260
chrI 92820 92821 . 140
chrI 92834 92835 . 380
chrI 92852 92853 . 120
chrI 92945 92946 . 140
chrI 93313 93314 . 920
chrI 93327 93328 . 760
chrI 93333 93334 . 400
chrI 93375 93376 . 180
chrI 93936 93937 . 500
chrI 93989 93990 . 180
chrI 94050 94051 . 160
chrI 94053 94054 . 340
chrI 94368 94369 . 140
chrI 94394 94395 . 440
chrI 94531 94532 . 160
chrI 94541 94542 . 220
chrI 94544 94545 . 3120
chrI 94546 94547 . 240
chrI 94557 94558 . 400
chrI 94566 94567 . 440
chrI 94574 94575 . 340
chrI 94580 94581 . 700
chrI 94591 94592 . 140
chrI 94768 94769 . 460
chrI 94781 94782 . 420
chrI 94872 94873 . 120
chrI 94882 94883 . 600
chrI 94970 94971 . 560
chrI 95052 95053 . 720
chrI 95059 95060 . 140
chrI 95088 95089 . 320
chrI 95094 95095 . 220
chrI 95102 95103 . 1480
chrI 95107 95108 . 240
chrI 95124 95125 . 280
chrI 95241 95242 . 480
chrI 95284 95285 . 200
chrI 95430 95431 . 1220
chrI 95443 95444 . 160
chrI 95459 95460 . 3760
chrI 95498 95499 . 120
chrI 95546 95547 . 260
chrI 95607 95608 . 540
chrI 95627 95628 . 380
chrI 95643 95644 . 160
chrI 95773 95774 . 220
chrI 95795 95796 . 460
chrI 95800 95801 . 120
chrI 95807 95808 . 540
chrI 95858 95859 . 120
chrI 95892 95893 . 200
chrI 95913 95914 . 200
chrI 96743 96744 . 660
chrI 97120 97121 . 320
chrI 98688 98689 . 240
chrI 98752 98753 . 120
chrI 99330 99331 . 200
chrI 99358 99359 . 120
chrI 99814 99815 . 300
chrI 99819 99820 . 120
chrI 99821 99822 . 840
chrI 99823 99824 . 160
chrI 99828 99829 . 300
chrI 99834 99835 . 140
chrI 99837 99838 . 1340
chrI 99860 99861 . 160
chrI 99903 99904 . 320
chrI 99905 99906 . 120
chrI 99916 99917 . 600
chrI 99917 99918 . 160
chrI 99923 99924 . 220
chrI 99925 99926 . 1280
chrI 99931 99932 . 360
chrI 99945 99946 . 160
chrI 100123 100124 . 120
chrI 100209 100210 . 200
chrI 101208 101209 . 140
chrI 101217 101218 . 220
chrI 101217 101218 . 460
chrI 101221 101222 . 160
chrI 101223 101224 . 820
chrI 101229 101230 . 460
chrI 101231 101232 . 540
chrI 101237 101238 . 180
chrI 101241 101242 . 1280
chrI 101333 101334 . 1680
chrI 101340 101341 . 140
chrI 101341 101342 . 320
chrI 101342 101343 . 120
chrI 101347 101348 . 500
chrI 102739 102740 . 140
chrI 104075 104076 . 720
chrI 104104 104105 . 520
chrI 104226 104227 . 320
chrI 105181 105182 . 220
chrI 105969 105970 . 140
chrI 105981 105982 . 840
chrI 106004 106005 . 420
chrI 106036 106037 . 1460
chrI 106041 106042 . 1180
chrI 106058 106059 . 220
chrI 106076 106077 . 780
chrI 106083 106084 . 320
chrI 106086 106087 . 200
chrI 106097 106098 . 120
chrI 106102 106103 . 220
chrI 106105 106106 . 140
chrI 106122 106123 . 240
chrI 106424 106425 . 400
chrI 106954 106955 . 700
chrI 107251 107252 . 740
chrI 107711 107712 . 180
chrI 107763 107764 . 460
chrI 108054 108055 . 240
chrI 108510 108511 . 180
chrI 108533 108534 . 260
chrI 108667 108668 . 4820
chrI 108675 108676 . 440
chrI 108702 108703 . 220
chrI 108705 108706 . 660
chrI 108708 108709 . 120
chrI 108735 108736 . 140
chrI 108762 108763 . 160
chrI 108767 108768 . 120
chrI 108768 108769 . 160
chrI 108770 108771 . 340
chrI 108775 108776 . 500
chrI 108776 108777 . 140
chrI 108783 108784 . 120
chrI 108801 108802 . 140
chrI 108818 108819 . 320
chrI 108819 108820 . 260
chrI 108825 108826 . 1160
chrI 108831 108832 . 120
chrI 108857 108858 . 180
chrI 108875 108876 . 1580
chrI 108974 108975 . 160
chrI 109007 109008 . 140
chrI 109037 109038 . 160
chrI 109068 109069 . 240
chrI 109166 109167 . 400
chrI 109171 109172 . 960
chrI 109336 109337 . 420
chrI 109491 109492 . 120
chrI 109492 109493 . 240
chrI 109649 109650 . 380
chrI 109652 109653 . 300
chrI 109670 109671 . 1040
chrI 109880 109881 . 120
chrI 110012 110013 . 300
chrI 110015 110016 . 420
chrI 110152 110153 . 140
chrI 110156 110157 . 240
chrI 110179 110180 . 600
chrI 110472 110473 . 960
chrI 110490 110491 . 220
chrI 110502 110503 . 200
chrI 110507 110508 . 120
chrI 110528 110529 . 140
chrI 110561 110562 . 220
chrI 110569 110570 . 220
chrI 110572 110573 . 160
chrI 110574 110575 . 2260
chrI 110581 110582 . 360
chrI 110594 110595 . 180
chrI 110708 110709 . 120
chrI 110751 110752 . 780
chrI 110756 110757 . 340
chrI 110803 110804 . 360
chrI 112457 112458 . 160
chrI 112497 112498 . 260
chrI 112583 112584 . 160
chrI 112635 112636 . 600
chrI 112666 112667 . 340
chrI 112930 112931 . 180
chrI 113141 113142 . 120
chrI 113248 113249 . 120
chrI 113272 113273 . 3600
chrI 113287 113288 . 1020
chrI 113431 113432 . 200
chrI 113450 113451 . 400
chrI 113457 113458 . 520
chrI 113460 113461 . 380
chrI 113501 113502 . 220
chrI 113502 113503 . 560
chrI 113506 113507 . 380
chrI 113509 113510 . 240
chrI 113517 113518 . 200
chrI 113526 113527 . 120
chrI 113541 113542 . 540
chrI 113556 113557 . 120
chrI 113570 113571 . 740
chrI 113668 113669 . 440
chrI 113694 113695 . 560
chrI 113845 113846 . 120
chrI 113976 113977 . 640
chrI 114021 114022 . 1100
chrI 114162 114163 . 300
chrI 114176 114177 . 3600
chrI 114197 114198 . 260
chrI 114219 114220 . 1100
chrI 114339 114340 . 120
chrI 114357 114358 . 340
chrI 114497 114498 . 460
chrI 114502 114503 . 1560
chrI 114655 114656 . 120
chrI 114665 114666 . 240
chrI 114670 114671 . 2500
chrI 114677 114678 . 680
chrI 114683 114684 . 2680
chrI 114691 114692 . 2080
chrI 114698 114699 . 140
chrI 114701 114702 . 340
chrI 114709 114710 . 240
chrI 114720 114721 . 120
chrI 114760 114761 . 160
chrI 114770 114771 . 940
chrI 114938 114939 . 880
chrI 114949 114950 . 120
chrI 114954 114955 . 260
chrI 115093 115094 . 120
chrI 115103 115104 . 660
chrI 115594 115595 . 120
chrI 115615 115616 . 1280
chrI 115901 115902 . 400
chrI 116208 116209 . 120
chrI 116580 116581 . 1480
chrI 117024 117025 . 120
chrI 117034 117035 . 360
chrI 117828 117829 . 140
chrI 117973 117974 . 380
chrI 118173 118174 . 660
chrI 118215 118216 . 160
chrI 118296 118297 . 120
chrI 118384 118385 . 180
chrI 118429 118430 . 200
chrI 118430 118431 . 140
chrI 118431 118432 . 120
chrI 118437 118438 . 140
chrI 118444 118445 . 360
chrI 118590 118591 . 160
chrI 118726 118727 . 760
chrI 118795 118796 . 220
chrI 118977 118978 . 2240
chrI 119158 119159 . 860
chrI 119326 119327 . 240
chrI 119329 119330 . 120
chrI 119379 119380 . 120
chrI 119490 119491 . 160
chrI 119492 119493 . 400
chrI 119518 119519 . 280
chrI 119528 119529 . 180
chrI 119663 119664 . 120
chrI 119686 119687 . 420
chrI 119729 119730 . 480
chrI 119791 119792 . 320
chrI 119799 119800 . 120
chrI 119810 119811 . 920
chrI 119824 119825 . 160
chrI 119830 119831 . 180
chrI 119832 119833 . 220
chrI 119848 119849 . 2300
chrI 120014 120015 . 160
chrI 120023 120024 . 140
chrI 120026 120027 . 2320
chrI 120304 120305 . 120
chrI 120326 120327 . 120
chrI 120488 120489 . 1120
chrI 120931 120932 . 340
chrI 121108 121109 . 220
chrI 121301 121302 . 1500
chrI 121658 121659 . 1220
chrI 121728 121729 . 120
chrI 121787 121788 . 1340
chrI 121853 121854 . 120
chrI 122227 122228 . 300
chrI 122905 122906 . 140
chrI 123136 123137 . 360
chrI 123148 123149 . 1140
chrI 123184 123185 . 140
chrI 123312 123313 . 260
chrI 123533 123534 . 220
chrI 123545 123546 . 4020
chrI 123612 123613 . 200
chrI 123635 123636 . 140
chrI 123650 123651 . 140
chrI 123774 123775 . 560
chrI 123875 123876 . 120
chrI 123918 123919 . 2320
chrI 124064 124065 . 360
chrI 124075 124076 . 800
chrI 124111 124112 . 400
chrI 124252 124253 . 180
chrI 124255 124256 . 1440
chrI 124267 124268 . 180
chrI 124306 124307 . 180
chrI 124472 124473 . 400
chrI 124480 124481 . 140
chrI 124520 124521 . 160
chrI 124543 124544 . 200
chrI 124551 124552 . 220
chrI 124651 124652 . 620
chrI 124694 124695 . 140
chrI 124703 124704 . 360
chrI 124712 124713 . 120
chrI 124715 124716 . 240
chrI 124731 124732 . 340
chrI 124736 124737 . 2060
chrI 124740 124741 . 900
chrI 124741 124742 . 160
chrI 124741 124742 . 120
chrI 124745 124746 . 1380
chrI 124749 124750 . 340
chrI 124752 124753 . 980
chrI 124756 124757 . 520
chrI 124768 124769 . 700
chrI 126789 126790 . 120
chrI 126806 126807 . 120
chrI 126858 126859 . 140
chrI 126896 126897 . 140
chrI 126924 126925 . 120
chrI 126957 126958 . 180
chrI 126966 126967 . 260
chrI 126969 126970 . 140
chrI 127053 127054 . 3080
chrI 127138 127139 . 520
chrI 127234 127235 . 220
chrI 127379 127380 . 240
chrI 127408 127409 . 860
chrI 127420 127421 . 1020
chrI 127425 127426 . 180
chrI 127550 127551 . 340
chrI 127592 127593 . 440
chrI 127606 127607 . 1580
chrI 127617 127618 . 340
chrI 127724 127725 . 280
chrI 127967 127968 . 200
chrI 127975 127976 . 160
chrI 127977 127978 . 240
chrI 127987 127988 . 120
chrI 128149 128150 . 180
chrI 128159 128160 . 240
chrI 128170 128171 . 1260
chrI 128179 128180 . 200
chrI 128287 128288 . 200
chrI 128292 128293 . 300
chrI 128313 128314 . 480
chrI 128317 128318 . 140
chrI 128384 128385 . 220
chrI 128390 128391 . 120
chrI 128395 128396 . 700
chrI 128571 128572 . 400
chrI 128577 128578 . 380
chrI 128919 128920 . 360
chrI 128928 128929 . 220
chrI 128946 128947 . 320
chrI 129066 129067 . 300
chrI 129108 129109 . 120
chrI 129112 129113 . 320
chrI 129122 129123 . 260
chrI 129127 129128 . 380
chrI 129130 129131 . 160
chrI 129139 129140 . 540
chrI 129141 129142 . 460
chrI 129153 129154 . 620
chrI 129162 129163 . 560
chrI 129168 129169 . 220
chrI 129178 129179 . 220
chrI 129187 129188 . 120
chrI 129197 129198 . 1520
chrI 129197 129198 . 200
chrI 129201 129202 . 180
chrI 129202 129203 . 120
chrI 129205 129206 . 440
chrI 129205 129206 . 280
chrI 129208 129209 . 140
chrI 129216 129217 . 220
chrI 129220 129221 . 140
chrI 129227 129228 . 280
chrI 129346 129347 . 120
chrI 129700 129701 . 440
chrI 130160 130161 . 180
chrI 130180 130181 . 180
chrI 130196 130197 . 580
chrI 130212 130213 . 180
chrI 130247 130248 . 540
chrI 130363 130364 . 160
chrI 130543 130544 . 240
chrI 130548 130549 . 1040
chrI 130551 130552 . 280
chrI 130556 130557 . 260
chrI 130557 130558 . 360
chrI 130559 130560 . 340
chrI 130567 130568 . 120
chrI 130632 130633 . 220
chrI 130673 130674 . 1440
chrI 130679 130680 . 240
chrI 130690 130691 . 180
chrI 130698 130699 . 220
chrI 130726 130727 . 240
chrI 130749 130750 . 1620
chrI 131711 131712 . 120
chrI 131747 131748 . 120
chrI 132049 132050 . 240
chrI 132073 132074 . 1800
chrI 132079 132080 . 360
chrI 132118 132119 . 980
chrI 132123 132124 . 700
chrI 132129 132130 . 1000
chrI 132134 132135 . 1040
chrI 132140 132141 . 1940
chrI 132149 132150 . 200
chrI 132156 132157 . 140
chrI 132330 132331 . 640
chrI 132598 132599 . 160
chrI 133343 133344 . 180
chrI 133443 133444 . 120
chrI 134084 134085 . 560
chrI 134144 134145 . 220
chrI 134147 134148 . 340
chrI 134404 134405 . 200
chrI 135591 135592 . 120
chrI 135597 135598 . 120
chrI 135725 135726 . 460
chrI 135733 135734 . 220
chrI 135737 135738 . 380
chrI 135749 135750 . 500
chrI 135766 135767 . 280
chrI 135773 135774 . 520
chrI 135785 135786 . 120
chrI 135803 135804 . 3420
chrI 135803 135804 . 160
chrI 135805 135806 . 120
chrI 135811 135812 . 200
chrI 135818 135819 . 900
chrI 135834 135835 . 120
chrI 136097 136098 . 180
chrI 136583 136584 . 120
chrI 136606 136607 . 120
chrI 136653 136654 . 520
chrI 136746 136747 . 420
chrI 136782 136783 . 380
chrI 136801 136802 . 300
chrI 136810 136811 . 140
chrI 136830 136831 . 120
chrI 136837 136838 . 400
chrI 136996 136997 . 160
chrI 137012 137013 . 500
chrI 137047 137048 . 180
chrI 137101 137102 . 220
chrI 137152 137153 . 140
chrI 137195 137196 . 120
chrI 137286 137287 . 1240
chrI 137317 137318 . 700
chrI 137327 137328 . 1100
chrI 137356 137357 . 1620
chrI 137440 137441 . 1980
chrI 137574 137575 . 300
chrI 137583 137584 . 260
chrI 137675 137676 . 380
chrI 137761 137762 . 220
chrI 137762 137763 . 120
chrI 137762 137763 . 120
chrI 137763 137764 . 120
chrI 137794 137795 . 900
chrI 137811 137812 . 580
chrI 137900 137901 . 180
chrI 137932 137933 . 1600
chrI 138166 138167 . 180
chrI 138262 138263 . 540
chrI 138279 138280 . 1040
chrI 138285 138286 . 220
chrI 138306 138307 . 520
chrI 138310 138311 . 280
chrI 138433 138434 . 160
chrI 138450 138451 . 3520
chrI 138466 138467 . 3460
chrI 138474 138475 . 300
chrI 138482 138483 . 6280
chrI 138488 138489 . 380
chrI 138490 138491 . 1500
chrI 138499 138500 . 1980
chrI 138506 138507 . 260
chrI 138530 138531 . 520
chrI 138539 138540 . 380
chrI 138541 138542 . 380
chrI 138541 138542 . 120
chrI 138543 138544 . 1780
chrI 138547 138548 . 1760
chrI 138551 138552 . 1400
chrI 138552 138553 . 120
chrI 138553 138554 . 5060
chrI 138560 138561 . 3700
chrI 138564 138565 . 140
chrI 138564 138565 . 140
chrI 138565 138566 . 120
chrI 138565 138566 . 2780
chrI 138566 138567 . 500
chrI 138570 138571 . 140
chrI 138572 138573 . 120
chrI 138574 138575 . 160
chrI 138594 138595 . 460
chrI 138730 138731 . 960
chrI 138893 138894 . 2940
chrI 138912 138913 . 2260
chrI 138913 138914 . 120
chrI 139011 139012 . 120
chrI 139041 139042 . 1920
chrI 139051 139052 . 160
chrI 139072 139073 . 300
chrI 139073 139074 . 120
chrI 139076 139077 . 260
chrI 139082 139083 . 260
chrI 139086 139087 . 500
chrI 139092 139093 . 320
chrI 139151 139152 . 740
chrI 139182 139183 . 120
chrI 139198 139199 . 240
chrI 139202 139203 . 400
chrI 139207 139208 . 140
chrI 139213 139214 . 140
chrI 139218 139219 . 320
chrI 139272 139273 . 680
chrI 139278 139279 . 120
chrI 139286 139287 . 340
chrI 139289 139290 . 220
chrI 139291 139292 . 720
chrI 139292 139293 . 200
chrI 139293 139294 . 140
chrI 139294 139295 . 720
chrI 139297 139298 . 460
chrI 139300 139301 . 580
chrI 139303 139304 . 140
chrI 139303 139304 . 140
chrI 139304 139305 . 120
chrI 139304 139305 . 120
chrI 139305 139306 . 420
chrI 139306 139307 . 1880
chrI 139307 139308 . 160
chrI 139309 139310 . 580
chrI 139317 139318 . 340
chrI 139330 139331 . 600
chrI 139332 139333 . 480
chrI 139332 139333 . 120
chrI 139333 139334 . 120
chrI 139335 139336 . 220
chrI 139366 139367 . 560
chrI 139381 139382 . 500
chrI 139387 139388 . 440
chrI 139403 139404 . 160
chrI 139408 139409 . 160
chrI 139478 139479 . 140
chrI 139491 139492 . 900
chrI 139496 139497 . 120
chrI 139500 139501 . 400
chrI 139518 139519 . 520
chrI 139523 139524 . 200
chrI 139525 139526 . 200
chrI 139528 139529 . 120
chrI 139530 139531 . 820
chrI 139540 139541 . 180
chrI 139544 139545 . 160
chrI 139551 139552 . 160
chrI 139582 139583 . 120
chrI 139588 139589 . 280
chrI 139600 139601 . 340
chrI 139600 139601 . 200
chrI 139605 139606 . 220
chrI 139613 139614 . 300
chrI 139630 139631 . 120
chrI 139635 139636 . 240
chrI 139646 139647 . 340
chrI 139652 139653 . 2380
chrI 139690 139691 . 600
chrI 139695 139696 . 1280
chrI 139700 139701 . 120
chrI 139720 139721 . 620
chrI 139732 139733 . 140
chrI 139735 139736 . 340
chrI 139740 139741 . 540
chrI 139754 139755 . 120
chrI 140437 140438 . 600
chrI 140479 140480 . 1160
chrI 141253 141254 . 160
chrI 141271 141272 . 260
chrI 141492 141493 . 140
chrI 141546 141547 . 160
chrI 141549 141550 . 120
chrI 141552 141553 . 140
chrI 141573 141574 . 240
chrI 141597 141598 . 460
chrI 141617 141618 . 180
chrI 141622 141623 . 120
chrI 141660 141661 . 140
chrI 141663 141664 . 340
chrI 141668 141669 . 160
chrI 141672 141673 . 120
chrI 141672 141673 . 500
chrI 141682 141683 . 140
chrI 141684 141685 . 140
chrI 141684 141685 . 160
chrI 141711 141712 . 580
chrI 141712 141713 . 140
chrI 141720 141721 . 520
chrI 141727 141728 . 160
chrI 141730 141731 . 380
chrI 141745 141746 . 120
chrI 141754 141755 . 140
chrI 141856 141857 . 260
chrI 141857 141858 . 300
chrI 141858 141859 . 160
chrI 141880 141881 . 240
chrI 141914 141915 . 200
chrI 141936 141937 . 540
chrI 141938 141939 . 140
chrI 141943 141944 . 120
chrI 141945 141946 . 260
chrI 141945 141946 . 160
chrI 141961 141962 . 1040
chrI 141980 141981 . 600
chrI 141983 141984 . 180
chrI 141987 141988 . 1300
chrI 141994 141995 . 300
chrI 141999 142000 . 120
chrI 142004 142005 . 180
chrI 142007 142008 . 120
chrI 142030 142031 . 800
chrI 142038 142039 . 140
chrI 142041 142042 . 240
chrI 142041 142042 . 120
chrI 142051 142052 . 140
chrI 142059 142060 . 1380
chrI 142064 142065 . 120
chrI 142068 142069 . 200
chrI 142068 142069 . 120
chrI 142069 142070 . 260
chrI 142070 142071 . 160
chrI 142071 142072 . 120
chrI 142079 142080 . 120
chrI 142160 142161 . 140
chrI 143212 143213 . 120
chrI 143221 143222 . 160
chrI 143224 143225 . 140
chrI 143244 143245 . 160
chrI 143249 143250 . 180
chrI 143256 143257 . 400
chrI 143342 143343 . 220
chrI 143360 143361 . 120
chrI 143364 143365 . 1620
chrI 143377 143378 . 140
chrI 143391 143392 . 1000
chrI 143394 143395 . 360
chrI 143399 143400 . 260
chrI 143403 143404 . 660
chrI 143403 143404 . 120
chrI 143404 143405 . 120
chrI 143413 143414 . 160
chrI 143413 143414 . 140
chrI 143415 143416 . 1080
chrI 143419 143420 . 500
chrI 143425 143426 . 140
chrI 143427 143428 . 120
chrI 143430 143431 . 5260
chrI 143437 143438 . 160
chrI 143440 143441 . 160
chrI 143450 143451 . 1440
chrI 143468 143469 . 1200
chrI 143473 143474 . 1940
chrI 143482 143483 . 120
chrI 143501 143502 . 1140
chrI 143511 143512 . 720
chrI 143523 143524 . 120
chrI 143534 143535 . 140
chrI 143540 143541 . 120
chrI 143544 143545 . 640
chrI 143549 143550 . 960
chrI 143551 143552 . 360
chrI 143555 143556 . 440
chrI 143562 143563 . 200
chrI 143567 143568 . 180
chrI 143596 143597 . 180
chrI 143613 143614 . 200
chrI 143621 143622 . 260
chrI 143663 143664 . 120
chrI 143674 143675 . 1080
chrI 143690 143691 . 1500
chrI 143693 143694 . 180
chrI 143696 143697 . 120
chrI 143701 143702 . 240
chrI 143731 143732 . 120
chrI 143741 143742 . 920
chrI 143746 143747 . 3340
chrI 143778 143779 . 200
chrI 144013 144014 . 260
chrI 144054 144055 . 300
chrI 144067 144068 . 140
chrI 144085 144086 . 120
chrI 144149 144150 . 280
chrI 144179 144180 . 640
chrI 144206 144207 . 420
chrI 144256 144257 . 360
chrI 144334 144335 . 120
chrI 144344 144345 . 600
chrI 144357 144358 . 1680
chrI 144374 144375 . 1580
chrI 144705 144706 . 500
chrI 144837 144838 . 520
chrI 144852 144853 . 160
chrI 144935 144936 . 160
chrI 144942 144943 . 840
chrI 144975 144976 . 960
chrI 145137 145138 . 340
chrI 145411 145412 . 760
chrI 145453 145454 . 120
chrI 145462 145463 . 140
chrI 145556 145557 . 160
chrI 145562 145563 . 160
chrI 145798 145799 . 220
chrI 145805 145806 . 5680
chrI 145881 145882 . 140
chrI 146194 146195 . 120
chrI 146209 146210 . 120
chrI 146236 146237 . 140
chrI 146281 146282 . 220
chrI 146305 146306 . 160
chrI 146309 146310 . 160
chrI 146319 146320 . 180
chrI 146373 146374 . 200
chrI 146514 146515 . 120
chrI 146553 146554 . 160
chrI 146556 146557 . 360
chrI 146837 146838 . 700
chrI 146864 146865 . 1300
chrI 146880 146881 . 400
chrI 146900 146901 . 800
chrI 146932 146933 . 140
chrI 146982 146983 . 280
chrI 147058 147059 . 960
chrI 147064 147065 . 240
chrI 147075 147076 . 120
chrI 147120 147121 . 160
chrI 147243 147244 . 740
chrI 147269 147270 . 140
chrI 147271 147272 . 2140
chrI 147272 147273 . 680
chrI 147272 147273 . 140
chrI 147274 147275 . 2260
chrI 147274 147275 . 240
chrI 147279 147280 . 4160
chrI 147283 147284 . 1960
chrI 147287 147288 . 300
chrI 147292 147293 . 4220
chrI 147307 147308 . 120
chrI 147312 147313 . 1980
chrI 147318 147319 . 200
chrI 147325 147326 . 340
chrI 147329 147330 . 1420
chrI 147332 147333 . 140
chrI 147342 147343 . 2520
chrI 147354 147355 . 480
chrI 147365 147366 . 1460
chrI 147376 147377 . 120
chrI 147380 147381 . 240
chrI 147386 147387 . 1720
chrI 147409 147410 . 260
chrI 147466 147467 . 220
chrI 147470 147471 . 2180
chrI 147484 147485 . 500
chrI 147493 147494 . 880
chrI 147495 147496 . 200
chrI 147495 147496 . 120
chrI 147500 147501 . 200
chrI 147505 147506 . 140
chrI 147514 147515 . 240
chrI 147517 147518 . 180
chrI 147517 147518 . 420
chrI 147520 147521 . 120
chrI 147553 147554 . 620
chrI 147562 147563 . 260
chrI 147571 147572 . 140
chrI 147582 147583 . 320
chrI 147589 147590 . 280
chrI 147601 147602 . 560
chrI 147605 147606 . 560
chrI 147609 147610 . 380
chrI 147618 147619 . 620
chrI 147629 147630 . 160
chrI 148018 148019 . 140
chrI 150219 150220 . 120
chrI 150896 150897 . 120
chrI 151176 151177 . 120
chrI 151215 151216 . 160
chrI 151216 151217 . 700
chrI 151221 151222 . 120
chrI 151227 151228 . 360
chrI 151228 151229 . 660
chrI 151235 151236 . 2240
chrI 151239 151240 . 180
chrI 151239 151240 . 1400
chrI 151243 151244 . 380
chrI 151245 151246 . 1380
chrI 151249 151250 . 120
chrI 151253 151254 . 1000
chrI 151256 151257 . 180
chrI 151259 151260 . 320
chrI 151262 151263 . 1960
chrI 151265 151266 . 260
chrI 151266 151267 . 1940
chrI 151273 151274 . 840
chrI 151274 151275 . 180
chrI 151275 151276 . 960
chrI 151277 151278 . 300
chrI 151287 151288 . 640
chrI 151289 151290 . 120
chrI 151295 151296 . 180
chrI 151297 151298 . 720
chrI 151311 151312 . 160
chrI 151317 151318 . 240
chrI 151322 151323 . 1100
chrI 151618 151619 . 400
chrI 151646 151647 . 440
chrI 151666 151667 . 340
chrI 151783 151784 . 320
chrI 151788 151789 . 680
chrI 151791 151792 . 340
chrI 151851 151852 . 120
chrI 151857 151858 . 2080
chrI 151896 151897 . 1440
chrI 151904 151905 . 720
chrI 151943 151944 . 1340
chrI 151981 151982 . 180
chrI 152041 152042 . 360
chrI 152063 152064 . 580
chrI 152082 152083 . 1100
chrI 152143 152144 . 140
chrI 152147 152148 . 120
chrI 152152 152153 . 220
chrI 152156 152157 . 420
chrI 152166 152167 . 220
chrI 152169 152170 . 140
chrI 152170 152171 . 660
chrI 152172 152173 . 120
chrI 152174 152175 . 2240
chrI 152176 152177 . 140
chrI 152176 152177 . 280
chrI 152178 152179 . 200
chrI 152183 152184 . 160
chrI 152185 152186 . 160
chrI 152186 152187 . 300
chrI 152188 152189 . 140
chrI 152188 152189 . 120
chrI 152204 152205 . 120
chrI 152218 152219 . 120
chrI 152218 152219 . 180
chrI 152224 152225 . 800
chrI 152323 152324 . 120
chrI 152386 152387 . 320
chrI 152489 152490 . 2480
chrI 152505 152506 . 120
chrI 152509 152510 . 420
chrI 152524 152525 . 120
chrI 152532 152533 . 120
chrI 152537 152538 . 140
chrI 152541 152542 . 120
chrI 152549 152550 . 140
chrI 152573 152574 . 140
chrI 152694 152695 . 140
chrI 152960 152961 . 120
chrI 153044 153045 . 300
chrI 153161 153162 . 120
chrI 153173 153174 . 120
chrI 153178 153179 . 240
chrI 153209 153210 . 120
chrI 153344 153345 . 120
chrI 153393 153394 . 320
chrI 153525 153526 . 200
chrI 153613 153614 . 200
chrI 153751 153752 . 760
chrI 153757 153758 . 140
chrI 153773 153774 . 140
chrI 153825 153826 . 300
chrI 153858 153859 . 160
chrI 153878 153879 . 460
chrI 153896 153897 . 680
chrI 153903 153904 . 220
chrI 153928 153929 . 340
chrI 153933 153934 . 340
chrI 153943 153944 . 500
chrI 153952 153953 . 200
chrI 153954 153955 . 120
chrI 154052 154053 . 120
chrI 154096 154097 . 920
chrI 154116 154117 . 320
chrI 154134 154135 . 260
chrI 154137 154138 . 240
chrI 154149 154150 . 480
chrI 154153 154154 . 2380
chrI 154155 154156 . 660
chrI 154193 154194 . 560
chrI 154213 154214 . 140
chrI 154242 154243 . 140
chrI 154280 154281 . 360
chrI 154334 154335 . 1120
chrI 154351 154352 . 120
chrI 154370 154371 . 120
chrI 154390 154391 . 280
chrI 154398 154399 . 180
chrI 154408 154409 . 2960
chrI 154438 154439 . 220
chrI 154441 154442 . 120
chrI 154458 154459 . 800
chrI 154469 154470 . 460
chrI 154475 154476 . 220
chrI 154481 154482 . 440
chrI 154493 154494 . 460
chrI 154567 154568 . 180
chrI 154594 154595 . 500
chrI 154598 154599 . 140
chrI 154608 154609 . 120
chrI 154774 154775 . 580
chrI 154781 154782 . 1320
chrI 154793 154794 . 140
chrI 154800 154801 . 1060
chrI 154800 154801 . 120
chrI 154804 154805 . 200
chrI 154807 154808 . 120
chrI 154814 154815 . 140
chrI 154831 154832 . 160
chrI 154836 154837 . 120
chrI 154840 154841 . 2340
chrI 154847 154848 . 180
chrI 154863 154864 . 260
chrI 154870 154871 . 1560
chrI 154873 154874 . 160
chrI 154875 154876 . 1700
chrI 154885 154886 . 340
chrI 154897 154898 . 120
chrI 154959 154960 . 1080
chrI 155048 155049 . 300
chrI 155056 155057 . 200
chrI 155059 155060 . 140
chrI 155063 155064 . 120
chrI 155067 155068 . 260
chrI 155077 155078 . 120
chrI 155080 155081 . 1620
chrI 155082 155083 . 120
chrI 155088 155089 . 180
chrI 155114 155115 . 180
chrI 155225 155226 . 120
chrI 155428 155429 . 360
chrI 155654 155655 . 180
chrI 155778 155779 . 1160
chrI 155862 155863 . 140
chrI 155897 155898 . 360
chrI 156070 156071 . 200
chrI 156091 156092 . 280
chrI 156100 156101 . 740
chrI 156205 156206 . 180
chrI 156223 156224 . 140
chrI 156246 156247 . 560
chrI 156328 156329 . 560
chrI 156345 156346 . 120
chrI 156394 156395 . 640
chrI 156401 156402 . 1820
chrI 156405 156406 . 540
chrI 156450 156451 . 3720
chrI 156468 156469 . 820
chrI 156530 156531 . 160
chrI 156536 156537 . 920
chrI 156555 156556 . 5120
chrI 156576 156577 . 360
chrI 156599 156600 . 280
chrI 156621 156622 . 300
chrI 156627 156628 . 960
chrI 156657 156658 . 260
chrI 156713 156714 . 1040
chrI 156764 156765 . 320
chrI 158687 158688 . 180
chrI 158719 158720 . 160
chrI 158723 158724 . 700
chrI 158729 158730 . 700
chrI 158731 158732 . 4120
chrI 158733 158734 . 2120
chrI 158735 158736 . 480
chrI 158739 158740 . 180
chrI 158742 158743 . 200
chrI 158747 158748 . 800
chrI 158753 158754 . 360
chrI 158755 158756 . 200
chrI 158763 158764 . 640
chrI 158769 158770 . 1540
chrI 158780 158781 . 240
chrI 158787 158788 . 280
chrI 158792 158793 . 320
chrI 158795 158796 . 340
chrI 158813 158814 . 1680
chrI 158819 158820 . 140
chrI 158822 158823 . 120
chrI 158824 158825 . 120
chrI 158824 158825 . 200
chrI 158830 158831 . 2220
chrI 158836 158837 . 160
chrI 159785 159786 . 920
chrI 159800 159801 . 300
chrI 159809 159810 . 1080
chrI 159866 159867 . 120
chrI 159879 159880 . 120
chrI 159894 159895 . 140
chrI 159914 159915 . 140
chrI 159914 159915 . 1120
chrI 159920 159921 . 200
chrI 159923 159924 . 120
chrI 159928 159929 . 1140
chrI 159931 159932 . 280
chrI 159938 159939 . 860
chrI 159947 159948 . 660
chrI 159964 159965 . 120
chrI 159967 159968 . 120
chrI 159991 159992 . 360
chrI 160020 160021 . 220
chrI 160036 160037 . 200
chrI 160044 160045 . 160
chrI 160047 160048 . 720
chrI 160049 160050 . 140
chrI 160053 160054 . 360
chrI 160057 160058 . 160
chrI 160059 160060 . 220
chrI 160065 160066 . 280
chrI 160070 160071 . 220
chrI 160079 160080 . 580
chrI 160097 160098 . 180
chrI 160116 160117 . 160
chrI 160159 160160 . 160
chrI 160179 160180 . 420
chrI 160214 160215 . 120
chrI 160234 160235 . 300
chrI 160242 160243 . 280
chrI 160255 160256 . 340
chrI 160288 160289 . 420
chrI 163979 163980 . 140
chrI 166154 166155 . 840
chrI 166171 166172 . 160
chrI 166190 166191 . 580
chrI 166199 166200 . 340
chrI 166208 166209 . 980
chrI 166222 166223 . 700
chrI 166257 166258 . 980
chrI 166265 166266 . 380
chrI 166275 166276 . 180
chrI 166285 166286 . 120
chrI 166312 166313 . 180
chrI 166356 166357 . 160
chrI 166364 166365 . 420
chrI 166365 166366 . 320
chrI 166371 166372 . 780
chrI 166375 166376 . 140
chrI 166380 166381 . 400
chrI 166380 166381 . 260
chrI 166385 166386 . 1620
chrI 166387 166388 . 240
chrI 166387 166388 . 340
chrI 166390 166391 . 200
chrI 166399 166400 . 2540
chrI 166405 166406 . 480
chrI 166411 166412 . 1280
chrI 166416 166417 . 400
chrI 166570 166571 . 180
chrI 166573 166574 . 260
chrI 166697 166698 . 880
chrI 166738 166739 . 260
chrI 166749 166750 . 580
chrI 166838 166839 . 120
chrI 166897 166898 . 580
chrI 166923 166924 . 120
chrI 167080 167081 . 140
chrI 167171 167172 . 260
chrI 167209 167210 . 160
chrI 167414 167415 . 280
chrI 167438 167439 . 120
chrI 167444 167445 . 120
chrI 167584 167585 . 120
chrI 167627 167628 . 400
chrI 168208 168209 . 320
chrI 168242 168243 . 140
chrI 168558 168559 . 220
chrI 168614 168615 . 720
chrI 168708 168709 . 120
chrI 168728 168729 . 320
chrI 168728 168729 . 120
chrI 168734 168735 . 140
chrI 168867 168868 . 220
chrI 168875 168876 . 120
chrI 169071 169072 . 160
chrI 169092 169093 . 360
chrI 169095 169096 . 120
chrI 169096 169097 . 500
chrI 169107 169108 . 140
chrI 169115 169116 . 520
chrI 169180 169181 . 620
chrI 169188 169189 . 2900
chrI 169198 169199 . 820
chrI 169213 169214 . 120
chrI 169216 169217 . 1220
chrI 169219 169220 . 180
chrI 169232 169233 . 320
chrI 169254 169255 . 240
chrI 169327 169328 . 180
chrI 169328 169329 . 120
chrI 169346 169347 . 240
chrI 169363 169364 . 140
chrI 169490 169491 . 240
chrI 169504 169505 . 220
chrI 169545 169546 . 140
chrI 169706 169707 . 220
chrI 169753 169754 . 120
chrI 169844 169845 . 360
chrI 169852 169853 . 1960
chrI 169863 169864 . 1100
chrI 170002 170003 . 2340
chrI 170020 170021 . 1220
chrI 170184 170185 . 300
chrI 170205 170206 . 220
chrI 170241 170242 . 120
chrI 170338 170339 . 120
chrI 170420 170421 . 120
chrI 170466 170467 . 280
chrI 170539 170540 . 260
chrI 170612 170613 . 120
chrI 170756 170757 . 420
chrI 170784 170785 . 420
chrI 171016 171017 . 1200
chrI 171050 171051 . 1220
chrI 171111 171112 . 240
chrI 171309 171310 . 300
chrI 171400 171401 . 160
chrI 171586 171587 . 420
chrI 171595 171596 . 600
chrI 171628 171629 . 640
chrI 171646 171647 . 180
chrI 171660 171661 . 120
chrI 171678 171679 . 160
chrI 171785 171786 . 160
chrI 171792 171793 . 300
chrI 171808 171809 . 460
chrI 171840 171841 . 600
chrI 171848 171849 . 400
chrI 171860 171861 . 300
chrI 171885 171886 . 2020
chrI 171892 171893 . 2100
chrI 171901 171902 . 120
chrI 171905 171906 . 1460
chrI 171907 171908 . 140
chrI 171907 171908 . 180
chrI 171956 171957 . 340
chrI 172033 172034 . 160
chrI 172046 172047 . 180
chrI 172053 172054 . 120
chrI 172060 172061 . 200
chrI 172063 172064 . 680
chrI 172064 172065 . 300
chrI 172068 172069 . 900
chrI 172155 172156 . 280
chrI 173910 173911 . 160
chrI 175165 175166 . 480
chrI 175173 175174 . 200
chrI 175183 175184 . 740
chrI 175187 175188 . 320
chrI 175194 175195 . 120
chrI 175195 175196 . 800
chrI 175200 175201 . 1280
chrI 175201 175202 . 340
chrI 175206 175207 . 360
chrI 175207 175208 . 120
chrI 175211 175212 . 260
chrI 175223 175224 . 2920
chrI 175229 175230 . 780
chrI 175238 175239 . 120
chrI 175241 175242 . 120
chrI 175252 175253 . 200
chrI 175259 175260 . 240
chrI 175266 175267 . 220
chrI 175273 175274 . 480
chrI 175277 175278 . 780
chrI 175278 175279 . 180
chrI 175295 175296 . 140
chrI 175295 175296 . 280
chrI 175303 175304 . 160
chrI 175388 175389 . 140
chrI 175434 175435 . 120
chrI 175443 175444 . 4040
chrI 175456 175457 . 120
chrI 175492 175493 . 140
chrI 175680 175681 . 720
chrI 176126 176127 . 140
chrI 176194 176195 . 340
chrI 176216 176217 . 300
chrI 176217 176218 . 140
chrI 176217 176218 . 120
chrI 176225 176226 . 1600
chrI 176232 176233 . 260
chrI 176252 176253 . 120
chrI 176256 176257 . 200
chrI 176339 176340 . 160
chrI 176340 176341 . 500
chrI 176341 176342 . 260
chrI 176342 176343 . 140
chrI 176342 176343 . 140
chrI 176350 176351 . 960
chrI 176353 176354 . 720
chrI 176353 176354 . 340
chrI 176363 176364 . 260
chrI 176367 176368 . 400
chrI 176373 176374 . 120
chrI 176518 176519 . 120
chrI 176590 176591 . 640
chrI 176622 176623 . 300
chrI 176625 176626 . 140
chrI 176651 176652 . 420
chrI 176661 176662 . 240
chrI 176670 176671 . 2140
chrI 176697 176698 . 240
chrI 176703 176704 . 180
chrI 176855 176856 . 500
chrI 176983 176984 . 640
chrI 177075 177076 . 740
chrI 177154 177155 . 160
chrI 177162 177163 . 300
chrI 177217 177218 . 200
chrI 177241 177242 . 200
chrI 177270 177271 . 140
chrI 177349 177350 . 140
chrI 177382 177383 . 140
chrI 177393 177394 . 360
chrI 177409 177410 . 320
chrI 177423 177424 . 520
chrI 177430 177431 . 480
chrI 177432 177433 . 160
chrI 177438 177439 . 920
chrI 177439 177440 . 280
chrI 177440 177441 . 700
chrI 177452 177453 . 800
chrI 177497 177498 . 320
chrI 177527 177528 . 580
chrI 177561 177562 . 320
chrI 177653 177654 . 2240
chrI 177660 177661 . 120
chrI 177676 177677 . 140
chrI 177699 177700 . 120
chrI 177703 177704 . 120
chrI 177705 177706 . 2080
chrI 177808 177809 . 360
chrI 177889 177890 . 240
chrI 177900 177901 . 1500
chrI 178011 178012 . 360
chrI 178075 178076 . 260
chrI 178129 178130 . 1740
chrI 178188 178189 . 280
chrI 178373 178374 . 1060
chrI 178419 178420 . 180
chrI 178728 178729 . 2060
chrI 178833 178834 . 360
chrI 178997 178998 . 140
chrI 179363 179364 . 1160
chrI 179513 179514 . 200
chrI 179623 179624 . 220
chrI 179791 179792 . 180
chrI 180077 180078 . 560
chrI 180090 180091 . 500
chrI 180126 180127 . 680
chrI 180138 180139 . 260
chrI 180142 180143 . 520
chrI 180146 180147 . 1180
chrI 180153 180154 . 680
chrI 180158 180159 . 140
chrI 180162 180163 . 280
chrI 180163 180164 . 440
chrI 180168 180169 . 760
chrI 180174 180175 . 240
chrI 180176 180177 . 400
chrI 180182 180183 . 120
chrI 180184 180185 . 2520
chrI 180197 180198 . 1220
chrI 180350 180351 . 180
chrI 180378 180379 . 140
chrI 180468 180469 . 240
chrI 180542 180543 . 220
chrI 180548 180549 . 1040
chrI 180691 180692 . 320
chrI 180697 180698 . 900
chrI 180738 180739 . 400
chrI 180847 180848 . 1120
chrI 180858 180859 . 540
chrI 180864 180865 . 200
chrI 180869 180870 . 200
chrI 180878 180879 . 120
chrI 180914 180915 . 320
chrI 180938 180939 . 5500
chrI 181029 181030 . 1440
chrI 181037 181038 . 2220
chrI 181039 181040 . 1340
chrI 181052 181053 . 540
chrI 181058 181059 . 420
chrI 181118 181119 . 1480
chrI 181132 181133 . 200
chrI 181154 181155 . 140
chrI 181173 181174 . 140
chrI 181186 181187 . 280
chrI 181192 181193 . 120
chrI 181204 181205 . 1280
chrI 181205 181206 . 120
chrI 181209 181210 . 640
chrI 181213 181214 . 1100
chrI 181242 181243 . 120
chrI 181276 181277 . 220
chrI 181278 181279 . 260
chrI 181278 181279 . 120
chrI 181279 181280 . 120
chrI 181280 181281 . 300
chrI 181285 181286 . 740
chrI 181288 181289 . 140
chrI 181291 181292 . 480
chrI 181296 181297 . 220
chrI 181301 181302 . 160
chrI 181315 181316 . 200
chrI 181320 181321 . 300
chrI 181332 181333 . 220
chrI 181350 181351 . 380
chrI 181396 181397 . 260
chrI 181479 181480 . 480
chrI 181492 181493 . 500
chrI 181581 181582 . 2900
chrI 181588 181589 . 1140
chrI 181659 181660 . 2720
chrI 181675 181676 . 480
chrI 181778 181779 . 620
chrI 181784 181785 . 120
chrI 181789 181790 . 240
chrI 181794 181795 . 220
chrI 181826 181827 . 220
chrI 181977 181978 . 1320
chrI 181979 181980 . 620
chrI 182037 182038 . 820
chrI 182094 182095 . 760
chrI 182124 182125 . 700
chrI 182143 182144 . 160
chrI 182146 182147 . 1940
chrI 182187 182188 . 360
chrI 182243 182244 . 120
chrI 182249 182250 . 740
chrI 182268 182269 . 180
chrI 182315 182316 . 120
chrI 182315 182316 . 200
chrI 182335 182336 . 300
chrI 182342 182343 . 140
chrI 182343 182344 . 500
chrI 182345 182346 . 480
chrI 182345 182346 . 640
chrI 182346 182347 . 520
chrI 182349 182350 . 140
chrI 182354 182355 . 560
chrI 182355 182356 . 180
chrI 182355 182356 . 120
chrI 182356 182357 . 120
chrI 182356 182357 . 700
chrI 182360 182361 . 1120
chrI 182381 182382 . 320
chrI 182422 182423 . 300
chrI 182460 182461 . 280
chrI 182480 182481 . 420
chrI 182494 182495 . 780
chrI 182536 182537 . 140
chrI 182542 182543 . 1240
chrI 182587 182588 . 280
chrI 182611 182612 . 180
chrI 182667 182668 . 240
chrI 182671 182672 . 140
chrI 182677 182678 . 120
chrI 182691 182692 . 120
chrI 183017 183018 . 660
chrI 183022 183023 . 140
chrI 183066 183067 . 140
chrI 183158 183159 . 360
chrI 183161 183162 . 240
chrI 183216 183217 . 120
chrI 183259 183260 . 160
chrI 183359 183360 . 140
chrI 183363 183364 . 140
chrI 183522 183523 . 300
chrI 183551 183552 . 360
chrI 183563 183564 . 160
chrI 183566 183567 . 600
chrI 183576 183577 . 700
chrI 183576 183577 . 140
chrI 183577 183578 . 1340
chrI 183579 183580 . 200
chrI 183581 183582 . 1400
chrI 183581 183582 . 140
chrI 183585 183586 . 200
chrI 183588 183589 . 180
chrI 183591 183592 . 520
chrI 183596 183597 . 220
chrI 183598 183599 . 160
chrI 183599 183600 . 120
chrI 183605 183606 . 120
chrI 183615 183616 . 140
chrI 183797 183798 . 220
chrI 183805 183806 . 3300
chrI 183832 183833 . 200
chrI 184109 184110 . 140
chrI 184345 184346 . 240
chrI 184528 184529 . 200
chrI 184536 184537 . 220
chrI 184552 184553 . 120
chrI 184567 184568 . 140
chrI 184577 184578 . 120
chrI 184586 184587 . 220
chrI 184692 184693 . 840
chrI 184702 184703 . 180
chrI 184710 184711 . 940
chrI 184713 184714 . 1520
chrI 184732 184733 . 780
chrI 184734 184735 . 140
chrI 184736 184737 . 280
chrI 184744 184745 . 380
chrI 184747 184748 . 140
chrI 184750 184751 . 520
chrI 184755 184756 . 140
chrI 184755 184756 . 140
chrI 184758 184759 . 160
chrI 184768 184769 . 160
chrI 184772 184773 . 260
chrI 184779 184780 . 360
chrI 184788 184789 . 220
chrI 184799 184800 . 2540
chrI 184802 184803 . 180
chrI 184807 184808 . 140
chrI 184811 184812 . 520
chrI 184988 184989 . 560
chrI 185265 185266 . 880
chrI 185589 185590 . 120
chrI 185643 185644 . 420
chrI 185646 185647 . 340
chrI 185776 185777 . 1320
chrI 185786 185787 . 480
chrI 185794 185795 . 260
chrI 185803 185804 . 140
chrI 185811 185812 . 180
chrI 185824 185825 . 1040
chrI 185900 185901 . 220
chrI 186016 186017 . 920
chrI 186026 186027 . 1040
chrI 186040 186041 . 120
chrI 186054 186055 . 200
chrI 186060 186061 . 160
chrI 186176 186177 . 720
chrI 186193 186194 . 120
chrI 186218 186219 . 160
chrI 186244 186245 . 120
chrI 186461 186462 . 120
chrI 186570 186571 . 120
chrI 186899 186900 . 360
chrI 187103 187104 . 220
chrI 187130 187131 . 460
chrI 187152 187153 . 540
chrI 187162 187163 . 320
chrI 187247 187248 . 120
chrI 187298 187299 . 200
chrI 187747 187748 . 1200
chrI 187919 187920 . 180
chrI 187923 187924 . 200
chrI 187972 187973 . 1760
chrI 187975 187976 . 200
chrI 187986 187987 . 160
chrI 188018 188019 . 460
chrI 188022 188023 . 140
chrI 188024 188025 . 120
chrI 188111 188112 . 1820
chrI 188146 188147 . 140
chrI 188164 188165 . 140
chrI 188196 188197 . 120
chrI 188402 188403 . 1400
chrI 188691 188692 . 220
chrI 188760 188761 . 360
chrI 188765 188766 . 140
chrI 188774 188775 . 260
chrI 188781 188782 . 220
chrI 188797 188798 . 140
chrI 188800 188801 . 180
chrI 188867 188868 . 200
chrI 188869 188870 . 140
chrI 188917 188918 . 120
chrI 188922 188923 . 2140
chrI 188925 188926 . 140
chrI 189052 189053 . 160
chrI 189059 189060 . 820
chrI 189073 189074 . 180
chrI 189086 189087 . 320
chrI 189110 189111 . 380
chrI 189115 189116 . 1820
chrI 189119 189120 . 1720
chrI 189123 189124 . 740
chrI 189136 189137 . 140
chrI 189196 189197 . 120
chrI 189336 189337 . 140
chrI 189363 189364 . 280
chrI 189444 189445 . 120
chrI 189447 189448 . 120
chrI 189497 189498 . 900
chrI 189502 189503 . 1600
chrI 189572 189573 . 140
chrI 189779 189780 . 140
chrI 189793 189794 . 340
chrI 189801 189802 . 360
chrI 189811 189812 . 120
chrI 189923 189924 . 220
chrI 189989 189990 . 120
chrI 189995 189996 . 180
chrI 190017 190018 . 460
chrI 190026 190027 . 140
chrI 190042 190043 . 2660
chrI 190053 190054 . 120
chrI 190064 190065 . 160
chrI 190095 190096 . 260
chrI 190100 190101 . 500
chrI 190106 190107 . 260
chrI 190110 190111 . 420
chrI 190114 190115 . 160
chrI 190123 190124 . 1100
chrI 190127 190128 . 1000
chrI 190136 190137 . 260
chrI 190145 190146 . 180
chrI 190151 190152 . 200
chrI 190162 190163 . 120
chrI 190166 190167 . 140
chrI 190175 190176 . 200
chrI 190215 190216 . 140
chrI 190226 190227 . 580
chrI 190236 190237 . 120
chrI 190252 190253 . 140
chrI 190254 190255 . 140
chrI 190331 190332 . 180
chrI 190378 190379 . 300
chrI 190426 190427 . 140
chrI 190509 190510 . 580
chrI 190517 190518 . 260
chrI 190530 190531 . 140
chrI 190533 190534 . 140
chrI 190539 190540 . 660
chrI 190544 190545 . 140
chrI 190552 190553 . 120
chrI 190622 190623 . 1060
chrI 190628 190629 . 360
chrI 190664 190665 . 520
chrI 190739 190740 . 1280
chrI 190745 190746 . 420
chrI 190808 190809 . 360
chrI 190924 190925 . 440
chrI 190928 190929 . 1500
chrI 190935 190936 . 280
chrI 190974 190975 . 120
chrI 191008 191009 . 120
chrI 191025 191026 . 540
chrI 191032 191033 . 120
chrI 191033 191034 . 200
chrI 191033 191034 . 2120
chrI 191150 191151 . 120
chrI 191221 191222 . 200
chrI 191261 191262 . 220
chrI 191272 191273 . 200
chrI 191285 191286 . 400
chrI 191333 191334 . 200
chrI 191333 191334 . 680
chrI 191337 191338 . 220
chrI 191348 191349 . 460
chrI 191379 191380 . 140
chrI 191400 191401 . 1620
chrI 191411 191412 . 200
chrI 191416 191417 . 120
chrI 191429 191430 . 380
chrI 191442 191443 . 1900
chrI 191454 191455 . 200
chrI 191458 191459 . 260
chrI 191488 191489 . 580
chrI 191517 191518 . 700
chrI 191525 191526 . 180
chrI 191527 191528 . 120
chrI 191540 191541 . 420
chrI 191543 191544 . 140
chrI 191564 191565 . 840
chrI 191573 191574 . 3920
chrI 191583 191584 . 2460
chrI 191587 191588 . 360
chrI 191595 191596 . 120
chrI 191690 191691 . 220
chrI 191696 191697 . 240
chrI 191699 191700 . 420
chrI 191712 191713 . 240
chrI 191739 191740 . 960
chrI 191744 191745 . 400
chrI 191759 191760 . 760
chrI 191766 191767 . 1840
chrI 191773 191774 . 140
chrI 191782 191783 . 140
chrI 191785 191786 . 220
chrI 191792 191793 . 340
chrI 191803 191804 . 960
chrI 191805 191806 . 360
chrI 191807 191808 . 220
chrI 191819 191820 . 700
chrI 191831 191832 . 200
chrI 191852 191853 . 660
chrI 191856 191857 . 400
chrI 191868 191869 . 300
chrI 191868 191869 . 340
chrI 191874 191875 . 140
chrI 191888 191889 . 1120
chrI 191896 191897 . 220
chrI 191905 191906 . 260
chrI 191920 191921 . 180
chrI 191925 191926 . 920
chrI 191946 191947 . 520
chrI 191952 191953 . 600
chrI 191954 191955 . 620
chrI 191955 191956 . 420
chrI 191959 191960 . 120
chrI 191967 191968 . 660
chrI 191975 191976 . 1240
chrI 192023 192024 . 520
chrI 192030 192031 . 4680
chrI 192038 192039 . 420
chrI 192041 192042 . 1820
chrI 192045 192046 . 600
chrI 192058 192059 . 240
chrI 192069 192070 . 400
chrI 192114 192115 . 140
chrI 192126 192127 . 280
chrI 192136 192137 . 1240
chrI 192139 192140 . 2920
chrI 192144 192145 . 160
chrI 192147 192148 . 120
chrI 192172 192173 . 2000
chrI 192308 192309 . 220
chrI 192388 192389 . 160
chrI 192397 192398 . 160
chrI 192401 192402 . 440
chrI 192414 192415 . 220
chrI 192424 192425 . 1400
chrI 192429 192430 . 220
chrI 192434 192435 . 280
chrI 192438 192439 . 300
chrI 192445 192446 . 3040
chrI 192459 192460 . 540
chrI 192460 192461 . 260
chrI 192462 192463 . 660
chrI 192506 192507 . 1380
chrI 192525 192526 . 120
chrI 192529 192530 . 120
chrI 192530 192531 . 600
chrI 192539 192540 . 280
chrI 192697 192698 . 120
chrI 192713 192714 . 240
chrI 192876 192877 . 1680
chrI 192918 192919 . 280
chrI 193056 193057 . 860
chrI 193502 193503 . 160
chrI 194044 194045 . 200
chrI 194158 194159 . 140
chrI 194870 194871 . 800
chrI 195190 195191 . 120
chrI 195556 195557 . 120
chrI 195592 195593 . 140
chrI 195694 195695 . 160
chrI 195789 195790 . 180
chrI 195808 195809 . 140
chrI 195812 195813 . 300
chrI 196024 196025 . 300
chrI 196196 196197 . 3740
chrI 196341 196342 . 880
chrI 196404 196405 . 400
chrI 196429 196430 . 760
chrI 196517 196518 . 960
chrI 196523 196524 . 180
chrI 196608 196609 . 600
chrI 196610 196611 . 380
chrI 197333 197334 . 260
chrI 197395 197396 . 820
chrI 197404 197405 . 1560
chrI 197916 197917 . 420
chrI 197946 197947 . 120
chrI 197998 197999 . 160
chrI 198093 198094 . 220
chrI 198135 198136 . 1640
chrI 198138 198139 . 220
chrI 198359 198360 . 180
chrI 198522 198523 . 160
chrI 202894 202895 . 140
chrI 203116 203117 . 280
chrI 203421 203422 . 380
chrI 206359 206360 . 3460
chrI 206436 206437 . 3840
chrI 206462 206463 . 120
chrI 206466 206467 . 200
chrI 206494 206495 . 140
chrI 206589 206590 . 2880
chrI 206745 206746 . 120
chrI 207815 207816 . 720
chrI 207820 207821 . 180
chrI 208109 208110 . 380
chrI 210903 210904 . 240
chrI 210916 210917 . 200
chrI 211098 211099 . 120
chrI 212238 212239 . 300
chrI 219304 219305 . 120
chrI 220220 220221 . 360
chrI 220261 220262 . 860
chrI 220579 220580 . 180
chrI 220638 220639 . 320
chrI 222250 222251 . 560
chrI 222588 222589 . 1100
chrI 222602 222603 . 1060
chrI 222621 222622 . 160
chrI 223246 223247 . 120
chrI 223742 223743 . 640
chrI 223758 223759 . 240
chrI 224822 224823 . 120
chrI 224828 224829 . 560
chrI 224838 224839 . 120
chrI 224857 224858 . 120
chrII 67 68 . 640
chrII 123 124 . 2340
chrII 133 134 . 120
chrII 158 159 . 400
chrII 164 165 . 220
chrII 243 244 . 1140
chrII 389 390 . 680
chrII 395 396 . 120
chrII 399 400 . 120
chrII 527 528 . 3440
chrII 1141 1142 . 2440
chrII 1610 1611 . 160
chrII 1803 1804 . 140
chrII 1835 1836 . 120
chrII 1914 1915 . 140
chrII 4992 4993 . 120
chrII 5832 5833 . 400
chrII 5851 5852 . 200
chrII 5956 5957 . 240
chrII 5961 5962 . 140
chrII 5964 5965 . 380
chrII 5966 5967 . 920
chrII 5973 5974 . 600
chrII 5983 5984 . 360
chrII 5988 5989 . 180
chrII 5989 5990 . 200
chrII 5991 5992 . 120
chrII 5992 5993 . 180
chrII 5993 5994 . 840
chrII 6025 6026 . 1220
chrII 6094 6095 . 520
chrII 6158 6159 . 800
chrII 6220 6221 . 900
chrII 6229 6230 . 1480
chrII 6295 6296 . 320
chrII 6303 6304 . 160
chrII 6749 6750 . 160
chrII 7222 7223 . 300
chrII 7249 7250 . 120
chrII 7253 7254 . 1340
chrII 7265 7266 . 120
chrII 7306 7307 . 1040
chrII 7323 7324 . 400
chrII 8261 8262 . 1300
chrII 8271 8272 . 120
chrII 8286 8287 . 360
chrII 8319 8320 . 1140
chrII 8339 8340 . 860
chrII 8343 8344 . 1580
chrII 8365 8366 . 300
chrII 8392 8393 . 140
chrII 8404 8405 . 200
chrII 8559 8560 . 980
chrII 9520 9521 . 160
chrII 9524 9525 . 280
chrII 9621 9622 . 120
chrII 9623 9624 . 160
chrII 9640 9641 . 160
chrII 9647 9648 . 380
chrII 9652 9653 . 720
chrII 9673 9674 . 2160
chrII 9678 9679 . 220
chrII 9683 9684 . 1740
chrII 9693 9694 . 460
chrII 9706 9707 . 700
chrII 9709 9710 . 160
chrII 9710 9711 . 620
chrII 9712 9713 . 600
chrII 9718 9719 . 520
chrII 9722 9723 . 140
chrII 9844 9845 . 140
chrII 9887 9888 . 120
chrII 9904 9905 . 120
chrII 9907 9908 . 120
chrII 10046 10047 . 320
chrII 10243 10244 . 320
chrII 10396 10397 . 120
chrII 10563 10564 . 160
chrII 10570 10571 . 960
chrII 10573 10574 . 140
chrII 10574 10575 . 180
chrII 10597 10598 . 540
chrII 10610 10611 . 620
chrII 10615 10616 . 160
chrII 10618 10619 . 1200
chrII 10623 10624 . 780
chrII 10626 10627 . 180
chrII 10637 10638 . 300
chrII 10659 10660 . 480
chrII 10663 10664 . 500
chrII 10668 10669 . 400
chrII 10702 10703 . 160
chrII 10720 10721 . 220
chrII 10841 10842 . 300
chrII 10880 10881 . 160
chrII 11242 11243 . 180
chrII 11252 11253 . 2040
chrII 11358 11359 . 180
chrII 11390 11391 . 420
chrII 11399 11400 . 2400
chrII 12001 12002 . 800
chrII 12146 12147 . 1220
chrII 12304 12305 . 880
chrII 12389 12390 . 200
chrII 12530 12531 . 420
chrII 13041 13042 . 4880
chrII 13342 13343 . 160
chrII 13429 13430 . 140
chrII 13580 13581 . 820
chrII 13985 13986 . 300
chrII 13991 13992 . 220
chrII 14013 14014 . 200
chrII 14023 14024 . 360
chrII 14023 14024 . 900
chrII 14036 14037 . 2000
chrII 14042 14043 . 460
chrII 14044 14045 . 180
chrII 14052 14053 . 120
chrII 14070 14071 . 160
chrII 14075 14076 . 120
chrII 14078 14079 . 160
chrII 14085 14086 . 200
chrII 14101 14102 . 3440
chrII 14117 14118 . 1300
chrII 14127 14128 . 120
chrII 14165 14166 . 120
chrII 14259 14260 . 220
chrII 17805 17806 . 420
chrII 17963 17964 . 200
chrII 17980 17981 . 1020
chrII 17991 17992 . 140
chrII 18016 18017 . 120
chrII 18046 18047 . 200
chrII 18058 18059 . 140
chrII 18091 18092 . 400
chrII 18094 18095 . 160
chrII 18095 18096 . 420
chrII 18097 18098 . 180
chrII 18439 18440 . 120
chrII 18476 18477 . 3080
chrII 18577 18578 . 380
chrII 18578 18579 . 240
chrII 18589 18590 . 700
chrII 18600 18601 . 160
chrII 18619 18620 . 640
chrII 18670 18671 . 180
chrII 18770 18771 . 1080
chrII 18788 18789 . 580
chrII 18819 18820 . 120
chrII 19159 19160 . 320
chrII 19161 19162 . 380
chrII 20048 20049 . 200
chrII 20364 20365 . 740
chrII 20513 20514 . 140
chrII 20857 20858 . 800
chrII 20974 20975 . 180
chrII 21169 21170 . 200
chrII 21325 21326 . 420
chrII 21332 21333 . 440
chrII 21336 21337 . 320
chrII 21359 21360 . 520
chrII 21362 21363 . 3460
chrII 21366 21367 . 700
chrII 21369 21370 . 1580
chrII 21377 21378 . 9800
chrII 21409 21410 . 1300
chrII 21424 21425 . 940
chrII 21436 21437 . 560
chrII 21443 21444 . 140
chrII 21598 21599 . 1020
chrII 21628 21629 . 220
chrII 21816 21817 . 120
chrII 21990 21991 . 500
chrII 22332 22333 . 120
chrII 22553 22554 . 140
chrII 23003 23004 . 280
chrII 23179 23180 . 780
chrII 23664 23665 . 440
chrII 23795 23796 . 560
chrII 23877 23878 . 1840
chrII 23928 23929 . 240
chrII 23933 23934 . 120
chrII 23941 23942 . 120
chrII 23944 23945 . 680
chrII 23956 23957 . 120
chrII 23958 23959 . 400
chrII 23969 23970 . 2020
chrII 24046 24047 . 420
chrII 24118 24119 . 480
chrII 24766 24767 . 920
chrII 24781 24782 . 920
chrII 24803 24804 . 320
chrII 24833 24834 . 240
chrII 24902 24903 . 180
chrII 24910 24911 . 220
chrII 25041 25042 . 620
chrII 25288 25289 . 280
chrII 25445 25446 . 920
chrII 25655 25656 . 420
chrII 25851 25852 . 820
chrII 26006 26007 . 540
chrII 26856 26857 . 180
chrII 26973 26974 . 340
chrII 27048 27049 . 180
chrII 27134 27135 . 420
chrII 27299 27300 . 820
chrII 27934 27935 . 120
chrII 27943 27944 . 380
chrII 28043 28044 . 180
chrII 28102 28103 . 1840
chrII 28226 28227 . 320
chrII 28360 28361 . 220
chrII 28407 28408 . 200
chrII 28487 28488 . 140
chrII 28501 28502 . 900
chrII 28520 28521 . 1100
chrII 28670 28671 . 320
chrII 28690 28691 . 1200
chrII 28713 28714 . 120
chrII 28722 28723 . 180
chrII 28731 28732 . 180
chrII 28740 28741 . 360
chrII 28745 28746 . 120
chrII 28783 28784 . 1460
chrII 28786 28787 . 220
chrII 28815 28816 . 140
chrII 28817 28818 . 1720
chrII 28828 28829 . 920
chrII 28831 28832 . 660
chrII 28837 28838 . 320
chrII 28853 28854 . 260
chrII 28870 28871 . 600
chrII 28884 28885 . 200
chrII 28888 28889 . 5400
chrII 28895 28896 . 7660
chrII 28908 28909 . 180
chrII 28943 28944 . 820
chrII 28948 28949 . 440
chrII 28958 28959 . 160
chrII 28965 28966 . 120
chrII 28968 28969 . 840
chrII 28981 28982 . 320
chrII 29021 29022 . 240
chrII 29195 29196 . 180
chrII 29391 29392 . 220
chrII 29394 29395 . 220
chrII 29408 29409 . 1420
chrII 29518 29519 . 1600
chrII 29522 29523 . 760
chrII 32124 32125 . 360
chrII 34466 34467 . 620
chrII 34652 34653 . 680
chrII 34688 34689 . 120
chrII 35658 35659 . 120
chrII 36288 36289 . 220
chrII 36293 36294 . 200
chrII 36323 36324 . 200
chrII 36333 36334 . 220
chrII 36339 36340 . 1780
chrII 36458 36459 . 160
chrII 36472 36473 . 280
chrII 36498 36499 . 700
chrII 36540 36541 . 140
chrII 36559 36560 . 380
chrII 36572 36573 . 1460
chrII 36615 36616 . 120
chrII 36617 36618 . 120
chrII 36618 36619 . 240
chrII 36623 36624 . 260
chrII 36625 36626 . 140
chrII 36630 36631 . 320
chrII 36640 36641 . 440
chrII 36644 36645 . 140
chrII 36672 36673 . 280
chrII 36674 36675 . 380
chrII 36690 36691 . 160
chrII 36695 36696 . 140
chrII 36700 36701 . 500
chrII 36709 36710 . 1160
chrII 36827 36828 . 200
chrII 36870 36871 . 680
chrII 36906 36907 . 120
chrII 38983 38984 . 200
chrII 39000 39001 . 180
chrII 39008 39009 . 380
chrII 39012 39013 . 400
chrII 39075 39076 . 120
chrII 39095 39096 . 1360
chrII 39130 39131 . 1300
chrII 39257 39258 . 1820
chrII 39466 39467 . 1740
chrII 39478 39479 . 120
chrII 39552 39553 . 480
chrII 39584 39585 . 620
chrII 39589 39590 . 300
chrII 39858 39859 . 680
chrII 40441 40442 . 640
chrII 40670 40671 . 760
chrII 40678 40679 . 520
chrII 40701 40702 . 220
chrII 40709 40710 . 400
chrII 40715 40716 . 540
chrII 40726 40727 . 120
chrII 43055 43056 . 200
chrII 43066 43067 . 380
chrII 43091 43092 . 180
chrII 43097 43098 . 240
chrII 43100 43101 . 320
chrII 43154 43155 . 940
chrII 43184 43185 . 380
chrII 43190 43191 . 240
chrII 43198 43199 . 320
chrII 43208 43209 . 120
chrII 43216 43217 . 260
chrII 43253 43254 . 660
chrII 43261 43262 . 140
chrII 43372 43373 . 1160
chrII 43402 43403 . 240
chrII 43595 43596 . 240
chrII 43757 43758 . 780
chrII 43813 43814 . 560
chrII 44055 44056 . 120
chrII 44161 44162 . 120
chrII 44660 44661 . 140
chrII 44924 44925 . 340
chrII 44927 44928 . 180
chrII 45088 45089 . 200
chrII 45102 45103 . 660
chrII 45106 45107 . 1200
chrII 45126 45127 . 840
chrII 45132 45133 . 120
chrII 45135 45136 . 800
chrII 45146 45147 . 840
chrII 46465 46466 . 140
chrII 46514 46515 . 620
chrII 46515 46516 . 520
chrII 46523 46524 . 540
chrII 46664 46665 . 180
chrII 46759 46760 . 3120
chrII 47033 47034 . 160
chrII 47155 47156 . 240
chrII 47220 47221 . 760
chrII 47229 47230 . 960
chrII 47233 47234 . 540
chrII 47238 47239 . 120
chrII 47242 47243 . 180
chrII 47249 47250 . 140
chrII 47290 47291 . 380
chrII 47470 47471 . 320
chrII 47830 47831 . 240
chrII 47830 47831 . 160
chrII 47867 47868 . 280
chrII 48036 48037 . 720
chrII 48306 48307 . 120
chrII 48478 48479 . 120
chrII 48560 48561 . 440
chrII 48677 48678 . 140
chrII 48750 48751 . 640
chrII 48769 48770 . 160
chrII 48772 48773 . 160
chrII 48774 48775 . 300
chrII 49279 49280 . 140
chrII 49437 49438 . 400
chrII 49447 49448 . 1000
chrII 49469 49470 . 380
chrII 49483 49484 . 200
chrII 49487 49488 . 420
chrII 49490 49491 . 240
chrII 49513 49514 . 240
chrII 49516 49517 . 180
chrII 49520 49521 . 280
chrII 49529 49530 . 180
chrII 49577 49578 . 160
chrII 49681 49682 . 140
chrII 49727 49728 . 620
chrII 50149 50150 . 240
chrII 50749 50750 . 140
chrII 50944 50945 . 200
chrII 51039 51040 . 120
chrII 51181 51182 . 380
chrII 51394 51395 . 140
chrII 51434 51435 . 120
chrII 51632 51633 . 240
chrII 51742 51743 . 220
chrII 51840 51841 . 360
chrII 52060 52061 . 300
chrII 52253 52254 . 140
chrII 52681 52682 . 120
chrII 52880 52881 . 380
chrII 53037 53038 . 160
chrII 53080 53081 . 180
chrII 53741 53742 . 260
chrII 54050 54051 . 220
chrII 54178 54179 . 600
chrII 54445 54446 . 260
chrII 54690 54691 . 300
chrII 55188 55189 . 200
chrII 55227 55228 . 320
chrII 57722 57723 . 1460
chrII 58804 58805 . 120
chrII 59269 59270 . 140
chrII 59401 59402 . 200
chrII 59491 59492 . 180
chrII 59605 59606 . 660
chrII 59639 59640 . 120
chrII 59646 59647 . 580
chrII 59647 59648 . 280
chrII 59652 59653 . 4560
chrII 59673 59674 . 120
chrII 59689 59690 . 220
chrII 59857 59858 . 160
chrII 60168 60169 . 180
chrII 60339 60340 . 260
chrII 60518 60519 . 120
chrII 60825 60826 . 500
chrII 60832 60833 . 500
chrII 60840 60841 . 240
chrII 60870 60871 . 1880
chrII 60878 60879 . 120
chrII 60879 60880 . 320
chrII 60884 60885 . 120
chrII 60966 60967 . 320
chrII 60992 60993 . 180
chrII 61093 61094 . 700
chrII 61109 61110 . 3160
chrII 61117 61118 . 2060
chrII 61131 61132 . 1620
chrII 61161 61162 . 200
chrII 61335 61336 . 180
chrII 61405 61406 . 300
chrII 61416 61417 . 180
chrII 61465 61466 . 520
chrII 61703 61704 . 260
chrII 62190 62191 . 280
chrII 62222 62223 . 560
chrII 62701 62702 . 420
chrII 62720 62721 . 240
chrII 62721 62722 . 560
chrII 62732 62733 . 180
chrII 62739 62740 . 220
chrII 62745 62746 . 200
chrII 62748 62749 . 280
chrII 62750 62751 . 160
chrII 62754 62755 . 140
chrII 62757 62758 . 140
chrII 63056 63057 . 680
chrII 63237 63238 . 220
chrII 63318 63319 . 360
chrII 63351 63352 . 2260
chrII 63356 63357 . 1080
chrII 63486 63487 . 400
chrII 63490 63491 . 220
chrII 63512 63513 . 760
chrII 63541 63542 . 3620
chrII 63548 63549 . 440
chrII 63555 63556 . 600
chrII 63557 63558 . 2060
chrII 63577 63578 . 220
chrII 63597 63598 . 1460
chrII 63599 63600 . 380
chrII 63603 63604 . 680
chrII 63616 63617 . 560
chrII 63637 63638 . 480
chrII 63691 63692 . 1220
chrII 63840 63841 . 120
chrII 64002 64003 . 120
chrII 65544 65545 . 140
chrII 65585 65586 . 280
chrII 66034 66035 . 900
chrII 66259 66260 . 220
chrII 66371 66372 . 360
chrII 66418 66419 . 720
chrII 66440 66441 . 800
chrII 66533 66534 . 1780
chrII 66877 66878 . 260
chrII 67032 67033 . 240
chrII 67196 67197 . 1840
chrII 69579 69580 . 440
chrII 69609 69610 . 380
chrII 69656 69657 . 300
chrII 69679 69680 . 440
chrII 69682 69683 . 160
chrII 69692 69693 . 120
chrII 69702 69703 . 120
chrII 70502 70503 . 1100
chrII 70527 70528 . 180
chrII 70561 70562 . 300
chrII 70814 70815 . 400
chrII 70857 70858 . 120
chrII 70996 70997 . 3220
chrII 71203 71204 . 300
chrII 71206 71207 . 480
chrII 71210 71211 . 680
chrII 71217 71218 . 400
chrII 71222 71223 . 2580
chrII 71242 71243 . 180
chrII 71261 71262 . 1580
chrII 71319 71320 . 120
chrII 71398 71399 . 140
chrII 71416 71417 . 120
chrII 71416 71417 . 1120
chrII 71425 71426 . 120
chrII 71426 71427 . 1620
chrII 71428 71429 . 120
chrII 71428 71429 . 120
chrII 71436 71437 . 1020
chrII 71480 71481 . 440
chrII 71485 71486 . 120
chrII 71491 71492 . 260
chrII 71499 71500 . 2440
chrII 71534 71535 . 280
chrII 71707 71708 . 320
chrII 71735 71736 . 1440
chrII 71739 71740 . 180
chrII 71859 71860 . 120
chrII 71879 71880 . 960
chrII 72192 72193 . 500
chrII 72517 72518 . 120
chrII 72579 72580 . 140
chrII 72688 72689 . 220
chrII 72900 72901 . 420
chrII 73112 73113 . 140
chrII 73128 73129 . 140
chrII 73246 73247 . 180
chrII 73541 73542 . 1960
chrII 74424 74425 . 640
chrII 74461 74462 . 700
chrII 74618 74619 . 500
chrII 74660 74661 . 140
chrII 74764 74765 . 120
chrII 74787 74788 . 120
chrII 74811 74812 . 120
chrII 74949 74950 . 180
chrII 75027 75028 . 240
chrII 75038 75039 . 220
chrII 75042 75043 . 1080
chrII 75045 75046 . 540
chrII 75050 75051 . 2400
chrII 75061 75062 . 540
chrII 75137 75138 . 1020
chrII 75154 75155 . 440
chrII 75159 75160 . 200
chrII 75160 75161 . 420
chrII 75170 75171 . 640
chrII 75340 75341 . 120
chrII 75490 75491 . 840
chrII 75492 75493 . 220
chrII 77516 77517 . 120
chrII 78284 78285 . 120
chrII 79350 79351 . 1280
chrII 79395 79396 . 880
chrII 79729 79730 . 180
chrII 79786 79787 . 200
chrII 79823 79824 . 220
chrII 79828 79829 . 540
chrII 79843 79844 . 320
chrII 79863 79864 . 140
chrII 79921 79922 . 240
chrII 80006 80007 . 120
chrII 80014 80015 . 140
chrII 80811 80812 . 280
chrII 80818 80819 . 120
chrII 80829 80830 . 120
chrII 80920 80921 . 1260
chrII 80923 80924 . 720
chrII 80932 80933 . 600
chrII 80938 80939 . 120
chrII 80940 80941 . 1620
chrII 84326 84327 . 120
chrII 84374 84375 . 120
chrII 84387 84388 . 1480
chrII 84397 84398 . 200
chrII 84475 84476 . 120
chrII 84476 84477 . 200
chrII 84481 84482 . 500
chrII 84497 84498 . 120
chrII 84610 84611 . 360
chrII 84613 84614 . 160
chrII 84662 84663 . 160
chrII 84672 84673 . 1000
chrII 84797 84798 . 320
chrII 84817 84818 . 200
chrII 84850 84851 . 120
chrII 85026 85027 . 160
chrII 85058 85059 . 200
chrII 85167 85168 . 120
chrII 85254 85255 . 1240
chrII 85366 85367 . 520
chrII 85384 85385 . 1380
chrII 85797 85798 . 120
chrII 85837 85838 . 1540
chrII 86015 86016 . 480
chrII 86167 86168 . 400
chrII 86312 86313 . 400
chrII 86331 86332 . 120
chrII 86467 86468 . 360
chrII 86544 86545 . 140
chrII 86563 86564 . 520
chrII 86659 86660 . 160
chrII 86664 86665 . 520
chrII 86669 86670 . 220
chrII 87694 87695 . 360
chrII 87850 87851 . 120
chrII 87864 87865 . 1640
chrII 87878 87879 . 120
chrII 87886 87887 . 6260
chrII 87921 87922 . 140
chrII 87926 87927 . 260
chrII 87927 87928 . 440
chrII 87927 87928 . 2040
chrII 87929 87930 . 140
chrII 87930 87931 . 320
chrII 87939 87940 . 320
chrII 87959 87960 . 600
chrII 87969 87970 . 1240
chrII 87993 87994 . 400
chrII 87998 87999 . 420
chrII 88004 88005 . 540
chrII 88010 88011 . 160
chrII 88016 88017 . 120
chrII 88051 88052 . 120
chrII 88067 88068 . 280
chrII 88154 88155 . 320
chrII 88161 88162 . 180
chrII 88251 88252 . 120
chrII 88275 88276 . 380
chrII 88295 88296 . 120
chrII 88308 88309 . 260
chrII 88326 88327 . 500
chrII 88330 88331 . 440
chrII 88333 88334 . 560
chrII 88343 88344 . 160
chrII 88348 88349 . 260
chrII 88380 88381 . 140
chrII 88390 88391 . 540
chrII 89634 89635 . 120
chrII 89675 89676 . 140
chrII 89851 89852 . 460
chrII 89854 89855 . 720
chrII 89862 89863 . 1720
chrII 89867 89868 . 500
chrII 89873 89874 . 520
chrII 89876 89877 . 200
chrII 89882 89883 . 820
chrII 89885 89886 . 420
chrII 89890 89891 . 260
chrII 89900 89901 . 940
chrII 89949 89950 . 180
chrII 89972 89973 . 220
chrII 90186 90187 . 1020
chrII 90418 90419 . 220
chrII 90483 90484 . 400
chrII 90516 90517 . 160
chrII 90525 90526 . 160
chrII 90532 90533 . 120
chrII 90545 90546 . 620
chrII 90566 90567 . 360
chrII 90579 90580 . 140
chrII 90585 90586 . 1300
chrII 90588 90589 . 120
chrII 90604 90605 . 140
chrII 90776 90777 . 120
chrII 91101 91102 . 580
chrII 91137 91138 . 240
chrII 91162 91163 . 180
chrII 91518 91519 . 120
chrII 91712 91713 . 480
chrII 92151 92152 . 660
chrII 92235 92236 . 200
chrII 92253 92254 . 540
chrII 92259 92260 . 200
chrII 92319 92320 . 560
chrII 92321 92322 . 120
chrII 92323 92324 . 120
chrII 92323 92324 . 240
chrII 92327 92328 . 1000
chrII 92338 92339 . 220
chrII 92344 92345 . 140
chrII 92352 92353 . 260
chrII 92539 92540 . 220
chrII 92665 92666 . 240
chrII 92979 92980 . 220
chrII 93278 93279 . 440
chrII 93434 93435 . 120
chrII 93478 93479 . 120
chrII 93515 93516 . 420
chrII 93520 93521 . 2040
chrII 93542 93543 . 860
chrII 93576 93577 . 120
chrII 93697 93698 . 220
chrII 93723 93724 . 160
chrII 93745 93746 . 1740
chrII 93956 93957 . 980
chrII 94592 94593 . 120
chrII 94736 94737 . 120
chrII 94760 94761 . 360
chrII 95021 95022 . 120
chrII 95222 95223 . 580
chrII 95253 95254 . 200
chrII 95323 95324 . 1180
chrII 95343 95344 . 240
chrII 95549 95550 . 120
chrII 95549 95550 . 240
chrII 95618 95619 . 400
chrII 95990 95991 . 2780
chrII 96151 96152 . 160
chrII 96177 96178 . 200
chrII 96180 96181 . 200
chrII 96181 96182 . 520
chrII 96187 96188 . 640
chrII 96206 96207 . 180
chrII 96206 96207 . 140
chrII 96245 96246 . 260
chrII 96245 96246 . 120
chrII 96248 96249 . 200
chrII 96252 96253 . 440
chrII 96259 96260 . 580
chrII 96261 96262 . 120
chrII 96265 96266 . 120
chrII 96267 96268 . 2320
chrII 96268 96269 . 1140
chrII 96269 96270 . 140
chrII 96273 96274 . 180
chrII 96280 96281 . 780
chrII 96287 96288 . 760
chrII 96310 96311 . 420
chrII 96325 96326 . 320
chrII 96333 96334 . 120
chrII 96341 96342 . 120
chrII 96442 96443 . 120
chrII 96475 96476 . 800
chrII 96506 96507 . 140
chrII 96627 96628 . 120
chrII 96651 96652 . 180
chrII 96659 96660 . 500
chrII 96732 96733 . 1000
chrII 96917 96918 . 160
chrII 96963 96964 . 620
chrII 97106 97107 . 300
chrII 97120 97121 . 160
chrII 97232 97233 . 140
chrII 97248 97249 . 2980
chrII 97265 97266 . 3880
chrII 97310 97311 . 1860
chrII 97428 97429 . 1360
chrII 97479 97480 . 1220
chrII 97821 97822 . 240
chrII 98778 98779 . 320
chrII 98913 98914 . 140
chrII 99101 99102 . 3000
chrII 99113 99114 . 300
chrII 99181 99182 . 200
chrII 99568 99569 . 260
chrII 99890 99891 . 540
chrII 100206 100207 . 140
chrII 100224 100225 . 180
chrII 100227 100228 . 520
chrII 100234 100235 . 740
chrII 100238 100239 . 280
chrII 100296 100297 . 160
chrII 100315 100316 . 420
chrII 100319 100320 . 380
chrII 100334 100335 . 480
chrII 100341 100342 . 500
chrII 100443 100444 . 160
chrII 100688 100689 . 120
chrII 100870 100871 . 300
chrII 100885 100886 . 160
chrII 100890 100891 . 180
chrII 100926 100927 . 3060
chrII 100943 100944 . 120
chrII 101230 101231 . 120
chrII 101257 101258 . 120
chrII 101261 101262 . 120
chrII 101265 101266 . 200
chrII 101270 101271 . 440
chrII 101274 101275 . 140
chrII 101279 101280 . 300
chrII 101456 101457 . 200
chrII 101467 101468 . 140
chrII 101586 101587 . 120
chrII 101725 101726 . 120
chrII 101754 101755 . 200
chrII 101762 101763 . 200
chrII 101765 101766 . 240
chrII 101783 101784 . 420
chrII 101790 101791 . 4900
chrII 101797 101798 . 320
chrII 101800 101801 . 3120
chrII 101999 102000 . 940
chrII 102158 102159 . 740
chrII 102326 102327 . 120
chrII 102537 102538 . 460
chrII 103022 103023 . 860
chrII 103617 103618 . 760
chrII 103777 103778 . 180
chrII 104106 104107 . 580
chrII 104122 104123 . 120
chrII 104136 104137 . 760
chrII 104163 104164 . 160
chrII 104166 104167 . 780
chrII 104184 104185 . 540
chrII 104496 104497 . 220
chrII 105138 105139 . 120
chrII 105377 105378 . 160
chrII 105409 105410 . 120
chrII 105879 105880 . 200
chrII 105925 105926 . 2340
chrII 106090 106091 . 520
chrII 106267 106268 . 120
chrII 106279 106280 . 400
chrII 106373 106374 . 180
chrII 106420 106421 . 2040
chrII 106599 106600 . 340
chrII 106755 106756 . 220
chrII 106839 106840 . 540
chrII 106880 106881 . 500
chrII 106897 106898 . 120
chrII 107367 107368 . 120
chrII 107391 107392 . 260
chrII 107524 107525 . 120
chrII 107601 107602 . 2820
chrII 107613 107614 . 120
chrII 107655 107656 . 280
chrII 107784 107785 . 140
chrII 107826 107827 . 140
chrII 107827 107828 . 1360
chrII 107832 107833 . 1160
chrII 108173 108174 . 1800
chrII 108184 108185 . 1640
chrII 108850 108851 . 1140
chrII 109010 109011 . 120
chrII 109402 109403 . 160
chrII 109944 109945 . 480
chrII 110396 110397 . 260
chrII 110440 110441 . 120
chrII 110445 110446 . 140
chrII 110583 110584 . 180
chrII 110600 110601 . 140
chrII 110607 110608 . 220
chrII 110619 110620 . 180
chrII 110633 110634 . 180
chrII 110641 110642 . 200
chrII 110650 110651 . 480
chrII 110842 110843 . 180
chrII 110874 110875 . 280
chrII 111112 111113 . 280
chrII 111121 111122 . 280
chrII 111246 111247 . 500
chrII 111263 111264 . 340
chrII 111270 111271 . 140
chrII 111274 111275 . 220
chrII 111332 111333 . 1020
chrII 111339 111340 . 420
chrII 111343 111344 . 400
chrII 111347 111348 . 320
chrII 111348 111349 . 380
chrII 111354 111355 . 280
chrII 111409 111410 . 1300
chrII 111676 111677 . 560
chrII 111694 111695 . 220
chrII 112022 112023 . 340
chrII 112685 112686 . 1580
chrII 112757 112758 . 660
chrII 112765 112766 . 220
chrII 112793 112794 . 2020
chrII 112797 112798 . 240
chrII 112800 112801 . 1100
chrII 112803 112804 . 120
chrII 112823 112824 . 120
chrII 112927 112928 . 140
chrII 113166 113167 . 420
chrII 113167 113168 . 220
chrII 113176 113177 . 120
chrII 113303 113304 . 580
chrII 113336 113337 . 360
chrII 113347 113348 . 1640
chrII 113354 113355 . 180
chrII 113473 113474 . 120
chrII 113523 113524 . 660
chrII 113579 113580 . 500
chrII 113586 113587 . 1200
chrII 113613 113614 . 260
chrII 113652 113653 . 120
chrII 113765 113766 . 240
chrII 114666 114667 . 560
chrII 114880 114881 . 2860
chrII 115032 115033 . 120
chrII 115484 115485 . 140
chrII 115629 115630 . 120
chrII 115718 115719 . 120
chrII 115874 115875 . 120
chrII 115994 115995 . 1180
chrII 116387 116388 . 220
chrII 116885 116886 . 820
chrII 116897 116898 . 840
chrII 116904 116905 . 120
chrII 116934 116935 . 500
chrII 116959 116960 . 5660
chrII 117071 117072 . 120
chrII 117165 117166 . 240
chrII 117260 117261 . 220
chrII 117264 117265 . 200
chrII 117274 117275 . 140
chrII 117279 117280 . 120
chrII 117311 117312 . 240
chrII 117321 117322 . 200
chrII 117346 117347 . 460
chrII 117347 117348 . 120
chrII 117349 117350 . 180
chrII 117349 117350 . 120
chrII 117362 117363 . 180
chrII 117365 117366 . 180
chrII 117393 117394 . 180
chrII 117419 117420 . 140
chrII 117529 117530 . 620
chrII 117563 117564 . 1320
chrII 117677 117678 . 380
chrII 117706 117707 . 140
chrII 117735 117736 . 520
chrII 117742 117743 . 220
chrII 117746 117747 . 420
chrII 117878 117879 . 120
chrII 118036 118037 . 320
chrII 118191 118192 . 1720
chrII 118704 118705 . 1040
chrII 118984 118985 . 140
chrII 119510 119511 . 540
chrII 119594 119595 . 340
chrII 119621 119622 . 240
chrII 119838 119839 . 400
chrII 121489 121490 . 1640
chrII 121529 121530 . 220
chrII 121717 121718 . 760
chrII 121773 121774 . 280
chrII 121849 121850 . 400
chrII 121998 121999 . 180
chrII 122190 122191 . 160
chrII 122193 122194 . 120
chrII 122204 122205 . 140
chrII 122213 122214 . 2560
chrII 122247 122248 . 120
chrII 122250 122251 . 160
chrII 122252 122253 . 120
chrII 122253 122254 . 180
chrII 122265 122266 . 340
chrII 122265 122266 . 240
chrII 122266 122267 . 200
chrII 122266 122267 . 120
chrII 122272 122273 . 340
chrII 122279 122280 . 300
chrII 122836 122837 . 1020
chrII 122973 122974 . 2400
chrII 123171 123172 . 1200
chrII 123190 123191 . 1120
chrII 123219 123220 . 200
chrII 123448 123449 . 3240
chrII 123805 123806 . 300
chrII 123928 123929 . 660
chrII 124058 124059 . 1960
chrII 124373 124374 . 340
chrII 124854 124855 . 320
chrII 124860 124861 . 240
chrII 124875 124876 . 180
chrII 124886 124887 . 140
chrII 124896 124897 . 120
chrII 124980 124981 . 280
chrII 124981 124982 . 160
chrII 124991 124992 . 1680
chrII 125000 125001 . 480
chrII 125002 125003 . 160
chrII 125324 125325 . 120
chrII 126148 126149 . 500
chrII 126151 126152 . 140
chrII 126164 126165 . 140
chrII 126169 126170 . 160
chrII 126182 126183 . 120
chrII 126183 126184 . 540
chrII 126220 126221 . 400
chrII 126244 126245 . 120
chrII 126270 126271 . 280
chrII 126275 126276 . 340
chrII 126391 126392 . 240
chrII 126413 126414 . 120
chrII 126512 126513 . 460
chrII 126517 126518 . 2140
chrII 126521 126522 . 120
chrII 126591 126592 . 420
chrII 126731 126732 . 160
chrII 126764 126765 . 300
chrII 126813 126814 . 120
chrII 126841 126842 . 120
chrII 126951 126952 . 280
chrII 127125 127126 . 120
chrII 127306 127307 . 420
chrII 127375 127376 . 400
chrII 127624 127625 . 140
chrII 127626 127627 . 500
chrII 127630 127631 . 140
chrII 127654 127655 . 120
chrII 127662 127663 . 160
chrII 127671 127672 . 700
chrII 127699 127700 . 2440
chrII 127717 127718 . 760
chrII 127899 127900 . 320
chrII 127988 127989 . 160
chrII 128626 128627 . 120
chrII 128754 128755 . 160
chrII 128768 128769 . 160
chrII 128915 128916 . 200
chrII 129018 129019 . 140
chrII 129027 129028 . 400
chrII 129191 129192 . 240
chrII 129199 129200 . 160
chrII 129801 129802 . 860
chrII 131545 131546 . 160
chrII 131754 131755 . 140
chrII 131867 131868 . 120
chrII 131871 131872 . 660
chrII 132203 132204 . 320
chrII 132217 132218 . 800
chrII 132229 132230 . 120
chrII 132246 132247 . 1180
chrII 132252 132253 . 140
chrII 132260 132261 . 320
chrII 132276 132277 . 1060
chrII 132279 132280 . 220
chrII 132327 132328 . 120
chrII 132346 132347 . 320
chrII 132356 132357 . 640
chrII 132368 132369 . 260
chrII 132379 132380 . 1620
chrII 132870 132871 . 180
chrII 132905 132906 . 720
chrII 133160 133161 . 400
chrII 133381 133382 . 720
chrII 133463 133464 . 880
chrII 133620 133621 . 140
chrII 133629 133630 . 320
chrII 133710 133711 . 1580
chrII 133813 133814 . 500
chrII 133881 133882 . 160
chrII 134531 134532 . 1340
chrII 134711 134712 . 1080
chrII 135281 135282 . 180
chrII 135379 135380 . 120
chrII 135395 135396 . 160
chrII 135425 135426 . 240
chrII 135477 135478 . 200
chrII 135554 135555 . 220
chrII 135582 135583 . 160
chrII 135655 135656 . 380
chrII 135682 135683 . 1720
chrII 135696 135697 . 140
chrII 135708 135709 . 360
chrII 135717 135718 . 320
chrII 135732 135733 . 260
chrII 135738 135739 . 480
chrII 135743 135744 . 260
chrII 135756 135757 . 580
chrII 135763 135764 . 720
chrII 135765 135766 . 360
chrII 135793 135794 . 360
chrII 135797 135798 . 120
chrII 135801 135802 . 400
chrII 135813 135814 . 200
chrII 135821 135822 . 180
chrII 135829 135830 . 180
chrII 135832 135833 . 920
chrII 135839 135840 . 140
chrII 135886 135887 . 300
chrII 135970 135971 . 320
chrII 136020 136021 . 840
chrII 136045 136046 . 700
chrII 136050 136051 . 640
chrII 136056 136057 . 480
chrII 136058 136059 . 1720
chrII 136064 136065 . 160
chrII 136072 136073 . 260
chrII 136073 136074 . 160
chrII 136074 136075 . 120
chrII 136094 136095 . 320
chrII 136107 136108 . 260
chrII 136122 136123 . 120
chrII 136139 136140 . 120
chrII 136141 136142 . 520
chrII 136254 136255 . 140
chrII 136278 136279 . 1120
chrII 136286 136287 . 460
chrII 136289 136290 . 720
chrII 136317 136318 . 620
chrII 136326 136327 . 160
chrII 136329 136330 . 120
chrII 136337 136338 . 480
chrII 136360 136361 . 160
chrII 136375 136376 . 460
chrII 136382 136383 . 460
chrII 136387 136388 . 280
chrII 136444 136445 . 520
chrII 136465 136466 . 1240
chrII 136671 136672 . 160
chrII 137216 137217 . 300
chrII 137236 137237 . 1060
chrII 137321 137322 . 620
chrII 137508 137509 . 120
chrII 137566 137567 . 220
chrII 137711 137712 . 440
chrII 137772 137773 . 240
chrII 137799 137800 . 340
chrII 137821 137822 . 120
chrII 137822 137823 . 180
chrII 137822 137823 . 660
chrII 137823 137824 . 120
chrII 137823 137824 . 120
chrII 137839 137840 . 480
chrII 138007 138008 . 500
chrII 138034 138035 . 200
chrII 138035 138036 . 1080
chrII 138035 138036 . 160
chrII 138038 138039 . 120
chrII 138056 138057 . 180
chrII 138083 138084 . 280
chrII 138092 138093 . 480
chrII 138099 138100 . 340
chrII 138120 138121 . 620
chrII 138319 138320 . 120
chrII 138557 138558 . 200
chrII 138645 138646 . 640
chrII 138770 138771 . 300
chrII 138801 138802 . 280
chrII 138825 138826 . 320
chrII 138875 138876 . 460
chrII 139081 139082 . 120
chrII 139343 139344 . 480
chrII 139916 139917 . 140
chrII 139927 139928 . 140
chrII 139990 139991 . 300
chrII 140211 140212 . 140
chrII 140248 140249 . 140
chrII 140267 140268 . 140
chrII 140345 140346 . 380
chrII 140392 140393 . 140
chrII 140403 140404 . 160
chrII 140415 140416 . 120
chrII 140437 140438 . 4460
chrII 140514 140515 . 240
chrII 140542 140543 . 2460
chrII 140551 140552 . 140
chrII 140565 140566 . 640
chrII 140592 140593 . 2120
chrII 140615 140616 . 320
chrII 140672 140673 . 740
chrII 140815 140816 . 140
chrII 140842 140843 . 320
chrII 140843 140844 . 300
chrII 140850 140851 . 180
chrII 140852 140853 . 240
chrII 140860 140861 . 120
chrII 140880 140881 . 280
chrII 140887 140888 . 1720
chrII 140911 140912 . 140
chrII 140921 140922 . 240
chrII 140957 140958 . 500
chrII 140982 140983 . 860
chrII 140983 140984 . 520
chrII 141017 141018 . 400
chrII 141062 141063 . 180
chrII 141065 141066 . 180
chrII 141074 141075 . 680
chrII 141092 141093 . 240
chrII 141135 141136 . 380
chrII 141146 141147 . 120
chrII 141153 141154 . 160
chrII 141161 141162 . 260
chrII 141164 141165 . 480
chrII 141182 141183 . 160
chrII 142028 142029 . 1320
chrII 142077 142078 . 200
chrII 142919 142920 . 3800
chrII 142921 142922 . 360
chrII 142921 142922 . 160
chrII 142936 142937 . 320
chrII 142940 142941 . 160
chrII 142964 142965 . 580
chrII 142970 142971 . 120
chrII 142980 142981 . 180
chrII 142988 142989 . 160
chrII 143046 143047 . 120
chrII 143056 143057 . 220
chrII 143061 143062 . 180
chrII 143083 143084 . 160
chrII 143151 143152 . 140
chrII 143171 143172 . 200
chrII 143185 143186 . 2640
chrII 143207 143208 . 140
chrII 143237 143238 . 160
chrII 143245 143246 . 220
chrII 143254 143255 . 180
chrII 143268 143269 . 280
chrII 143410 143411 . 1860
chrII 143671 143672 . 200
chrII 143695 143696 . 200
chrII 143764 143765 . 1160
chrII 143794 143795 . 160
chrII 143807 143808 . 520
chrII 143921 143922 . 380
chrII 144073 144074 . 120
chrII 144127 144128 . 260
chrII 144202 144203 . 200
chrII 144356 144357 . 1120
chrII 144933 144934 . 1060
chrII 145230 145231 . 160
chrII 145327 145328 . 260
chrII 145590 145591 . 320
chrII 145658 145659 . 140
chrII 145669 145670 . 1160
chrII 145679 145680 . 160
chrII 145692 145693 . 140
chrII 145859 145860 . 120
chrII 145862 145863 . 140
chrII 145870 145871 . 120
chrII 145871 145872 . 360
chrII 145882 145883 . 580
chrII 145981 145982 . 240
chrII 146035 146036 . 660
chrII 146046 146047 . 140
chrII 146053 146054 . 120
chrII 146059 146060 . 120
chrII 146232 146233 . 2280
chrII 146434 146435 . 580
chrII 146450 146451 . 920
chrII 146528 146529 . 340
chrII 146601 146602 . 300
chrII 146766 146767 . 160
chrII 146784 146785 . 120
chrII 146825 146826 . 660
chrII 146869 146870 . 380
chrII 146964 146965 . 140
chrII 146983 146984 . 180
chrII 146985 146986 . 140
chrII 146988 146989 . 780
chrII 146997 146998 . 4460
chrII 147007 147008 . 400
chrII 147019 147020 . 820
chrII 147020 147021 . 1220
chrII 147026 147027 . 1020
chrII 147027 147028 . 4620
chrII 147032 147033 . 140
chrII 147038 147039 . 1780
chrII 147051 147052 . 220
chrII 147056 147057 . 300
chrII 147062 147063 . 1820
chrII 147080 147081 . 120
chrII 147091 147092 . 120
chrII 147100 147101 . 480
chrII 147122 147123 . 280
chrII 147271 147272 . 280
chrII 147400 147401 . 120
chrII 147448 147449 . 140
chrII 148373 148374 . 120
chrII 148621 148622 . 760
chrII 148987 148988 . 320
chrII 149310 149311 . 440
chrII 149440 149441 . 160
chrII 149572 149573 . 240
chrII 149648 149649 . 280
chrII 149652 149653 . 360
chrII 149695 149696 . 160
chrII 149719 149720 . 240
chrII 149748 149749 . 160
chrII 149794 149795 . 220
chrII 149832 149833 . 300
chrII 149954 149955 . 1080
chrII 150173 150174 . 140
chrII 150502 150503 . 1220
chrII 150534 150535 . 380
chrII 150603 150604 . 120
chrII 150931 150932 . 1680
chrII 151254 151255 . 1360
chrII 151255 151256 . 160
chrII 151256 151257 . 160
chrII 151271 151272 . 640
chrII 151292 151293 . 1020
chrII 151300 151301 . 140
chrII 151304 151305 . 2720
chrII 151304 151305 . 120
chrII 151305 151306 . 120
chrII 151311 151312 . 940
chrII 151370 151371 . 220
chrII 151402 151403 . 120
chrII 151403 151404 . 580
chrII 151403 151404 . 600
chrII 151407 151408 . 480
chrII 151412 151413 . 2660
chrII 151421 151422 . 140
chrII 153735 153736 . 120
chrII 153739 153740 . 540
chrII 153754 153755 . 340
chrII 153763 153764 . 460
chrII 153774 153775 . 120
chrII 153829 153830 . 860
chrII 153839 153840 . 240
chrII 153840 153841 . 500
chrII 153849 153850 . 160
chrII 153871 153872 . 160
chrII 154035 154036 . 720
chrII 155301 155302 . 120
chrII 158356 158357 . 620
chrII 158449 158450 . 160
chrII 158526 158527 . 120
chrII 158528 158529 . 560
chrII 158542 158543 . 980
chrII 158544 158545 . 140
chrII 158552 158553 . 120
chrII 158598 158599 . 160
chrII 158610 158611 . 240
chrII 158633 158634 . 420
chrII 158634 158635 . 600
chrII 158638 158639 . 880
chrII 159740 159741 . 160
chrII 159761 159762 . 120
chrII 159764 159765 . 220
chrII 159769 159770 . 200
chrII 159785 159786 . 120
chrII 159796 159797 . 160
chrII 159806 159807 . 980
chrII 159814 159815 . 180
chrII 159815 159816 . 180
chrII 159825 159826 . 600
chrII 159833 159834 . 140
chrII 159839 159840 . 140
chrII 159859 159860 . 120
chrII 159996 159997 . 160
chrII 159999 160000 . 200
chrII 160008 160009 . 1160
chrII 160025 160026 . 480
chrII 160031 160032 . 120
chrII 160038 160039 . 520
chrII 160043 160044 . 140
chrII 160048 160049 . 120
chrII 160052 160053 . 620
chrII 160105 160106 . 180
chrII 160241 160242 . 1080
chrII 160256 160257 . 160
chrII 160325 160326 . 200
chrII 160370 160371 . 480
chrII 160381 160382 . 400
chrII 160419 160420 . 240
chrII 160580 160581 . 560
chrII 160783 160784 . 740
chrII 161352 161353 . 140
chrII 161354 161355 . 580
chrII 161363 161364 . 320
chrII 161415 161416 . 1480
chrII 161500 161501 . 380
chrII 161515 161516 . 200
chrII 161540 161541 . 260
chrII 161553 161554 . 120
chrII 161572 161573 . 1380
chrII 161576 161577 . 1060
chrII 161578 161579 . 280
chrII 161590 161591 . 500
chrII 161596 161597 . 700
chrII 161625 161626 . 160
chrII 161628 161629 . 140
chrII 161639 161640 . 2640
chrII 161641 161642 . 1320
chrII 161646 161647 . 120
chrII 162214 162215 . 140
chrII 162277 162278 . 120
chrII 162542 162543 . 140
chrII 162560 162561 . 280
chrII 162597 162598 . 240
chrII 162651 162652 . 300
chrII 162709 162710 . 160
chrII 162962 162963 . 2860
chrII 164060 164061 . 360
chrII 164093 164094 . 260
chrII 164103 164104 . 1760
chrII 164118 164119 . 120
chrII 164123 164124 . 980
chrII 164140 164141 . 440
chrII 164142 164143 . 160
chrII 164160 164161 . 200
chrII 164211 164212 . 160
chrII 164216 164217 . 140
chrII 164238 164239 . 120
chrII 164283 164284 . 500
chrII 164334 164335 . 1440
chrII 164335 164336 . 120
chrII 164343 164344 . 140
chrII 164347 164348 . 840
chrII 164392 164393 . 120
chrII 164398 164399 . 180
chrII 164408 164409 . 160
chrII 164409 164410 . 200
chrII 164418 164419 . 300
chrII 164420 164421 . 160
chrII 164427 164428 . 460
chrII 164446 164447 . 140
chrII 164450 164451 . 340
chrII 164586 164587 . 320
chrII 164588 164589 . 200
chrII 164590 164591 . 120
chrII 164618 164619 . 160
chrII 164670 164671 . 140
chrII 164767 164768 . 120
chrII 164857 164858 . 140
chrII 164875 164876 . 300
chrII 164918 164919 . 500
chrII 164932 164933 . 140
chrII 164932 164933 . 260
chrII 164947 164948 . 220
chrII 164955 164956 . 320
chrII 164969 164970 . 260
chrII 164975 164976 . 280
chrII 165034 165035 . 120
chrII 165075 165076 . 120
chrII 165080 165081 . 180
chrII 165106 165107 . 120
chrII 165141 165142 . 160
chrII 165208 165209 . 280
chrII 165242 165243 . 120
chrII 165283 165284 . 840
chrII 165300 165301 . 180
chrII 165411 165412 . 120
chrII 165414 165415 . 180
chrII 165435 165436 . 600
chrII 165439 165440 . 1360
chrII 165452 165453 . 120
chrII 165548 165549 . 420
chrII 165565 165566 . 200
chrII 165663 165664 . 140
chrII 165692 165693 . 140
chrII 165698 165699 . 360
chrII 165719 165720 . 160
chrII 165735 165736 . 200
chrII 165840 165841 . 1500
chrII 165879 165880 . 420
chrII 166004 166005 . 140
chrII 166074 166075 . 120
chrII 166111 166112 . 340
chrII 166811 166812 . 160
chrII 166817 166818 . 120
chrII 166835 166836 . 160
chrII 166845 166846 . 160
chrII 166855 166856 . 520
chrII 166916 166917 . 120
chrII 166978 166979 . 200
chrII 166986 166987 . 660
chrII 166996 166997 . 1800
chrII 167011 167012 . 140
chrII 167013 167014 . 460
chrII 167024 167025 . 980
chrII 167025 167026 . 220
chrII 167027 167028 . 240
chrII 167033 167034 . 160
chrII 167037 167038 . 120
chrII 167050 167051 . 560
chrII 167067 167068 . 300
chrII 167077 167078 . 200
chrII 167081 167082 . 1220
chrII 167087 167088 . 320
chrII 167131 167132 . 440
chrII 167140 167141 . 640
chrII 167154 167155 . 180
chrII 167365 167366 . 180
chrII 167464 167465 . 380
chrII 167583 167584 . 280
chrII 167727 167728 . 7520
chrII 167738 167739 . 1340
chrII 167874 167875 . 300
chrII 167889 167890 . 180
chrII 167906 167907 . 260
chrII 167911 167912 . 220
chrII 167919 167920 . 400
chrII 167928 167929 . 1460
chrII 167955 167956 . 1420
chrII 167958 167959 . 300
chrII 167960 167961 . 120
chrII 167964 167965 . 640
chrII 167999 168000 . 120
chrII 168002 168003 . 160
chrII 168004 168005 . 120
chrII 168007 168008 . 140
chrII 168247 168248 . 220
chrII 168349 168350 . 240
chrII 169450 169451 . 260
chrII 169484 169485 . 160
chrII 169497 169498 . 340
chrII 169578 169579 . 360
chrII 169627 169628 . 320
chrII 169853 169854 . 460
chrII 169941 169942 . 260
chrII 169948 169949 . 120
chrII 170024 170025 . 320
chrII 170072 170073 . 140
chrII 170079 170080 . 140
chrII 170082 170083 . 340
chrII 170106 170107 . 220
chrII 170164 170165 . 280
chrII 170177 170178 . 180
chrII 170185 170186 . 220
chrII 170188 170189 . 120
chrII 170282 170283 . 200
chrII 170283 170284 . 160
chrII 170377 170378 . 120
chrII 170440 170441 . 1040
chrII 170444 170445 . 440
chrII 170452 170453 . 180
chrII 170465 170466 . 240
chrII 170472 170473 . 180
chrII 170473 170474 . 200
chrII 170480 170481 . 160
chrII 170521 170522 . 140
chrII 171119 171120 . 160
chrII 171121 171122 . 160
chrII 171122 171123 . 120
chrII 171122 171123 . 1500
chrII 171297 171298 . 320
chrII 171297 171298 . 120
chrII 171341 171342 . 120
chrII 171344 171345 . 520
chrII 171348 171349 . 120
chrII 171901 171902 . 780
chrII 172332 172333 . 120
chrII 172386 172387 . 460
chrII 172394 172395 . 260
chrII 172397 172398 . 120
chrII 172419 172420 . 180
chrII 172428 172429 . 260
chrII 172433 172434 . 200
chrII 172439 172440 . 140
chrII 172443 172444 . 280
chrII 172452 172453 . 200
chrII 172478 172479 . 260
chrII 172951 172952 . 440
chrII 172969 172970 . 320
chrII 172974 172975 . 640
chrII 173703 173704 . 480
chrII 173778 173779 . 120
chrII 173810 173811 . 520
chrII 173853 173854 . 620
chrII 174281 174282 . 860
chrII 174312 174313 . 180
chrII 174353 174354 . 5620
chrII 174671 174672 . 140
chrII 174703 174704 . 140
chrII 174747 174748 . 140
chrII 174837 174838 . 120
chrII 174928 174929 . 160
chrII 174941 174942 . 140
chrII 177616 177617 . 120
chrII 177619 177620 . 120
chrII 177649 177650 . 120
chrII 177691 177692 . 140
chrII 177712 177713 . 140
chrII 177713 177714 . 180
chrII 177745 177746 . 180
chrII 177753 177754 . 120
chrII 178126 178127 . 720
chrII 178132 178133 . 160
chrII 178167 178168 . 140
chrII 178300 178301 . 120
chrII 178329 178330 . 420
chrII 178361 178362 . 160
chrII 178399 178400 . 240
chrII 178405 178406 . 120
chrII 178456 178457 . 220
chrII 178472 178473 . 160
chrII 178658 178659 . 200
chrII 178690 178691 . 920
chrII 178738 178739 . 320
chrII 178841 178842 . 300
chrII 178842 178843 . 880
chrII 178960 178961 . 380
chrII 178992 178993 . 520
chrII 179100 179101 . 500
chrII 179475 179476 . 120
chrII 179763 179764 . 120
chrII 179777 179778 . 180
chrII 179828 179829 . 120
chrII 180021 180022 . 220
chrII 180313 180314 . 120
chrII 180474 180475 . 340
chrII 180485 180486 . 400
chrII 180684 180685 . 120
chrII 180764 180765 . 460
chrII 180908 180909 . 120
chrII 181451 181452 . 140
chrII 181477 181478 . 120
chrII 181529 181530 . 120
chrII 181698 181699 . 140
chrII 182172 182173 . 340
chrII 182181 182182 . 820
chrII 182182 182183 . 200
chrII 182206 182207 . 540
chrII 182211 182212 . 380
chrII 182230 182231 . 800
chrII 182234 182235 . 700
chrII 182239 182240 . 780
chrII 182244 182245 . 1380
chrII 182245 182246 . 260
chrII 182250 182251 . 500
chrII 182255 182256 . 280
chrII 182267 182268 . 560
chrII 182304 182305 . 940
chrII 182319 182320 . 120
chrII 182332 182333 . 440
chrII 184217 184218 . 200
chrII 184221 184222 . 240
chrII 184260 184261 . 2740
chrII 184278 184279 . 120
chrII 184304 184305 . 280
chrII 184310 184311 . 200
chrII 184318 184319 . 200
chrII 184323 184324 . 180
chrII 184326 184327 . 720
chrII 184347 184348 . 120
chrII 184433 184434 . 120
chrII 184485 184486 . 140
chrII 184599 184600 . 140
chrII 184629 184630 . 120
chrII 184629 184630 . 140
chrII 184669 184670 . 200
chrII 184691 184692 . 2900
chrII 184821 184822 . 500
chrII 184837 184838 . 4040
chrII 185014 185015 . 340
chrII 185018 185019 . 340
chrII 185124 185125 . 220
chrII 185348 185349 . 300
chrII 185700 185701 . 1220
chrII 185708 185709 . 2160
chrII 185886 185887 . 420
chrII 185917 185918 . 260
chrII 186036 186037 . 240
chrII 186145 186146 . 220
chrII 186524 186525 . 180
chrII 186551 186552 . 500
chrII 186559 186560 . 780
chrII 186562 186563 . 1000
chrII 186565 186566 . 560
chrII 186569 186570 . 120
chrII 186578 186579 . 380
chrII 186599 186600 . 140
chrII 186602 186603 . 940
chrII 186606 186607 . 540
chrII 186650 186651 . 160
chrII 186653 186654 . 120
chrII 186654 186655 . 260
chrII 186654 186655 . 1020
chrII 186666 186667 . 1780
chrII 186671 186672 . 1780
chrII 186674 186675 . 120
chrII 186680 186681 . 120
chrII 186832 186833 . 180
chrII 187011 187012 . 480
chrII 187040 187041 . 1560
chrII 187129 187130 . 140
chrII 187203 187204 . 4320
chrII 187313 187314 . 420
chrII 187325 187326 . 1000
chrII 187349 187350 . 140
chrII 187407 187408 . 120
chrII 187627 187628 . 180
chrII 187842 187843 . 140
chrII 187909 187910 . 120
chrII 187949 187950 . 760
chrII 187954 187955 . 640
chrII 188101 188102 . 1040
chrII 188277 188278 . 1000
chrII 188352 188353 . 700
chrII 188466 188467 . 140
chrII 188727 188728 . 160
chrII 189219 189220 . 560
chrII 189296 189297 . 2440
chrII 189332 189333 . 520
chrII 189406 189407 . 160
chrII 189489 189490 . 2080
chrII 189623 189624 . 580
chrII 189644 189645 . 680
chrII 189789 189790 . 740
chrII 190096 190097 . 280
chrII 190156 190157 . 220
chrII 190389 190390 . 1740
chrII 191280 191281 . 1040
chrII 191455 191456 . 460
chrII 191462 191463 . 6260
chrII 191586 191587 . 220
chrII 191605 191606 . 180
chrII 191786 191787 . 120
chrII 191806 191807 . 320
chrII 191814 191815 . 120
chrII 191826 191827 . 400
chrII 191840 191841 . 120
chrII 191854 191855 . 1680
chrII 191874 191875 . 1520
chrII 191879 191880 . 640
chrII 191883 191884 . 1000
chrII 191891 191892 . 300
chrII 191896 191897 . 2200
chrII 191915 191916 . 2200
chrII 191938 191939 . 300
chrII 192046 192047 . 2000
chrII 192055 192056 . 280
chrII 192094 192095 . 240
chrII 192100 192101 . 1460
chrII 192127 192128 . 140
chrII 192190 192191 . 120
chrII 192196 192197 . 120
chrII 192212 192213 . 160
chrII 192253 192254 . 140
chrII 192258 192259 . 180
chrII 192280 192281 . 160
chrII 192302 192303 . 120
chrII 192308 192309 . 120
chrII 192311 192312 . 320
chrII 192328 192329 . 240
chrII 192334 192335 . 500
chrII 192352 192353 . 120
chrII 192357 192358 . 440
chrII 192486 192487 . 120
chrII 192504 192505 . 180
chrII 192509 192510 . 140
chrII 192686 192687 . 440
chrII 192766 192767 . 200
chrII 192805 192806 . 180
chrII 192956 192957 . 540
chrII 193127 193128 . 600
chrII 193137 193138 . 200
chrII 193170 193171 . 120
chrII 193204 193205 . 180
chrII 193371 193372 . 540
chrII 193374 193375 . 300
chrII 193419 193420 . 160
chrII 193424 193425 . 1220
chrII 193446 193447 . 540
chrII 193448 193449 . 120
chrII 193561 193562 . 120
chrII 193575 193576 . 180
chrII 193589 193590 . 180
chrII 193595 193596 . 120
chrII 193599 193600 . 120
chrII 193643 193644 . 140
chrII 193651 193652 . 140
chrII 193655 193656 . 320
chrII 193662 193663 . 120
chrII 193668 193669 . 220
chrII 193683 193684 . 340
chrII 193706 193707 . 320
chrII 193713 193714 . 120
chrII 193732 193733 . 220
chrII 193739 193740 . 180
chrII 193746 193747 . 220
chrII 193754 193755 . 140
chrII 193754 193755 . 120
chrII 193762 193763 . 120
chrII 193771 193772 . 180
chrII 193776 193777 . 980
chrII 193779 193780 . 260
chrII 193784 193785 . 120
chrII 193794 193795 . 200
chrII 193812 193813 . 160
chrII 193828 193829 . 140
chrII 193828 193829 . 260
chrII 193829 193830 . 160
chrII 193831 193832 . 720
chrII 193845 193846 . 160
chrII 193847 193848 . 120
chrII 193849 193850 . 200
chrII 193849 193850 . 220
chrII 193859 193860 . 260
chrII 193868 193869 . 120
chrII 193891 193892 . 120
chrII 193899 193900 . 600
chrII 193932 193933 . 320
chrII 193945 193946 . 240
chrII 194011 194012 . 360
chrII 194020 194021 . 500
chrII 194028 194029 . 140
chrII 194050 194051 . 120
chrII 194053 194054 . 1280
chrII 194057 194058 . 260
chrII 194063 194064 . 520
chrII 194071 194072 . 120
chrII 194090 194091 . 120
chrII 194108 194109 . 340
chrII 194197 194198 . 120
chrII 194227 194228 . 320
chrII 194242 194243 . 120
chrII 194414 194415 . 120
chrII 194473 194474 . 120
chrII 194770 194771 . 300
chrII 194854 194855 . 120
chrII 194922 194923 . 120
chrII 194945 194946 . 1000
chrII 195097 195098 . 200
chrII 195225 195226 . 320
chrII 195767 195768 . 120
chrII 195827 195828 . 360
chrII 195958 195959 . 120
chrII 196014 196015 . 120
chrII 196018 196019 . 200
chrII 196149 196150 . 220
chrII 196173 196174 . 1140
chrII 196178 196179 . 1660
chrII 196181 196182 . 520
chrII 196189 196190 . 140
chrII 196189 196190 . 3480
chrII 196191 196192 . 200
chrII 196192 196193 . 840
chrII 196197 196198 . 2020
chrII 196202 196203 . 760
chrII 196223 196224 . 120
chrII 196231 196232 . 760
chrII 196247 196248 . 120
chrII 196278 196279 . 3580
chrII 196284 196285 . 380
chrII 196293 196294 . 180
chrII 196294 196295 . 5460
chrII 196296 196297 . 920
chrII 196324 196325 . 320
chrII 196399 196400 . 920
chrII 196440 196441 . 260
chrII 196449 196450 . 340
chrII 196466 196467 . 160
chrII 196574 196575 . 380
chrII 196587 196588 . 140
chrII 196592 196593 . 400
chrII 196598 196599 . 140
chrII 196631 196632 . 180
chrII 196739 196740 . 180
chrII 196951 196952 . 1320
chrII 197092 197093 . 260
chrII 197202 197203 . 360
chrII 197243 197244 . 600
chrII 197266 197267 . 260
chrII 197273 197274 . 340
chrII 197383 197384 . 380
chrII 197421 197422 . 320
chrII 197428 197429 . 140
chrII 197432 197433 . 120
chrII 197578 197579 . 640
chrII 197581 197582 . 120
chrII 197586 197587 . 1040
chrII 197587 197588 . 240
chrII 197589 197590 . 180
chrII 197592 197593 . 260
chrII 197593 197594 . 180
chrII 197596 197597 . 160
chrII 197600 197601 . 5600
chrII 197668 197669 . 280
chrII 197683 197684 . 140
chrII 197748 197749 . 400
chrII 197764 197765 . 280
chrII 197767 197768 . 200
chrII 197776 197777 . 160
chrII 197939 197940 . 880
chrII 198145 198146 . 2600
chrII 198156 198157 . 120
chrII 198197 198198 . 120
chrII 198212 198213 . 180
chrII 198292 198293 . 860
chrII 198342 198343 . 260
chrII 198349 198350 . 320
chrII 198378 198379 . 120
chrII 198467 198468 . 1180
chrII 198493 198494 . 300
chrII 198627 198628 . 220
chrII 198640 198641 . 120
chrII 198649 198650 . 160
chrII 198785 198786 . 500
chrII 198809 198810 . 2960
chrII 198819 198820 . 120
chrII 198822 198823 . 120
chrII 198822 198823 . 520
chrII 198841 198842 . 1060
chrII 198849 198850 . 1200
chrII 198876 198877 . 340
chrII 198879 198880 . 340
chrII 198891 198892 . 140
chrII 198915 198916 . 120
chrII 199021 199022 . 120
chrII 199074 199075 . 460
chrII 199189 199190 . 360
chrII 199199 199200 . 120
chrII 199223 199224 . 240
chrII 199343 199344 . 140
chrII 201810 201811 . 120
chrII 201811 201812 . 300
chrII 201811 201812 . 1300
chrII 201819 201820 . 400
chrII 201821 201822 . 240
chrII 201825 201826 . 460
chrII 201827 201828 . 260
chrII 201832 201833 . 140
chrII 201848 201849 . 360
chrII 201890 201891 . 1080
chrII 201897 201898 . 1060
chrII 201902 201903 . 140
chrII 201905 201906 . 580
chrII 201910 201911 . 320
chrII 201930 201931 . 2120
chrII 201939 201940 . 500
chrII 201942 201943 . 140
chrII 201950 201951 . 700
chrII 201952 201953 . 3960
chrII 201960 201961 . 140
chrII 201962 201963 . 520
chrII 201973 201974 . 340
chrII 201995 201996 . 400
chrII 202014 202015 . 320
chrII 202016 202017 . 540
chrII 202134 202135 . 1400
chrII 202146 202147 . 2740
chrII 202170 202171 . 140
chrII 202199 202200 . 120
chrII 202262 202263 . 160
chrII 202324 202325 . 3240
chrII 202328 202329 . 120
chrII 202331 202332 . 200
chrII 202338 202339 . 320
chrII 202339 202340 . 560
chrII 202354 202355 . 3820
chrII 202357 202358 . 380
chrII 202370 202371 . 880
chrII 202380 202381 . 220
chrII 202386 202387 . 120
chrII 202392 202393 . 220
chrII 202400 202401 . 3000
chrII 202422 202423 . 200
chrII 202425 202426 . 240
chrII 202430 202431 . 5900
chrII 202431 202432 . 300
chrII 202469 202470 . 120
chrII 202479 202480 . 180
chrII 202503 202504 . 780
chrII 202508 202509 . 300
chrII 202513 202514 . 320
chrII 202522 202523 . 120
chrII 202525 202526 . 180
chrII 202532 202533 . 720
chrII 202533 202534 . 480
chrII 202537 202538 . 140
chrII 202540 202541 . 640
chrII 202544 202545 . 280
chrII 202545 202546 . 1240
chrII 202549 202550 . 1460
chrII 202551 202552 . 2220
chrII 202551 202552 . 120
chrII 202553 202554 . 160
chrII 202562 202563 . 320
chrII 202590 202591 . 180
chrII 202610 202611 . 300
chrII 202685 202686 . 120
chrII 202700 202701 . 140
chrII 202712 202713 . 1040
chrII 202742 202743 . 1160
chrII 202748 202749 . 820
chrII 202755 202756 . 160
chrII 202875 202876 . 360
chrII 202878 202879 . 380
chrII 202884 202885 . 320
chrII 202899 202900 . 440
chrII 202907 202908 . 200
chrII 202918 202919 . 180
chrII 202925 202926 . 500
chrII 202933 202934 . 220
chrII 202936 202937 . 160
chrII 202937 202938 . 140
chrII 202944 202945 . 760
chrII 202951 202952 . 1140
chrII 202959 202960 . 160
chrII 202964 202965 . 300
chrII 202969 202970 . 220
chrII 202982 202983 . 180
chrII 202989 202990 . 600
chrII 202990 202991 . 360
chrII 202998 202999 . 240
chrII 203157 203158 . 260
chrII 203161 203162 . 1220
chrII 203164 203165 . 580
chrII 203195 203196 . 260
chrII 203202 203203 . 420
chrII 203210 203211 . 320
chrII 203213 203214 . 160
chrII 203224 203225 . 120
chrII 203229 203230 . 160
chrII 203232 203233 . 300
chrII 203240 203241 . 980
chrII 203247 203248 . 200
chrII 203276 203277 . 160
chrII 203280 203281 . 220
chrII 203285 203286 . 120
chrII 203288 203289 . 220
chrII 203298 203299 . 240
chrII 203304 203305 . 140
chrII 203306 203307 . 120
chrII 203307 203308 . 260
chrII 203308 203309 . 460
chrII 203311 203312 . 620
chrII 203321 203322 . 2200
chrII 203326 203327 . 160
chrII 203329 203330 . 2380
chrII 203334 203335 . 360
chrII 203337 203338 . 140
chrII 203346 203347 . 460
chrII 203347 203348 . 400
chrII 203348 203349 . 120
chrII 203351 203352 . 340
chrII 203355 203356 . 120
chrII 203357 203358 . 120
chrII 203363 203364 . 400
chrII 203380 203381 . 480
chrII 203384 203385 . 260
chrII 203395 203396 . 140
chrII 203395 203396 . 300
chrII 203398 203399 . 260
chrII 203432 203433 . 160
chrII 203435 203436 . 260
chrII 203599 203600 . 200
chrII 203717 203718 . 120
chrII 203779 203780 . 300
chrII 203787 203788 . 140
chrII 203866 203867 . 240
chrII 204102 204103 . 1440
chrII 204295 204296 . 640
chrII 204393 204394 . 3120
chrII 204571 204572 . 180
chrII 204665 204666 . 780
chrII 204770 204771 . 120
chrII 204871 204872 . 120
chrII 205108 205109 . 120
chrII 205298 205299 . 560
chrII 205488 205489 . 360
chrII 205500 205501 . 160
chrII 205628 205629 . 580
chrII 205650 205651 . 120
chrII 205661 205662 . 120
chrII 205721 205722 . 140
chrII 205786 205787 . 140
chrII 205881 205882 . 120
chrII 205938 205939 . 140
chrII 206014 206015 . 560
chrII 206116 206117 . 220
chrII 206293 206294 . 1300
chrII 206301 206302 . 180
chrII 206309 206310 . 120
chrII 206645 206646 . 140
chrII 206797 206798 . 460
chrII 206831 206832 . 560
chrII 206983 206984 . 160
chrII 207000 207001 . 300
chrII 207004 207005 . 220
chrII 207009 207010 . 140
chrII 207011 207012 . 140
chrII 207015 207016 . 200
chrII 207038 207039 . 140
chrII 207055 207056 . 500
chrII 207060 207061 . 500
chrII 207068 207069 . 300
chrII 207076 207077 . 400
chrII 207081 207082 . 160
chrII 207097 207098 . 220
chrII 207099 207100 . 360
chrII 207099 207100 . 120
chrII 207100 207101 . 120
chrII 207111 207112 . 200
chrII 207119 207120 . 1140
chrII 207125 207126 . 640
chrII 207130 207131 . 120
chrII 207132 207133 . 1780
chrII 207140 207141 . 160
chrII 207475 207476 . 120
chrII 207616 207617 . 140
chrII 207744 207745 . 180
chrII 207749 207750 . 760
chrII 207757 207758 . 120
chrII 208111 208112 . 280
chrII 208122 208123 . 600
chrII 208268 208269 . 180
chrII 208390 208391 . 1000
chrII 208721 208722 . 1560
chrII 208784 208785 . 340
chrII 208928 208929 . 160
chrII 208963 208964 . 160
chrII 209094 209095 . 120
chrII 209108 209109 . 380
chrII 209127 209128 . 520
chrII 209194 209195 . 140
chrII 209240 209241 . 120
chrII 209327 209328 . 140
chrII 209331 209332 . 300
chrII 209478 209479 . 160
chrII 209486 209487 . 160
chrII 209488 209489 . 160
chrII 209493 209494 . 120
chrII 209494 209495 . 700
chrII 209496 209497 . 600
chrII 209500 209501 . 1340
chrII 209504 209505 . 160
chrII 209512 209513 . 180
chrII 209513 209514 . 200
chrII 209550 209551 . 140
chrII 209556 209557 . 200
chrII 209562 209563 . 120
chrII 209719 209720 . 1940
chrII 209789 209790 . 200
chrII 209867 209868 . 160
chrII 210069 210070 . 300
chrII 210184 210185 . 680
chrII 210342 210343 . 400
chrII 210369 210370 . 280
chrII 210507 210508 . 120
chrII 210608 210609 . 160
chrII 210691 210692 . 520
chrII 210793 210794 . 640
chrII 210995 210996 . 120
chrII 211158 211159 . 800
chrII 211164 211165 . 180
chrII 211172 211173 . 140
chrII 211474 211475 . 120
chrII 211501 211502 . 120
chrII 211693 211694 . 1120
chrII 211709 211710 . 120
chrII 211735 211736 . 1800
chrII 211741 211742 . 1480
chrII 211828 211829 . 140
chrII 211891 211892 . 220
chrII 212056 212057 . 2460
chrII 212153 212154 . 120
chrII 212298 212299 . 220
chrII 212313 212314 . 120
chrII 212387 212388 . 140
chrII 212393 212394 . 280
chrII 212440 212441 . 140
chrII 212472 212473 . 300
chrII 212496 212497 . 560
chrII 212515 212516 . 120
chrII 212841 212842 . 300
chrII 212936 212937 . 920
chrII 212956 212957 . 120
chrII 212996 212997 . 160
chrII 213003 213004 . 3300
chrII 213007 213008 . 680
chrII 213059 213060 . 1020
chrII 213067 213068 . 900
chrII 213083 213084 . 180
chrII 213103 213104 . 660
chrII 213142 213143 . 600
chrII 213347 213348 . 220
chrII 213510 213511 . 180
chrII 216289 216290 . 160
chrII 216436 216437 . 240
chrII 216463 216464 . 140
chrII 216469 216470 . 220
chrII 216473 216474 . 1000
chrII 216482 216483 . 260
chrII 216485 216486 . 300
chrII 216489 216490 . 1440
chrII 216489 216490 . 400
chrII 216504 216505 . 460
chrII 216510 216511 . 2080
chrII 216514 216515 . 180
chrII 216517 216518 . 120
chrII 216525 216526 . 300
chrII 216533 216534 . 280
chrII 216570 216571 . 820
chrII 216576 216577 . 520
chrII 216695 216696 . 180
chrII 216700 216701 . 140
chrII 216735 216736 . 140
chrII 216747 216748 . 280
chrII 216776 216777 . 1360
chrII 216811 216812 . 180
chrII 216847 216848 . 120
chrII 216958 216959 . 820
chrII 216980 216981 . 200
chrII 217000 217001 . 1240
chrII 217033 217034 . 140
chrII 217162 217163 . 340
chrII 217165 217166 . 200
chrII 217171 217172 . 120
chrII 217180 217181 . 180
chrII 217194 217195 . 1520
chrII 217195 217196 . 360
chrII 217195 217196 . 140
chrII 217203 217204 . 220
chrII 217208 217209 . 120
chrII 217218 217219 . 1140
chrII 217219 217220 . 140
chrII 217219 217220 . 240
chrII 217225 217226 . 260
chrII 217227 217228 . 280
chrII 217231 217232 . 1280
chrII 217236 217237 . 1900
chrII 217237 217238 . 120
chrII 217239 217240 . 580
chrII 217263 217264 . 120
chrII 217271 217272 . 600
chrII 217303 217304 . 500
chrII 217310 217311 . 360
chrII 217312 217313 . 160
chrII 217313 217314 . 280
chrII 217313 217314 . 120
chrII 217318 217319 . 200
chrII 217322 217323 . 160
chrII 217329 217330 . 180
chrII 217427 217428 . 540
chrII 217464 217465 . 1720
chrII 217469 217470 . 540
chrII 217650 217651 . 380
chrII 217780 217781 . 420
chrII 217809 217810 . 120
chrII 217966 217967 . 160
chrII 218160 218161 . 480
chrII 218201 218202 . 600
chrII 218332 218333 . 120
chrII 218352 218353 . 140
chrII 218372 218373 . 120
chrII 218696 218697 . 140
chrII 218944 218945 . 1760
chrII 219112 219113 . 220
chrII 219130 219131 . 140
chrII 219146 219147 . 120
chrII 219147 219148 . 420
chrII 219442 219443 . 140
chrII 219454 219455 . 160
chrII 219472 219473 . 360
chrII 219566 219567 . 1920
chrII 219696 219697 . 140
chrII 219750 219751 . 120
chrII 219795 219796 . 640
chrII 219809 219810 . 200
chrII 219960 219961 . 340
chrII 219968 219969 . 5560
chrII 219977 219978 . 120
chrII 220003 220004 . 540
chrII 220046 220047 . 280
chrII 220062 220063 . 380
chrII 220122 220123 . 200
chrII 220369 220370 . 260
chrII 220375 220376 . 680
chrII 220399 220400 . 160
chrII 220430 220431 . 280
chrII 220443 220444 . 240
chrII 220450 220451 . 160
chrII 220458 220459 . 240
chrII 220477 220478 . 180
chrII 220482 220483 . 160
chrII 220526 220527 . 160
chrII 220595 220596 . 180
chrII 220643 220644 . 200
chrII 220785 220786 . 140
chrII 220799 220800 . 340
chrII 220851 220852 . 140
chrII 220858 220859 . 140
chrII 220866 220867 . 1240
chrII 220871 220872 . 120
chrII 220882 220883 . 120
chrII 221021 221022 . 120
chrII 221559 221560 . 140
chrII 222167 222168 . 180
chrII 222719 222720 . 120
chrII 225514 225515 . 960
chrII 226333 226334 . 520
chrII 226342 226343 . 1860
chrII 226929 226930 . 1840
chrII 226969 226970 . 140
chrII 226986 226987 . 500
chrII 227009 227010 . 140
chrII 227105 227106 . 320
chrII 227126 227127 . 140
chrII 227129 227130 . 220
chrII 227134 227135 . 260
chrII 227137 227138 . 200
chrII 227166 227167 . 160
chrII 227173 227174 . 180
chrII 227181 227182 . 1600
chrII 227183 227184 . 120
chrII 227187 227188 . 280
chrII 227192 227193 . 140
chrII 227202 227203 . 220
chrII 227203 227204 . 340
chrII 227205 227206 . 140
chrII 227308 227309 . 400
chrII 227323 227324 . 180
chrII 227331 227332 . 120
chrII 227334 227335 . 280
chrII 227338 227339 . 560
chrII 227344 227345 . 940
chrII 227348 227349 . 180
chrII 227350 227351 . 320
chrII 227351 227352 . 380
chrII 227351 227352 . 580
chrII 227354 227355 . 300
chrII 227354 227355 . 180
chrII 227355 227356 . 140
chrII 227362 227363 . 380
chrII 227363 227364 . 240
chrII 227363 227364 . 120
chrII 227368 227369 . 620
chrII 227376 227377 . 260
chrII 227380 227381 . 820
chrII 227384 227385 . 120
chrII 227385 227386 . 620
chrII 227385 227386 . 760
chrII 227388 227389 . 760
chrII 227388 227389 . 140
chrII 227394 227395 . 240
chrII 227438 227439 . 200
chrII 227443 227444 . 200
chrII 227448 227449 . 140
chrII 227449 227450 . 1080
chrII 227464 227465 . 120
chrII 227470 227471 . 120
chrII 227471 227472 . 1500
chrII 227472 227473 . 120
chrII 227475 227476 . 120
chrII 227482 227483 . 140
chrII 227487 227488 . 320
chrII 227502 227503 . 140
chrII 227505 227506 . 180
chrII 227518 227519 . 180
chrII 227526 227527 . 140
chrII 227526 227527 . 140
chrII 227534 227535 . 140
chrII 227631 227632 . 160
chrII 228158 228159 . 120
chrII 235103 235104 . 300
chrII 235121 235122 . 120
chrII 235212 235213 . 240
chrII 235219 235220 . 200
chrII 235257 235258 . 700
chrII 235260 235261 . 200
chrII 235267 235268 . 380
chrII 235282 235283 . 160
chrII 235292 235293 . 120
chrII 235308 235309 . 360
chrII 235328 235329 . 120
chrII 235339 235340 . 120
chrII 235427 235428 . 160
chrII 235484 235485 . 160
chrII 235589 235590 . 160
chrII 235631 235632 . 120
chrII 235636 235637 . 300
chrII 235644 235645 . 320
chrII 235653 235654 . 340
chrII 235667 235668 . 740
chrII 235698 235699 . 160
chrII 235783 235784 . 500
chrII 235787 235788 . 300
chrII 235810 235811 . 760
chrII 235829 235830 . 160
chrII 235832 235833 . 1140
chrII 235837 235838 . 180
chrII 235858 235859 . 180
chrII 235866 235867 . 260
chrII 235897 235898 . 180
chrII 235936 235937 . 200
chrII 235969 235970 . 220
chrII 235973 235974 . 800
chrII 235994 235995 . 780
chrII 236005 236006 . 420
chrII 236015 236016 . 700
chrII 236020 236021 . 580
chrII 236024 236025 . 440
chrII 236028 236029 . 880
chrII 236030 236031 . 1180
chrII 236032 236033 . 2360
chrII 236038 236039 . 160
chrII 236040 236041 . 880
chrII 236040 236041 . 520
chrII 236044 236045 . 580
chrII 236046 236047 . 140
chrII 236048 236049 . 1000
chrII 236049 236050 . 540
chrII 236049 236050 . 960
chrII 236051 236052 . 120
chrII 236054 236055 . 120
chrII 236057 236058 . 380
chrII 236060 236061 . 1480
chrII 236060 236061 . 1320
chrII 236061 236062 . 120
chrII 236062 236063 . 420
chrII 236065 236066 . 500
chrII 236067 236068 . 140
chrII 236069 236070 . 300
chrII 236073 236074 . 2620
chrII 236078 236079 . 2120
chrII 236092 236093 . 960
chrII 236103 236104 . 1400
chrII 236107 236108 . 180
chrII 236112 236113 . 180
chrII 236118 236119 . 280
chrII 236131 236132 . 120
chrII 236133 236134 . 180
chrII 236143 236144 . 1440
chrII 236197 236198 . 1200
chrII 236198 236199 . 880
chrII 236200 236201 . 180
chrII 236204 236205 . 680
chrII 236209 236210 . 1900
chrII 236215 236216 . 1360
chrII 236219 236220 . 1100
chrII 236225 236226 . 180
chrII 236227 236228 . 1780
chrII 236231 236232 . 120
chrII 236236 236237 . 380
chrII 236239 236240 . 460
chrII 236255 236256 . 320
chrII 236260 236261 . 1780
chrII 236268 236269 . 540
chrII 236276 236277 . 340
chrII 236281 236282 . 120
chrII 236282 236283 . 240
chrII 236290 236291 . 720
chrII 236305 236306 . 460
chrII 236426 236427 . 340
chrII 236436 236437 . 120
chrII 236438 236439 . 180
chrII 236455 236456 . 760
chrII 236461 236462 . 340
chrII 236462 236463 . 640
chrII 236465 236466 . 140
chrII 236467 236468 . 120
chrII 236475 236476 . 440
chrII 236477 236478 . 140
chrII 236478 236479 . 240
chrII 236482 236483 . 440
chrII 236482 236483 . 140
chrII 236485 236486 . 120
chrII 236488 236489 . 200
chrII 236493 236494 . 2560
chrII 236502 236503 . 620
chrII 236525 236526 . 700
chrII 236539 236540 . 220
chrII 236549 236550 . 680
chrII 236616 236617 . 1820
chrII 236627 236628 . 680
chrII 236646 236647 . 2540
chrII 236652 236653 . 320
chrII 236654 236655 . 620
chrII 236655 236656 . 1240
chrII 236658 236659 . 2220
chrII 236658 236659 . 220
chrII 236660 236661 . 260
chrII 236662 236663 . 760
chrII 236669 236670 . 200
chrII 236681 236682 . 500
chrII 236684 236685 . 240
chrII 236782 236783 . 940
chrII 236804 236805 . 800
chrII 236832 236833 . 520
chrII 236837 236838 . 140
chrII 236844 236845 . 380
chrII 236852 236853 . 1440
chrII 236858 236859 . 280
chrII 236867 236868 . 120
chrII 236878 236879 . 420
chrII 236881 236882 . 120
chrII 236952 236953 . 320
chrII 236960 236961 . 360
chrII 236979 236980 . 520
chrII 236988 236989 . 760
chrII 236993 236994 . 240
chrII 236999 237000 . 220
chrII 237003 237004 . 180
chrII 237006 237007 . 120
chrII 237008 237009 . 800
chrII 237021 237022 . 120
chrII 237032 237033 . 160
chrII 237039 237040 . 140
chrII 237140 237141 . 620
chrII 237197 237198 . 560
chrII 237203 237204 . 140
chrII 237211 237212 . 160
chrII 237216 237217 . 2260
chrII 237218 237219 . 140
chrII 237223 237224 . 800
chrII 237227 237228 . 660
chrII 237233 237234 . 120
chrII 237253 237254 . 120
chrII 237346 237347 . 120
chrII 237351 237352 . 940
chrII 237368 237369 . 200
chrII 237372 237373 . 140
chrII 237389 237390 . 320
chrII 237399 237400 . 180
chrII 237403 237404 . 140
chrII 237411 237412 . 1140
chrII 237494 237495 . 340
chrII 237540 237541 . 160
chrII 237546 237547 . 360
chrII 237555 237556 . 180
chrII 237558 237559 . 120
chrII 237559 237560 . 220
chrII 237560 237561 . 120
chrII 237560 237561 . 840
chrII 237565 237566 . 180
chrII 237565 237566 . 1100
chrII 237566 237567 . 2460
chrII 237568 237569 . 1160
chrII 237573 237574 . 240
chrII 237574 237575 . 280
chrII 237576 237577 . 240
chrII 237577 237578 . 240
chrII 237577 237578 . 340
chrII 237581 237582 . 540
chrII 237583 237584 . 120
chrII 237587 237588 . 600
chrII 237589 237590 . 140
chrII 237594 237595 . 120
chrII 237597 237598 . 160
chrII 237600 237601 . 120
chrII 237601 237602 . 220
chrII 237608 237609 . 1560
chrII 237611 237612 . 280
chrII 237613 237614 . 160
chrII 237618 237619 . 240
chrII 237620 237621 . 2060
chrII 237621 237622 . 120
chrII 237622 237623 . 120
chrII 237627 237628 . 140
chrII 237634 237635 . 1400
chrII 237638 237639 . 260
chrII 237644 237645 . 180
chrII 237644 237645 . 500
chrII 237645 237646 . 120
chrII 237645 237646 . 1600
chrII 237650 237651 . 140
chrII 237653 237654 . 140
chrII 237656 237657 . 480
chrII 237669 237670 . 240
chrII 237755 237756 . 580
chrII 237764 237765 . 180
chrII 237794 237795 . 200
chrII 237813 237814 . 220
chrII 237818 237819 . 760
chrII 237839 237840 . 260
chrII 237854 237855 . 700
chrII 237855 237856 . 120
chrII 237889 237890 . 120
chrII 237895 237896 . 120
chrII 237896 237897 . 120
chrII 237896 237897 . 360
chrII 237904 237905 . 600
chrII 238003 238004 . 220
chrII 238017 238018 . 740
chrII 238037 238038 . 740
chrII 238040 238041 . 1880
chrII 238044 238045 . 560
chrII 238050 238051 . 120
chrII 238051 238052 . 120
chrII 238058 238059 . 120
chrII 238125 238126 . 2900
chrII 238133 238134 . 140
chrII 238136 238137 . 2020
chrII 238163 238164 . 200
chrII 238198 238199 . 180
chrII 238362 238363 . 140
chrII 238371 238372 . 1600
chrII 238379 238380 . 120
chrII 238393 238394 . 260
chrII 238397 238398 . 380
chrII 238400 238401 . 160
chrII 238403 238404 . 120
chrII 238408 238409 . 140
chrII 238433 238434 . 420
chrII 238438 238439 . 180
chrII 238443 238444 . 200
chrII 238447 238448 . 200
chrII 238451 238452 . 1800
chrII 238455 238456 . 920
chrII 238463 238464 . 2200
chrII 238464 238465 . 280
chrII 238470 238471 . 820
chrII 238477 238478 . 180
chrII 238488 238489 . 140
chrII 238508 238509 . 2380
chrII 238523 238524 . 420
chrII 238567 238568 . 720
chrII 238571 238572 . 420
chrII 238578 238579 . 340
chrII 238585 238586 . 460
chrII 238587 238588 . 280
chrII 238596 238597 . 1960
chrII 238603 238604 . 580
chrII 238609 238610 . 480
chrII 238611 238612 . 180
chrII 238617 238618 . 620
chrII 238625 238626 . 540
chrII 238642 238643 . 240
chrII 238728 238729 . 360
chrII 238741 238742 . 760
chrII 238749 238750 . 1040
chrII 238779 238780 . 4760
chrII 238783 238784 . 120
chrII 238793 238794 . 280
chrII 238796 238797 . 120
chrII 238815 238816 . 320
chrII 238927 238928 . 120
chrII 238927 238928 . 300
chrII 238939 238940 . 1480
chrII 238945 238946 . 160
chrII 238955 238956 . 420
chrII 238971 238972 . 240
chrII 238991 238992 . 320
chrII 238998 238999 . 240
chrII 239048 239049 . 480
chrII 239063 239064 . 220
chrII 239100 239101 . 1260
chrII 239112 239113 . 540
chrII 239117 239118 . 1340
chrII 239121 239122 . 200
chrII 239128 239129 . 340
chrII 239134 239135 . 120
chrII 239149 239150 . 240
chrII 239157 239158 . 3480
chrII 239166 239167 . 200
chrII 239171 239172 . 200
chrII 239194 239195 . 240
chrII 239195 239196 . 400
chrII 239219 239220 . 320
chrII 239253 239254 . 840
chrII 239256 239257 . 520
chrII 239285 239286 . 2000
chrII 239290 239291 . 160
chrII 239305 239306 . 3180
chrII 239323 239324 . 600
chrII 239329 239330 . 180
chrII 239338 239339 . 120
chrII 239349 239350 . 120
chrII 239383 239384 . 120
chrII 239387 239388 . 160
chrII 239410 239411 . 2400
chrII 239485 239486 . 360
chrII 239515 239516 . 780
chrII 239553 239554 . 460
chrII 239606 239607 . 120
chrII 239632 239633 . 120
chrII 239665 239666 . 220
chrII 239745 239746 . 300
chrII 239787 239788 . 6100
chrII 239813 239814 . 440
chrII 239856 239857 . 120
chrII 239863 239864 . 180
chrII 239959 239960 . 420
chrII 239985 239986 . 240
chrII 240003 240004 . 120
chrII 240028 240029 . 780
chrII 240097 240098 . 460
chrII 240196 240197 . 120
chrII 240208 240209 . 140
chrII 240328 240329 . 200
chrII 240338 240339 . 480
chrII 240359 240360 . 600
chrII 240371 240372 . 400
chrII 240375 240376 . 360
chrII 240501 240502 . 360
chrII 240505 240506 . 380
chrII 240635 240636 . 200
chrII 240654 240655 . 240
chrII 240657 240658 . 2000
chrII 240837 240838 . 1780
chrII 240853 240854 . 120
chrII 240925 240926 . 240
chrII 240961 240962 . 180
chrII 241095 241096 . 1280
chrII 241121 241122 . 480
chrII 241150 241151 . 220
chrII 241160 241161 . 120
chrII 241296 241297 . 1680
chrII 241302 241303 . 280
chrII 241309 241310 . 120
chrII 241311 241312 . 1120
chrII 241417 241418 . 140
chrII 241432 241433 . 120
chrII 241443 241444 . 220
chrII 241446 241447 . 140
chrII 241462 241463 . 120
chrII 241466 241467 . 260
chrII 241478 241479 . 400
chrII 241481 241482 . 200
chrII 241485 241486 . 380
chrII 241488 241489 . 260
chrII 241493 241494 . 580
chrII 241493 241494 . 120
chrII 241495 241496 . 300
chrII 241498 241499 . 180
chrII 241507 241508 . 1100
chrII 241508 241509 . 120
chrII 241509 241510 . 140
chrII 241512 241513 . 260
chrII 241514 241515 . 1000
chrII 241516 241517 . 200
chrII 241519 241520 . 560
chrII 241525 241526 . 540
chrII 241541 241542 . 140
chrII 241548 241549 . 180
chrII 241558 241559 . 200
chrII 241570 241571 . 220
chrII 241581 241582 . 960
chrII 241590 241591 . 920
chrII 241596 241597 . 280
chrII 241598 241599 . 180
chrII 241602 241603 . 480
chrII 241613 241614 . 240
chrII 241621 241622 . 120
chrII 241657 241658 . 1660
chrII 241672 241673 . 180
chrII 241729 241730 . 840
chrII 241747 241748 . 660
chrII 241759 241760 . 740
chrII 241764 241765 . 960
chrII 241770 241771 . 120
chrII 241773 241774 . 560
chrII 241780 241781 . 2680
chrII 242588 242589 . 860
chrII 242609 242610 . 120
chrII 242623 242624 . 280
chrII 242624 242625 . 140
chrII 242625 242626 . 460
chrII 242626 242627 . 120
chrII 242630 242631 . 4240
chrII 242638 242639 . 220
chrII 242654 242655 . 140
chrII 242661 242662 . 260
chrII 242666 242667 . 180
chrII 242671 242672 . 3780
chrII 242692 242693 . 120
chrII 242706 242707 . 480
chrII 242715 242716 . 260
chrII 242718 242719 . 140
chrII 242723 242724 . 740
chrII 242726 242727 . 120
chrII 242732 242733 . 920
chrII 242737 242738 . 800
chrII 242739 242740 . 120
chrII 242739 242740 . 120
chrII 242742 242743 . 160
chrII 242744 242745 . 400
chrII 242804 242805 . 120
chrII 242913 242914 . 660
chrII 243095 243096 . 140
chrII 243207 243208 . 480
chrII 243209 243210 . 1300
chrII 243216 243217 . 1420
chrII 243219 243220 . 940
chrII 243240 243241 . 600
chrII 243258 243259 . 180
chrII 243279 243280 . 620
chrII 243283 243284 . 300
chrII 243436 243437 . 600
chrII 243458 243459 . 1940
chrII 243558 243559 . 140
chrII 243570 243571 . 120
chrII 243574 243575 . 140
chrII 243607 243608 . 500
chrII 243641 243642 . 200
chrII 243685 243686 . 140
chrII 243760 243761 . 360
chrII 243823 243824 . 900
chrII 243854 243855 . 1940
chrII 243883 243884 . 320
chrII 243910 243911 . 740
chrII 244022 244023 . 320
chrII 244077 244078 . 200
chrII 244093 244094 . 120
chrII 244128 244129 . 320
chrII 244280 244281 . 200
chrII 244366 244367 . 120
chrII 245681 245682 . 260
chrII 245684 245685 . 560
chrII 245697 245698 . 280
chrII 245705 245706 . 340
chrII 245716 245717 . 200
chrII 245719 245720 . 160
chrII 245730 245731 . 720
chrII 245738 245739 . 360
chrII 245752 245753 . 240
chrII 245760 245761 . 180
chrII 245779 245780 . 200
chrII 245780 245781 . 220
chrII 245787 245788 . 500
chrII 245795 245796 . 580
chrII 245805 245806 . 1120
chrII 245834 245835 . 1060
chrII 245876 245877 . 320
chrII 245944 245945 . 240
chrII 245956 245957 . 260
chrII 245964 245965 . 440
chrII 245966 245967 . 160
chrII 245985 245986 . 460
chrII 245991 245992 . 160
chrII 246004 246005 . 380
chrII 246050 246051 . 220
chrII 246100 246101 . 1000
chrII 246114 246115 . 420
chrII 246128 246129 . 140
chrII 246149 246150 . 360
chrII 246154 246155 . 140
chrII 246166 246167 . 440
chrII 246285 246286 . 760
chrII 246316 246317 . 140
chrII 246345 246346 . 300
chrII 246359 246360 . 940
chrII 246366 246367 . 1160
chrII 246373 246374 . 900
chrII 246425 246426 . 140
chrII 246431 246432 . 440
chrII 246457 246458 . 740
chrII 246464 246465 . 280
chrII 246478 246479 . 2280
chrII 246485 246486 . 120
chrII 246486 246487 . 180
chrII 246491 246492 . 1500
chrII 246505 246506 . 1500
chrII 246537 246538 . 200
chrII 246543 246544 . 120
chrII 246680 246681 . 120
chrII 246693 246694 . 200
chrII 246696 246697 . 320
chrII 246704 246705 . 340
chrII 246713 246714 . 440
chrII 246727 246728 . 380
chrII 246732 246733 . 1280
chrII 246732 246733 . 460
chrII 246733 246734 . 160
chrII 246737 246738 . 1540
chrII 246742 246743 . 240
chrII 246745 246746 . 2500
chrII 246746 246747 . 120
chrII 246747 246748 . 180
chrII 246747 246748 . 120
chrII 246748 246749 . 120
chrII 246751 246752 . 480
chrII 246754 246755 . 140
chrII 246757 246758 . 1480
chrII 246759 246760 . 200
chrII 246761 246762 . 240
chrII 246766 246767 . 340
chrII 246768 246769 . 260
chrII 246769 246770 . 240
chrII 246774 246775 . 240
chrII 246775 246776 . 300
chrII 246777 246778 . 140
chrII 246790 246791 . 380
chrII 246795 246796 . 1700
chrII 246799 246800 . 120
chrII 246803 246804 . 500
chrII 246803 246804 . 200
chrII 246805 246806 . 120
chrII 246809 246810 . 120
chrII 246812 246813 . 920
chrII 246822 246823 . 240
chrII 246825 246826 . 480
chrII 246833 246834 . 520
chrII 246840 246841 . 180
chrII 246851 246852 . 640
chrII 246854 246855 . 120
chrII 246855 246856 . 140
chrII 246859 246860 . 120
chrII 246863 246864 . 140
chrII 246868 246869 . 140
chrII 246904 246905 . 500
chrII 247005 247006 . 520
chrII 247010 247011 . 1240
chrII 247036 247037 . 1320
chrII 247061 247062 . 180
chrII 247068 247069 . 540
chrII 247162 247163 . 160
chrII 247171 247172 . 1860
chrII 247174 247175 . 180
chrII 247175 247176 . 1460
chrII 247181 247182 . 1620
chrII 247324 247325 . 340
chrII 247372 247373 . 1440
chrII 247413 247414 . 980
chrII 247443 247444 . 380
chrII 247445 247446 . 960
chrII 247448 247449 . 320
chrII 247466 247467 . 1860
chrII 247474 247475 . 680
chrII 247475 247476 . 200
chrII 247482 247483 . 520
chrII 247484 247485 . 120
chrII 247489 247490 . 500
chrII 247492 247493 . 120
chrII 247537 247538 . 120
chrII 247540 247541 . 160
chrII 247543 247544 . 860
chrII 247544 247545 . 120
chrII 247551 247552 . 320
chrII 247552 247553 . 180
chrII 247553 247554 . 320
chrII 247556 247557 . 400
chrII 247558 247559 . 400
chrII 247566 247567 . 160
chrII 247578 247579 . 640
chrII 247582 247583 . 300
chrII 247584 247585 . 160
chrII 247601 247602 . 260
chrII 247604 247605 . 1920
chrII 247628 247629 . 1380
chrII 247685 247686 . 220
chrII 247723 247724 . 1880
chrII 247744 247745 . 140
chrII 247806 247807 . 880
chrII 247817 247818 . 720
chrII 247823 247824 . 120
chrII 247868 247869 . 2700
chrII 247912 247913 . 120
chrII 247916 247917 . 120
chrII 247919 247920 . 180
chrII 247928 247929 . 260
chrII 247934 247935 . 120
chrII 247943 247944 . 760
chrII 247961 247962 . 180
chrII 247971 247972 . 280
chrII 248024 248025 . 640
chrII 248062 248063 . 3020
chrII 248079 248080 . 1400
chrII 248087 248088 . 1360
chrII 248183 248184 . 1360
chrII 248217 248218 . 760
chrII 248273 248274 . 240
chrII 248285 248286 . 120
chrII 248380 248381 . 200
chrII 248390 248391 . 180
chrII 248395 248396 . 160
chrII 248403 248404 . 380
chrII 248433 248434 . 780
chrII 248442 248443 . 180
chrII 248517 248518 . 240
chrII 248560 248561 . 560
chrII 248579 248580 . 720
chrII 248592 248593 . 120
chrII 248601 248602 . 300
chrII 248635 248636 . 200
chrII 248640 248641 . 880
chrII 248645 248646 . 160
chrII 248648 248649 . 120
chrII 248651 248652 . 460
chrII 248659 248660 . 1440
chrII 248672 248673 . 480
chrII 248676 248677 . 220
chrII 248680 248681 . 120
chrII 248706 248707 . 340
chrII 248709 248710 . 280
chrII 248710 248711 . 160
chrII 248710 248711 . 200
chrII 248727 248728 . 220
chrII 248760 248761 . 180
chrII 248809 248810 . 1200
chrII 248839 248840 . 140
chrII 248961 248962 . 2060
chrII 249015 249016 . 800
chrII 249033 249034 . 280
chrII 249034 249035 . 140
chrII 249052 249053 . 240
chrII 249060 249061 . 1340
chrII 249061 249062 . 340
chrII 249068 249069 . 240
chrII 249073 249074 . 1080
chrII 249078 249079 . 320
chrII 249080 249081 . 140
chrII 249118 249119 . 360
chrII 249128 249129 . 800
chrII 249188 249189 . 640
chrII 249191 249192 . 640
chrII 249245 249246 . 1380
chrII 249257 249258 . 600
chrII 249266 249267 . 1700
chrII 249278 249279 . 9380
chrII 249284 249285 . 1060
chrII 249291 249292 . 1000
chrII 249295 249296 . 260
chrII 249320 249321 . 540
chrII 249334 249335 . 140
chrII 249340 249341 . 620
chrII 249351 249352 . 120
chrII 249358 249359 . 180
chrII 249366 249367 . 120
chrII 249414 249415 . 200
chrII 249462 249463 . 440
chrII 249489 249490 . 520
chrII 249539 249540 . 1060
chrII 249542 249543 . 160
chrII 249560 249561 . 1780
chrII 249564 249565 . 160
chrII 249680 249681 . 460
chrII 249887 249888 . 620
chrII 249997 249998 . 120
chrII 250078 250079 . 360
chrII 250082 250083 . 1360
chrII 250201 250202 . 140
chrII 250215 250216 . 340
chrII 250227 250228 . 120
chrII 250328 250329 . 380
chrII 250336 250337 . 140
chrII 250370 250371 . 120
chrII 250391 250392 . 120
chrII 250506 250507 . 620
chrII 250509 250510 . 280
chrII 250524 250525 . 120
chrII 250673 250674 . 280
chrII 250691 250692 . 440
chrII 250696 250697 . 300
chrII 250711 250712 . 120
chrII 250822 250823 . 300
chrII 250829 250830 . 940
chrII 250869 250870 . 320
chrII 250873 250874 . 120
chrII 251006 251007 . 120
chrII 251015 251016 . 420
chrII 251027 251028 . 140
chrII 251031 251032 . 200
chrII 251039 251040 . 320
chrII 251073 251074 . 160
chrII 251079 251080 . 640
chrII 251086 251087 . 360
chrII 251087 251088 . 440
chrII 251090 251091 . 320
chrII 251094 251095 . 160
chrII 251100 251101 . 120
chrII 251121 251122 . 480
chrII 251135 251136 . 200
chrII 251172 251173 . 1420
chrII 251195 251196 . 940
chrII 251207 251208 . 900
chrII 251238 251239 . 120
chrII 251260 251261 . 160
chrII 251269 251270 . 240
chrII 251329 251330 . 300
chrII 251357 251358 . 280
chrII 251375 251376 . 180
chrII 251408 251409 . 500
chrII 251419 251420 . 280
chrII 251428 251429 . 180
chrII 251430 251431 . 120
chrII 251450 251451 . 780
chrII 251455 251456 . 1440
chrII 251463 251464 . 200
chrII 251473 251474 . 400
chrII 251481 251482 . 940
chrII 251489 251490 . 520
chrII 251490 251491 . 820
chrII 251495 251496 . 840
chrII 251497 251498 . 140
chrII 251501 251502 . 380
chrII 251503 251504 . 580
chrII 251508 251509 . 280
chrII 251511 251512 . 120
chrII 251512 251513 . 660
chrII 251512 251513 . 160
chrII 251519 251520 . 700
chrII 251520 251521 . 120
chrII 251520 251521 . 120
chrII 251522 251523 . 120
chrII 251528 251529 . 580
chrII 251530 251531 . 1560
chrII 251531 251532 . 420
chrII 251551 251552 . 1080
chrII 251556 251557 . 140
chrII 251587 251588 . 220
chrII 251633 251634 . 120
chrII 251649 251650 . 220
chrII 251653 251654 . 1800
chrII 251660 251661 . 160
chrII 251671 251672 . 200
chrII 251678 251679 . 200
chrII 251679 251680 . 140
chrII 251680 251681 . 160
chrII 251682 251683 . 260
chrII 251687 251688 . 140
chrII 251691 251692 . 140
chrII 251695 251696 . 1360
chrII 251705 251706 . 120
chrII 251717 251718 . 2880
chrII 251721 251722 . 160
chrII 251733 251734 . 180
chrII 251741 251742 . 180
chrII 251773 251774 . 140
chrII 251935 251936 . 620
chrII 252024 252025 . 120
chrII 252048 252049 . 120
chrII 252066 252067 . 820
chrII 252124 252125 . 360
chrII 252139 252140 . 840
chrII 252147 252148 . 220
chrII 252496 252497 . 820
chrII 252499 252500 . 460
chrII 252513 252514 . 120
chrII 252519 252520 . 520
chrII 252522 252523 . 1400
chrII 252562 252563 . 340
chrII 252592 252593 . 580
chrII 252638 252639 . 320
chrII 252681 252682 . 200
chrII 252708 252709 . 200
chrII 252718 252719 . 1100
chrII 252722 252723 . 220
chrII 252726 252727 . 120
chrII 252751 252752 . 2920
chrII 252762 252763 . 440
chrII 252775 252776 . 740
chrII 252781 252782 . 140
chrII 252792 252793 . 1500
chrII 252804 252805 . 280
chrII 252816 252817 . 280
chrII 252945 252946 . 340
chrII 253116 253117 . 160
chrII 253145 253146 . 160
chrII 253148 253149 . 120
chrII 253292 253293 . 240
chrII 253301 253302 . 160
chrII 253304 253305 . 520
chrII 253309 253310 . 180
chrII 253337 253338 . 260
chrII 253351 253352 . 160
chrII 253352 253353 . 160
chrII 253454 253455 . 200
chrII 253488 253489 . 140
chrII 253493 253494 . 280
chrII 253497 253498 . 180
chrII 253499 253500 . 300
chrII 253518 253519 . 540
chrII 253817 253818 . 500
chrII 253955 253956 . 120
chrII 253960 253961 . 860
chrII 254150 254151 . 200
chrII 254256 254257 . 2720
chrII 254261 254262 . 220
chrII 254267 254268 . 520
chrII 254303 254304 . 2400
chrII 254305 254306 . 120
chrII 254305 254306 . 140
chrII 254354 254355 . 120
chrII 254414 254415 . 180
chrII 254445 254446 . 160
chrII 254481 254482 . 1220
chrII 254490 254491 . 160
chrII 254503 254504 . 120
chrII 254513 254514 . 280
chrII 254561 254562 . 120
chrII 254564 254565 . 280
chrII 254571 254572 . 120
chrII 254585 254586 . 1260
chrII 254636 254637 . 240
chrII 254666 254667 . 120
chrII 254682 254683 . 200
chrII 254747 254748 . 420
chrII 254770 254771 . 120
chrII 254778 254779 . 180
chrII 254794 254795 . 2200
chrII 254806 254807 . 220
chrII 254808 254809 . 620
chrII 254809 254810 . 180
chrII 254810 254811 . 1000
chrII 254812 254813 . 800
chrII 254815 254816 . 780
chrII 254818 254819 . 520
chrII 254819 254820 . 920
chrII 254820 254821 . 720
chrII 254820 254821 . 560
chrII 254821 254822 . 200
chrII 254821 254822 . 1060
chrII 254823 254824 . 160
chrII 254823 254824 . 300
chrII 254824 254825 . 280
chrII 254825 254826 . 1060
chrII 254826 254827 . 200
chrII 254826 254827 . 380
chrII 254827 254828 . 1340
chrII 254828 254829 . 1580
chrII 254829 254830 . 400
chrII 254829 254830 . 360
chrII 254831 254832 . 280
chrII 254832 254833 . 1320
chrII 254835 254836 . 820
chrII 254835 254836 . 560
chrII 254836 254837 . 240
chrII 254838 254839 . 580
chrII 254839 254840 . 120
chrII 254839 254840 . 660
chrII 254840 254841 . 180
chrII 254841 254842 . 2260
chrII 254842 254843 . 200
chrII 254842 254843 . 580
chrII 254845 254846 . 120
chrII 254845 254846 . 840
chrII 254847 254848 . 140
chrII 254850 254851 . 220
chrII 254851 254852 . 580
chrII 254855 254856 . 240
chrII 254855 254856 . 120
chrII 254859 254860 . 140
chrII 254860 254861 . 140
chrII 254861 254862 . 420
chrII 254863 254864 . 1400
chrII 254864 254865 . 340
chrII 254865 254866 . 260
chrII 254867 254868 . 560
chrII 254868 254869 . 320
chrII 254869 254870 . 140
chrII 254872 254873 . 2060
chrII 254874 254875 . 140
chrII 254876 254877 . 760
chrII 254881 254882 . 200
chrII 254883 254884 . 640
chrII 254888 254889 . 280
chrII 254892 254893 . 140
chrII 254896 254897 . 320
chrII 254901 254902 . 440
chrII 254905 254906 . 280
chrII 254908 254909 . 120
chrII 254911 254912 . 140
chrII 254911 254912 . 220
chrII 254914 254915 . 120
chrII 254917 254918 . 280
chrII 254919 254920 . 700
chrII 254921 254922 . 240
chrII 254921 254922 . 420
chrII 254923 254924 . 220
chrII 254924 254925 . 520
chrII 254926 254927 . 260
chrII 254927 254928 . 140
chrII 254928 254929 . 120
chrII 254929 254930 . 640
chrII 254930 254931 . 300
chrII 254930 254931 . 120
chrII 254931 254932 . 120
chrII 254931 254932 . 860
chrII 254932 254933 . 760
chrII 254932 254933 . 260
chrII 254934 254935 . 260
chrII 254934 254935 . 140
chrII 254936 254937 . 120
chrII 254940 254941 . 120
chrII 254944 254945 . 320
chrII 254945 254946 . 1060
chrII 254949 254950 . 340
chrII 254949 254950 . 780
chrII 254950 254951 . 440
chrII 254950 254951 . 500
chrII 254952 254953 . 600
chrII 254953 254954 . 200
chrII 254954 254955 . 260
chrII 254954 254955 . 140
chrII 254955 254956 . 340
chrII 254955 254956 . 140
chrII 254958 254959 . 1020
chrII 254958 254959 . 300
chrII 254963 254964 . 4860
chrII 254965 254966 . 120
chrII 254966 254967 . 1120
chrII 254966 254967 . 300
chrII 254967 254968 . 1880
chrII 254967 254968 . 120
chrII 254968 254969 . 500
chrII 254968 254969 . 180
chrII 254969 254970 . 260
chrII 254969 254970 . 180
chrII 254971 254972 . 2240
chrII 254972 254973 . 160
chrII 254975 254976 . 820
chrII 254976 254977 . 220
chrII 254977 254978 . 1100
chrII 254977 254978 . 120
chrII 254978 254979 . 400
chrII 254979 254980 . 160
chrII 254983 254984 . 1260
chrII 254985 254986 . 220
chrII 254986 254987 . 280
chrII 254991 254992 . 140
chrII 254995 254996 . 120
chrII 254998 254999 . 560
chrII 255007 255008 . 120
chrII 255008 255009 . 1060
chrII 255027 255028 . 8440
chrII 255037 255038 . 240
chrII 255038 255039 . 640
chrII 255038 255039 . 120
chrII 255043 255044 . 460
chrII 255047 255048 . 240
chrII 255060 255061 . 120
chrII 255063 255064 . 460
chrII 255068 255069 . 120
chrII 255074 255075 . 940
chrII 255079 255080 . 5620
chrII 255090 255091 . 17400
chrII 255094 255095 . 200
chrII 255097 255098 . 24320
chrII 255099 255100 . 400
chrII 255100 255101 . 1160
chrII 255101 255102 . 300
chrII 255102 255103 . 5240
chrII 255102 255103 . 280
chrII 255103 255104 . 1280
chrII 255103 255104 . 1120
chrII 255104 255105 . 1900
chrII 255104 255105 . 200
chrII 255105 255106 . 1440
chrII 255105 255106 . 440
chrII 255106 255107 . 2480
chrII 255107 255108 . 240
chrII 255108 255109 . 2120
chrII 255108 255109 . 180
chrII 255109 255110 . 8300
chrII 255110 255111 . 320
chrII 255111 255112 . 200
chrII 255111 255112 . 120
chrII 255112 255113 . 7140
chrII 255112 255113 . 280
chrII 255113 255114 . 120
chrII 255113 255114 . 320
chrII 255114 255115 . 200
chrII 255114 255115 . 320
chrII 255115 255116 . 2960
chrII 255115 255116 . 120
chrII 255116 255117 . 720
chrII 255116 255117 . 120
chrII 255117 255118 . 1860
chrII 255118 255119 . 480
chrII 255120 255121 . 120
chrII 255120 255121 . 320
chrII 255124 255125 . 360
chrII 255128 255129 . 6080
chrII 255128 255129 . 780
chrII 255129 255130 . 2380
chrII 255129 255130 . 380
chrII 255131 255132 . 12680
chrII 255133 255134 . 300
chrII 255134 255135 . 8240
chrII 255134 255135 . 120
chrII 255135 255136 . 520
chrII 255135 255136 . 820
chrII 255137 255138 . 800
chrII 255139 255140 . 640
chrII 255141 255142 . 120
chrII 255142 255143 . 300
chrII 255143 255144 . 620
chrII 255147 255148 . 660
chrII 255156 255157 . 780
chrII 255161 255162 . 180
chrII 255184 255185 . 120
chrII 255188 255189 . 440
chrII 255192 255193 . 380
chrII 255260 255261 . 420
chrII 255321 255322 . 280
chrII 255713 255714 . 140
chrII 255820 255821 . 140
chrII 255825 255826 . 140
chrII 255861 255862 . 120
chrII 255866 255867 . 200
chrII 255869 255870 . 160
chrII 255870 255871 . 140
chrII 255875 255876 . 160
chrII 255897 255898 . 140
chrII 255920 255921 . 120
chrII 255936 255937 . 400
chrII 256015 256016 . 1940
chrII 256073 256074 . 120
chrII 256112 256113 . 120
chrII 256126 256127 . 120
chrII 256138 256139 . 400
chrII 256152 256153 . 120
chrII 256195 256196 . 240
chrII 256203 256204 . 180
chrII 256215 256216 . 120
chrII 256239 256240 . 140
chrII 256248 256249 . 260
chrII 256258 256259 . 120
chrII 256378 256379 . 600
chrII 256630 256631 . 420
chrII 256669 256670 . 200
chrII 256795 256796 . 220
chrII 256802 256803 . 140
chrII 256816 256817 . 260
chrII 256824 256825 . 120
chrII 256825 256826 . 140
chrII 256825 256826 . 120
chrII 256832 256833 . 120
chrII 256853 256854 . 140
chrII 256866 256867 . 120
chrII 256892 256893 . 140
chrII 256898 256899 . 640
chrII 256904 256905 . 220
chrII 256914 256915 . 160
chrII 256930 256931 . 220
chrII 256933 256934 . 200
chrII 256938 256939 . 140
chrII 256952 256953 . 900
chrII 256961 256962 . 140
chrII 257002 257003 . 560
chrII 257010 257011 . 240
chrII 257022 257023 . 320
chrII 257052 257053 . 260
chrII 257075 257076 . 120
chrII 257122 257123 . 1200
chrII 257127 257128 . 620
chrII 257715 257716 . 120
chrII 258063 258064 . 2020
chrII 258064 258065 . 160
chrII 258072 258073 . 280
chrII 258075 258076 . 160
chrII 258081 258082 . 120
chrII 258093 258094 . 1140
chrII 258099 258100 . 220
chrII 258104 258105 . 320
chrII 258170 258171 . 1420
chrII 258174 258175 . 200
chrII 258182 258183 . 120
chrII 258188 258189 . 140
chrII 258199 258200 . 1720
chrII 258233 258234 . 280
chrII 258237 258238 . 1060
chrII 258256 258257 . 180
chrII 258516 258517 . 120
chrII 258537 258538 . 140
chrII 258730 258731 . 580
chrII 260515 260516 . 120
chrII 260523 260524 . 120
chrII 260566 260567 . 120
chrII 260585 260586 . 160
chrII 260598 260599 . 120
chrII 261460 261461 . 120
chrII 264310 264311 . 120
chrII 266311 266312 . 200
chrII 266413 266414 . 300
chrII 266438 266439 . 280
chrII 266485 266486 . 760
chrII 266505 266506 . 160
chrII 266511 266512 . 120
chrII 266517 266518 . 320
chrII 266595 266596 . 120
chrII 266613 266614 . 320
chrII 266669 266670 . 580
chrII 266674 266675 . 140
chrII 266695 266696 . 140
chrII 266811 266812 . 540
chrII 266842 266843 . 180
chrII 266887 266888 . 380
chrII 266935 266936 . 460
chrII 266943 266944 . 360
chrII 267074 267075 . 220
chrII 267097 267098 . 380
chrII 267396 267397 . 1000
chrII 267421 267422 . 180
chrII 267429 267430 . 120
chrII 267435 267436 . 480
chrII 267439 267440 . 840
chrII 267442 267443 . 1000
chrII 267444 267445 . 120
chrII 267447 267448 . 320
chrII 267452 267453 . 460
chrII 267461 267462 . 160
chrII 267464 267465 . 160
chrII 267468 267469 . 520
chrII 267472 267473 . 1180
chrII 267498 267499 . 160
chrII 267502 267503 . 140
chrII 267508 267509 . 420
chrII 267512 267513 . 240
chrII 267519 267520 . 120
chrII 267523 267524 . 260
chrII 267530 267531 . 140
chrII 267535 267536 . 280
chrII 267537 267538 . 140
chrII 267541 267542 . 380
chrII 267544 267545 . 320
chrII 267550 267551 . 320
chrII 267560 267561 . 120
chrII 267563 267564 . 260
chrII 267563 267564 . 260
chrII 267718 267719 . 140
chrII 267839 267840 . 700
chrII 268653 268654 . 140
chrII 268773 268774 . 2500
chrII 268795 268796 . 400
chrII 268954 268955 . 1240
chrII 268985 268986 . 640
chrII 269119 269120 . 220
chrII 269141 269142 . 120
chrII 269296 269297 . 1540
chrII 269309 269310 . 280
chrII 269313 269314 . 1220
chrII 269321 269322 . 720
chrII 269355 269356 . 620
chrII 269428 269429 . 220
chrII 269454 269455 . 300
chrII 269463 269464 . 400
chrII 269467 269468 . 320
chrII 269475 269476 . 2180
chrII 269493 269494 . 120
chrII 269609 269610 . 120
chrII 269624 269625 . 340
chrII 269633 269634 . 1060
chrII 269636 269637 . 240
chrII 269649 269650 . 860
chrII 269650 269651 . 400
chrII 269650 269651 . 120
chrII 269683 269684 . 160
chrII 269701 269702 . 160
chrII 269704 269705 . 1180
chrII 269709 269710 . 120
chrII 269712 269713 . 160
chrII 269715 269716 . 120
chrII 269724 269725 . 260
chrII 269747 269748 . 1240
chrII 269751 269752 . 260
chrII 269752 269753 . 340
chrII 269755 269756 . 4560
chrII 269759 269760 . 420
chrII 269761 269762 . 640
chrII 269762 269763 . 320
chrII 269770 269771 . 120
chrII 269771 269772 . 960
chrII 269771 269772 . 740
chrII 269772 269773 . 160
chrII 269772 269773 . 120
chrII 269775 269776 . 200
chrII 269779 269780 . 240
chrII 269953 269954 . 380
chrII 269964 269965 . 120
chrII 269999 270000 . 360
chrII 270012 270013 . 420
chrII 270012 270013 . 380
chrII 270016 270017 . 480
chrII 270018 270019 . 860
chrII 270041 270042 . 140
chrII 270044 270045 . 520
chrII 270054 270055 . 1040
chrII 270074 270075 . 600
chrII 270078 270079 . 400
chrII 270086 270087 . 1700
chrII 270093 270094 . 140
chrII 270096 270097 . 240
chrII 270104 270105 . 280
chrII 270109 270110 . 640
chrII 270112 270113 . 900
chrII 270115 270116 . 1020
chrII 270119 270120 . 1020
chrII 270123 270124 . 320
chrII 270126 270127 . 540
chrII 270130 270131 . 260
chrII 270142 270143 . 900
chrII 270166 270167 . 300
chrII 270176 270177 . 720
chrII 270205 270206 . 260
chrII 270313 270314 . 400
chrII 270330 270331 . 660
chrII 270366 270367 . 160
chrII 270368 270369 . 360
chrII 270374 270375 . 120
chrII 270400 270401 . 200
chrII 270490 270491 . 300
chrII 270495 270496 . 860
chrII 270521 270522 . 160
chrII 270641 270642 . 320
chrII 270644 270645 . 740
chrII 270645 270646 . 140
chrII 270698 270699 . 1120
chrII 270706 270707 . 220
chrII 270780 270781 . 220
chrII 270794 270795 . 500
chrII 270828 270829 . 200
chrII 270844 270845 . 180
chrII 270850 270851 . 140
chrII 270858 270859 . 180
chrII 270873 270874 . 200
chrII 270882 270883 . 360
chrII 270895 270896 . 1360
chrII 270901 270902 . 180
chrII 270911 270912 . 580
chrII 270918 270919 . 360
chrII 270928 270929 . 380
chrII 270931 270932 . 120
chrII 273771 273772 . 220
chrII 273800 273801 . 140
chrII 273802 273803 . 360
chrII 273814 273815 . 140
chrII 273818 273819 . 260
chrII 273829 273830 . 240
chrII 273910 273911 . 560
chrII 273920 273921 . 440
chrII 273925 273926 . 620
chrII 273928 273929 . 120
chrII 273932 273933 . 1720
chrII 273937 273938 . 1700
chrII 273946 273947 . 620
chrII 273959 273960 . 600
chrII 273985 273986 . 120
chrII 274002 274003 . 140
chrII 274071 274072 . 360
chrII 274130 274131 . 120
chrII 274154 274155 . 140
chrII 274160 274161 . 140
chrII 274161 274162 . 120
chrII 274168 274169 . 240
chrII 274199 274200 . 200
chrII 274202 274203 . 160
chrII 274373 274374 . 380
chrII 274383 274384 . 140
chrII 274396 274397 . 120
chrII 274423 274424 . 3140
chrII 274631 274632 . 420
chrII 274634 274635 . 120
chrII 274682 274683 . 120
chrII 274704 274705 . 200
chrII 274718 274719 . 280
chrII 274798 274799 . 180
chrII 274841 274842 . 160
chrII 274916 274917 . 140
chrII 275002 275003 . 120
chrII 275108 275109 . 420
chrII 275489 275490 . 220
chrII 275619 275620 . 160
chrII 275624 275625 . 540
chrII 275636 275637 . 140
chrII 275640 275641 . 120
chrII 275681 275682 . 580
chrII 275761 275762 . 380
chrII 275774 275775 . 340
chrII 275790 275791 . 400
chrII 275798 275799 . 120
chrII 275814 275815 . 400
chrII 275854 275855 . 540
chrII 275885 275886 . 640
chrII 275890 275891 . 140
chrII 275895 275896 . 200
chrII 275907 275908 . 1040
chrII 275914 275915 . 240
chrII 275921 275922 . 140
chrII 275929 275930 . 120
chrII 275941 275942 . 340
chrII 275950 275951 . 140
chrII 275962 275963 . 140
chrII 275963 275964 . 220
chrII 275989 275990 . 120
chrII 275999 276000 . 160
chrII 276002 276003 . 760
chrII 276011 276012 . 1660
chrII 276027 276028 . 1200
chrII 276028 276029 . 220
chrII 276032 276033 . 460
chrII 276037 276038 . 1580
chrII 276042 276043 . 280
chrII 276067 276068 . 120
chrII 276068 276069 . 120
chrII 276088 276089 . 240
chrII 276112 276113 . 120
chrII 276131 276132 . 140
chrII 276141 276142 . 140
chrII 276143 276144 . 140
chrII 276172 276173 . 1440
chrII 276179 276180 . 160
chrII 276187 276188 . 120
chrII 276193 276194 . 700
chrII 276198 276199 . 880
chrII 276205 276206 . 500
chrII 276213 276214 . 120
chrII 276229 276230 . 960
chrII 276319 276320 . 180
chrII 276325 276326 . 240
chrII 276355 276356 . 360
chrII 276356 276357 . 180
chrII 276365 276366 . 200
chrII 276398 276399 . 260
chrII 276449 276450 . 160
chrII 276468 276469 . 540
chrII 276476 276477 . 140
chrII 276499 276500 . 440
chrII 276514 276515 . 220
chrII 276521 276522 . 800
chrII 276537 276538 . 200
chrII 276576 276577 . 120
chrII 276582 276583 . 420
chrII 276668 276669 . 120
chrII 276700 276701 . 300
chrII 276716 276717 . 400
chrII 276720 276721 . 720
chrII 276721 276722 . 300
chrII 276727 276728 . 1440
chrII 276753 276754 . 620
chrII 276790 276791 . 140
chrII 276796 276797 . 280
chrII 276832 276833 . 160
chrII 276843 276844 . 180
chrII 276857 276858 . 160
chrII 276882 276883 . 220
chrII 276892 276893 . 200
chrII 276916 276917 . 2920
chrII 276925 276926 . 320
chrII 276979 276980 . 660
chrII 277074 277075 . 200
chrII 277113 277114 . 140
chrII 277133 277134 . 200
chrII 277171 277172 . 160
chrII 277174 277175 . 300
chrII 277177 277178 . 260
chrII 277189 277190 . 380
chrII 277205 277206 . 180
chrII 277207 277208 . 360
chrII 277207 277208 . 120
chrII 277216 277217 . 440
chrII 277223 277224 . 280
chrII 277225 277226 . 240
chrII 277228 277229 . 220
chrII 277318 277319 . 140
chrII 277369 277370 . 120
chrII 277396 277397 . 200
chrII 277432 277433 . 220
chrII 277526 277527 . 240
chrII 277530 277531 . 1340
chrII 277614 277615 . 700
chrII 277641 277642 . 140
chrII 277688 277689 . 340
chrII 277696 277697 . 220
chrII 277755 277756 . 120
chrII 277761 277762 . 620
chrII 277784 277785 . 680
chrII 277843 277844 . 240
chrII 277931 277932 . 180
chrII 278231 278232 . 380
chrII 278452 278453 . 120
chrII 278495 278496 . 120
chrII 278592 278593 . 820
chrII 278599 278600 . 300
chrII 278603 278604 . 180
chrII 278606 278607 . 220
chrII 278615 278616 . 1400
chrII 278621 278622 . 280
chrII 278622 278623 . 120
chrII 278626 278627 . 480
chrII 278632 278633 . 560
chrII 278639 278640 . 240
chrII 278642 278643 . 140
chrII 278649 278650 . 900
chrII 278654 278655 . 600
chrII 278661 278662 . 2180
chrII 278666 278667 . 1800
chrII 278668 278669 . 2780
chrII 278671 278672 . 280
chrII 278674 278675 . 3420
chrII 278678 278679 . 220
chrII 278679 278680 . 200
chrII 278681 278682 . 700
chrII 278682 278683 . 220
chrII 278684 278685 . 460
chrII 278686 278687 . 1380
chrII 278691 278692 . 460
chrII 278692 278693 . 400
chrII 278695 278696 . 3040
chrII 278695 278696 . 440
chrII 278700 278701 . 800
chrII 278700 278701 . 600
chrII 278701 278702 . 1180
chrII 278701 278702 . 320
chrII 278702 278703 . 120
chrII 278704 278705 . 3060
chrII 278706 278707 . 180
chrII 278706 278707 . 1380
chrII 278707 278708 . 620
chrII 278707 278708 . 3460
chrII 278709 278710 . 260
chrII 278709 278710 . 1440
chrII 278711 278712 . 2520
chrII 278711 278712 . 120
chrII 278712 278713 . 220
chrII 278712 278713 . 940
chrII 278713 278714 . 260
chrII 278714 278715 . 880
chrII 278716 278717 . 820
chrII 278718 278719 . 1780
chrII 278719 278720 . 3820
chrII 278719 278720 . 480
chrII 278721 278722 . 140
chrII 278721 278722 . 520
chrII 278722 278723 . 1780
chrII 278725 278726 . 6320
chrII 278728 278729 . 120
chrII 278729 278730 . 140
chrII 278730 278731 . 1380
chrII 278730 278731 . 1340
chrII 278731 278732 . 280
chrII 278731 278732 . 240
chrII 278732 278733 . 260
chrII 278732 278733 . 300
chrII 278736 278737 . 1640
chrII 278737 278738 . 580
chrII 278738 278739 . 120
chrII 278738 278739 . 120
chrII 278739 278740 . 980
chrII 278739 278740 . 420
chrII 278741 278742 . 440
chrII 278741 278742 . 120
chrII 278742 278743 . 3220
chrII 278743 278744 . 1160
chrII 278744 278745 . 3360
chrII 278744 278745 . 120
chrII 278745 278746 . 4640
chrII 278747 278748 . 1660
chrII 278748 278749 . 400
chrII 278748 278749 . 440
chrII 278749 278750 . 3020
chrII 278749 278750 . 160
chrII 278750 278751 . 1640
chrII 278750 278751 . 2440
chrII 278751 278752 . 380
chrII 278751 278752 . 180
chrII 278752 278753 . 580
chrII 278752 278753 . 480
chrII 278753 278754 . 5560
chrII 278753 278754 . 540
chrII 278754 278755 . 1300
chrII 278754 278755 . 700
chrII 278755 278756 . 140
chrII 278758 278759 . 3460
chrII 278760 278761 . 420
chrII 278760 278761 . 1100
chrII 278761 278762 . 400
chrII 278761 278762 . 1300
chrII 278762 278763 . 4580
chrII 278762 278763 . 1500
chrII 278763 278764 . 140
chrII 278763 278764 . 120
chrII 278765 278766 . 2380
chrII 278765 278766 . 120
chrII 278766 278767 . 1160
chrII 278767 278768 . 1600
chrII 278770 278771 . 1880
chrII 278770 278771 . 940
chrII 278771 278772 . 120
chrII 278771 278772 . 140
chrII 278772 278773 . 140
chrII 278773 278774 . 2100
chrII 278774 278775 . 460
chrII 278774 278775 . 540
chrII 278775 278776 . 1860
chrII 278775 278776 . 160
chrII 278776 278777 . 120
chrII 278776 278777 . 240
chrII 278777 278778 . 1060
chrII 278777 278778 . 500
chrII 278778 278779 . 1640
chrII 278778 278779 . 360
chrII 278779 278780 . 140
chrII 278779 278780 . 120
chrII 278781 278782 . 1800
chrII 278782 278783 . 280
chrII 278783 278784 . 3480
chrII 278783 278784 . 200
chrII 278784 278785 . 1780
chrII 278785 278786 . 140
chrII 278786 278787 . 160
chrII 278786 278787 . 1320
chrII 278787 278788 . 880
chrII 278787 278788 . 140
chrII 278789 278790 . 1600
chrII 278789 278790 . 1020
chrII 278792 278793 . 1080
chrII 278793 278794 . 960
chrII 278794 278795 . 1700
chrII 278794 278795 . 240
chrII 278795 278796 . 820
chrII 278795 278796 . 560
chrII 278797 278798 . 2400
chrII 278797 278798 . 1320
chrII 278798 278799 . 200
chrII 278798 278799 . 420
chrII 278799 278800 . 140
chrII 278799 278800 . 1820
chrII 278800 278801 . 980
chrII 278800 278801 . 2160
chrII 278802 278803 . 160
chrII 278805 278806 . 1960
chrII 278809 278810 . 660
chrII 278809 278810 . 420
chrII 278810 278811 . 1680
chrII 278811 278812 . 180
chrII 278812 278813 . 180
chrII 278813 278814 . 120
chrII 278814 278815 . 440
chrII 278814 278815 . 600
chrII 278815 278816 . 120
chrII 278817 278818 . 680
chrII 278818 278819 . 980
chrII 278818 278819 . 1860
chrII 278820 278821 . 3720
chrII 278820 278821 . 120
chrII 278824 278825 . 3180
chrII 278828 278829 . 180
chrII 278829 278830 . 140
chrII 278831 278832 . 1280
chrII 278832 278833 . 1280
chrII 278832 278833 . 300
chrII 278834 278835 . 1020
chrII 278839 278840 . 180
chrII 278839 278840 . 120
chrII 278840 278841 . 200
chrII 278840 278841 . 1400
chrII 278841 278842 . 160
chrII 278841 278842 . 120
chrII 278842 278843 . 380
chrII 278842 278843 . 320
chrII 278843 278844 . 140
chrII 278843 278844 . 460
chrII 278845 278846 . 1060
chrII 278846 278847 . 440
chrII 278852 278853 . 2160
chrII 278863 278864 . 300
chrII 278868 278869 . 120
chrII 278874 278875 . 1120
chrII 278874 278875 . 120
chrII 278877 278878 . 1060
chrII 278894 278895 . 2580
chrII 278900 278901 . 1660
chrII 278906 278907 . 500
chrII 278910 278911 . 200
chrII 278913 278914 . 480
chrII 278922 278923 . 2600
chrII 278928 278929 . 1980
chrII 278934 278935 . 220
chrII 278937 278938 . 7240
chrII 278941 278942 . 540
chrII 278945 278946 . 120
chrII 278949 278950 . 180
chrII 278953 278954 . 420
chrII 278966 278967 . 320
chrII 278982 278983 . 140
chrII 278988 278989 . 800
chrII 278998 278999 . 400
chrII 279001 279002 . 240
chrII 279005 279006 . 500
chrII 279009 279010 . 280
chrII 279039 279040 . 220
chrII 279144 279145 . 320
chrII 279794 279795 . 1060
chrII 279872 279873 . 480
chrII 279900 279901 . 1100
chrII 280032 280033 . 260
chrII 280037 280038 . 380
chrII 280068 280069 . 180
chrII 280107 280108 . 440
chrII 280126 280127 . 480
chrII 280206 280207 . 120
chrII 280254 280255 . 300
chrII 280270 280271 . 640
chrII 280280 280281 . 280
chrII 280315 280316 . 500
chrII 280449 280450 . 380
chrII 280494 280495 . 180
chrII 280503 280504 . 420
chrII 280615 280616 . 600
chrII 280695 280696 . 200
chrII 280697 280698 . 1380
chrII 280708 280709 . 320
chrII 280732 280733 . 360
chrII 280745 280746 . 200
chrII 280779 280780 . 140
chrII 280781 280782 . 540
chrII 280832 280833 . 220
chrII 280849 280850 . 720
chrII 280862 280863 . 140
chrII 280885 280886 . 140
chrII 280899 280900 . 1040
chrII 280905 280906 . 260
chrII 280920 280921 . 320
chrII 280945 280946 . 440
chrII 280949 280950 . 200
chrII 280950 280951 . 260
chrII 280958 280959 . 660
chrII 280965 280966 . 140
chrII 280973 280974 . 620
chrII 280978 280979 . 120
chrII 281018 281019 . 340
chrII 281025 281026 . 120
chrII 281042 281043 . 220
chrII 281105 281106 . 1680
chrII 281120 281121 . 160
chrII 281124 281125 . 200
chrII 281128 281129 . 120
chrII 281141 281142 . 360
chrII 281168 281169 . 220
chrII 281222 281223 . 340
chrII 281235 281236 . 520
chrII 281558 281559 . 160
chrII 281683 281684 . 120
chrII 281723 281724 . 500
chrII 282256 282257 . 1220
chrII 282316 282317 . 1520
chrII 282702 282703 . 220
chrII 282735 282736 . 520
chrII 282798 282799 . 120
chrII 282873 282874 . 140
chrII 282953 282954 . 400
chrII 282986 282987 . 220
chrII 283028 283029 . 680
chrII 283071 283072 . 520
chrII 283095 283096 . 560
chrII 283404 283405 . 120
chrII 283407 283408 . 180
chrII 283426 283427 . 160
chrII 283479 283480 . 140
chrII 283522 283523 . 360
chrII 283549 283550 . 320
chrII 283578 283579 . 980
chrII 283609 283610 . 160
chrII 283621 283622 . 180
chrII 283625 283626 . 240
chrII 283639 283640 . 220
chrII 283651 283652 . 120
chrII 283765 283766 . 160
chrII 283784 283785 . 180
chrII 283819 283820 . 460
chrII 283838 283839 . 180
chrII 284000 284001 . 120
chrII 284145 284146 . 260
chrII 284188 284189 . 2180
chrII 284198 284199 . 160
chrII 284202 284203 . 120
chrII 284204 284205 . 2500
chrII 284226 284227 . 180
chrII 284265 284266 . 780
chrII 284371 284372 . 1280
chrII 284538 284539 . 820
chrII 284548 284549 . 540
chrII 284581 284582 . 4900
chrII 284604 284605 . 120
chrII 285125 285126 . 180
chrII 285174 285175 . 280
chrII 285320 285321 . 120
chrII 285332 285333 . 340
chrII 285537 285538 . 120
chrII 285597 285598 . 140
chrII 285775 285776 . 140
chrII 285962 285963 . 420
chrII 286117 286118 . 1160
chrII 286412 286413 . 200
chrII 286634 286635 . 400
chrII 286842 286843 . 140
chrII 286939 286940 . 1520
chrII 287249 287250 . 120
chrII 287781 287782 . 120
chrII 288145 288146 . 220
chrII 288168 288169 . 880
chrII 288177 288178 . 240
chrII 288189 288190 . 860
chrII 288209 288210 . 1840
chrII 288223 288224 . 940
chrII 288225 288226 . 240
chrII 288231 288232 . 320
chrII 288237 288238 . 1080
chrII 288240 288241 . 320
chrII 288243 288244 . 400
chrII 288252 288253 . 180
chrII 288262 288263 . 120
chrII 288270 288271 . 120
chrII 288368 288369 . 120
chrII 288378 288379 . 200
chrII 288378 288379 . 120
chrII 288418 288419 . 1180
chrII 288421 288422 . 120
chrII 288465 288466 . 380
chrII 288538 288539 . 180
chrII 288552 288553 . 120
chrII 288558 288559 . 500
chrII 288558 288559 . 820
chrII 288566 288567 . 300
chrII 289025 289026 . 200
chrII 289049 289050 . 140
chrII 289209 289210 . 240
chrII 289221 289222 . 260
chrII 289229 289230 . 920
chrII 289263 289264 . 140
chrII 289282 289283 . 560
chrII 289306 289307 . 340
chrII 289325 289326 . 220
chrII 289672 289673 . 140
chrII 289707 289708 . 260
chrII 289798 289799 . 540
chrII 289802 289803 . 300
chrII 289805 289806 . 480
chrII 289985 289986 . 120
chrII 290084 290085 . 940
chrII 290141 290142 . 140
chrII 290171 290172 . 1160
chrII 290174 290175 . 360
chrII 290292 290293 . 1200
chrII 290300 290301 . 800
chrII 290318 290319 . 900
chrII 290384 290385 . 280
chrII 290386 290387 . 120
chrII 290392 290393 . 220
chrII 290508 290509 . 260
chrII 290532 290533 . 540
chrII 290548 290549 . 120
chrII 290552 290553 . 1700
chrII 290593 290594 . 400
chrII 290694 290695 . 140
chrII 290760 290761 . 540
chrII 290793 290794 . 200
chrII 290882 290883 . 140
chrII 290905 290906 . 120
chrII 291005 291006 . 600
chrII 291331 291332 . 120
chrII 291717 291718 . 1360
chrII 291751 291752 . 540
chrII 291865 291866 . 120
chrII 291884 291885 . 160
chrII 291911 291912 . 1040
chrII 292040 292041 . 180
chrII 292065 292066 . 120
chrII 292067 292068 . 200
chrII 292073 292074 . 360
chrII 292081 292082 . 200
chrII 292176 292177 . 160
chrII 292185 292186 . 120
chrII 292319 292320 . 380
chrII 292331 292332 . 140
chrII 292369 292370 . 980
chrII 292383 292384 . 420
chrII 292432 292433 . 140
chrII 292789 292790 . 120
chrII 292888 292889 . 240
chrII 293023 293024 . 120
chrII 294114 294115 . 140
chrII 294119 294120 . 140
chrII 294119 294120 . 520
chrII 294125 294126 . 1620
chrII 294126 294127 . 220
chrII 294126 294127 . 120
chrII 294127 294128 . 120
chrII 294127 294128 . 280
chrII 294154 294155 . 180
chrII 294162 294163 . 380
chrII 294174 294175 . 160
chrII 294185 294186 . 220
chrII 294187 294188 . 160
chrII 294190 294191 . 780
chrII 294502 294503 . 140
chrII 294527 294528 . 260
chrII 294734 294735 . 120
chrII 294852 294853 . 120
chrII 294938 294939 . 120
chrII 294938 294939 . 120
chrII 295597 295598 . 300
chrII 295847 295848 . 340
chrII 295910 295911 . 280
chrII 295960 295961 . 360
chrII 296114 296115 . 160
chrII 296163 296164 . 120
chrII 296172 296173 . 160
chrII 296215 296216 . 140
chrII 296249 296250 . 480
chrII 296307 296308 . 140
chrII 296364 296365 . 260
chrII 297846 297847 . 520
chrII 297860 297861 . 1220
chrII 297864 297865 . 140
chrII 297867 297868 . 660
chrII 297867 297868 . 120
chrII 297869 297870 . 2000
chrII 297945 297946 . 920
chrII 297973 297974 . 1440
chrII 297974 297975 . 120
chrII 297975 297976 . 120
chrII 297975 297976 . 1720
chrII 297979 297980 . 2580
chrII 297986 297987 . 180
chrII 298111 298112 . 140
chrII 298113 298114 . 1720
chrII 298143 298144 . 2080
chrII 298145 298146 . 120
chrII 298194 298195 . 300
chrII 298200 298201 . 840
chrII 298218 298219 . 2300
chrII 298232 298233 . 740
chrII 298489 298490 . 140
chrII 298504 298505 . 440
chrII 298835 298836 . 1860
chrII 298859 298860 . 1280
chrII 299159 299160 . 200
chrII 299204 299205 . 540
chrII 299631 299632 . 260
chrII 299757 299758 . 160
chrII 299956 299957 . 140
chrII 299966 299967 . 400
chrII 299976 299977 . 420
chrII 300101 300102 . 160
chrII 300120 300121 . 320
chrII 300134 300135 . 620
chrII 300220 300221 . 740
chrII 301174 301175 . 120
chrII 301256 301257 . 120
chrII 301335 301336 . 240
chrII 301387 301388 . 140
chrII 301393 301394 . 120
chrII 301467 301468 . 180
chrII 301473 301474 . 1580
chrII 301487 301488 . 540
chrII 301528 301529 . 400
chrII 301538 301539 . 340
chrII 301578 301579 . 120
chrII 301617 301618 . 120
chrII 301649 301650 . 220
chrII 301650 301651 . 120
chrII 301663 301664 . 320
chrII 301680 301681 . 140
chrII 301710 301711 . 160
chrII 301718 301719 . 180
chrII 301726 301727 . 520
chrII 301747 301748 . 180
chrII 301754 301755 . 2560
chrII 301760 301761 . 1400
chrII 301774 301775 . 140
chrII 301981 301982 . 180
chrII 301989 301990 . 580
chrII 302529 302530 . 400
chrII 302612 302613 . 320
chrII 302754 302755 . 1120
chrII 303041 303042 . 440
chrII 303166 303167 . 1160
chrII 303172 303173 . 120
chrII 303373 303374 . 140
chrII 303505 303506 . 360
chrII 303506 303507 . 200
chrII 303520 303521 . 620
chrII 303720 303721 . 160
chrII 303723 303724 . 120
chrII 303733 303734 . 220
chrII 303853 303854 . 300
chrII 304091 304092 . 1400
chrII 304144 304145 . 200
chrII 304145 304146 . 240
chrII 304360 304361 . 1180
chrII 304363 304364 . 580
chrII 304366 304367 . 340
chrII 304383 304384 . 200
chrII 304521 304522 . 160
chrII 304558 304559 . 3280
chrII 304601 304602 . 580
chrII 304603 304604 . 260
chrII 304702 304703 . 180
chrII 304785 304786 . 120
chrII 304786 304787 . 160
chrII 304848 304849 . 640
chrII 305526 305527 . 140
chrII 305536 305537 . 280
chrII 305554 305555 . 200
chrII 305692 305693 . 1600
chrII 305716 305717 . 140
chrII 306032 306033 . 420
chrII 306032 306033 . 820
chrII 306034 306035 . 140
chrII 306044 306045 . 140
chrII 306052 306053 . 160
chrII 306066 306067 . 1360
chrII 306076 306077 . 480
chrII 306139 306140 . 180
chrII 306147 306148 . 240
chrII 306147 306148 . 160
chrII 306168 306169 . 1880
chrII 306186 306187 . 120
chrII 306189 306190 . 160
chrII 306197 306198 . 260
chrII 306207 306208 . 200
chrII 306220 306221 . 140
chrII 306987 306988 . 540
chrII 307018 307019 . 240
chrII 307020 307021 . 360
chrII 307041 307042 . 1560
chrII 307045 307046 . 120
chrII 307051 307052 . 1820
chrII 307060 307061 . 140
chrII 307066 307067 . 680
chrII 307124 307125 . 2120
chrII 307135 307136 . 460
chrII 307216 307217 . 120
chrII 307346 307347 . 620
chrII 307377 307378 . 480
chrII 307383 307384 . 900
chrII 307389 307390 . 200
chrII 307397 307398 . 160
chrII 307400 307401 . 360
chrII 307412 307413 . 180
chrII 307414 307415 . 780
chrII 307427 307428 . 200
chrII 307433 307434 . 120
chrII 307500 307501 . 140
chrII 307506 307507 . 260
chrII 307561 307562 . 160
chrII 307676 307677 . 760
chrII 307714 307715 . 120
chrII 307715 307716 . 280
chrII 307832 307833 . 1160
chrII 307855 307856 . 280
chrII 307856 307857 . 120
chrII 307879 307880 . 680
chrII 307988 307989 . 220
chrII 308028 308029 . 120
chrII 308059 308060 . 140
chrII 308137 308138 . 200
chrII 308145 308146 . 1200
chrII 308216 308217 . 180
chrII 308226 308227 . 160
chrII 308361 308362 . 300
chrII 308407 308408 . 160
chrII 308795 308796 . 160
chrII 309050 309051 . 140
chrII 309066 309067 . 140
chrII 309132 309133 . 120
chrII 310059 310060 . 540
chrII 310065 310066 . 120
chrII 310081 310082 . 160
chrII 310217 310218 . 120
chrII 310252 310253 . 120
chrII 310269 310270 . 200
chrII 310359 310360 . 660
chrII 310367 310368 . 720
chrII 310382 310383 . 440
chrII 310397 310398 . 400
chrII 310405 310406 . 1900
chrII 310408 310409 . 120
chrII 310419 310420 . 520
chrII 310429 310430 . 780
chrII 310435 310436 . 420
chrII 310436 310437 . 260
chrII 310440 310441 . 160
chrII 310467 310468 . 580
chrII 310503 310504 . 520
chrII 310523 310524 . 240
chrII 310527 310528 . 160
chrII 310536 310537 . 180
chrII 310547 310548 . 200
chrII 310646 310647 . 120
chrII 310684 310685 . 560
chrII 310718 310719 . 280
chrII 310753 310754 . 880
chrII 310845 310846 . 140
chrII 310887 310888 . 120
chrII 311000 311001 . 220
chrII 311501 311502 . 140
chrII 311504 311505 . 200
chrII 311512 311513 . 120
chrII 311533 311534 . 260
chrII 311714 311715 . 140
chrII 314989 314990 . 680
chrII 315054 315055 . 120
chrII 315073 315074 . 180
chrII 315152 315153 . 120
chrII 315173 315174 . 220
chrII 315178 315179 . 180
chrII 315193 315194 . 280
chrII 315205 315206 . 160
chrII 315239 315240 . 120
chrII 315395 315396 . 180
chrII 315406 315407 . 340
chrII 315428 315429 . 280
chrII 315461 315462 . 460
chrII 316169 316170 . 240
chrII 316581 316582 . 120
chrII 316604 316605 . 180
chrII 316615 316616 . 1300
chrII 316712 316713 . 3300
chrII 316720 316721 . 960
chrII 316753 316754 . 300
chrII 316755 316756 . 120
chrII 316755 316756 . 120
chrII 316759 316760 . 240
chrII 316903 316904 . 940
chrII 316914 316915 . 140
chrII 317282 317283 . 260
chrII 317339 317340 . 460
chrII 317509 317510 . 280
chrII 317901 317902 . 120
chrII 318079 318080 . 160
chrII 318084 318085 . 200
chrII 318121 318122 . 160
chrII 318156 318157 . 180
chrII 318157 318158 . 120
chrII 318190 318191 . 140
chrII 318338 318339 . 320
chrII 318666 318667 . 240
chrII 318838 318839 . 180
chrII 320080 320081 . 120
chrII 320337 320338 . 120
chrII 320651 320652 . 120
chrII 320858 320859 . 220
chrII 320945 320946 . 460
chrII 321360 321361 . 600
chrII 321470 321471 . 140
chrII 321731 321732 . 160
chrII 321734 321735 . 140
chrII 321745 321746 . 440
chrII 321753 321754 . 140
chrII 321768 321769 . 660
chrII 321776 321777 . 140
chrII 321782 321783 . 140
chrII 321788 321789 . 120
chrII 321789 321790 . 200
chrII 321818 321819 . 400
chrII 321912 321913 . 280
chrII 321916 321917 . 140
chrII 321920 321921 . 180
chrII 321943 321944 . 580
chrII 321943 321944 . 180
chrII 321944 321945 . 120
chrII 321954 321955 . 280
chrII 321957 321958 . 180
chrII 321964 321965 . 120
chrII 322090 322091 . 120
chrII 322111 322112 . 160
chrII 322459 322460 . 140
chrII 322532 322533 . 220
chrII 322873 322874 . 120
chrII 323446 323447 . 460
chrII 323829 323830 . 440
chrII 323830 323831 . 660
chrII 324118 324119 . 160
chrII 324143 324144 . 840
chrII 324155 324156 . 140
chrII 324160 324161 . 660
chrII 324162 324163 . 200
chrII 324163 324164 . 720
chrII 324166 324167 . 260
chrII 324174 324175 . 320
chrII 324178 324179 . 420
chrII 324196 324197 . 180
chrII 324208 324209 . 160
chrII 324211 324212 . 220
chrII 324215 324216 . 520
chrII 324219 324220 . 240
chrII 324227 324228 . 140
chrII 324233 324234 . 140
chrII 324251 324252 . 200
chrII 324270 324271 . 380
chrII 324454 324455 . 460
chrII 324468 324469 . 1200
chrII 324728 324729 . 1100
chrII 324754 324755 . 120
chrII 324824 324825 . 440
chrII 325496 325497 . 400
chrII 325631 325632 . 1540
chrII 325759 325760 . 1580
chrII 325863 325864 . 840
chrII 325986 325987 . 520
chrII 326173 326174 . 140
chrII 326174 326175 . 120
chrII 326178 326179 . 560
chrII 326179 326180 . 120
chrII 326181 326182 . 200
chrII 326205 326206 . 300
chrII 326221 326222 . 160
chrII 326223 326224 . 120
chrII 326233 326234 . 220
chrII 326245 326246 . 140
chrII 326249 326250 . 400
chrII 326260 326261 . 160
chrII 326274 326275 . 140
chrII 326277 326278 . 220
chrII 326285 326286 . 180
chrII 326296 326297 . 200
chrII 326308 326309 . 160
chrII 326353 326354 . 120
chrII 326356 326357 . 220
chrII 326504 326505 . 480
chrII 326575 326576 . 240
chrII 326729 326730 . 540
chrII 326737 326738 . 440
chrII 326739 326740 . 560
chrII 326745 326746 . 160
chrII 326748 326749 . 360
chrII 326829 326830 . 520
chrII 326848 326849 . 480
chrII 326903 326904 . 500
chrII 327102 327103 . 140
chrII 327318 327319 . 540
chrII 328048 328049 . 180
chrII 328331 328332 . 180
chrII 329413 329414 . 200
chrII 329550 329551 . 400
chrII 329759 329760 . 400
chrII 330343 330344 . 120
chrII 330365 330366 . 180
chrII 330368 330369 . 120
chrII 330376 330377 . 200
chrII 330417 330418 . 260
chrII 331219 331220 . 320
chrII 331229 331230 . 280
chrII 331264 331265 . 160
chrII 331332 331333 . 160
chrII 331377 331378 . 280
chrII 331385 331386 . 820
chrII 331417 331418 . 240
chrII 331478 331479 . 340
chrII 331589 331590 . 120
chrII 331610 331611 . 2860
chrII 331613 331614 . 1340
chrII 331628 331629 . 120
chrII 331654 331655 . 1120
chrII 331664 331665 . 520
chrII 331672 331673 . 180
chrII 331699 331700 . 720
chrII 331707 331708 . 660
chrII 331712 331713 . 1740
chrII 331720 331721 . 280
chrII 331724 331725 . 220
chrII 331783 331784 . 360
chrII 331884 331885 . 120
chrII 331893 331894 . 180
chrII 331909 331910 . 180
chrII 331923 331924 . 1080
chrII 331934 331935 . 240
chrII 332087 332088 . 400
chrII 332245 332246 . 1720
chrII 332264 332265 . 260
chrII 332282 332283 . 1120
chrII 332292 332293 . 2400
chrII 332453 332454 . 520
chrII 332474 332475 . 620
chrII 332477 332478 . 1140
chrII 332490 332491 . 520
chrII 332519 332520 . 1300
chrII 332565 332566 . 140
chrII 334051 334052 . 120
chrII 334061 334062 . 180
chrII 334062 334063 . 140
chrII 334068 334069 . 440
chrII 334070 334071 . 140
chrII 334090 334091 . 200
chrII 334122 334123 . 420
chrII 334140 334141 . 160
chrII 334163 334164 . 140
chrII 334171 334172 . 120
chrII 334293 334294 . 240
chrII 334472 334473 . 360
chrII 336954 336955 . 560
chrII 336960 336961 . 120
chrII 336968 336969 . 120
chrII 336976 336977 . 2240
chrII 336981 336982 . 180
chrII 336983 336984 . 700
chrII 336986 336987 . 640
chrII 336991 336992 . 840
chrII 336995 336996 . 1120
chrII 336998 336999 . 2080
chrII 337010 337011 . 220
chrII 337020 337021 . 180
chrII 337024 337025 . 360
chrII 337024 337025 . 120
chrII 337025 337026 . 120
chrII 337028 337029 . 1180
chrII 337031 337032 . 200
chrII 337032 337033 . 260
chrII 337037 337038 . 140
chrII 337042 337043 . 500
chrII 337048 337049 . 120
chrII 337142 337143 . 160
chrII 337185 337186 . 180
chrII 337211 337212 . 600
chrII 337310 337311 . 220
chrII 337383 337384 . 400
chrII 337481 337482 . 120
chrII 337525 337526 . 180
chrII 337867 337868 . 160
chrII 337892 337893 . 260
chrII 337908 337909 . 240
chrII 338062 338063 . 620
chrII 338258 338259 . 380
chrII 338436 338437 . 240
chrII 338443 338444 . 260
chrII 338445 338446 . 160
chrII 338455 338456 . 1860
chrII 338533 338534 . 140
chrII 338552 338553 . 140
chrII 338586 338587 . 220
chrII 338596 338597 . 140
chrII 338606 338607 . 340
chrII 338612 338613 . 380
chrII 338614 338615 . 120
chrII 338617 338618 . 160
chrII 338649 338650 . 260
chrII 338746 338747 . 380
chrII 338784 338785 . 160
chrII 338847 338848 . 720
chrII 338869 338870 . 380
chrII 338885 338886 . 1540
chrII 338953 338954 . 240
chrII 338990 338991 . 960
chrII 339076 339077 . 920
chrII 339263 339264 . 300
chrII 339264 339265 . 120
chrII 339267 339268 . 380
chrII 339345 339346 . 120
chrII 339485 339486 . 160
chrII 339495 339496 . 120
chrII 339496 339497 . 320
chrII 339502 339503 . 120
chrII 339502 339503 . 120
chrII 339508 339509 . 240
chrII 339511 339512 . 180
chrII 339519 339520 . 280
chrII 339522 339523 . 360
chrII 339530 339531 . 200
chrII 339576 339577 . 120
chrII 339606 339607 . 200
chrII 339633 339634 . 240
chrII 339644 339645 . 420
chrII 339744 339745 . 980
chrII 339886 339887 . 820
chrII 339986 339987 . 180
chrII 340209 340210 . 300
chrII 340344 340345 . 240
chrII 340478 340479 . 300
chrII 340628 340629 . 500
chrII 340854 340855 . 640
chrII 340899 340900 . 300
chrII 340919 340920 . 480
chrII 340930 340931 . 660
chrII 340955 340956 . 600
chrII 341121 341122 . 260
chrII 341292 341293 . 160
chrII 341547 341548 . 1220
chrII 341561 341562 . 120
chrII 341568 341569 . 260
chrII 341629 341630 . 340
chrII 341639 341640 . 160
chrII 341650 341651 . 120
chrII 341667 341668 . 480
chrII 341678 341679 . 1940
chrII 341729 341730 . 1820
chrII 341740 341741 . 120
chrII 341746 341747 . 160
chrII 341748 341749 . 1000
chrII 341748 341749 . 1100
chrII 341749 341750 . 120
chrII 341749 341750 . 120
chrII 341752 341753 . 1740
chrII 341756 341757 . 1140
chrII 341756 341757 . 220
chrII 341757 341758 . 420
chrII 341759 341760 . 500
chrII 341760 341761 . 1200
chrII 341769 341770 . 1920
chrII 341772 341773 . 500
chrII 341788 341789 . 240
chrII 341809 341810 . 160
chrII 341852 341853 . 440
chrII 341870 341871 . 300
chrII 341874 341875 . 320
chrII 341885 341886 . 2040
chrII 341916 341917 . 1380
chrII 341942 341943 . 180
chrII 341956 341957 . 420
chrII 341959 341960 . 840
chrII 341965 341966 . 120
chrII 341973 341974 . 420
chrII 341984 341985 . 120
chrII 341985 341986 . 240
chrII 342086 342087 . 2140
chrII 342109 342110 . 520
chrII 342179 342180 . 1660
chrII 342196 342197 . 160
chrII 342207 342208 . 540
chrII 342232 342233 . 140
chrII 342245 342246 . 900
chrII 342251 342252 . 780
chrII 342287 342288 . 220
chrII 342287 342288 . 720
chrII 342292 342293 . 120
chrII 342296 342297 . 560
chrII 342298 342299 . 120
chrII 342301 342302 . 440
chrII 342318 342319 . 200
chrII 342339 342340 . 680
chrII 342361 342362 . 400
chrII 342374 342375 . 1780
chrII 342383 342384 . 820
chrII 342456 342457 . 960
chrII 342464 342465 . 200
chrII 342475 342476 . 180
chrII 342509 342510 . 1300
chrII 342521 342522 . 240
chrII 342524 342525 . 1160
chrII 342529 342530 . 140
chrII 342569 342570 . 540
chrII 342604 342605 . 260
chrII 342882 342883 . 460
chrII 343102 343103 . 1220
chrII 343226 343227 . 300
chrII 343289 343290 . 140
chrII 343623 343624 . 260
chrII 343631 343632 . 620
chrII 343718 343719 . 260
chrII 343778 343779 . 320
chrII 344024 344025 . 680
chrII 344049 344050 . 2460
chrII 344211 344212 . 180
chrII 344252 344253 . 120
chrII 344318 344319 . 340
chrII 344337 344338 . 260
chrII 344387 344388 . 140
chrII 344484 344485 . 1360
chrII 344531 344532 . 580
chrII 344552 344553 . 260
chrII 344624 344625 . 180
chrII 344676 344677 . 1040
chrII 345843 345844 . 120
chrII 347342 347343 . 140
chrII 347349 347350 . 500
chrII 347400 347401 . 200
chrII 347403 347404 . 360
chrII 347441 347442 . 460
chrII 347595 347596 . 140
chrII 347643 347644 . 140
chrII 347666 347667 . 120
chrII 347725 347726 . 660
chrII 347727 347728 . 120
chrII 347745 347746 . 960
chrII 347759 347760 . 720
chrII 347759 347760 . 140
chrII 347764 347765 . 120
chrII 347764 347765 . 140
chrII 347785 347786 . 240
chrII 347945 347946 . 480
chrII 347952 347953 . 400
chrII 349028 349029 . 140
chrII 349036 349037 . 220
chrII 349614 349615 . 160
chrII 349664 349665 . 1340
chrII 349899 349900 . 360
chrII 349916 349917 . 1060
chrII 349916 349917 . 120
chrII 349939 349940 . 180
chrII 349943 349944 . 120
chrII 349999 350000 . 140
chrII 350007 350008 . 1640
chrII 350052 350053 . 220
chrII 350063 350064 . 1100
chrII 350074 350075 . 520
chrII 350096 350097 . 160
chrII 350127 350128 . 340
chrII 350143 350144 . 360
chrII 350153 350154 . 3480
chrII 350170 350171 . 640
chrII 350209 350210 . 120
chrII 350256 350257 . 120
chrII 350302 350303 . 460
chrII 350367 350368 . 360
chrII 350376 350377 . 200
chrII 350416 350417 . 120
chrII 350483 350484 . 120
chrII 350561 350562 . 160
chrII 350741 350742 . 140
chrII 350846 350847 . 560
chrII 350855 350856 . 220
chrII 350863 350864 . 180
chrII 350923 350924 . 140
chrII 350932 350933 . 140
chrII 350943 350944 . 640
chrII 350948 350949 . 800
chrII 350949 350950 . 440
chrII 350954 350955 . 160
chrII 350968 350969 . 1400
chrII 350971 350972 . 2180
chrII 350975 350976 . 3380
chrII 350983 350984 . 2560
chrII 350990 350991 . 3860
chrII 350991 350992 . 1580
chrII 350991 350992 . 180
chrII 350993 350994 . 120
chrII 351003 351004 . 560
chrII 351059 351060 . 220
chrII 351189 351190 . 380
chrII 351203 351204 . 700
chrII 351216 351217 . 460
chrII 351317 351318 . 140
chrII 351363 351364 . 200
chrII 351482 351483 . 120
chrII 351518 351519 . 240
chrII 351532 351533 . 1760
chrII 351543 351544 . 940
chrII 351590 351591 . 160
chrII 351595 351596 . 4420
chrII 351734 351735 . 720
chrII 351745 351746 . 160
chrII 351879 351880 . 720
chrII 351925 351926 . 120
chrII 351931 351932 . 200
chrII 352052 352053 . 200
chrII 352072 352073 . 160
chrII 352108 352109 . 160
chrII 352121 352122 . 360
chrII 352147 352148 . 200
chrII 352202 352203 . 320
chrII 352237 352238 . 840
chrII 352276 352277 . 120
chrII 352682 352683 . 260
chrII 352719 352720 . 400
chrII 352958 352959 . 180
chrII 353082 353083 . 160
chrII 353428 353429 . 200
chrII 353428 353429 . 240
chrII 353445 353446 . 440
chrII 353470 353471 . 300
chrII 353483 353484 . 660
chrII 353511 353512 . 840
chrII 353525 353526 . 120
chrII 353715 353716 . 300
chrII 354397 354398 . 140
chrII 355804 355805 . 140
chrII 355914 355915 . 160
chrII 355940 355941 . 180
chrII 356165 356166 . 380
chrII 356630 356631 . 120
chrII 356661 356662 . 260
chrII 356669 356670 . 1020
chrII 356671 356672 . 200
chrII 356674 356675 . 120
chrII 356697 356698 . 340
chrII 356702 356703 . 360
chrII 356708 356709 . 120
chrII 356738 356739 . 220
chrII 356742 356743 . 480
chrII 356747 356748 . 260
chrII 356759 356760 . 220
chrII 356762 356763 . 140
chrII 356764 356765 . 160
chrII 356915 356916 . 160
chrII 357012 357013 . 200
chrII 357149 357150 . 620
chrII 357195 357196 . 920
chrII 357256 357257 . 160
chrII 357268 357269 . 280
chrII 357338 357339 . 700
chrII 357471 357472 . 120
chrII 357706 357707 . 400
chrII 357885 357886 . 600
chrII 358009 358010 . 120
chrII 358018 358019 . 560
chrII 358107 358108 . 220
chrII 360382 360383 . 3840
chrII 360394 360395 . 1000
chrII 360498 360499 . 180
chrII 360514 360515 . 240
chrII 360516 360517 . 160
chrII 360558 360559 . 120
chrII 360566 360567 . 120
chrII 360569 360570 . 120
chrII 360575 360576 . 120
chrII 360584 360585 . 140
chrII 360587 360588 . 140
chrII 360606 360607 . 140
chrII 362494 362495 . 220
chrII 362668 362669 . 1780
chrII 362754 362755 . 220
chrII 362762 362763 . 120
chrII 362766 362767 . 300
chrII 362774 362775 . 1040
chrII 362779 362780 . 140
chrII 362794 362795 . 600
chrII 362820 362821 . 460
chrII 362835 362836 . 120
chrII 362931 362932 . 560
chrII 362965 362966 . 440
chrII 363118 363119 . 140
chrII 363284 363285 . 560
chrII 363950 363951 . 120
chrII 364410 364411 . 460
chrII 364420 364421 . 160
chrII 364910 364911 . 120
chrII 365017 365018 . 600
chrII 365746 365747 . 200
chrII 365758 365759 . 660
chrII 365764 365765 . 700
chrII 365770 365771 . 460
chrII 365787 365788 . 140
chrII 365815 365816 . 1580
chrII 365824 365825 . 6780
chrII 365829 365830 . 380
chrII 365835 365836 . 120
chrII 365837 365838 . 400
chrII 366674 366675 . 280
chrII 366682 366683 . 380
chrII 366703 366704 . 220
chrII 366705 366706 . 1100
chrII 366710 366711 . 140
chrII 366723 366724 . 120
chrII 366742 366743 . 1580
chrII 366825 366826 . 120
chrII 367040 367041 . 120
chrII 367055 367056 . 120
chrII 367056 367057 . 320
chrII 367060 367061 . 1160
chrII 367101 367102 . 4280
chrII 367505 367506 . 160
chrII 367811 367812 . 120
chrII 367844 367845 . 240
chrII 367880 367881 . 360
chrII 368131 368132 . 900
chrII 368321 368322 . 300
chrII 368334 368335 . 300
chrII 368343 368344 . 1340
chrII 368354 368355 . 240
chrII 368364 368365 . 1560
chrII 368373 368374 . 1860
chrII 368381 368382 . 240
chrII 368382 368383 . 340
chrII 368402 368403 . 120
chrII 368416 368417 . 420
chrII 368433 368434 . 160
chrII 368434 368435 . 400
chrII 368588 368589 . 640
chrII 369220 369221 . 720
chrII 369463 369464 . 740
chrII 369599 369600 . 260
chrII 369753 369754 . 140
chrII 369754 369755 . 140
chrII 369810 369811 . 180
chrII 369815 369816 . 440
chrII 369869 369870 . 140
chrII 369871 369872 . 200
chrII 369912 369913 . 620
chrII 369941 369942 . 120
chrII 369950 369951 . 120
chrII 370253 370254 . 960
chrII 370263 370264 . 3580
chrII 370271 370272 . 6240
chrII 370438 370439 . 160
chrII 370444 370445 . 120
chrII 370456 370457 . 120
chrII 370507 370508 . 140
chrII 370508 370509 . 140
chrII 370674 370675 . 140
chrII 370790 370791 . 120
chrII 370892 370893 . 420
chrII 371000 371001 . 360
chrII 371078 371079 . 320
chrII 371114 371115 . 280
chrII 371142 371143 . 140
chrII 371150 371151 . 840
chrII 371199 371200 . 920
chrII 371207 371208 . 220
chrII 371213 371214 . 340
chrII 371214 371215 . 760
chrII 371221 371222 . 2540
chrII 371221 371222 . 120
chrII 371222 371223 . 120
chrII 371222 371223 . 280
chrII 371223 371224 . 140
chrII 371227 371228 . 2480
chrII 371230 371231 . 1000
chrII 371234 371235 . 960
chrII 371258 371259 . 360
chrII 371330 371331 . 180
chrII 371341 371342 . 120
chrII 371344 371345 . 180
chrII 371346 371347 . 460
chrII 371352 371353 . 720
chrII 371358 371359 . 120
chrII 371367 371368 . 280
chrII 371370 371371 . 840
chrII 371371 371372 . 240
chrII 371392 371393 . 440
chrII 371448 371449 . 120
chrII 371465 371466 . 120
chrII 371473 371474 . 1100
chrII 371493 371494 . 120
chrII 371529 371530 . 120
chrII 371557 371558 . 680
chrII 371635 371636 . 120
chrII 371642 371643 . 120
chrII 371664 371665 . 160
chrII 371687 371688 . 160
chrII 371707 371708 . 1640
chrII 371712 371713 . 380
chrII 371760 371761 . 220
chrII 371785 371786 . 5840
chrII 371791 371792 . 2940
chrII 371836 371837 . 140
chrII 371851 371852 . 480
chrII 371891 371892 . 680
chrII 372052 372053 . 160
chrII 372175 372176 . 320
chrII 372312 372313 . 180
chrII 372395 372396 . 1300
chrII 372582 372583 . 200
chrII 372599 372600 . 920
chrII 372777 372778 . 1560
chrII 372896 372897 . 200
chrII 372930 372931 . 340
chrII 372941 372942 . 120
chrII 372978 372979 . 1220
chrII 373069 373070 . 360
chrII 373094 373095 . 1320
chrII 373100 373101 . 260
chrII 373110 373111 . 440
chrII 373186 373187 . 1340
chrII 373209 373210 . 240
chrII 373230 373231 . 480
chrII 373238 373239 . 140
chrII 373265 373266 . 280
chrII 373277 373278 . 180
chrII 373399 373400 . 260
chrII 373416 373417 . 140
chrII 373421 373422 . 180
chrII 373492 373493 . 2640
chrII 373502 373503 . 140
chrII 373510 373511 . 14060
chrII 373570 373571 . 240
chrII 373589 373590 . 180
chrII 373622 373623 . 460
chrII 373650 373651 . 180
chrII 373667 373668 . 140
chrII 373690 373691 . 400
chrII 373800 373801 . 260
chrII 373843 373844 . 120
chrII 373854 373855 . 680
chrII 374024 374025 . 160
chrII 374025 374026 . 460
chrII 374068 374069 . 460
chrII 374126 374127 . 260
chrII 374190 374191 . 260
chrII 374226 374227 . 220
chrII 374240 374241 . 460
chrII 374362 374363 . 4420
chrII 374369 374370 . 220
chrII 374609 374610 . 120
chrII 374890 374891 . 120
chrII 375338 375339 . 1300
chrII 375499 375500 . 600
chrII 375548 375549 . 1600
chrII 375557 375558 . 800
chrII 375829 375830 . 120
chrII 375835 375836 . 1680
chrII 375849 375850 . 180
chrII 375902 375903 . 120
chrII 375913 375914 . 140
chrII 375926 375927 . 120
chrII 375950 375951 . 160
chrII 375977 375978 . 860
chrII 375979 375980 . 120
chrII 375980 375981 . 160
chrII 375984 375985 . 680
chrII 375993 375994 . 380
chrII 376024 376025 . 200
chrII 376032 376033 . 160
chrII 376055 376056 . 280
chrII 376126 376127 . 240
chrII 376146 376147 . 700
chrII 376180 376181 . 640
chrII 376187 376188 . 400
chrII 376197 376198 . 140
chrII 376232 376233 . 220
chrII 376294 376295 . 160
chrII 376317 376318 . 140
chrII 376343 376344 . 1040
chrII 376353 376354 . 180
chrII 376356 376357 . 120
chrII 376505 376506 . 140
chrII 376511 376512 . 160
chrII 376515 376516 . 200
chrII 376546 376547 . 180
chrII 376576 376577 . 160
chrII 376734 376735 . 260
chrII 376870 376871 . 120
chrII 377007 377008 . 360
chrII 377046 377047 . 120
chrII 377115 377116 . 940
chrII 377257 377258 . 940
chrII 377305 377306 . 360
chrII 377627 377628 . 560
chrII 378031 378032 . 720
chrII 378124 378125 . 160
chrII 378522 378523 . 620
chrII 378570 378571 . 160
chrII 378575 378576 . 220
chrII 378580 378581 . 200
chrII 378590 378591 . 300
chrII 378614 378615 . 340
chrII 378652 378653 . 280
chrII 378676 378677 . 160
chrII 378682 378683 . 180
chrII 378685 378686 . 160
chrII 378695 378696 . 320
chrII 378706 378707 . 160
chrII 378735 378736 . 280
chrII 378739 378740 . 400
chrII 378789 378790 . 460
chrII 378802 378803 . 120
chrII 378805 378806 . 180
chrII 378826 378827 . 760
chrII 378833 378834 . 140
chrII 378854 378855 . 120
chrII 378856 378857 . 120
chrII 378861 378862 . 660
chrII 378885 378886 . 140
chrII 378940 378941 . 140
chrII 378965 378966 . 200
chrII 378979 378980 . 180
chrII 379016 379017 . 140
chrII 379029 379030 . 340
chrII 379058 379059 . 3800
chrII 379082 379083 . 120
chrII 379168 379169 . 140
chrII 379991 379992 . 1320
chrII 380007 380008 . 980
chrII 380030 380031 . 200
chrII 380035 380036 . 940
chrII 380057 380058 . 280
chrII 380058 380059 . 520
chrII 380157 380158 . 700
chrII 380180 380181 . 1020
chrII 380190 380191 . 120
chrII 380362 380363 . 200
chrII 380375 380376 . 280
chrII 380384 380385 . 380
chrII 380754 380755 . 1000
chrII 380775 380776 . 2120
chrII 380919 380920 . 140
chrII 381053 381054 . 360
chrII 381076 381077 . 220
chrII 381112 381113 . 120
chrII 381137 381138 . 160
chrII 381184 381185 . 2080
chrII 381233 381234 . 280
chrII 381389 381390 . 1180
chrII 381468 381469 . 820
chrII 381537 381538 . 740
chrII 381593 381594 . 160
chrII 381648 381649 . 200
chrII 381690 381691 . 120
chrII 381740 381741 . 820
chrII 381751 381752 . 120
chrII 381763 381764 . 180
chrII 381793 381794 . 220
chrII 381835 381836 . 280
chrII 382111 382112 . 200
chrII 382291 382292 . 400
chrII 382619 382620 . 180
chrII 382804 382805 . 200
chrII 382808 382809 . 240
chrII 382817 382818 . 480
chrII 382972 382973 . 600
chrII 383009 383010 . 340
chrII 383018 383019 . 760
chrII 383070 383071 . 260
chrII 383087 383088 . 240
chrII 383104 383105 . 200
chrII 384528 384529 . 120
chrII 384674 384675 . 440
chrII 385148 385149 . 660
chrII 385151 385152 . 120
chrII 385939 385940 . 120
chrII 386092 386093 . 300
chrII 386113 386114 . 160
chrII 386142 386143 . 220
chrII 386161 386162 . 160
chrII 386169 386170 . 520
chrII 386187 386188 . 540
chrII 386190 386191 . 140
chrII 386204 386205 . 200
chrII 386207 386208 . 140
chrII 386238 386239 . 640
chrII 386359 386360 . 320
chrII 386416 386417 . 240
chrII 386706 386707 . 200
chrII 386742 386743 . 2840
chrII 387496 387497 . 200
chrII 388016 388017 . 120
chrII 388246 388247 . 140
chrII 388499 388500 . 160
chrII 388512 388513 . 180
chrII 388573 388574 . 1640
chrII 388876 388877 . 140
chrII 389056 389057 . 140
chrII 389210 389211 . 240
chrII 389272 389273 . 340
chrII 389424 389425 . 320
chrII 389764 389765 . 280
chrII 389810 389811 . 140
chrII 389983 389984 . 720
chrII 390024 390025 . 120
chrII 390037 390038 . 360
chrII 390057 390058 . 520
chrII 390062 390063 . 340
chrII 390073 390074 . 620
chrII 390234 390235 . 620
chrII 390382 390383 . 140
chrII 390384 390385 . 120
chrII 390567 390568 . 180
chrII 390802 390803 . 1060
chrII 390977 390978 . 480
chrII 391157 391158 . 140
chrII 391221 391222 . 480
chrII 391240 391241 . 700
chrII 391261 391262 . 140
chrII 391273 391274 . 1160
chrII 391478 391479 . 1020
chrII 391517 391518 . 140
chrII 391556 391557 . 180
chrII 391566 391567 . 180
chrII 391570 391571 . 200
chrII 391572 391573 . 820
chrII 391577 391578 . 140
chrII 391586 391587 . 120
chrII 391591 391592 . 1620
chrII 391618 391619 . 140
chrII 391648 391649 . 400
chrII 391747 391748 . 160
chrII 391790 391791 . 2380
chrII 392408 392409 . 200
chrII 392431 392432 . 140
chrII 392615 392616 . 740
chrII 392660 392661 . 120
chrII 392810 392811 . 140
chrII 392833 392834 . 120
chrII 392921 392922 . 240
chrII 393332 393333 . 600
chrII 393381 393382 . 400
chrII 393389 393390 . 160
chrII 393438 393439 . 140
chrII 393594 393595 . 140
chrII 394205 394206 . 200
chrII 394429 394430 . 400
chrII 394512 394513 . 480
chrII 394957 394958 . 260
chrII 394961 394962 . 120
chrII 395189 395190 . 1560
chrII 395203 395204 . 120
chrII 395240 395241 . 780
chrII 395246 395247 . 160
chrII 395263 395264 . 120
chrII 395341 395342 . 200
chrII 396871 396872 . 800
chrII 398336 398337 . 860
chrII 398345 398346 . 580
chrII 398431 398432 . 460
chrII 398445 398446 . 320
chrII 398452 398453 . 140
chrII 398457 398458 . 240
chrII 398489 398490 . 120
chrII 400967 400968 . 140
chrII 400969 400970 . 800
chrII 400987 400988 . 280
chrII 401043 401044 . 120
chrII 401058 401059 . 160
chrII 401059 401060 . 140
chrII 401071 401072 . 1180
chrII 401077 401078 . 260
chrII 401107 401108 . 180
chrII 401116 401117 . 1280
chrII 401162 401163 . 160
chrII 401274 401275 . 660
chrII 401298 401299 . 600
chrII 401313 401314 . 140
chrII 401436 401437 . 140
chrII 401482 401483 . 120
chrII 404114 404115 . 260
chrII 405284 405285 . 420
chrII 405418 405419 . 240
chrII 405450 405451 . 240
chrII 405452 405453 . 140
chrII 405511 405512 . 580
chrII 405523 405524 . 480
chrII 405526 405527 . 120
chrII 405529 405530 . 500
chrII 405549 405550 . 200
chrII 405820 405821 . 120
chrII 406048 406049 . 420
chrII 406055 406056 . 1080
chrII 406061 406062 . 180
chrII 406127 406128 . 1340
chrII 406220 406221 . 840
chrII 406279 406280 . 2160
chrII 406302 406303 . 560
chrII 406353 406354 . 3660
chrII 406360 406361 . 180
chrII 406365 406366 . 1700
chrII 406416 406417 . 600
chrII 406458 406459 . 380
chrII 406473 406474 . 140
chrII 406634 406635 . 160
chrII 406773 406774 . 120
chrII 407277 407278 . 140
chrII 407287 407288 . 120
chrII 407316 407317 . 220
chrII 407337 407338 . 280
chrII 407361 407362 . 160
chrII 407366 407367 . 380
chrII 407369 407370 . 280
chrII 407379 407380 . 300
chrII 407388 407389 . 140
chrII 407394 407395 . 180
chrII 407446 407447 . 440
chrII 407466 407467 . 120
chrII 407467 407468 . 160
chrII 407483 407484 . 1060
chrII 407501 407502 . 120
chrII 407503 407504 . 180
chrII 407510 407511 . 1060
chrII 407515 407516 . 120
chrII 407518 407519 . 320
chrII 407547 407548 . 140
chrII 407552 407553 . 140
chrII 407573 407574 . 1880
chrII 407694 407695 . 120
chrII 407936 407937 . 160
chrII 407998 407999 . 120
chrII 408020 408021 . 760
chrII 408062 408063 . 660
chrII 408076 408077 . 320
chrII 408127 408128 . 280
chrII 408153 408154 . 280
chrII 408217 408218 . 560
chrII 408231 408232 . 180
chrII 408253 408254 . 200
chrII 408343 408344 . 180
chrII 408348 408349 . 300
chrII 408349 408350 . 280
chrII 408376 408377 . 600
chrII 408399 408400 . 140
chrII 408435 408436 . 300
chrII 408460 408461 . 1820
chrII 408521 408522 . 320
chrII 408553 408554 . 220
chrII 408570 408571 . 120
chrII 408593 408594 . 120
chrII 408606 408607 . 140
chrII 408620 408621 . 120
chrII 408628 408629 . 580
chrII 408632 408633 . 240
chrII 408638 408639 . 140
chrII 408651 408652 . 160
chrII 408680 408681 . 660
chrII 408691 408692 . 200
chrII 408758 408759 . 180
chrII 408818 408819 . 200
chrII 408829 408830 . 3580
chrII 408840 408841 . 2200
chrII 408846 408847 . 280
chrII 408902 408903 . 520
chrII 408916 408917 . 200
chrII 408934 408935 . 360
chrII 408944 408945 . 200
chrII 408986 408987 . 760
chrII 409098 409099 . 320
chrII 409265 409266 . 120
chrII 409278 409279 . 160
chrII 409281 409282 . 220
chrII 409286 409287 . 1640
chrII 409289 409290 . 540
chrII 409294 409295 . 200
chrII 409301 409302 . 120
chrII 410161 410162 . 180
chrII 410389 410390 . 540
chrII 410398 410399 . 220
chrII 410406 410407 . 1100
chrII 410425 410426 . 400
chrII 410429 410430 . 1200
chrII 410598 410599 . 1800
chrII 410735 410736 . 180
chrII 410836 410837 . 1260
chrII 410841 410842 . 440
chrII 410862 410863 . 200
chrII 410937 410938 . 120
chrII 410937 410938 . 180
chrII 410943 410944 . 120
chrII 410949 410950 . 420
chrII 411146 411147 . 200
chrII 411334 411335 . 500
chrII 411448 411449 . 220
chrII 411653 411654 . 120
chrII 411848 411849 . 280
chrII 412098 412099 . 200
chrII 412760 412761 . 240
chrII 412839 412840 . 640
chrII 413091 413092 . 1280
chrII 413095 413096 . 120
chrII 413099 413100 . 140
chrII 413462 413463 . 1040
chrII 413602 413603 . 420
chrII 413655 413656 . 440
chrII 413658 413659 . 140
chrII 413844 413845 . 1180
chrII 414028 414029 . 200
chrII 414038 414039 . 480
chrII 414066 414067 . 160
chrII 414077 414078 . 120
chrII 414116 414117 . 140
chrII 415360 415361 . 240
chrII 415393 415394 . 920
chrII 415419 415420 . 2060
chrII 415430 415431 . 760
chrII 415499 415500 . 680
chrII 415562 415563 . 240
chrII 415606 415607 . 360
chrII 415614 415615 . 140
chrII 415621 415622 . 220
chrII 415721 415722 . 120
chrII 415729 415730 . 240
chrII 415739 415740 . 240
chrII 415784 415785 . 200
chrII 415796 415797 . 460
chrII 417423 417424 . 120
chrII 417506 417507 . 300
chrII 417892 417893 . 140
chrII 418165 418166 . 300
chrII 418192 418193 . 1000
chrII 418200 418201 . 320
chrII 418208 418209 . 260
chrII 418225 418226 . 120
chrII 418234 418235 . 1220
chrII 418242 418243 . 120
chrII 418251 418252 . 400
chrII 418304 418305 . 200
chrII 418317 418318 . 560
chrII 418589 418590 . 280
chrII 418703 418704 . 2500
chrII 418867 418868 . 140
chrII 418913 418914 . 460
chrII 419266 419267 . 160
chrII 419288 419289 . 780
chrII 419293 419294 . 180
chrII 419326 419327 . 120
chrII 419337 419338 . 280
chrII 419342 419343 . 840
chrII 419388 419389 . 140
chrII 419429 419430 . 820
chrII 419436 419437 . 520
chrII 419467 419468 . 640
chrII 419478 419479 . 800
chrII 419564 419565 . 200
chrII 419571 419572 . 160
chrII 419615 419616 . 120
chrII 419620 419621 . 180
chrII 419623 419624 . 140
chrII 419647 419648 . 440
chrII 419660 419661 . 380
chrII 419687 419688 . 480
chrII 419712 419713 . 1120
chrII 419738 419739 . 300
chrII 419783 419784 . 200
chrII 419810 419811 . 600
chrII 419821 419822 . 1160
chrII 419828 419829 . 240
chrII 419831 419832 . 1300
chrII 419837 419838 . 1000
chrII 419860 419861 . 400
chrII 419864 419865 . 2500
chrII 419936 419937 . 3360
chrII 419942 419943 . 360
chrII 420042 420043 . 180
chrII 420114 420115 . 120
chrII 420187 420188 . 580
chrII 420297 420298 . 320
chrII 420831 420832 . 1000
chrII 420841 420842 . 120
chrII 420864 420865 . 320
chrII 422704 422705 . 220
chrII 423165 423166 . 320
chrII 423190 423191 . 280
chrII 423330 423331 . 120
chrII 423353 423354 . 1020
chrII 423362 423363 . 220
chrII 423412 423413 . 300
chrII 423427 423428 . 120
chrII 423622 423623 . 520
chrII 423623 423624 . 160
chrII 423706 423707 . 1660
chrII 425933 425934 . 140
chrII 425940 425941 . 120
chrII 425981 425982 . 120
chrII 426007 426008 . 120
chrII 426017 426018 . 140
chrII 426048 426049 . 380
chrII 426292 426293 . 200
chrII 426318 426319 . 180
chrII 426497 426498 . 240
chrII 426582 426583 . 160
chrII 426741 426742 . 940
chrII 426750 426751 . 120
chrII 426844 426845 . 280
chrII 426855 426856 . 200
chrII 426859 426860 . 300
chrII 426865 426866 . 140
chrII 426871 426872 . 220
chrII 426881 426882 . 520
chrII 426903 426904 . 140
chrII 426907 426908 . 460
chrII 426911 426912 . 1340
chrII 426923 426924 . 120
chrII 426938 426939 . 180
chrII 426944 426945 . 120
chrII 426946 426947 . 260
chrII 426946 426947 . 180
chrII 426947 426948 . 260
chrII 426949 426950 . 160
chrII 426954 426955 . 180
chrII 426960 426961 . 140
chrII 426964 426965 . 160
chrII 426969 426970 . 160
chrII 426969 426970 . 840
chrII 426977 426978 . 200
chrII 427009 427010 . 120
chrII 427049 427050 . 220
chrII 427054 427055 . 440
chrII 427076 427077 . 120
chrII 427526 427527 . 160
chrII 427557 427558 . 1720
chrII 427563 427564 . 420
chrII 427602 427603 . 400
chrII 427605 427606 . 140
chrII 427646 427647 . 240
chrII 427711 427712 . 160
chrII 427839 427840 . 880
chrII 428378 428379 . 240
chrII 428912 428913 . 220
chrII 429300 429301 . 140
chrII 429308 429309 . 140
chrII 429316 429317 . 200
chrII 429322 429323 . 160
chrII 429396 429397 . 120
chrII 429437 429438 . 140
chrII 429459 429460 . 140
chrII 429469 429470 . 720
chrII 429481 429482 . 220
chrII 429555 429556 . 140
chrII 429563 429564 . 280
chrII 429958 429959 . 440
chrII 430310 430311 . 400
chrII 430310 430311 . 340
chrII 430677 430678 . 160
chrII 430907 430908 . 1080
chrII 431088 431089 . 1880
chrII 431096 431097 . 580
chrII 431299 431300 . 260
chrII 431321 431322 . 1000
chrII 431344 431345 . 240
chrII 431355 431356 . 120
chrII 431378 431379 . 780
chrII 431443 431444 . 120
chrII 431490 431491 . 5140
chrII 431496 431497 . 120
chrII 431562 431563 . 120
chrII 431577 431578 . 120
chrII 431612 431613 . 360
chrII 431626 431627 . 1360
chrII 431644 431645 . 160
chrII 431653 431654 . 200
chrII 431691 431692 . 200
chrII 431694 431695 . 120
chrII 431705 431706 . 180
chrII 431830 431831 . 120
chrII 431839 431840 . 120
chrII 431840 431841 . 120
chrII 431851 431852 . 120
chrII 431861 431862 . 360
chrII 431898 431899 . 380
chrII 431923 431924 . 160
chrII 431945 431946 . 720
chrII 432277 432278 . 140
chrII 432759 432760 . 520
chrII 433055 433056 . 240
chrII 433180 433181 . 180
chrII 433934 433935 . 160
chrII 433992 433993 . 480
chrII 434027 434028 . 860
chrII 434039 434040 . 240
chrII 434163 434164 . 540
chrII 434176 434177 . 140
chrII 434193 434194 . 140
chrII 434231 434232 . 180
chrII 434241 434242 . 120
chrII 434252 434253 . 660
chrII 434259 434260 . 140
chrII 434262 434263 . 160
chrII 434273 434274 . 140
chrII 434406 434407 . 160
chrII 434412 434413 . 120
chrII 434420 434421 . 460
chrII 434436 434437 . 140
chrII 434585 434586 . 1120
chrII 434805 434806 . 200
chrII 435071 435072 . 1020
chrII 435141 435142 . 240
chrII 435234 435235 . 240
chrII 435580 435581 . 620
chrII 435776 435777 . 240
chrII 435780 435781 . 980
chrII 435784 435785 . 320
chrII 435799 435800 . 1280
chrII 435807 435808 . 780
chrII 435842 435843 . 220
chrII 435846 435847 . 180
chrII 435900 435901 . 140
chrII 436502 436503 . 120
chrII 436777 436778 . 260
chrII 436783 436784 . 320
chrII 436791 436792 . 120
chrII 436801 436802 . 280
chrII 436807 436808 . 160
chrII 436815 436816 . 660
chrII 436852 436853 . 180
chrII 436858 436859 . 1560
chrII 436866 436867 . 480
chrII 436870 436871 . 320
chrII 437195 437196 . 120
chrII 440822 440823 . 140
chrII 440993 440994 . 1000
chrII 441162 441163 . 600
chrII 441204 441205 . 640
chrII 441207 441208 . 120
chrII 441207 441208 . 240
chrII 441387 441388 . 1420
chrII 441401 441402 . 500
chrII 441406 441407 . 680
chrII 441417 441418 . 140
chrII 441419 441420 . 200
chrII 441422 441423 . 120
chrII 441450 441451 . 180
chrII 441953 441954 . 240
chrII 442958 442959 . 140
chrII 443192 443193 . 540
chrII 443472 443473 . 160
chrII 443868 443869 . 120
chrII 444574 444575 . 120
chrII 444769 444770 . 140
chrII 444789 444790 . 120
chrII 444814 444815 . 180
chrII 444822 444823 . 140
chrII 444861 444862 . 120
chrII 444864 444865 . 200
chrII 444918 444919 . 200
chrII 444926 444927 . 420
chrII 444930 444931 . 140
chrII 444935 444936 . 160
chrII 444943 444944 . 200
chrII 445111 445112 . 140
chrII 447104 447105 . 1200
chrII 447416 447417 . 480
chrII 447428 447429 . 580
chrII 447439 447440 . 460
chrII 447445 447446 . 1680
chrII 447446 447447 . 2740
chrII 447462 447463 . 860
chrII 447464 447465 . 1420
chrII 447473 447474 . 1400
chrII 447663 447664 . 140
chrII 449426 449427 . 260
chrII 449446 449447 . 480
chrII 449451 449452 . 580
chrII 449452 449453 . 300
chrII 449474 449475 . 220
chrII 449489 449490 . 280
chrII 449508 449509 . 180
chrII 449517 449518 . 160
chrII 449796 449797 . 660
chrII 449857 449858 . 140
chrII 449975 449976 . 260
chrII 449988 449989 . 340
chrII 450002 450003 . 1320
chrII 450547 450548 . 180
chrII 450570 450571 . 1140
chrII 450595 450596 . 160
chrII 450597 450598 . 320
chrII 450600 450601 . 160
chrII 450655 450656 . 540
chrII 450662 450663 . 1480
chrII 450694 450695 . 1000
chrII 450700 450701 . 1160
chrII 450853 450854 . 360
chrII 450874 450875 . 1880
chrII 450973 450974 . 1420
chrII 451166 451167 . 1000
chrII 451441 451442 . 220
chrII 451780 451781 . 880
chrII 451790 451791 . 120
chrII 452081 452082 . 340
chrII 452097 452098 . 1980
chrII 452115 452116 . 140
chrII 452123 452124 . 120
chrII 452169 452170 . 960
chrII 452186 452187 . 1180
chrII 452299 452300 . 160
chrII 452305 452306 . 120
chrII 452311 452312 . 1700
chrII 452333 452334 . 500
chrII 452423 452424 . 120
chrII 452456 452457 . 540
chrII 452461 452462 . 240
chrII 452465 452466 . 1520
chrII 452471 452472 . 340
chrII 452474 452475 . 240
chrII 452504 452505 . 260
chrII 452513 452514 . 2180
chrII 452518 452519 . 1320
chrII 452542 452543 . 740
chrII 452546 452547 . 280
chrII 452562 452563 . 400
chrII 452576 452577 . 300
chrII 453212 453213 . 520
chrII 453285 453286 . 260
chrII 453296 453297 . 260
chrII 453453 453454 . 200
chrII 453475 453476 . 620
chrII 453484 453485 . 200
chrII 453490 453491 . 180
chrII 453497 453498 . 1620
chrII 453509 453510 . 1280
chrII 453540 453541 . 380
chrII 453730 453731 . 120
chrII 454611 454612 . 160
chrII 454621 454622 . 260
chrII 454634 454635 . 400
chrII 454651 454652 . 120
chrII 454674 454675 . 120
chrII 454688 454689 . 220
chrII 454719 454720 . 400
chrII 454742 454743 . 260
chrII 454779 454780 . 140
chrII 454903 454904 . 180
chrII 454906 454907 . 420
chrII 454917 454918 . 120
chrII 454919 454920 . 160
chrII 454926 454927 . 140
chrII 455750 455751 . 440
chrII 457173 457174 . 200
chrII 457422 457423 . 180
chrII 457503 457504 . 140
chrII 457570 457571 . 220
chrII 458452 458453 . 240
chrII 458487 458488 . 580
chrII 458487 458488 . 120
chrII 458489 458490 . 120
chrII 458517 458518 . 300
chrII 458551 458552 . 840
chrII 458632 458633 . 160
chrII 458708 458709 . 240
chrII 458718 458719 . 1060
chrII 458762 458763 . 300
chrII 458767 458768 . 240
chrII 458779 458780 . 640
chrII 460283 460284 . 2220
chrII 460548 460549 . 740
chrII 460550 460551 . 140
chrII 460555 460556 . 740
chrII 460724 460725 . 1580
chrII 460727 460728 . 120
chrII 460770 460771 . 760
chrII 460774 460775 . 320
chrII 460940 460941 . 640
chrII 460980 460981 . 480
chrII 461117 461118 . 720
chrII 461633 461634 . 140
chrII 461636 461637 . 140
chrII 461757 461758 . 400
chrII 461771 461772 . 180
chrII 461810 461811 . 340
chrII 461954 461955 . 1660
chrII 461962 461963 . 120
chrII 461980 461981 . 140
chrII 461992 461993 . 160
chrII 462001 462002 . 400
chrII 462001 462002 . 220
chrII 462003 462004 . 140
chrII 462009 462010 . 120
chrII 462015 462016 . 400
chrII 462019 462020 . 360
chrII 462083 462084 . 540
chrII 462259 462260 . 220
chrII 462629 462630 . 200
chrII 462728 462729 . 480
chrII 462742 462743 . 120
chrII 462774 462775 . 120
chrII 462832 462833 . 180
chrII 462840 462841 . 240
chrII 463140 463141 . 200
chrII 463456 463457 . 800
chrII 463555 463556 . 660
chrII 463819 463820 . 180
chrII 463839 463840 . 160
chrII 463936 463937 . 560
chrII 464388 464389 . 200
chrII 465815 465816 . 180
chrII 465973 465974 . 120
chrII 466172 466173 . 120
chrII 466244 466245 . 140
chrII 466269 466270 . 260
chrII 466296 466297 . 800
chrII 466304 466305 . 300
chrII 466312 466313 . 120
chrII 466314 466315 . 260
chrII 466395 466396 . 880
chrII 466409 466410 . 460
chrII 466423 466424 . 1240
chrII 466515 466516 . 340
chrII 466519 466520 . 240
chrII 466522 466523 . 180
chrII 466590 466591 . 360
chrII 466599 466600 . 520
chrII 466610 466611 . 220
chrII 466647 466648 . 140
chrII 466758 466759 . 140
chrII 466819 466820 . 200
chrII 466921 466922 . 760
chrII 466936 466937 . 2620
chrII 466990 466991 . 160
chrII 467002 467003 . 1380
chrII 467014 467015 . 500
chrII 467017 467018 . 420
chrII 467021 467022 . 120
chrII 467026 467027 . 140
chrII 467032 467033 . 860
chrII 467114 467115 . 340
chrII 467125 467126 . 140
chrII 467127 467128 . 880
chrII 467133 467134 . 200
chrII 467316 467317 . 1420
chrII 467369 467370 . 380
chrII 467384 467385 . 220
chrII 467970 467971 . 260
chrII 468079 468080 . 120
chrII 469247 469248 . 160
chrII 469862 469863 . 160
chrII 470418 470419 . 200
chrII 470486 470487 . 340
chrII 470538 470539 . 320
chrII 470742 470743 . 120
chrII 471067 471068 . 120
chrII 471779 471780 . 140
chrII 472986 472987 . 160
chrII 473105 473106 . 120
chrII 473116 473117 . 260
chrII 473713 473714 . 320
chrII 474061 474062 . 280
chrII 474094 474095 . 160
chrII 474109 474110 . 200
chrII 474123 474124 . 120
chrII 474152 474153 . 120
chrII 474160 474161 . 260
chrII 474166 474167 . 460
chrII 474167 474168 . 120
chrII 474180 474181 . 140
chrII 474189 474190 . 160
chrII 474200 474201 . 600
chrII 474206 474207 . 1000
chrII 474214 474215 . 120
chrII 474219 474220 . 240
chrII 474234 474235 . 680
chrII 474247 474248 . 240
chrII 474257 474258 . 340
chrII 474458 474459 . 160
chrII 474681 474682 . 3840
chrII 474683 474684 . 980
chrII 474683 474684 . 140
chrII 474684 474685 . 140
chrII 474728 474729 . 1280
chrII 474795 474796 . 640
chrII 474948 474949 . 460
chrII 475041 475042 . 260
chrII 475370 475371 . 120
chrII 475512 475513 . 540
chrII 475724 475725 . 980
chrII 475770 475771 . 160
chrII 475987 475988 . 580
chrII 476185 476186 . 120
chrII 476674 476675 . 520
chrII 476719 476720 . 1880
chrII 476723 476724 . 680
chrII 476728 476729 . 220
chrII 476742 476743 . 120
chrII 476745 476746 . 380
chrII 476757 476758 . 740
chrII 476813 476814 . 560
chrII 476823 476824 . 460
chrII 476832 476833 . 140
chrII 476844 476845 . 1060
chrII 476922 476923 . 600
chrII 476942 476943 . 260
chrII 476945 476946 . 340
chrII 477099 477100 . 280
chrII 477102 477103 . 320
chrII 477110 477111 . 1060
chrII 477122 477123 . 120
chrII 477157 477158 . 120
chrII 477164 477165 . 1200
chrII 477177 477178 . 460
chrII 477284 477285 . 120
chrII 477295 477296 . 320
chrII 477307 477308 . 1700
chrII 477310 477311 . 640
chrII 477342 477343 . 740
chrII 477362 477363 . 420
chrII 477397 477398 . 360
chrII 477434 477435 . 120
chrII 477448 477449 . 240
chrII 477451 477452 . 140
chrII 477459 477460 . 160
chrII 477464 477465 . 620
chrII 477468 477469 . 120
chrII 477486 477487 . 760
chrII 477559 477560 . 680
chrII 478573 478574 . 260
chrII 479004 479005 . 140
chrII 479089 479090 . 300
chrII 479111 479112 . 900
chrII 479128 479129 . 260
chrII 479141 479142 . 340
chrII 479169 479170 . 180
chrII 479181 479182 . 260
chrII 479186 479187 . 880
chrII 479191 479192 . 300
chrII 479196 479197 . 1060
chrII 479196 479197 . 120
chrII 479197 479198 . 160
chrII 479248 479249 . 280
chrII 479262 479263 . 180
chrII 479434 479435 . 240
chrII 479578 479579 . 260
chrII 479581 479582 . 300
chrII 479599 479600 . 120
chrII 480270 480271 . 2700
chrII 480503 480504 . 160
chrII 481020 481021 . 140
chrII 481022 481023 . 1060
chrII 481045 481046 . 160
chrII 481055 481056 . 220
chrII 481063 481064 . 320
chrII 481079 481080 . 140
chrII 481138 481139 . 400
chrII 481152 481153 . 680
chrII 481156 481157 . 120
chrII 481161 481162 . 940
chrII 481178 481179 . 180
chrII 481329 481330 . 360
chrII 483404 483405 . 340
chrII 483421 483422 . 760
chrII 483500 483501 . 320
chrII 483519 483520 . 880
chrII 483558 483559 . 140
chrII 483571 483572 . 680
chrII 483581 483582 . 320
chrII 483659 483660 . 420
chrII 483670 483671 . 620
chrII 483677 483678 . 4180
chrII 483835 483836 . 440
chrII 483853 483854 . 480
chrII 483882 483883 . 440
chrII 483885 483886 . 120
chrII 484013 484014 . 240
chrII 484198 484199 . 1980
chrII 484567 484568 . 180
chrII 484672 484673 . 140
chrII 484693 484694 . 800
chrII 484695 484696 . 180
chrII 484714 484715 . 260
chrII 486755 486756 . 140
chrII 486785 486786 . 720
chrII 486787 486788 . 200
chrII 486799 486800 . 120
chrII 486833 486834 . 5260
chrII 486857 486858 . 260
chrII 486868 486869 . 140
chrII 487071 487072 . 200
chrII 487267 487268 . 120
chrII 487289 487290 . 120
chrII 487609 487610 . 120
chrII 487653 487654 . 520
chrII 488083 488084 . 280
chrII 488420 488421 . 480
chrII 488450 488451 . 260
chrII 488677 488678 . 120
chrII 488705 488706 . 240
chrII 488718 488719 . 700
chrII 488738 488739 . 3320
chrII 488926 488927 . 120
chrII 488951 488952 . 240
chrII 490409 490410 . 140
chrII 490434 490435 . 200
chrII 490535 490536 . 140
chrII 490537 490538 . 140
chrII 490548 490549 . 180
chrII 490560 490561 . 300
chrII 490575 490576 . 120
chrII 490594 490595 . 160
chrII 490627 490628 . 540
chrII 490636 490637 . 140
chrII 490639 490640 . 680
chrII 490646 490647 . 740
chrII 490689 490690 . 160
chrII 490690 490691 . 160
chrII 490692 490693 . 540
chrII 490696 490697 . 160
chrII 490696 490697 . 120
chrII 490699 490700 . 160
chrII 490716 490717 . 180
chrII 490721 490722 . 180
chrII 490741 490742 . 120
chrII 490808 490809 . 160
chrII 490811 490812 . 140
chrII 490841 490842 . 280
chrII 490847 490848 . 180
chrII 490862 490863 . 140
chrII 490932 490933 . 1560
chrII 490990 490991 . 140
chrII 490996 490997 . 2360
chrII 491109 491110 . 1220
chrII 491124 491125 . 120
chrII 491164 491165 . 2120
chrII 491258 491259 . 280
chrII 491999 492000 . 120
chrII 492869 492870 . 260
chrII 492901 492902 . 160
chrII 492909 492910 . 160
chrII 492931 492932 . 360
chrII 492949 492950 . 140
chrII 493838 493839 . 200
chrII 493993 493994 . 720
chrII 494172 494173 . 180
chrII 494180 494181 . 1180
chrII 494214 494215 . 900
chrII 494246 494247 . 120
chrII 494277 494278 . 200
chrII 494285 494286 . 180
chrII 494315 494316 . 140
chrII 494606 494607 . 1540
chrII 495394 495395 . 180
chrII 495439 495440 . 400
chrII 495447 495448 . 920
chrII 495478 495479 . 520
chrII 495501 495502 . 160
chrII 495509 495510 . 660
chrII 495535 495536 . 380
chrII 495676 495677 . 180
chrII 496160 496161 . 220
chrII 496468 496469 . 120
chrII 496827 496828 . 120
chrII 496931 496932 . 1000
chrII 496943 496944 . 240
chrII 496961 496962 . 680
chrII 496982 496983 . 160
chrII 496985 496986 . 860
chrII 496997 496998 . 120
chrII 497011 497012 . 1500
chrII 497054 497055 . 200
chrII 497063 497064 . 240
chrII 497097 497098 . 580
chrII 497272 497273 . 140
chrII 497717 497718 . 120
chrII 499152 499153 . 140
chrII 499200 499201 . 140
chrII 499253 499254 . 240
chrII 499387 499388 . 280
chrII 499640 499641 . 140
chrII 499690 499691 . 540
chrII 499820 499821 . 280
chrII 500707 500708 . 760
chrII 501152 501153 . 140
chrII 501492 501493 . 1180
chrII 501632 501633 . 140
chrII 501689 501690 . 120
chrII 501712 501713 . 1140
chrII 501751 501752 . 480
chrII 501756 501757 . 260
chrII 501757 501758 . 2340
chrII 501763 501764 . 200
chrII 501775 501776 . 740
chrII 501796 501797 . 1380
chrII 501958 501959 . 500
chrII 504433 504434 . 640
chrII 504437 504438 . 260
chrII 504463 504464 . 160
chrII 504478 504479 . 220
chrII 504482 504483 . 220
chrII 504513 504514 . 460
chrII 504526 504527 . 120
chrII 504536 504537 . 160
chrII 504729 504730 . 120
chrII 504733 504734 . 1800
chrII 504761 504762 . 280
chrII 505551 505552 . 420
chrII 505559 505560 . 340
chrII 505567 505568 . 140
chrII 505604 505605 . 220
chrII 505627 505628 . 380
chrII 505650 505651 . 120
chrII 505731 505732 . 760
chrII 505778 505779 . 1360
chrII 505815 505816 . 140
chrII 505830 505831 . 2240
chrII 512819 512820 . 460
chrII 512824 512825 . 1360
chrII 512832 512833 . 120
chrII 512846 512847 . 760
chrII 512858 512859 . 140
chrII 512897 512898 . 260
chrII 512899 512900 . 5780
chrII 512910 512911 . 1420
chrII 512916 512917 . 160
chrII 512948 512949 . 120
chrII 513232 513233 . 420
chrII 513274 513275 . 400
chrII 513285 513286 . 200
chrII 514262 514263 . 140
chrII 515516 515517 . 440
chrII 515565 515566 . 340
chrII 515578 515579 . 240
chrII 515588 515589 . 180
chrII 515594 515595 . 1240
chrII 516090 516091 . 140
chrII 516114 516115 . 500
chrII 516913 516914 . 880
chrII 517242 517243 . 140
chrII 517646 517647 . 360
chrII 517679 517680 . 960
chrII 517768 517769 . 120
chrII 518058 518059 . 800
chrII 518093 518094 . 320
chrII 518184 518185 . 120
chrII 518286 518287 . 240
chrII 518402 518403 . 780
chrII 518555 518556 . 680
chrII 518575 518576 . 440
chrII 518596 518597 . 120
chrII 518783 518784 . 700
chrII 519129 519130 . 160
chrII 519796 519797 . 540
chrII 520355 520356 . 1300
chrII 520393 520394 . 280
chrII 521107 521108 . 800
chrII 521676 521677 . 160
chrII 521923 521924 . 120
chrII 521968 521969 . 280
chrII 523597 523598 . 540
chrII 523599 523600 . 140
chrII 523770 523771 . 180
chrII 525040 525041 . 8000
chrII 525217 525218 . 300
chrII 525242 525243 . 120
chrII 525399 525400 . 120
chrII 526102 526103 . 1060
chrII 526287 526288 . 160
chrII 526290 526291 . 120
chrII 526791 526792 . 500
chrII 526936 526937 . 120
chrII 526944 526945 . 160
chrII 526951 526952 . 120
chrII 526962 526963 . 580
chrII 526980 526981 . 120
chrII 526995 526996 . 340
chrII 527006 527007 . 480
chrII 527011 527012 . 140
chrII 527018 527019 . 160
chrII 527050 527051 . 1600
chrII 527057 527058 . 300
chrII 527262 527263 . 400
chrII 527457 527458 . 540
chrII 527774 527775 . 1600
chrII 528108 528109 . 160
chrII 528112 528113 . 260
chrII 528126 528127 . 980
chrII 528144 528145 . 760
chrII 528157 528158 . 560
chrII 528161 528162 . 820
chrII 528198 528199 . 2040
chrII 528232 528233 . 1200
chrII 532275 532276 . 440
chrII 532287 532288 . 160
chrII 532311 532312 . 500
chrII 532311 532312 . 2020
chrII 532322 532323 . 1500
chrII 532328 532329 . 120
chrII 532358 532359 . 780
chrII 532586 532587 . 520
chrII 533162 533163 . 320
chrII 533298 533299 . 160
chrII 533387 533388 . 180
chrII 533393 533394 . 360
chrII 533464 533465 . 1380
chrII 533471 533472 . 1040
chrII 533474 533475 . 140
chrII 533496 533497 . 220
chrII 533533 533534 . 220
chrII 533550 533551 . 1800
chrII 533571 533572 . 180
chrII 533592 533593 . 1140
chrII 533619 533620 . 120
chrII 533627 533628 . 280
chrII 533631 533632 . 200
chrII 533650 533651 . 160
chrII 533754 533755 . 140
chrII 533762 533763 . 300
chrII 534147 534148 . 1240
chrII 534149 534150 . 120
chrII 534668 534669 . 140
chrII 534870 534871 . 460
chrII 534993 534994 . 200
chrII 535043 535044 . 280
chrII 535050 535051 . 120
chrII 535069 535070 . 240
chrII 535072 535073 . 440
chrII 535120 535121 . 180
chrII 535133 535134 . 800
chrII 535142 535143 . 260
chrII 535313 535314 . 420
chrII 535798 535799 . 1120
chrII 535962 535963 . 160
chrII 536085 536086 . 1040
chrII 536104 536105 . 220
chrII 536267 536268 . 180
chrII 536287 536288 . 120
chrII 536289 536290 . 340
chrII 536293 536294 . 1020
chrII 536325 536326 . 140
chrII 536343 536344 . 2780
chrII 536351 536352 . 640
chrII 536385 536386 . 360
chrII 537246 537247 . 380
chrII 537527 537528 . 220
chrII 537568 537569 . 240
chrII 537588 537589 . 240
chrII 537623 537624 . 180
chrII 537650 537651 . 120
chrII 537654 537655 . 220
chrII 537660 537661 . 440
chrII 537662 537663 . 760
chrII 537692 537693 . 200
chrII 537846 537847 . 120
chrII 538291 538292 . 340
chrII 538394 538395 . 220
chrII 538720 538721 . 280
chrII 538767 538768 . 680
chrII 539123 539124 . 180
chrII 539272 539273 . 120
chrII 539398 539399 . 120
chrII 539443 539444 . 140
chrII 539602 539603 . 700
chrII 539632 539633 . 580
chrII 539663 539664 . 820
chrII 539674 539675 . 160
chrII 539756 539757 . 1060
chrII 539863 539864 . 240
chrII 539878 539879 . 740
chrII 539884 539885 . 240
chrII 539899 539900 . 120
chrII 540069 540070 . 180
chrII 540113 540114 . 180
chrII 540652 540653 . 1020
chrII 540903 540904 . 2220
chrII 541170 541171 . 340
chrII 541183 541184 . 120
chrII 541211 541212 . 220
chrII 541635 541636 . 200
chrII 542699 542700 . 1880
chrII 544197 544198 . 700
chrII 544274 544275 . 340
chrII 544369 544370 . 180
chrII 544547 544548 . 300
chrII 544568 544569 . 140
chrII 544574 544575 . 220
chrII 544576 544577 . 280
chrII 544579 544580 . 240
chrII 544587 544588 . 400
chrII 544792 544793 . 120
chrII 544797 544798 . 140
chrII 544810 544811 . 320
chrII 544830 544831 . 160
chrII 544852 544853 . 120
chrII 544982 544983 . 220
chrII 544990 544991 . 140
chrII 544996 544997 . 660
chrII 545003 545004 . 260
chrII 545016 545017 . 160
chrII 545078 545079 . 140
chrII 545403 545404 . 1340
chrII 545511 545512 . 440
chrII 546156 546157 . 160
chrII 546245 546246 . 120
chrII 546253 546254 . 160
chrII 546293 546294 . 1280
chrII 546300 546301 . 140
chrII 546466 546467 . 120
chrII 546479 546480 . 520
chrII 546623 546624 . 260
chrII 546756 546757 . 120
chrII 547260 547261 . 280
chrII 547260 547261 . 160
chrII 547264 547265 . 120
chrII 547266 547267 . 120
chrII 547282 547283 . 180
chrII 547288 547289 . 120
chrII 547302 547303 . 160
chrII 547338 547339 . 200
chrII 547343 547344 . 260
chrII 547370 547371 . 280
chrII 548303 548304 . 1320
chrII 549155 549156 . 160
chrII 549155 549156 . 280
chrII 549156 549157 . 120
chrII 549193 549194 . 120
chrII 549211 549212 . 760
chrII 549216 549217 . 320
chrII 549263 549264 . 400
chrII 549408 549409 . 120
chrII 549552 549553 . 480
chrII 549566 549567 . 460
chrII 549570 549571 . 800
chrII 549576 549577 . 200
chrII 549589 549590 . 400
chrII 549603 549604 . 120
chrII 549605 549606 . 180
chrII 549661 549662 . 1260
chrII 549668 549669 . 460
chrII 549703 549704 . 180
chrII 549712 549713 . 880
chrII 550160 550161 . 120
chrII 550875 550876 . 520
chrII 553317 553318 . 200
chrII 553343 553344 . 460
chrII 553359 553360 . 120
chrII 553406 553407 . 120
chrII 553540 553541 . 1400
chrII 553586 553587 . 300
chrII 553747 553748 . 300
chrII 553776 553777 . 720
chrII 554325 554326 . 620
chrII 554473 554474 . 280
chrII 554506 554507 . 180
chrII 554534 554535 . 180
chrII 554582 554583 . 160
chrII 554675 554676 . 120
chrII 554770 554771 . 160
chrII 554817 554818 . 120
chrII 554838 554839 . 180
chrII 554854 554855 . 140
chrII 554862 554863 . 580
chrII 554901 554902 . 240
chrII 554969 554970 . 180
chrII 555015 555016 . 360
chrII 555069 555070 . 140
chrII 555077 555078 . 4280
chrII 555095 555096 . 200
chrII 555156 555157 . 120
chrII 555161 555162 . 140
chrII 555172 555173 . 220
chrII 555210 555211 . 120
chrII 555224 555225 . 120
chrII 555246 555247 . 1740
chrII 555249 555250 . 160
chrII 555290 555291 . 160
chrII 555298 555299 . 400
chrII 555309 555310 . 120
chrII 555310 555311 . 120
chrII 555321 555322 . 180
chrII 555352 555353 . 180
chrII 555359 555360 . 200
chrII 555367 555368 . 160
chrII 555427 555428 . 440
chrII 555456 555457 . 220
chrII 555566 555567 . 120
chrII 555607 555608 . 160
chrII 555641 555642 . 440
chrII 555652 555653 . 220
chrII 555677 555678 . 140
chrII 555690 555691 . 320
chrII 555814 555815 . 920
chrII 555891 555892 . 160
chrII 555955 555956 . 140
chrII 556259 556260 . 120
chrII 556328 556329 . 120
chrII 556479 556480 . 120
chrII 556613 556614 . 120
chrII 556943 556944 . 160
chrII 557062 557063 . 120
chrII 557252 557253 . 120
chrII 557675 557676 . 140
chrII 557698 557699 . 120
chrII 557779 557780 . 360
chrII 557814 557815 . 240
chrII 557830 557831 . 220
chrII 558267 558268 . 140
chrII 558274 558275 . 120
chrII 558387 558388 . 220
chrII 558408 558409 . 140
chrII 558480 558481 . 140
chrII 558498 558499 . 160
chrII 558504 558505 . 120
chrII 558511 558512 . 120
chrII 558530 558531 . 380
chrII 558538 558539 . 220
chrII 558541 558542 . 480
chrII 558582 558583 . 120
chrII 558583 558584 . 580
chrII 558633 558634 . 160
chrII 559803 559804 . 780
chrII 559831 559832 . 740
chrII 559831 559832 . 1620
chrII 559847 559848 . 120
chrII 559854 559855 . 820
chrII 559855 559856 . 480
chrII 559856 559857 . 120
chrII 559857 559858 . 120
chrII 559866 559867 . 660
chrII 559915 559916 . 220
chrII 559955 559956 . 200
chrII 560978 560979 . 180
chrII 561043 561044 . 820
chrII 561089 561090 . 1180
chrII 561152 561153 . 140
chrII 561177 561178 . 140
chrII 561183 561184 . 140
chrII 561212 561213 . 140
chrII 561443 561444 . 140
chrII 561465 561466 . 340
chrII 561496 561497 . 320
chrII 561534 561535 . 440
chrII 562312 562313 . 720
chrII 562570 562571 . 440
chrII 562607 562608 . 140
chrII 562858 562859 . 980
chrII 563090 563091 . 140
chrII 563093 563094 . 120
chrII 563101 563102 . 600
chrII 563356 563357 . 560
chrII 563483 563484 . 400
chrII 563696 563697 . 200
chrII 563800 563801 . 420
chrII 563855 563856 . 120
chrII 563884 563885 . 140
chrII 564443 564444 . 160
chrII 564606 564607 . 120
chrII 564616 564617 . 360
chrII 564680 564681 . 180
chrII 564813 564814 . 160
chrII 564868 564869 . 120
chrII 564890 564891 . 180
chrII 564923 564924 . 140
chrII 564957 564958 . 120
chrII 564967 564968 . 740
chrII 565129 565130 . 1020
chrII 565138 565139 . 120
chrII 565145 565146 . 1600
chrII 565148 565149 . 1240
chrII 565158 565159 . 2440
chrII 565168 565169 . 180
chrII 565201 565202 . 140
chrII 565205 565206 . 240
chrII 565224 565225 . 540
chrII 565454 565455 . 140
chrII 565469 565470 . 280
chrII 565473 565474 . 1220
chrII 565501 565502 . 180
chrII 565507 565508 . 980
chrII 565513 565514 . 140
chrII 565555 565556 . 140
chrII 565561 565562 . 680
chrII 565574 565575 . 340
chrII 565589 565590 . 140
chrII 565734 565735 . 1500
chrII 565755 565756 . 620
chrII 565766 565767 . 240
chrII 566119 566120 . 120
chrII 566195 566196 . 120
chrII 566468 566469 . 2920
chrII 566499 566500 . 740
chrII 566614 566615 . 540
chrII 567370 567371 . 220
chrII 567909 567910 . 160
chrII 568610 568611 . 300
chrII 568676 568677 . 740
chrII 568680 568681 . 140
chrII 568692 568693 . 120
chrII 568708 568709 . 240
chrII 568720 568721 . 360
chrII 568901 568902 . 120
chrII 569246 569247 . 220
chrII 569779 569780 . 120
chrII 569852 569853 . 160
chrII 569882 569883 . 140
chrII 571116 571117 . 440
chrII 571258 571259 . 900
chrII 571275 571276 . 180
chrII 571283 571284 . 960
chrII 571304 571305 . 880
chrII 571309 571310 . 120
chrII 571357 571358 . 180
chrII 571381 571382 . 180
chrII 571392 571393 . 260
chrII 571980 571981 . 300
chrII 572132 572133 . 2720
chrII 572169 572170 . 420
chrII 572194 572195 . 340
chrII 572242 572243 . 2180
chrII 572250 572251 . 760
chrII 573203 573204 . 120
chrII 573388 573389 . 160
chrII 573768 573769 . 160
chrII 573832 573833 . 780
chrII 575797 575798 . 120
chrII 576140 576141 . 360
chrII 576165 576166 . 180
chrII 576175 576176 . 160
chrII 576228 576229 . 340
chrII 576233 576234 . 120
chrII 576291 576292 . 140
chrII 576334 576335 . 1180
chrII 576506 576507 . 320
chrII 578164 578165 . 220
chrII 578176 578177 . 220
chrII 578181 578182 . 140
chrII 578192 578193 . 220
chrII 578196 578197 . 160
chrII 578238 578239 . 200
chrII 578248 578249 . 1060
chrII 578252 578253 . 120
chrII 578462 578463 . 2600
chrII 579014 579015 . 300
chrII 579654 579655 . 820
chrII 580381 580382 . 160
chrII 580696 580697 . 120
chrII 581150 581151 . 160
chrII 581483 581484 . 180
chrII 581485 581486 . 220
chrII 581500 581501 . 120
chrII 581524 581525 . 320
chrII 581536 581537 . 380
chrII 581542 581543 . 300
chrII 581544 581545 . 240
chrII 581620 581621 . 120
chrII 581621 581622 . 120
chrII 581636 581637 . 180
chrII 581816 581817 . 160
chrII 582236 582237 . 360
chrII 582241 582242 . 140
chrII 582255 582256 . 120
chrII 582256 582257 . 300
chrII 582256 582257 . 220
chrII 582257 582258 . 2560
chrII 582262 582263 . 260
chrII 582266 582267 . 600
chrII 582270 582271 . 480
chrII 582279 582280 . 540
chrII 582320 582321 . 1580
chrII 582325 582326 . 200
chrII 582336 582337 . 1400
chrII 582344 582345 . 1440
chrII 582344 582345 . 1020
chrII 582665 582666 . 120
chrII 583132 583133 . 160
chrII 583345 583346 . 160
chrII 583517 583518 . 160
chrII 583539 583540 . 300
chrII 583629 583630 . 300
chrII 583963 583964 . 380
chrII 584051 584052 . 140
chrII 584068 584069 . 880
chrII 584094 584095 . 360
chrII 584402 584403 . 2080
chrII 584804 584805 . 240
chrII 584809 584810 . 260
chrII 584864 584865 . 160
chrII 585759 585760 . 960
chrII 585799 585800 . 1400
chrII 586194 586195 . 640
chrII 586222 586223 . 200
chrII 586233 586234 . 220
chrII 586255 586256 . 120
chrII 586263 586264 . 120
chrII 586277 586278 . 1260
chrII 586280 586281 . 120
chrII 586283 586284 . 420
chrII 586290 586291 . 200
chrII 586299 586300 . 180
chrII 586387 586388 . 620
chrII 586408 586409 . 260
chrII 586418 586419 . 380
chrII 586437 586438 . 1420
chrII 586450 586451 . 200
chrII 586489 586490 . 1500
chrII 586678 586679 . 160
chrII 586704 586705 . 300
chrII 586867 586868 . 180
chrII 586875 586876 . 200
chrII 586885 586886 . 120
chrII 587801 587802 . 120
chrII 587966 587967 . 120
chrII 589099 589100 . 540
chrII 589224 589225 . 520
chrII 589227 589228 . 380
chrII 589230 589231 . 160
chrII 589244 589245 . 480
chrII 589260 589261 . 880
chrII 589263 589264 . 280
chrII 589275 589276 . 240
chrII 589323 589324 . 2660
chrII 589328 589329 . 120
chrII 589341 589342 . 180
chrII 589347 589348 . 260
chrII 589364 589365 . 1760
chrII 589418 589419 . 120
chrII 589523 589524 . 280
chrII 589616 589617 . 120
chrII 589621 589622 . 420
chrII 589821 589822 . 120
chrII 591220 591221 . 120
chrII 591253 591254 . 120
chrII 591265 591266 . 120
chrII 591526 591527 . 120
chrII 591551 591552 . 180
chrII 593034 593035 . 160
chrII 593042 593043 . 200
chrII 593286 593287 . 280
chrII 593336 593337 . 260
chrII 593824 593825 . 160
chrII 593835 593836 . 120
chrII 594239 594240 . 1740
chrII 594430 594431 . 180
chrII 594581 594582 . 680
chrII 594615 594616 . 740
chrII 594734 594735 . 360
chrII 594745 594746 . 740
chrII 594911 594912 . 120
chrII 594917 594918 . 400
chrII 594942 594943 . 500
chrII 594980 594981 . 380
chrII 595090 595091 . 140
chrII 595109 595110 . 680
chrII 595134 595135 . 160
chrII 595245 595246 . 140
chrII 595280 595281 . 120
chrII 595287 595288 . 140
chrII 595400 595401 . 140
chrII 595409 595410 . 340
chrII 595421 595422 . 120
chrII 595434 595435 . 660
chrII 595597 595598 . 140
chrII 595683 595684 . 560
chrII 595690 595691 . 340
chrII 595758 595759 . 140
chrII 595774 595775 . 140
chrII 595796 595797 . 1900
chrII 595814 595815 . 440
chrII 595847 595848 . 640
chrII 595864 595865 . 860
chrII 595872 595873 . 140
chrII 595876 595877 . 1040
chrII 595887 595888 . 220
chrII 595918 595919 . 1540
chrII 595926 595927 . 160
chrII 595933 595934 . 200
chrII 595977 595978 . 1160
chrII 596002 596003 . 160
chrII 596667 596668 . 1200
chrII 596848 596849 . 140
chrII 597027 597028 . 580
chrII 597210 597211 . 260
chrII 597247 597248 . 1520
chrII 597252 597253 . 1140
chrII 597266 597267 . 820
chrII 597267 597268 . 700
chrII 597267 597268 . 120
chrII 597291 597292 . 560
chrII 597298 597299 . 120
chrII 597328 597329 . 280
chrII 598523 598524 . 540
chrII 598538 598539 . 120
chrII 598566 598567 . 300
chrII 598913 598914 . 380
chrII 600015 600016 . 160
chrII 600028 600029 . 2940
chrII 600030 600031 . 400
chrII 600034 600035 . 1920
chrII 600066 600067 . 180
chrII 600072 600073 . 200
chrII 600089 600090 . 480
chrII 600108 600109 . 160
chrII 600131 600132 . 360
chrII 600235 600236 . 420
chrII 600248 600249 . 280
chrII 600286 600287 . 180
chrII 600411 600412 . 200
chrII 600473 600474 . 140
chrII 600485 600486 . 120
chrII 601162 601163 . 120
chrII 601298 601299 . 240
chrII 601341 601342 . 120
chrII 601616 601617 . 400
chrII 601960 601961 . 160
chrII 602251 602252 . 1040
chrII 602264 602265 . 120
chrII 602285 602286 . 440
chrII 602290 602291 . 600
chrII 602318 602319 . 920
chrII 602321 602322 . 260
chrII 602332 602333 . 140
chrII 602346 602347 . 920
chrII 602354 602355 . 3500
chrII 602355 602356 . 120
chrII 602356 602357 . 120
chrII 602410 602411 . 240
chrII 602430 602431 . 140
chrII 602432 602433 . 140
chrII 602444 602445 . 220
chrII 602619 602620 . 620
chrII 603827 603828 . 140
chrII 603868 603869 . 140
chrII 604207 604208 . 740
chrII 604217 604218 . 140
chrII 604222 604223 . 660
chrII 604233 604234 . 220
chrII 604241 604242 . 200
chrII 605473 605474 . 140
chrII 605848 605849 . 520
chrII 605854 605855 . 120
chrII 605870 605871 . 300
chrII 605882 605883 . 540
chrII 605883 605884 . 460
chrII 607292 607293 . 140
chrII 607329 607330 . 140
chrII 607354 607355 . 200
chrII 607371 607372 . 120
chrII 607376 607377 . 180
chrII 607379 607380 . 120
chrII 607388 607389 . 740
chrII 607401 607402 . 160
chrII 607449 607450 . 640
chrII 607602 607603 . 140
chrII 607604 607605 . 180
chrII 607611 607612 . 940
chrII 607645 607646 . 300
chrII 609812 609813 . 140
chrII 609853 609854 . 120
chrII 609878 609879 . 120
chrII 609908 609909 . 120
chrII 610034 610035 . 380
chrII 610595 610596 . 480
chrII 610903 610904 . 240
chrII 610994 610995 . 700
chrII 611121 611122 . 340
chrII 611289 611290 . 760
chrII 611611 611612 . 140
chrII 611711 611712 . 320
chrII 611945 611946 . 120
chrII 611951 611952 . 120
chrII 612012 612013 . 320
chrII 612019 612020 . 180
chrII 612175 612176 . 240
chrII 612235 612236 . 140
chrII 613950 613951 . 200
chrII 614100 614101 . 200
chrII 614144 614145 . 300
chrII 614161 614162 . 1260
chrII 614174 614175 . 220
chrII 614188 614189 . 2460
chrII 614320 614321 . 120
chrII 614327 614328 . 180
chrII 614342 614343 . 2660
chrII 614347 614348 . 200
chrII 614348 614349 . 820
chrII 614350 614351 . 140
chrII 614350 614351 . 660
chrII 614355 614356 . 280
chrII 614357 614358 . 120
chrII 614361 614362 . 780
chrII 614387 614388 . 580
chrII 614391 614392 . 2940
chrII 614512 614513 . 120
chrII 614545 614546 . 120
chrII 614554 614555 . 360
chrII 614578 614579 . 760
chrII 614590 614591 . 120
chrII 614598 614599 . 140
chrII 614760 614761 . 380
chrII 614779 614780 . 1340
chrII 614849 614850 . 520
chrII 614852 614853 . 580
chrII 614882 614883 . 160
chrII 614885 614886 . 480
chrII 614913 614914 . 120
chrII 615054 615055 . 220
chrII 615119 615120 . 320
chrII 615134 615135 . 140
chrII 615208 615209 . 180
chrII 615225 615226 . 220
chrII 615236 615237 . 1140
chrII 615239 615240 . 940
chrII 615250 615251 . 1100
chrII 615255 615256 . 160
chrII 615411 615412 . 400
chrII 615714 615715 . 380
chrII 615788 615789 . 140
chrII 615898 615899 . 120
chrII 615918 615919 . 200
chrII 615919 615920 . 520
chrII 615926 615927 . 540
chrII 615934 615935 . 580
chrII 615948 615949 . 660
chrII 615959 615960 . 120
chrII 615976 615977 . 180
chrII 615984 615985 . 380
chrII 618623 618624 . 120
chrII 618633 618634 . 140
chrII 618673 618674 . 140
chrII 618734 618735 . 1100
chrII 618753 618754 . 2080
chrII 618756 618757 . 720
chrII 618778 618779 . 380
chrII 619148 619149 . 140
chrII 619240 619241 . 920
chrII 619988 619989 . 220
chrII 620090 620091 . 480
chrII 620154 620155 . 340
chrII 620506 620507 . 240
chrII 620647 620648 . 620
chrII 620660 620661 . 540
chrII 620669 620670 . 220
chrII 620673 620674 . 1060
chrII 620713 620714 . 200
chrII 620723 620724 . 760
chrII 620735 620736 . 180
chrII 620748 620749 . 400
chrII 620755 620756 . 180
chrII 620755 620756 . 300
chrII 620757 620758 . 160
chrII 620774 620775 . 3380
chrII 620794 620795 . 120
chrII 622710 622711 . 120
chrII 623262 623263 . 120
chrII 623293 623294 . 200
chrII 623296 623297 . 220
chrII 623302 623303 . 180
chrII 623340 623341 . 160
chrII 623344 623345 . 120
chrII 623371 623372 . 140
chrII 623400 623401 . 220
chrII 623895 623896 . 620
chrII 624222 624223 . 700
chrII 624229 624230 . 320
chrII 624510 624511 . 440
chrII 624541 624542 . 920
chrII 624566 624567 . 580
chrII 624602 624603 . 140
chrII 624976 624977 . 120
chrII 625417 625418 . 120
chrII 625449 625450 . 120
chrII 625537 625538 . 120
chrII 625624 625625 . 140
chrII 625629 625630 . 120
chrII 625647 625648 . 140
chrII 625669 625670 . 340
chrII 625677 625678 . 320
chrII 628204 628205 . 120
chrII 628270 628271 . 560
chrII 628459 628460 . 680
chrII 628483 628484 . 340
chrII 628486 628487 . 120
chrII 628500 628501 . 140
chrII 628501 628502 . 120
chrII 628526 628527 . 160
chrII 628541 628542 . 240
chrII 628758 628759 . 820
chrII 628788 628789 . 420
chrII 628817 628818 . 160
chrII 628845 628846 . 220
chrII 628899 628900 . 160
chrII 628973 628974 . 160
chrII 629113 629114 . 600
chrII 629385 629386 . 120
chrII 630971 630972 . 480
chrII 631040 631041 . 340
chrII 631269 631270 . 340
chrII 631337 631338 . 1420
chrII 631796 631797 . 340
chrII 631817 631818 . 300
chrII 631834 631835 . 680
chrII 631993 631994 . 120
chrII 632034 632035 . 140
chrII 632114 632115 . 520
chrII 632980 632981 . 120
chrII 633104 633105 . 860
chrII 633258 633259 . 200
chrII 633456 633457 . 4380
chrII 633459 633460 . 480
chrII 633476 633477 . 820
chrII 633505 633506 . 280
chrII 633519 633520 . 780
chrII 634034 634035 . 120
chrII 634037 634038 . 340
chrII 634237 634238 . 420
chrII 634771 634772 . 160
chrII 634921 634922 . 320
chrII 634929 634930 . 240
chrII 635022 635023 . 300
chrII 635038 635039 . 240
chrII 635047 635048 . 2180
chrII 635391 635392 . 280
chrII 635928 635929 . 380
chrII 636036 636037 . 240
chrII 636055 636056 . 2020
chrII 636075 636076 . 1200
chrII 636079 636080 . 2040
chrII 636081 636082 . 200
chrII 636548 636549 . 540
chrII 636736 636737 . 2480
chrII 636824 636825 . 200
chrII 636842 636843 . 300
chrII 636851 636852 . 120
chrII 637293 637294 . 320
chrII 637321 637322 . 940
chrII 637353 637354 . 1160
chrII 637620 637621 . 180
chrII 637883 637884 . 160
chrII 637953 637954 . 120
chrII 638565 638566 . 120
chrII 638687 638688 . 120
chrII 638914 638915 . 360
chrII 638949 638950 . 620
chrII 638977 638978 . 1140
chrII 639262 639263 . 120
chrII 639557 639558 . 180
chrII 641073 641074 . 260
chrII 641589 641590 . 2140
chrII 641673 641674 . 320
chrII 642485 642486 . 480
chrII 642525 642526 . 440
chrII 642652 642653 . 240
chrII 642660 642661 . 120
chrII 642663 642664 . 140
chrII 642670 642671 . 260
chrII 642690 642691 . 240
chrII 642721 642722 . 200
chrII 642743 642744 . 140
chrII 642752 642753 . 280
chrII 642762 642763 . 140
chrII 642862 642863 . 160
chrII 642868 642869 . 3820
chrII 642870 642871 . 3000
chrII 642900 642901 . 120
chrII 642943 642944 . 1020
chrII 642963 642964 . 760
chrII 643138 643139 . 360
chrII 643144 643145 . 380
chrII 643148 643149 . 880
chrII 643156 643157 . 2600
chrII 643163 643164 . 200
chrII 643177 643178 . 220
chrII 643191 643192 . 280
chrII 643328 643329 . 520
chrII 644746 644747 . 140
chrII 644752 644753 . 160
chrII 644864 644865 . 980
chrII 644905 644906 . 740
chrII 645024 645025 . 180
chrII 645085 645086 . 240
chrII 645085 645086 . 280
chrII 645090 645091 . 320
chrII 645093 645094 . 280
chrII 645100 645101 . 1220
chrII 645153 645154 . 200
chrII 645217 645218 . 480
chrII 645248 645249 . 120
chrII 645260 645261 . 160
chrII 645262 645263 . 460
chrII 645271 645272 . 300
chrII 645457 645458 . 180
chrII 645460 645461 . 260
chrII 645789 645790 . 1340
chrII 645975 645976 . 120
chrII 646157 646158 . 280
chrII 646328 646329 . 120
chrII 647305 647306 . 200
chrII 647355 647356 . 120
chrII 647366 647367 . 160
chrII 647370 647371 . 140
chrII 647401 647402 . 200
chrII 647421 647422 . 260
chrII 647442 647443 . 300
chrII 647608 647609 . 140
chrII 648449 648450 . 120
chrII 649154 649155 . 220
chrII 649933 649934 . 220
chrII 650121 650122 . 280
chrII 650132 650133 . 1100
chrII 650178 650179 . 240
chrII 650233 650234 . 400
chrII 650238 650239 . 140
chrII 650242 650243 . 120
chrII 650267 650268 . 140
chrII 650275 650276 . 140
chrII 650572 650573 . 320
chrII 650764 650765 . 240
chrII 650802 650803 . 500
chrII 650935 650936 . 120
chrII 650959 650960 . 200
chrII 650964 650965 . 1120
chrII 650967 650968 . 120
chrII 650970 650971 . 120
chrII 651140 651141 . 420
chrII 651165 651166 . 120
chrII 651172 651173 . 200
chrII 651235 651236 . 620
chrII 651249 651250 . 1880
chrII 651268 651269 . 1300
chrII 651280 651281 . 120
chrII 651283 651284 . 240
chrII 651293 651294 . 520
chrII 651418 651419 . 220
chrII 651754 651755 . 1300
chrII 651945 651946 . 140
chrII 652137 652138 . 140
chrII 652403 652404 . 460
chrII 652429 652430 . 2940
chrII 652541 652542 . 120
chrII 652675 652676 . 400
chrII 652903 652904 . 140
chrII 653184 653185 . 380
chrII 653188 653189 . 140
chrII 653203 653204 . 180
chrII 653248 653249 . 260
chrII 653251 653252 . 720
chrII 653259 653260 . 200
chrII 653279 653280 . 240
chrII 653443 653444 . 1100
chrII 653464 653465 . 620
chrII 655051 655052 . 200
chrII 655319 655320 . 140
chrII 655583 655584 . 720
chrII 655630 655631 . 1280
chrII 655671 655672 . 120
chrII 656022 656023 . 180
chrII 656205 656206 . 160
chrII 657483 657484 . 380
chrII 657487 657488 . 1040
chrII 657655 657656 . 400
chrII 657663 657664 . 300
chrII 657674 657675 . 220
chrII 657696 657697 . 140
chrII 657706 657707 . 840
chrII 657712 657713 . 340
chrII 657729 657730 . 480
chrII 657741 657742 . 300
chrII 657894 657895 . 120
chrII 657944 657945 . 120
chrII 658074 658075 . 180
chrII 658265 658266 . 140
chrII 658434 658435 . 340
chrII 658595 658596 . 340
chrII 658663 658664 . 240
chrII 659010 659011 . 120
chrII 659033 659034 . 200
chrII 659454 659455 . 200
chrII 659761 659762 . 120
chrII 659762 659763 . 120
chrII 660992 660993 . 140
chrII 661398 661399 . 140
chrII 661787 661788 . 540
chrII 662056 662057 . 620
chrII 662278 662279 . 380
chrII 662289 662290 . 240
chrII 662312 662313 . 120
chrII 662355 662356 . 160
chrII 662398 662399 . 160
chrII 662419 662420 . 160
chrII 662506 662507 . 120
chrII 662513 662514 . 140
chrII 662640 662641 . 400
chrII 662641 662642 . 220
chrII 662651 662652 . 120
chrII 662809 662810 . 120
chrII 662830 662831 . 1520
chrII 662857 662858 . 220
chrII 663326 663327 . 620
chrII 663364 663365 . 1340
chrII 664592 664593 . 360
chrII 664598 664599 . 280
chrII 664769 664770 . 240
chrII 664776 664777 . 140
chrII 664783 664784 . 1480
chrII 664805 664806 . 720
chrII 664809 664810 . 1040
chrII 664826 664827 . 220
chrII 664834 664835 . 1000
chrII 664843 664844 . 120
chrII 664844 664845 . 440
chrII 664913 664914 . 660
chrII 665029 665030 . 180
chrII 665055 665056 . 120
chrII 666348 666349 . 1460
chrII 666462 666463 . 220
chrII 666517 666518 . 120
chrII 666543 666544 . 620
chrII 666549 666550 . 160
chrII 666557 666558 . 200
chrII 666572 666573 . 180
chrII 666589 666590 . 540
chrII 666604 666605 . 2580
chrII 666611 666612 . 260
chrII 666627 666628 . 200
chrII 666780 666781 . 860
chrII 667244 667245 . 460
chrII 667276 667277 . 320
chrII 667334 667335 . 1080
chrII 667905 667906 . 260
chrII 668116 668117 . 420
chrII 668266 668267 . 1420
chrII 668449 668450 . 140
chrII 668452 668453 . 420
chrII 668457 668458 . 1060
chrII 668470 668471 . 200
chrII 668497 668498 . 120
chrII 668580 668581 . 720
chrII 668595 668596 . 160
chrII 668607 668608 . 360
chrII 668830 668831 . 380
chrII 668839 668840 . 780
chrII 668852 668853 . 1280
chrII 669012 669013 . 700
chrII 669039 669040 . 300
chrII 669047 669048 . 1200
chrII 669101 669102 . 600
chrII 669140 669141 . 440
chrII 669208 669209 . 420
chrII 669655 669656 . 1000
chrII 670191 670192 . 280
chrII 670353 670354 . 320
chrII 670457 670458 . 3480
chrII 670474 670475 . 680
chrII 670484 670485 . 120
chrII 670639 670640 . 360
chrII 670918 670919 . 360
chrII 673593 673594 . 120
chrII 674535 674536 . 620
chrII 674891 674892 . 240
chrII 674899 674900 . 200
chrII 675003 675004 . 300
chrII 675044 675045 . 980
chrII 675237 675238 . 440
chrII 675248 675249 . 1120
chrII 675495 675496 . 200
chrII 675613 675614 . 5160
chrII 675628 675629 . 1440
chrII 675738 675739 . 880
chrII 675782 675783 . 360
chrII 676102 676103 . 120
chrII 676319 676320 . 460
chrII 676330 676331 . 1840
chrII 676335 676336 . 240
chrII 676383 676384 . 140
chrII 676554 676555 . 560
chrII 676637 676638 . 600
chrII 676657 676658 . 220
chrII 676867 676868 . 140
chrII 677077 677078 . 860
chrII 677181 677182 . 900
chrII 677429 677430 . 920
chrII 678047 678048 . 140
chrII 678109 678110 . 200
chrII 678670 678671 . 520
chrII 678909 678910 . 140
chrII 679101 679102 . 120
chrII 679112 679113 . 480
chrII 679308 679309 . 1100
chrII 679311 679312 . 700
chrII 679319 679320 . 160
chrII 679409 679410 . 140
chrII 679424 679425 . 1020
chrII 679766 679767 . 180
chrII 679945 679946 . 700
chrII 679973 679974 . 120
chrII 680141 680142 . 220
chrII 680175 680176 . 340
chrII 680181 680182 . 160
chrII 680186 680187 . 480
chrII 680196 680197 . 280
chrII 680209 680210 . 620
chrII 680224 680225 . 120
chrII 680252 680253 . 760
chrII 680255 680256 . 420
chrII 680274 680275 . 2040
chrII 680292 680293 . 160
chrII 680448 680449 . 1020
chrII 680517 680518 . 260
chrII 680523 680524 . 120
chrII 680529 680530 . 680
chrII 680561 680562 . 340
chrII 680590 680591 . 160
chrII 680594 680595 . 1940
chrII 680629 680630 . 240
chrII 680753 680754 . 420
chrII 681480 681481 . 700
chrII 681962 681963 . 240
chrII 681981 681982 . 280
chrII 682043 682044 . 140
chrII 682113 682114 . 380
chrII 683187 683188 . 1060
chrII 683192 683193 . 120
chrII 683246 683247 . 120
chrII 683352 683353 . 180
chrII 683474 683475 . 140
chrII 683488 683489 . 160
chrII 683625 683626 . 360
chrII 683976 683977 . 140
chrII 684817 684818 . 280
chrII 684823 684824 . 360
chrII 684898 684899 . 320
chrII 684903 684904 . 1300
chrII 686107 686108 . 120
chrII 686670 686671 . 160
chrII 686695 686696 . 1940
chrII 686721 686722 . 160
chrII 686744 686745 . 220
chrII 686764 686765 . 320
chrII 686769 686770 . 160
chrII 686782 686783 . 1420
chrII 686931 686932 . 800
chrII 686945 686946 . 120
chrII 687805 687806 . 880
chrII 688319 688320 . 640
chrII 688347 688348 . 120
chrII 688437 688438 . 120
chrII 688734 688735 . 920
chrII 688740 688741 . 580
chrII 688744 688745 . 180
chrII 688761 688762 . 200
chrII 689020 689021 . 120
chrII 689092 689093 . 120
chrII 689198 689199 . 1420
chrII 689610 689611 . 120
chrII 690045 690046 . 200
chrII 690192 690193 . 760
chrII 690205 690206 . 180
chrII 691145 691146 . 200
chrII 691805 691806 . 480
chrII 691807 691808 . 160
chrII 691852 691853 . 120
chrII 691856 691857 . 140
chrII 691866 691867 . 360
chrII 691886 691887 . 140
chrII 691891 691892 . 280
chrII 694548 694549 . 120
chrII 694610 694611 . 620
chrII 694927 694928 . 120
chrII 695748 695749 . 540
chrII 696350 696351 . 400
chrII 697002 697003 . 260
chrII 697018 697019 . 520
chrII 697451 697452 . 1380
chrII 697477 697478 . 360
chrII 697504 697505 . 3380
chrII 697510 697511 . 360
chrII 697547 697548 . 140
chrII 697682 697683 . 3520
chrII 697717 697718 . 600
chrII 697814 697815 . 1140
chrII 698002 698003 . 240
chrII 698029 698030 . 160
chrII 698728 698729 . 7680
chrII 698736 698737 . 2040
chrII 698742 698743 . 120
chrII 698938 698939 . 3260
chrII 698955 698956 . 160
chrII 699012 699013 . 500
chrII 699132 699133 . 160
chrII 699596 699597 . 920
chrII 700166 700167 . 140
chrII 700219 700220 . 300
chrII 700397 700398 . 140
chrII 700941 700942 . 120
chrII 700988 700989 . 1460
chrII 701171 701172 . 320
chrII 701191 701192 . 640
chrII 701209 701210 . 500
chrII 701226 701227 . 1820
chrII 701860 701861 . 340
chrII 702201 702202 . 1380
chrII 702215 702216 . 140
chrII 702218 702219 . 760
chrII 702224 702225 . 160
chrII 702229 702230 . 840
chrII 702318 702319 . 600
chrII 702341 702342 . 120
chrII 702346 702347 . 1200
chrII 702376 702377 . 920
chrII 702382 702383 . 540
chrII 702389 702390 . 2060
chrII 702393 702394 . 120
chrII 702588 702589 . 420
chrII 702610 702611 . 820
chrII 702749 702750 . 320
chrII 702766 702767 . 340
chrII 702868 702869 . 400
chrII 703200 703201 . 200
chrII 703343 703344 . 2820
chrII 703353 703354 . 1700
chrII 703420 703421 . 740
chrII 703619 703620 . 400
chrII 703760 703761 . 1120
chrII 703766 703767 . 260
chrII 703771 703772 . 980
chrII 703824 703825 . 4120
chrII 703961 703962 . 820
chrII 703975 703976 . 120
chrII 704139 704140 . 2080
chrII 704171 704172 . 120
chrII 704173 704174 . 480
chrII 704184 704185 . 140
chrII 704191 704192 . 860
chrII 704265 704266 . 200
chrII 704275 704276 . 320
chrII 704297 704298 . 120
chrII 704320 704321 . 200
chrII 704393 704394 . 120
chrII 704624 704625 . 520
chrII 704651 704652 . 120
chrII 704839 704840 . 560
chrII 704979 704980 . 360
chrII 705137 705138 . 220
chrII 705360 705361 . 160
chrII 706907 706908 . 980
chrII 706953 706954 . 2880
chrII 707231 707232 . 300
chrII 707451 707452 . 120
chrII 707616 707617 . 280
chrII 707821 707822 . 380
chrII 709644 709645 . 340
chrII 709659 709660 . 120
chrII 709842 709843 . 180
chrII 710480 710481 . 1740
chrII 711435 711436 . 320
chrII 711436 711437 . 300
chrII 711437 711438 . 140
chrII 711438 711439 . 120
chrII 711444 711445 . 140
chrII 711495 711496 . 200
chrII 711529 711530 . 240
chrII 711536 711537 . 260
chrII 711834 711835 . 140
chrII 712515 712516 . 480
chrII 712675 712676 . 160
chrII 712777 712778 . 260
chrII 712971 712972 . 1620
chrII 714563 714564 . 180
chrII 714572 714573 . 120
chrII 714636 714637 . 120
chrII 714667 714668 . 280
chrII 714699 714700 . 120
chrII 716722 716723 . 6340
chrII 718182 718183 . 280
chrII 718220 718221 . 180
chrII 718245 718246 . 380
chrII 718298 718299 . 200
chrII 718302 718303 . 160
chrII 718311 718312 . 660
chrII 718337 718338 . 1340
chrII 718343 718344 . 580
chrII 718344 718345 . 200
chrII 718345 718346 . 120
chrII 718375 718376 . 920
chrII 718407 718408 . 260
chrII 718411 718412 . 120
chrII 718465 718466 . 120
chrII 718485 718486 . 120
chrII 718685 718686 . 240
chrII 718797 718798 . 140
chrII 718864 718865 . 1200
chrII 718925 718926 . 360
chrII 719083 719084 . 320
chrII 719251 719252 . 160
chrII 719761 719762 . 320
chrII 719949 719950 . 580
chrII 720296 720297 . 860
chrII 720411 720412 . 720
chrII 720482 720483 . 800
chrII 720511 720512 . 400
chrII 720518 720519 . 800
chrII 720612 720613 . 440
chrII 720828 720829 . 120
chrII 720855 720856 . 160
chrII 720879 720880 . 4560
chrII 721026 721027 . 240
chrII 721031 721032 . 500
chrII 721080 721081 . 280
chrII 721180 721181 . 200
chrII 721196 721197 . 180
chrII 721197 721198 . 320
chrII 721203 721204 . 120
chrII 721223 721224 . 480
chrII 721242 721243 . 260
chrII 721287 721288 . 500
chrII 721291 721292 . 480
chrII 721311 721312 . 320
chrII 721630 721631 . 360
chrII 721781 721782 . 320
chrII 721789 721790 . 120
chrII 722119 722120 . 1520
chrII 722323 722324 . 860
chrII 722438 722439 . 120
chrII 722497 722498 . 120
chrII 722505 722506 . 180
chrII 722573 722574 . 140
chrII 722582 722583 . 260
chrII 723061 723062 . 260
chrII 723072 723073 . 500
chrII 723095 723096 . 240
chrII 723115 723116 . 200
chrII 723143 723144 . 780
chrII 723153 723154 . 220
chrII 723158 723159 . 180
chrII 723175 723176 . 420
chrII 723323 723324 . 560
chrII 724310 724311 . 180
chrII 724335 724336 . 1620
chrII 724347 724348 . 160
chrII 724372 724373 . 200
chrII 724382 724383 . 760
chrII 724385 724386 . 200
chrII 725030 725031 . 2600
chrII 725138 725139 . 120
chrII 725190 725191 . 2180
chrII 725769 725770 . 1740
chrII 726427 726428 . 260
chrII 726584 726585 . 200
chrII 726770 726771 . 600
chrII 726799 726800 . 840
chrII 726951 726952 . 240
chrII 727116 727117 . 500
chrII 727142 727143 . 740
chrII 727164 727165 . 3080
chrII 727176 727177 . 380
chrII 728184 728185 . 140
chrII 728201 728202 . 1580
chrII 728203 728204 . 3020
chrII 728214 728215 . 300
chrII 728520 728521 . 780
chrII 728532 728533 . 3820
chrII 728654 728655 . 2100
chrII 728685 728686 . 180
chrII 728691 728692 . 2380
chrII 728696 728697 . 960
chrII 728715 728716 . 1480
chrII 728779 728780 . 1180
chrII 728787 728788 . 440
chrII 728789 728790 . 280
chrII 729867 729868 . 900
chrII 730196 730197 . 420
chrII 730211 730212 . 940
chrII 730238 730239 . 1700
chrII 730246 730247 . 120
chrII 730251 730252 . 160
chrII 730275 730276 . 440
chrII 730299 730300 . 280
chrII 730494 730495 . 120
chrII 730626 730627 . 3020
chrII 731139 731140 . 120
chrII 731331 731332 . 280
chrII 731349 731350 . 140
chrII 731360 731361 . 660
chrII 731853 731854 . 1300
chrII 732157 732158 . 600
chrII 732261 732262 . 180
chrII 732544 732545 . 900
chrII 732590 732591 . 120
chrII 732845 732846 . 1120
chrII 733411 733412 . 720
chrII 733432 733433 . 180
chrII 733636 733637 . 380
chrII 734763 734764 . 620
chrII 734770 734771 . 260
chrII 734809 734810 . 120
chrII 734893 734894 . 160
chrII 735091 735092 . 180
chrII 735442 735443 . 300
chrII 735468 735469 . 160
chrII 735600 735601 . 220
chrII 735601 735602 . 120
chrII 735951 735952 . 2580
chrII 736080 736081 . 540
chrII 736097 736098 . 480
chrII 736104 736105 . 2960
chrII 736139 736140 . 260
chrII 736144 736145 . 180
chrII 736148 736149 . 240
chrII 736151 736152 . 1080
chrII 736152 736153 . 120
chrII 736158 736159 . 480
chrII 736178 736179 . 200
chrII 736185 736186 . 440
chrII 736210 736211 . 360
chrII 736406 736407 . 120
chrII 737737 737738 . 180
chrII 738396 738397 . 120
chrII 738460 738461 . 500
chrII 738463 738464 . 120
chrII 738493 738494 . 1720
chrII 738509 738510 . 220
chrII 739663 739664 . 120
chrII 739674 739675 . 160
chrII 739733 739734 . 3700
chrII 739739 739740 . 300
chrII 739745 739746 . 720
chrII 739775 739776 . 160
chrII 739779 739780 . 6400
chrII 739789 739790 . 3740
chrII 739791 739792 . 260
chrII 740948 740949 . 660
chrII 741200 741201 . 320
chrII 741246 741247 . 180
chrII 741418 741419 . 540
chrII 741694 741695 . 680
chrII 741735 741736 . 120
chrII 741740 741741 . 2100
chrII 742046 742047 . 200
chrII 742111 742112 . 480
chrII 742639 742640 . 160
chrII 742649 742650 . 140
chrII 742651 742652 . 500
chrII 742672 742673 . 200
chrII 742686 742687 . 320
chrII 742710 742711 . 120
chrII 742720 742721 . 200
chrII 742726 742727 . 140
chrII 742741 742742 . 1040
chrII 742873 742874 . 780
chrII 742884 742885 . 260
chrII 742887 742888 . 240
chrII 742926 742927 . 920
chrII 742932 742933 . 180
chrII 743307 743308 . 320
chrII 744522 744523 . 120
chrII 744545 744546 . 240
chrII 744567 744568 . 680
chrII 744719 744720 . 440
chrII 744783 744784 . 560
chrII 744793 744794 . 300
chrII 744957 744958 . 140
chrII 745942 745943 . 560
chrII 745943 745944 . 1040
chrII 746791 746792 . 220
chrII 747509 747510 . 560
chrII 747661 747662 . 580
chrII 747842 747843 . 920
chrII 747846 747847 . 240
chrII 747852 747853 . 120
chrII 747877 747878 . 300
chrII 747890 747891 . 700
chrII 747904 747905 . 160
chrII 747914 747915 . 3460
chrII 748213 748214 . 560
chrII 748411 748412 . 620
chrII 748412 748413 . 340
chrII 748430 748431 . 140
chrII 748776 748777 . 280
chrII 749088 749089 . 120
chrII 749267 749268 . 160
chrII 749299 749300 . 400
chrII 749418 749419 . 560
chrII 749429 749430 . 880
chrII 749466 749467 . 460
chrII 749487 749488 . 200
chrII 749491 749492 . 420
chrII 749503 749504 . 1100
chrII 749535 749536 . 140
chrII 750330 750331 . 200
chrII 750701 750702 . 120
chrII 750961 750962 . 480
chrII 750967 750968 . 780
chrII 751261 751262 . 180
chrII 751272 751273 . 240
chrII 751342 751343 . 140
chrII 751357 751358 . 460
chrII 751469 751470 . 760
chrII 751475 751476 . 560
chrII 751477 751478 . 360
chrII 751544 751545 . 2300
chrII 751566 751567 . 160
chrII 751678 751679 . 140
chrII 751718 751719 . 1240
chrII 751855 751856 . 1020
chrII 751876 751877 . 180
chrII 752040 752041 . 220
chrII 752081 752082 . 900
chrII 752109 752110 . 500
chrII 752644 752645 . 1220
chrII 752874 752875 . 120
chrII 753663 753664 . 220
chrII 754871 754872 . 120
chrII 755837 755838 . 120
chrII 756097 756098 . 160
chrII 756741 756742 . 1760
chrII 757251 757252 . 120
chrII 757308 757309 . 120
chrII 757323 757324 . 260
chrII 757329 757330 . 160
chrII 757352 757353 . 220
chrII 757370 757371 . 520
chrII 757530 757531 . 180
chrII 757597 757598 . 600
chrII 757712 757713 . 360
chrII 757715 757716 . 380
chrII 757761 757762 . 1100
chrII 757774 757775 . 300
chrII 757874 757875 . 120
chrII 757935 757936 . 180
chrII 758656 758657 . 200
chrII 758753 758754 . 900
chrII 759064 759065 . 180
chrII 759349 759350 . 480
chrII 759641 759642 . 220
chrII 760144 760145 . 280
chrII 760201 760202 . 140
chrII 760250 760251 . 140
chrII 760255 760256 . 140
chrII 760362 760363 . 220
chrII 760384 760385 . 120
chrII 760399 760400 . 420
chrII 760407 760408 . 160
chrII 760447 760448 . 1740
chrII 760918 760919 . 120
chrII 761139 761140 . 260
chrII 761163 761164 . 160
chrII 761201 761202 . 120
chrII 763778 763779 . 240
chrII 763956 763957 . 140
chrII 764297 764298 . 180
chrII 764318 764319 . 140
chrII 764332 764333 . 320
chrII 764773 764774 . 200
chrII 764776 764777 . 180
chrII 764797 764798 . 140
chrII 764822 764823 . 680
chrII 764833 764834 . 760
chrII 764843 764844 . 120
chrII 764846 764847 . 120
chrII 764852 764853 . 400
chrII 764882 764883 . 300
chrII 765062 765063 . 240
chrII 765417 765418 . 800
chrII 765534 765535 . 280
chrII 765713 765714 . 120
chrII 766470 766471 . 1960
chrII 766711 766712 . 1300
chrII 767720 767721 . 1340
chrII 767738 767739 . 220
chrII 767755 767756 . 3120
chrII 767768 767769 . 560
chrII 767778 767779 . 120
chrII 767781 767782 . 260
chrII 768053 768054 . 120
chrII 768060 768061 . 240
chrII 768080 768081 . 140
chrII 768109 768110 . 120
chrII 768139 768140 . 120
chrII 768140 768141 . 180
chrII 768160 768161 . 160
chrII 768166 768167 . 220
chrII 768359 768360 . 160
chrII 768371 768372 . 180
chrII 768715 768716 . 560
chrII 768890 768891 . 120
chrII 770292 770293 . 180
chrII 770594 770595 . 1000
chrII 770614 770615 . 320
chrII 770620 770621 . 200
chrII 770664 770665 . 180
chrII 770672 770673 . 540
chrII 770675 770676 . 680
chrII 770677 770678 . 520
chrII 770709 770710 . 120
chrII 770711 770712 . 940
chrII 770712 770713 . 240
chrII 770713 770714 . 120
chrII 770794 770795 . 200
chrII 770813 770814 . 600
chrII 770851 770852 . 280
chrII 770942 770943 . 680
chrII 771128 771129 . 220
chrII 771136 771137 . 160
chrII 771166 771167 . 140
chrII 771175 771176 . 320
chrII 771186 771187 . 440
chrII 771200 771201 . 880
chrII 771287 771288 . 940
chrII 771301 771302 . 800
chrII 771323 771324 . 820
chrII 771325 771326 . 440
chrII 771663 771664 . 1800
chrII 771848 771849 . 1120
chrII 773118 773119 . 220
chrII 773296 773297 . 140
chrII 773438 773439 . 220
chrII 773464 773465 . 1240
chrII 773653 773654 . 140
chrII 773659 773660 . 3060
chrII 773665 773666 . 160
chrII 773667 773668 . 160
chrII 773667 773668 . 640
chrII 773686 773687 . 140
chrII 773691 773692 . 360
chrII 773697 773698 . 1780
chrII 773727 773728 . 120
chrII 773727 773728 . 140
chrII 773781 773782 . 160
chrII 774029 774030 . 280
chrII 774316 774317 . 140
chrII 774532 774533 . 960
chrII 774548 774549 . 120
chrII 774572 774573 . 4520
chrII 774638 774639 . 780
chrII 774829 774830 . 4580
chrII 774967 774968 . 1260
chrII 774977 774978 . 660
chrII 774980 774981 . 220
chrII 775052 775053 . 3080
chrII 775235 775236 . 860
chrII 775513 775514 . 140
chrII 775664 775665 . 360
chrII 775713 775714 . 460
chrII 775774 775775 . 500
chrII 776035 776036 . 420
chrII 776174 776175 . 140
chrII 776296 776297 . 120
chrII 776327 776328 . 140
chrII 776331 776332 . 240
chrII 776389 776390 . 220
chrII 776398 776399 . 120
chrII 776401 776402 . 160
chrII 776420 776421 . 220
chrII 776610 776611 . 300
chrII 776618 776619 . 580
chrII 776629 776630 . 1100
chrII 776642 776643 . 340
chrII 776834 776835 . 140
chrII 776868 776869 . 120
chrII 777015 777016 . 1980
chrII 777110 777111 . 720
chrII 777587 777588 . 180
chrII 777687 777688 . 660
chrII 777776 777777 . 200
chrII 777989 777990 . 380
chrII 778045 778046 . 140
chrII 778229 778230 . 220
chrII 778230 778231 . 120
chrII 778407 778408 . 540
chrII 778695 778696 . 120
chrII 779357 779358 . 120
chrII 779372 779373 . 160
chrII 779520 779521 . 160
chrII 779547 779548 . 800
chrII 779558 779559 . 420
chrII 779627 779628 . 280
chrII 779635 779636 . 180
chrII 779637 779638 . 1720
chrII 782256 782257 . 120
chrII 782287 782288 . 900
chrII 782306 782307 . 140
chrII 782517 782518 . 280
chrII 782523 782524 . 140
chrII 782550 782551 . 220
chrII 782700 782701 . 400
chrII 782869 782870 . 380
chrII 783694 783695 . 440
chrII 783991 783992 . 1980
chrII 783999 784000 . 160
chrII 784034 784035 . 940
chrII 784137 784138 . 140
chrII 784283 784284 . 400
chrII 784353 784354 . 1520
chrII 784360 784361 . 6200
chrII 784370 784371 . 1540
chrII 784386 784387 . 120
chrII 784538 784539 . 260
chrII 784703 784704 . 700
chrII 784778 784779 . 120
chrII 784971 784972 . 140
chrII 785181 785182 . 320
chrII 785201 785202 . 120
chrII 785225 785226 . 140
chrII 785344 785345 . 1160
chrII 785393 785394 . 1220
chrII 785583 785584 . 360
chrII 785834 785835 . 120
chrII 785851 785852 . 200
chrII 786082 786083 . 300
chrII 786296 786297 . 120
chrII 786318 786319 . 140
chrII 786450 786451 . 640
chrII 786468 786469 . 660
chrII 786509 786510 . 2320
chrII 786517 786518 . 120
chrII 786579 786580 . 140
chrII 786600 786601 . 120
chrII 786687 786688 . 120
chrII 786760 786761 . 460
chrII 786922 786923 . 940
chrII 786942 786943 . 200
chrII 786947 786948 . 260
chrII 786972 786973 . 120
chrII 787003 787004 . 260
chrII 787024 787025 . 400
chrII 787139 787140 . 640
chrII 787323 787324 . 200
chrII 787360 787361 . 420
chrII 787562 787563 . 580
chrII 788130 788131 . 120
chrII 788242 788243 . 860
chrII 788275 788276 . 640
chrII 788457 788458 . 200
chrII 788549 788550 . 880
chrII 788570 788571 . 400
chrII 788576 788577 . 120
chrII 788638 788639 . 240
chrII 788657 788658 . 280
chrII 788698 788699 . 120
chrII 788773 788774 . 320
chrII 788794 788795 . 140
chrII 788810 788811 . 700
chrII 788818 788819 . 180
chrII 788822 788823 . 260
chrII 788829 788830 . 1220
chrII 788837 788838 . 480
chrII 788852 788853 . 480
chrII 788888 788889 . 460
chrII 788895 788896 . 200
chrII 788905 788906 . 120
chrII 789714 789715 . 380
chrII 789782 789783 . 180
chrII 790165 790166 . 180
chrII 790219 790220 . 240
chrII 790411 790412 . 140
chrII 790571 790572 . 700
chrII 790858 790859 . 120
chrII 791017 791018 . 360
chrII 791442 791443 . 440
chrII 791530 791531 . 1800
chrII 791533 791534 . 1400
chrII 791626 791627 . 320
chrII 791808 791809 . 3120
chrII 791844 791845 . 400
chrII 791922 791923 . 120
chrII 791941 791942 . 300
chrII 791944 791945 . 260
chrII 791987 791988 . 120
chrII 791994 791995 . 120
chrII 792188 792189 . 680
chrII 792206 792207 . 900
chrII 792214 792215 . 120
chrII 792222 792223 . 1320
chrII 792236 792237 . 680
chrII 792239 792240 . 260
chrII 792265 792266 . 140
chrII 792279 792280 . 400
chrII 792360 792361 . 120
chrII 792404 792405 . 160
chrII 792654 792655 . 340
chrII 792668 792669 . 220
chrII 792684 792685 . 720
chrII 792733 792734 . 1140
chrII 792823 792824 . 18140
chrII 792929 792930 . 300
chrII 792930 792931 . 200
chrII 793092 793093 . 1000
chrII 793104 793105 . 4240
chrII 793219 793220 . 460
chrII 793578 793579 . 340
chrII 794420 794421 . 460
chrII 794918 794919 . 1720
chrII 795288 795289 . 140
chrII 795375 795376 . 540
chrII 795457 795458 . 460
chrII 795934 795935 . 1160
chrII 795977 795978 . 900
chrII 796038 796039 . 260
chrII 796247 796248 . 120
chrII 796484 796485 . 1500
chrII 796504 796505 . 420
chrII 796720 796721 . 1300
chrII 796867 796868 . 140
chrII 796974 796975 . 480
chrII 797305 797306 . 1780
chrII 797408 797409 . 140
chrII 797492 797493 . 460
chrII 797572 797573 . 180
chrII 797669 797670 . 200
chrII 798100 798101 . 220
chrII 798116 798117 . 460
chrII 798222 798223 . 260
chrII 798324 798325 . 380
chrII 798658 798659 . 720
chrII 798772 798773 . 2380
chrII 798795 798796 . 120
chrII 799031 799032 . 220
chrII 799054 799055 . 200
chrII 799111 799112 . 160
chrII 799155 799156 . 1300
chrII 799236 799237 . 340
chrII 799271 799272 . 260
chrII 799338 799339 . 120
chrII 799381 799382 . 160
chrII 799526 799527 . 400
chrII 799526 799527 . 140
chrII 799527 799528 . 120
chrII 799530 799531 . 560
chrII 799538 799539 . 160
chrII 799649 799650 . 380
chrII 799678 799679 . 120
chrII 799688 799689 . 280
chrII 799701 799702 . 200
chrII 799710 799711 . 1080
chrII 799713 799714 . 180
chrII 799729 799730 . 2300
chrII 799777 799778 . 1840
chrII 799782 799783 . 140
chrII 799841 799842 . 2640
chrII 799977 799978 . 160
chrII 800000 800001 . 120
chrII 800035 800036 . 640
chrII 800054 800055 . 460
chrII 800077 800078 . 240
chrII 800170 800171 . 2320
chrII 800187 800188 . 340
chrII 800201 800202 . 420
chrII 800205 800206 . 600
chrII 800257 800258 . 120
chrII 800305 800306 . 220
chrII 800309 800310 . 140
chrII 800327 800328 . 500
chrII 800331 800332 . 160
chrII 800334 800335 . 440
chrII 800339 800340 . 120
chrII 800356 800357 . 120
chrII 800391 800392 . 1100
chrII 800447 800448 . 120
chrII 800487 800488 . 140
chrII 800505 800506 . 120
chrII 800540 800541 . 240
chrII 800735 800736 . 320
chrII 801014 801015 . 200
chrII 801183 801184 . 120
chrII 801187 801188 . 500
chrII 801268 801269 . 160
chrII 801554 801555 . 560
chrII 801783 801784 . 280
chrII 801956 801957 . 540
chrII 801957 801958 . 580
chrII 802132 802133 . 260
chrII 802179 802180 . 120
chrII 802188 802189 . 120
chrII 802222 802223 . 1820
chrII 802242 802243 . 620
chrII 802404 802405 . 140
chrII 802492 802493 . 180
chrII 802574 802575 . 120
chrII 802653 802654 . 580
chrII 802742 802743 . 140
chrII 802754 802755 . 160
chrII 802792 802793 . 800
chrII 802852 802853 . 120
chrII 802905 802906 . 140
chrII 803065 803066 . 2040
chrII 803523 803524 . 520
chrII 804025 804026 . 3400
chrII 804247 804248 . 1540
chrII 804938 804939 . 1080
chrII 804973 804974 . 140
chrII 805050 805051 . 5980
chrII 805068 805069 . 120
chrII 805071 805072 . 320
chrII 805090 805091 . 160
chrII 805187 805188 . 1060
chrII 805238 805239 . 120
chrII 805603 805604 . 820
chrII 805788 805789 . 120
chrII 806308 806309 . 600
chrII 807150 807151 . 960
chrII 807215 807216 . 1240
chrII 807256 807257 . 180
chrII 807283 807284 . 140
chrII 807303 807304 . 500
chrII 807873 807874 . 380
chrII 808309 808310 . 160
chrII 808315 808316 . 200
chrII 808514 808515 . 280
chrII 808696 808697 . 120
chrII 809375 809376 . 160
chrII 809748 809749 . 140
chrII 809780 809781 . 120
chrII 809876 809877 . 120
chrII 809895 809896 . 3240
chrII 809918 809919 . 1720
chrII 813087 813088 . 140
chrII 813093 813094 . 140
chrIII 393 394 . 140
chrIII 410 411 . 120
chrIII 471 472 . 6020
chrIII 478 479 . 1020
chrIII 489 490 . 960
chrIII 513 514 . 380
chrIII 794 795 . 4960
chrIII 800 801 . 1860
chrIII 805 806 . 160
chrIII 805 806 . 580
chrIII 808 809 . 380
chrIII 816 817 . 320
chrIII 858 859 . 220
chrIII 866 867 . 740
chrIII 1038 1039 . 520
chrIII 1424 1425 . 120
chrIII 2459 2460 . 1400
chrIII 2637 2638 . 120
chrIII 5564 5565 . 1100
chrIII 6274 6275 . 1140
chrIII 7646 7647 . 280
chrIII 7659 7660 . 120
chrIII 9037 9038 . 620
chrIII 9041 9042 . 140
chrIII 9044 9045 . 360
chrIII 10210 10211 . 120
chrIII 11054 11055 . 120
chrIII 11133 11134 . 120
chrIII 11150 11151 . 120
chrIII 11220 11221 . 140
chrIII 11461 11462 . 460
chrIII 14746 14747 . 1580
chrIII 14800 14801 . 240
chrIII 15107 15108 . 420
chrIII 15280 15281 . 160
chrIII 15387 15388 . 140
chrIII 15515 15516 . 120
chrIII 15736 15737 . 1080
chrIII 16071 16072 . 520
chrIII 16878 16879 . 720
chrIII 16900 16901 . 240
chrIII 16984 16985 . 1060
chrIII 16989 16990 . 420
chrIII 16999 17000 . 160
chrIII 17019 17020 . 320
chrIII 17023 17024 . 480
chrIII 17026 17027 . 120
chrIII 17042 17043 . 1780
chrIII 17053 17054 . 320
chrIII 17087 17088 . 140
chrIII 17095 17096 . 900
chrIII 17132 17133 . 1240
chrIII 17137 17138 . 340
chrIII 17226 17227 . 860
chrIII 17230 17231 . 380
chrIII 17249 17250 . 120
chrIII 17734 17735 . 540
chrIII 17826 17827 . 1240
chrIII 18032 18033 . 420
chrIII 18042 18043 . 120
chrIII 18189 18190 . 200
chrIII 18208 18209 . 120
chrIII 18454 18455 . 120
chrIII 18680 18681 . 140
chrIII 18726 18727 . 400
chrIII 18763 18764 . 580
chrIII 18786 18787 . 180
chrIII 18906 18907 . 220
chrIII 18934 18935 . 220
chrIII 19120 19121 . 240
chrIII 19666 19667 . 400
chrIII 19693 19694 . 120
chrIII 19893 19894 . 880
chrIII 20099 20100 . 120
chrIII 20264 20265 . 720
chrIII 21391 21392 . 120
chrIII 22180 22181 . 400
chrIII 22189 22190 . 1260
chrIII 22206 22207 . 200
chrIII 22217 22218 . 180
chrIII 22277 22278 . 140
chrIII 22296 22297 . 4420
chrIII 22323 22324 . 140
chrIII 22421 22422 . 160
chrIII 22452 22453 . 340
chrIII 22700 22701 . 140
chrIII 23429 23430 . 760
chrIII 23448 23449 . 180
chrIII 23453 23454 . 140
chrIII 23478 23479 . 120
chrIII 23481 23482 . 260
chrIII 23487 23488 . 1100
chrIII 23489 23490 . 180
chrIII 23490 23491 . 120
chrIII 23493 23494 . 320
chrIII 23502 23503 . 220
chrIII 23536 23537 . 540
chrIII 23544 23545 . 140
chrIII 24010 24011 . 260
chrIII 24059 24060 . 120
chrIII 24066 24067 . 1120
chrIII 24113 24114 . 140
chrIII 24115 24116 . 120
chrIII 24121 24122 . 4080
chrIII 24156 24157 . 180
chrIII 24224 24225 . 220
chrIII 24278 24279 . 420
chrIII 24388 24389 . 6820
chrIII 24391 24392 . 200
chrIII 24399 24400 . 400
chrIII 24400 24401 . 320
chrIII 24404 24405 . 140
chrIII 24409 24410 . 200
chrIII 24409 24410 . 540
chrIII 24412 24413 . 400
chrIII 24415 24416 . 240
chrIII 24420 24421 . 600
chrIII 24423 24424 . 1140
chrIII 24470 24471 . 600
chrIII 24611 24612 . 180
chrIII 24633 24634 . 1880
chrIII 24687 24688 . 260
chrIII 24702 24703 . 1200
chrIII 24707 24708 . 280
chrIII 24708 24709 . 920
chrIII 24708 24709 . 120
chrIII 24709 24710 . 120
chrIII 24710 24711 . 1220
chrIII 24713 24714 . 240
chrIII 24715 24716 . 2320
chrIII 24718 24719 . 440
chrIII 24718 24719 . 120
chrIII 24720 24721 . 200
chrIII 24725 24726 . 300
chrIII 24884 24885 . 120
chrIII 24889 24890 . 840
chrIII 24907 24908 . 300
chrIII 25361 25362 . 120
chrIII 25400 25401 . 1060
chrIII 25496 25497 . 140
chrIII 25499 25500 . 260
chrIII 25544 25545 . 120
chrIII 25565 25566 . 720
chrIII 25595 25596 . 480
chrIII 25665 25666 . 260
chrIII 25681 25682 . 240
chrIII 26054 26055 . 120
chrIII 26161 26162 . 120
chrIII 26553 26554 . 620
chrIII 26594 26595 . 360
chrIII 26686 26687 . 960
chrIII 26703 26704 . 680
chrIII 26732 26733 . 360
chrIII 26826 26827 . 140
chrIII 26864 26865 . 320
chrIII 26910 26911 . 560
chrIII 27033 27034 . 120
chrIII 27227 27228 . 200
chrIII 27228 27229 . 220
chrIII 27240 27241 . 140
chrIII 27406 27407 . 1140
chrIII 27413 27414 . 120
chrIII 27413 27414 . 120
chrIII 27414 27415 . 120
chrIII 27414 27415 . 620
chrIII 27415 27416 . 120
chrIII 27421 27422 . 140
chrIII 27426 27427 . 120
chrIII 27467 27468 . 440
chrIII 27476 27477 . 360
chrIII 27513 27514 . 140
chrIII 27592 27593 . 160
chrIII 27604 27605 . 120
chrIII 27773 27774 . 400
chrIII 27782 27783 . 400
chrIII 27813 27814 . 1900
chrIII 27835 27836 . 240
chrIII 27838 27839 . 3020
chrIII 27862 27863 . 140
chrIII 27879 27880 . 120
chrIII 28044 28045 . 560
chrIII 28056 28057 . 1260
chrIII 28058 28059 . 160
chrIII 28492 28493 . 240
chrIII 28747 28748 . 160
chrIII 28812 28813 . 260
chrIII 28822 28823 . 120
chrIII 28932 28933 . 140
chrIII 28968 28969 . 120
chrIII 28972 28973 . 460
chrIII 28982 28983 . 640
chrIII 29072 29073 . 660
chrIII 29104 29105 . 120
chrIII 29133 29134 . 1960
chrIII 29161 29162 . 120
chrIII 29193 29194 . 1600
chrIII 29240 29241 . 120
chrIII 29250 29251 . 120
chrIII 29251 29252 . 240
chrIII 29264 29265 . 220
chrIII 29272 29273 . 160
chrIII 29280 29281 . 140
chrIII 29370 29371 . 320
chrIII 29386 29387 . 860
chrIII 29458 29459 . 580
chrIII 29491 29492 . 380
chrIII 29516 29517 . 640
chrIII 29635 29636 . 120
chrIII 29643 29644 . 120
chrIII 29649 29650 . 120
chrIII 29717 29718 . 520
chrIII 29759 29760 . 1160
chrIII 29794 29795 . 460
chrIII 29814 29815 . 500
chrIII 29942 29943 . 420
chrIII 30039 30040 . 160
chrIII 30098 30099 . 120
chrIII 30159 30160 . 740
chrIII 30236 30237 . 580
chrIII 30333 30334 . 300
chrIII 30454 30455 . 160
chrIII 30482 30483 . 140
chrIII 30490 30491 . 500
chrIII 30498 30499 . 400
chrIII 30502 30503 . 880
chrIII 30511 30512 . 180
chrIII 30511 30512 . 120
chrIII 30513 30514 . 120
chrIII 30517 30518 . 120
chrIII 30519 30520 . 160
chrIII 30524 30525 . 420
chrIII 30538 30539 . 420
chrIII 30547 30548 . 160
chrIII 30583 30584 . 120
chrIII 30626 30627 . 280
chrIII 30639 30640 . 800
chrIII 30666 30667 . 220
chrIII 30703 30704 . 260
chrIII 30725 30726 . 360
chrIII 30732 30733 . 360
chrIII 30762 30763 . 460
chrIII 30817 30818 . 120
chrIII 30824 30825 . 160
chrIII 30832 30833 . 280
chrIII 30837 30838 . 820
chrIII 31047 31048 . 120
chrIII 31050 31051 . 160
chrIII 31075 31076 . 120
chrIII 31133 31134 . 240
chrIII 31206 31207 . 200
chrIII 31219 31220 . 340
chrIII 31225 31226 . 280
chrIII 31241 31242 . 400
chrIII 31247 31248 . 300
chrIII 31259 31260 . 300
chrIII 31262 31263 . 200
chrIII 31264 31265 . 180
chrIII 31267 31268 . 360
chrIII 31269 31270 . 480
chrIII 31269 31270 . 160
chrIII 31270 31271 . 160
chrIII 31332 31333 . 160
chrIII 31334 31335 . 180
chrIII 31338 31339 . 160
chrIII 31361 31362 . 460
chrIII 31369 31370 . 1240
chrIII 33911 33912 . 180
chrIII 33943 33944 . 380
chrIII 33975 33976 . 380
chrIII 34112 34113 . 220
chrIII 34147 34148 . 140
chrIII 35443 35444 . 440
chrIII 35469 35470 . 600
chrIII 35539 35540 . 460
chrIII 35560 35561 . 440
chrIII 35856 35857 . 120
chrIII 35898 35899 . 120
chrIII 36026 36027 . 280
chrIII 36065 36066 . 2580
chrIII 36282 36283 . 220
chrIII 36513 36514 . 1020
chrIII 36646 36647 . 140
chrIII 36662 36663 . 820
chrIII 36808 36809 . 480
chrIII 37009 37010 . 1000
chrIII 37037 37038 . 600
chrIII 37241 37242 . 440
chrIII 37283 37284 . 220
chrIII 37314 37315 . 740
chrIII 37397 37398 . 4820
chrIII 37554 37555 . 440
chrIII 37589 37590 . 1800
chrIII 37729 37730 . 140
chrIII 37737 37738 . 240
chrIII 37752 37753 . 120
chrIII 37761 37762 . 580
chrIII 37764 37765 . 220
chrIII 37901 37902 . 140
chrIII 38144 38145 . 1060
chrIII 38347 38348 . 760
chrIII 38414 38415 . 860
chrIII 38421 38422 . 1020
chrIII 38504 38505 . 180
chrIII 38542 38543 . 420
chrIII 38558 38559 . 140
chrIII 38715 38716 . 120
chrIII 38923 38924 . 300
chrIII 38931 38932 . 240
chrIII 38936 38937 . 320
chrIII 38941 38942 . 160
chrIII 38944 38945 . 120
chrIII 38952 38953 . 140
chrIII 39005 39006 . 120
chrIII 39011 39012 . 120
chrIII 39013 39014 . 240
chrIII 39025 39026 . 180
chrIII 39026 39027 . 200
chrIII 39026 39027 . 560
chrIII 39027 39028 . 140
chrIII 39027 39028 . 120
chrIII 39107 39108 . 360
chrIII 39183 39184 . 120
chrIII 39217 39218 . 120
chrIII 39238 39239 . 240
chrIII 39304 39305 . 220
chrIII 39421 39422 . 320
chrIII 39459 39460 . 960
chrIII 39585 39586 . 880
chrIII 39634 39635 . 680
chrIII 39724 39725 . 160
chrIII 39930 39931 . 120
chrIII 39940 39941 . 380
chrIII 39990 39991 . 620
chrIII 40017 40018 . 320
chrIII 40111 40112 . 820
chrIII 40113 40114 . 120
chrIII 40155 40156 . 800
chrIII 40166 40167 . 1220
chrIII 40440 40441 . 240
chrIII 40489 40490 . 560
chrIII 40620 40621 . 300
chrIII 40626 40627 . 280
chrIII 40785 40786 . 180
chrIII 40800 40801 . 380
chrIII 40807 40808 . 420
chrIII 40830 40831 . 2680
chrIII 40832 40833 . 340
chrIII 40839 40840 . 140
chrIII 40846 40847 . 460
chrIII 40848 40849 . 540
chrIII 40854 40855 . 120
chrIII 40863 40864 . 1500
chrIII 40867 40868 . 200
chrIII 40875 40876 . 120
chrIII 40900 40901 . 240
chrIII 40910 40911 . 160
chrIII 40916 40917 . 220
chrIII 40916 40917 . 220
chrIII 40937 40938 . 200
chrIII 40942 40943 . 260
chrIII 40965 40966 . 120
chrIII 40973 40974 . 260
chrIII 41044 41045 . 240
chrIII 41099 41100 . 260
chrIII 41127 41128 . 340
chrIII 41138 41139 . 120
chrIII 41173 41174 . 120
chrIII 41182 41183 . 120
chrIII 41213 41214 . 120
chrIII 41226 41227 . 120
chrIII 41270 41271 . 200
chrIII 41278 41279 . 240
chrIII 41278 41279 . 340
chrIII 41291 41292 . 240
chrIII 41296 41297 . 180
chrIII 41304 41305 . 480
chrIII 41477 41478 . 140
chrIII 41614 41615 . 740
chrIII 41634 41635 . 160
chrIII 41773 41774 . 160
chrIII 41914 41915 . 180
chrIII 41918 41919 . 260
chrIII 41936 41937 . 120
chrIII 41937 41938 . 200
chrIII 41938 41939 . 360
chrIII 41938 41939 . 120
chrIII 41942 41943 . 360
chrIII 41955 41956 . 380
chrIII 41963 41964 . 500
chrIII 41996 41997 . 120
chrIII 42048 42049 . 140
chrIII 42233 42234 . 480
chrIII 42279 42280 . 1480
chrIII 42366 42367 . 1420
chrIII 42699 42700 . 160
chrIII 43074 43075 . 480
chrIII 43213 43214 . 320
chrIII 43468 43469 . 120
chrIII 43569 43570 . 120
chrIII 43901 43902 . 240
chrIII 44321 44322 . 700
chrIII 44387 44388 . 380
chrIII 44504 44505 . 160
chrIII 45075 45076 . 140
chrIII 45109 45110 . 280
chrIII 46352 46353 . 220
chrIII 46940 46941 . 160
chrIII 47000 47001 . 420
chrIII 47009 47010 . 800
chrIII 47014 47015 . 3620
chrIII 47029 47030 . 2260
chrIII 47034 47035 . 520
chrIII 47074 47075 . 240
chrIII 47078 47079 . 1760
chrIII 47085 47086 . 740
chrIII 47089 47090 . 120
chrIII 47093 47094 . 880
chrIII 47104 47105 . 1040
chrIII 47451 47452 . 1380
chrIII 47616 47617 . 220
chrIII 47643 47644 . 240
chrIII 47753 47754 . 120
chrIII 47767 47768 . 760
chrIII 47810 47811 . 640
chrIII 47932 47933 . 720
chrIII 48101 48102 . 240
chrIII 48112 48113 . 160
chrIII 48144 48145 . 460
chrIII 48151 48152 . 140
chrIII 48152 48153 . 200
chrIII 48155 48156 . 160
chrIII 48287 48288 . 920
chrIII 48289 48290 . 120
chrIII 48318 48319 . 240
chrIII 48435 48436 . 160
chrIII 48437 48438 . 120
chrIII 48452 48453 . 260
chrIII 48466 48467 . 140
chrIII 48474 48475 . 120
chrIII 48477 48478 . 180
chrIII 48483 48484 . 500
chrIII 48488 48489 . 160
chrIII 48501 48502 . 120
chrIII 48539 48540 . 200
chrIII 48548 48549 . 780
chrIII 48554 48555 . 120
chrIII 48559 48560 . 1160
chrIII 48617 48618 . 320
chrIII 48696 48697 . 600
chrIII 48741 48742 . 200
chrIII 48760 48761 . 300
chrIII 48767 48768 . 1140
chrIII 50279 50280 . 520
chrIII 50283 50284 . 180
chrIII 50309 50310 . 1200
chrIII 50333 50334 . 120
chrIII 50361 50362 . 140
chrIII 50379 50380 . 260
chrIII 50391 50392 . 160
chrIII 50401 50402 . 140
chrIII 50402 50403 . 120
chrIII 50404 50405 . 160
chrIII 50405 50406 . 160
chrIII 50406 50407 . 140
chrIII 50416 50417 . 120
chrIII 50418 50419 . 160
chrIII 50422 50423 . 120
chrIII 50428 50429 . 120
chrIII 50436 50437 . 120
chrIII 50499 50500 . 160
chrIII 50509 50510 . 120
chrIII 50517 50518 . 240
chrIII 50528 50529 . 120
chrIII 50563 50564 . 120
chrIII 50660 50661 . 140
chrIII 50687 50688 . 200
chrIII 50705 50706 . 1240
chrIII 50748 50749 . 120
chrIII 50754 50755 . 140
chrIII 50762 50763 . 1020
chrIII 50769 50770 . 840
chrIII 50929 50930 . 140
chrIII 51022 51023 . 180
chrIII 51070 51071 . 140
chrIII 51100 51101 . 2600
chrIII 51116 51117 . 200
chrIII 51230 51231 . 280
chrIII 51235 51236 . 460
chrIII 51240 51241 . 740
chrIII 51247 51248 . 200
chrIII 51404 51405 . 1100
chrIII 51405 51406 . 240
chrIII 51438 51439 . 1480
chrIII 51459 51460 . 120
chrIII 51570 51571 . 160
chrIII 51596 51597 . 420
chrIII 51600 51601 . 120
chrIII 51655 51656 . 140
chrIII 51660 51661 . 120
chrIII 51685 51686 . 340
chrIII 51694 51695 . 120
chrIII 51708 51709 . 140
chrIII 51774 51775 . 280
chrIII 51821 51822 . 140
chrIII 51844 51845 . 240
chrIII 51899 51900 . 480
chrIII 51958 51959 . 760
chrIII 51980 51981 . 360
chrIII 51983 51984 . 220
chrIII 51984 51985 . 480
chrIII 51990 51991 . 240
chrIII 52004 52005 . 480
chrIII 52030 52031 . 1100
chrIII 52100 52101 . 940
chrIII 52106 52107 . 1660
chrIII 52115 52116 . 160
chrIII 52127 52128 . 180
chrIII 52194 52195 . 1460
chrIII 52203 52204 . 140
chrIII 52223 52224 . 280
chrIII 52265 52266 . 120
chrIII 52274 52275 . 1320
chrIII 52280 52281 . 920
chrIII 52292 52293 . 940
chrIII 52300 52301 . 620
chrIII 52309 52310 . 340
chrIII 52311 52312 . 180
chrIII 52311 52312 . 880
chrIII 52319 52320 . 200
chrIII 52370 52371 . 1220
chrIII 52384 52385 . 2160
chrIII 52444 52445 . 340
chrIII 52448 52449 . 120
chrIII 52468 52469 . 180
chrIII 52473 52474 . 1560
chrIII 52479 52480 . 1180
chrIII 52485 52486 . 800
chrIII 52488 52489 . 140
chrIII 52541 52542 . 180
chrIII 52554 52555 . 360
chrIII 52561 52562 . 140
chrIII 52562 52563 . 120
chrIII 52566 52567 . 440
chrIII 52575 52576 . 140
chrIII 52746 52747 . 180
chrIII 52783 52784 . 120
chrIII 52926 52927 . 400
chrIII 53110 53111 . 780
chrIII 53241 53242 . 400
chrIII 53387 53388 . 200
chrIII 53422 53423 . 120
chrIII 53571 53572 . 120
chrIII 53603 53604 . 260
chrIII 53665 53666 . 160
chrIII 53704 53705 . 780
chrIII 53872 53873 . 1760
chrIII 53915 53916 . 460
chrIII 53939 53940 . 300
chrIII 53941 53942 . 120
chrIII 54027 54028 . 220
chrIII 54151 54152 . 500
chrIII 54375 54376 . 180
chrIII 54475 54476 . 780
chrIII 54486 54487 . 160
chrIII 54706 54707 . 860
chrIII 54719 54720 . 140
chrIII 54849 54850 . 140
chrIII 54985 54986 . 360
chrIII 54996 54997 . 260
chrIII 55020 55021 . 400
chrIII 55065 55066 . 440
chrIII 55076 55077 . 420
chrIII 55142 55143 . 160
chrIII 55235 55236 . 120
chrIII 55241 55242 . 120
chrIII 55418 55419 . 200
chrIII 55438 55439 . 1200
chrIII 55612 55613 . 120
chrIII 55794 55795 . 140
chrIII 55822 55823 . 1540
chrIII 56149 56150 . 1120
chrIII 56282 56283 . 120
chrIII 56305 56306 . 1980
chrIII 56597 56598 . 160
chrIII 56624 56625 . 160
chrIII 56628 56629 . 160
chrIII 56633 56634 . 140
chrIII 56660 56661 . 200
chrIII 56684 56685 . 860
chrIII 56721 56722 . 460
chrIII 56749 56750 . 180
chrIII 56758 56759 . 120
chrIII 56767 56768 . 140
chrIII 56878 56879 . 620
chrIII 56903 56904 . 160
chrIII 57098 57099 . 2960
chrIII 57107 57108 . 3460
chrIII 57148 57149 . 140
chrIII 57200 57201 . 500
chrIII 57558 57559 . 700
chrIII 57652 57653 . 120
chrIII 57672 57673 . 900
chrIII 57698 57699 . 260
chrIII 58153 58154 . 120
chrIII 58159 58160 . 320
chrIII 58165 58166 . 400
chrIII 58290 58291 . 120
chrIII 58449 58450 . 360
chrIII 58449 58450 . 120
chrIII 58641 58642 . 900
chrIII 58757 58758 . 120
chrIII 58805 58806 . 380
chrIII 58815 58816 . 620
chrIII 58837 58838 . 820
chrIII 58845 58846 . 560
chrIII 58901 58902 . 460
chrIII 58907 58908 . 200
chrIII 58912 58913 . 120
chrIII 58919 58920 . 120
chrIII 58924 58925 . 2560
chrIII 58924 58925 . 120
chrIII 58925 58926 . 140
chrIII 58929 58930 . 280
chrIII 58930 58931 . 260
chrIII 58933 58934 . 160
chrIII 58937 58938 . 540
chrIII 58949 58950 . 380
chrIII 59009 59010 . 160
chrIII 59088 59089 . 1820
chrIII 59097 59098 . 3740
chrIII 59123 59124 . 340
chrIII 59125 59126 . 1100
chrIII 59126 59127 . 140
chrIII 59285 59286 . 2360
chrIII 59305 59306 . 320
chrIII 59318 59319 . 120
chrIII 59326 59327 . 140
chrIII 59562 59563 . 1140
chrIII 59606 59607 . 3280
chrIII 59618 59619 . 440
chrIII 59827 59828 . 160
chrIII 59878 59879 . 340
chrIII 59909 59910 . 140
chrIII 59976 59977 . 2500
chrIII 60006 60007 . 700
chrIII 60221 60222 . 260
chrIII 60236 60237 . 1340
chrIII 60252 60253 . 260
chrIII 60293 60294 . 560
chrIII 60410 60411 . 220
chrIII 60415 60416 . 300
chrIII 60420 60421 . 780
chrIII 60428 60429 . 1700
chrIII 60595 60596 . 4440
chrIII 60610 60611 . 880
chrIII 60649 60650 . 120
chrIII 60651 60652 . 900
chrIII 60711 60712 . 780
chrIII 60720 60721 . 280
chrIII 60723 60724 . 740
chrIII 60816 60817 . 300
chrIII 60907 60908 . 600
chrIII 60931 60932 . 140
chrIII 61037 61038 . 860
chrIII 61120 61121 . 1120
chrIII 61230 61231 . 200
chrIII 61232 61233 . 240
chrIII 61256 61257 . 220
chrIII 61262 61263 . 280
chrIII 61308 61309 . 120
chrIII 61318 61319 . 260
chrIII 61342 61343 . 160
chrIII 61355 61356 . 120
chrIII 61367 61368 . 120
chrIII 61432 61433 . 120
chrIII 61486 61487 . 280
chrIII 61497 61498 . 540
chrIII 61551 61552 . 1620
chrIII 61551 61552 . 180
chrIII 61552 61553 . 160
chrIII 61552 61553 . 120
chrIII 61553 61554 . 660
chrIII 61560 61561 . 2180
chrIII 61581 61582 . 920
chrIII 61586 61587 . 260
chrIII 61596 61597 . 120
chrIII 61608 61609 . 660
chrIII 61727 61728 . 240
chrIII 61728 61729 . 840
chrIII 61730 61731 . 880
chrIII 61744 61745 . 1480
chrIII 61754 61755 . 320
chrIII 61759 61760 . 2060
chrIII 61776 61777 . 120
chrIII 62087 62088 . 340
chrIII 62122 62123 . 240
chrIII 62258 62259 . 120
chrIII 62341 62342 . 1320
chrIII 62516 62517 . 260
chrIII 62547 62548 . 160
chrIII 62556 62557 . 140
chrIII 62627 62628 . 280
chrIII 62758 62759 . 320
chrIII 62798 62799 . 140
chrIII 62951 62952 . 300
chrIII 63107 63108 . 140
chrIII 63122 63123 . 160
chrIII 63131 63132 . 120
chrIII 63143 63144 . 460
chrIII 63148 63149 . 540
chrIII 63280 63281 . 680
chrIII 63288 63289 . 140
chrIII 63292 63293 . 400
chrIII 63306 63307 . 180
chrIII 63320 63321 . 140
chrIII 63333 63334 . 220
chrIII 63336 63337 . 1580
chrIII 63341 63342 . 140
chrIII 63345 63346 . 320
chrIII 63347 63348 . 140
chrIII 63353 63354 . 660
chrIII 63367 63368 . 700
chrIII 63377 63378 . 180
chrIII 63411 63412 . 300
chrIII 63506 63507 . 480
chrIII 63523 63524 . 600
chrIII 63562 63563 . 600
chrIII 63566 63567 . 540
chrIII 63568 63569 . 120
chrIII 63577 63578 . 1300
chrIII 63877 63878 . 720
chrIII 63886 63887 . 120
chrIII 64023 64024 . 120
chrIII 64177 64178 . 220
chrIII 64221 64222 . 200
chrIII 64596 64597 . 260
chrIII 64599 64600 . 220
chrIII 64713 64714 . 180
chrIII 65631 65632 . 140
chrIII 65638 65639 . 1040
chrIII 65643 65644 . 160
chrIII 65650 65651 . 1680
chrIII 65662 65663 . 960
chrIII 65684 65685 . 120
chrIII 65749 65750 . 880
chrIII 65776 65777 . 180
chrIII 65781 65782 . 260
chrIII 68431 68432 . 120
chrIII 68467 68468 . 240
chrIII 68498 68499 . 120
chrIII 68501 68502 . 240
chrIII 68502 68503 . 120
chrIII 68503 68504 . 340
chrIII 68515 68516 . 560
chrIII 68553 68554 . 120
chrIII 68566 68567 . 180
chrIII 68572 68573 . 2440
chrIII 68587 68588 . 220
chrIII 68589 68590 . 140
chrIII 68589 68590 . 120
chrIII 68610 68611 . 140
chrIII 68613 68614 . 300
chrIII 68625 68626 . 200
chrIII 69494 69495 . 140
chrIII 69528 69529 . 1800
chrIII 69646 69647 . 140
chrIII 69666 69667 . 120
chrIII 69834 69835 . 560
chrIII 69983 69984 . 2460
chrIII 69994 69995 . 140
chrIII 70005 70006 . 3860
chrIII 70012 70013 . 260
chrIII 70016 70017 . 600
chrIII 70021 70022 . 2580
chrIII 70036 70037 . 140
chrIII 70040 70041 . 980
chrIII 70046 70047 . 120
chrIII 70048 70049 . 1200
chrIII 70051 70052 . 160
chrIII 70054 70055 . 1900
chrIII 70066 70067 . 140
chrIII 70069 70070 . 1240
chrIII 70078 70079 . 260
chrIII 70236 70237 . 140
chrIII 70251 70252 . 160
chrIII 70256 70257 . 120
chrIII 70267 70268 . 540
chrIII 70276 70277 . 180
chrIII 70545 70546 . 140
chrIII 70888 70889 . 300
chrIII 70903 70904 . 380
chrIII 70918 70919 . 220
chrIII 70936 70937 . 440
chrIII 71201 71202 . 140
chrIII 71339 71340 . 120
chrIII 71368 71369 . 160
chrIII 71370 71371 . 1100
chrIII 71401 71402 . 380
chrIII 71510 71511 . 140
chrIII 71528 71529 . 440
chrIII 71537 71538 . 460
chrIII 71543 71544 . 1400
chrIII 71549 71550 . 600
chrIII 71559 71560 . 2300
chrIII 71572 71573 . 840
chrIII 71575 71576 . 240
chrIII 71579 71580 . 4580
chrIII 71581 71582 . 2840
chrIII 71581 71582 . 120
chrIII 71585 71586 . 2920
chrIII 71589 71590 . 260
chrIII 71597 71598 . 220
chrIII 71603 71604 . 120
chrIII 71604 71605 . 240
chrIII 71622 71623 . 600
chrIII 71637 71638 . 120
chrIII 71648 71649 . 180
chrIII 71811 71812 . 120
chrIII 71820 71821 . 1400
chrIII 71846 71847 . 120
chrIII 71854 71855 . 120
chrIII 71949 71950 . 520
chrIII 72144 72145 . 760
chrIII 72194 72195 . 280
chrIII 72315 72316 . 460
chrIII 72359 72360 . 720
chrIII 72643 72644 . 380
chrIII 72655 72656 . 940
chrIII 72665 72666 . 300
chrIII 72696 72697 . 1800
chrIII 72971 72972 . 1740
chrIII 72992 72993 . 360
chrIII 73146 73147 . 640
chrIII 73183 73184 . 140
chrIII 73208 73209 . 1800
chrIII 73213 73214 . 200
chrIII 73368 73369 . 120
chrIII 73448 73449 . 160
chrIII 73579 73580 . 120
chrIII 73609 73610 . 280
chrIII 73706 73707 . 140
chrIII 73760 73761 . 140
chrIII 74056 74057 . 360
chrIII 74081 74082 . 500
chrIII 74096 74097 . 280
chrIII 74100 74101 . 1440
chrIII 74104 74105 . 460
chrIII 74108 74109 . 400
chrIII 74129 74130 . 420
chrIII 74136 74137 . 820
chrIII 74144 74145 . 880
chrIII 74148 74149 . 200
chrIII 74154 74155 . 380
chrIII 74164 74165 . 140
chrIII 74179 74180 . 340
chrIII 74222 74223 . 160
chrIII 74225 74226 . 280
chrIII 74229 74230 . 360
chrIII 74236 74237 . 780
chrIII 74246 74247 . 1080
chrIII 74621 74622 . 980
chrIII 74627 74628 . 360
chrIII 74633 74634 . 2020
chrIII 74639 74640 . 2180
chrIII 74745 74746 . 340
chrIII 74756 74757 . 600
chrIII 74778 74779 . 500
chrIII 74799 74800 . 840
chrIII 74808 74809 . 1700
chrIII 74833 74834 . 1020
chrIII 74942 74943 . 240
chrIII 75014 75015 . 200
chrIII 75099 75100 . 600
chrIII 75105 75106 . 460
chrIII 75108 75109 . 120
chrIII 75122 75123 . 320
chrIII 75128 75129 . 120
chrIII 75134 75135 . 240
chrIII 75142 75143 . 300
chrIII 75149 75150 . 660
chrIII 75281 75282 . 2140
chrIII 75309 75310 . 160
chrIII 75315 75316 . 720
chrIII 75326 75327 . 580
chrIII 75475 75476 . 220
chrIII 75510 75511 . 120
chrIII 75543 75544 . 1020
chrIII 75556 75557 . 320
chrIII 75566 75567 . 740
chrIII 75863 75864 . 320
chrIII 75870 75871 . 240
chrIII 75876 75877 . 800
chrIII 75876 75877 . 180
chrIII 75878 75879 . 120
chrIII 75880 75881 . 460
chrIII 75884 75885 . 660
chrIII 75894 75895 . 540
chrIII 75905 75906 . 260
chrIII 75913 75914 . 120
chrIII 75916 75917 . 120
chrIII 75917 75918 . 160
chrIII 75918 75919 . 260
chrIII 75922 75923 . 120
chrIII 75941 75942 . 620
chrIII 75944 75945 . 380
chrIII 75948 75949 . 380
chrIII 75952 75953 . 340
chrIII 75958 75959 . 440
chrIII 75963 75964 . 180
chrIII 75974 75975 . 180
chrIII 75990 75991 . 180
chrIII 76128 76129 . 180
chrIII 76150 76151 . 260
chrIII 76183 76184 . 680
chrIII 76226 76227 . 220
chrIII 76467 76468 . 160
chrIII 76647 76648 . 140
chrIII 76687 76688 . 480
chrIII 76738 76739 . 1600
chrIII 76763 76764 . 160
chrIII 76773 76774 . 260
chrIII 76915 76916 . 120
chrIII 76952 76953 . 220
chrIII 77006 77007 . 120
chrIII 77019 77020 . 1040
chrIII 77088 77089 . 520
chrIII 77098 77099 . 120
chrIII 77099 77100 . 200
chrIII 77099 77100 . 760
chrIII 77130 77131 . 160
chrIII 77265 77266 . 120
chrIII 77268 77269 . 1660
chrIII 77468 77469 . 160
chrIII 77497 77498 . 3320
chrIII 77502 77503 . 5920
chrIII 77508 77509 . 120
chrIII 77565 77566 . 1340
chrIII 77586 77587 . 400
chrIII 77611 77612 . 280
chrIII 77666 77667 . 120
chrIII 77676 77677 . 780
chrIII 77688 77689 . 620
chrIII 77702 77703 . 1560
chrIII 77712 77713 . 540
chrIII 77790 77791 . 260
chrIII 77794 77795 . 1020
chrIII 77798 77799 . 180
chrIII 77816 77817 . 300
chrIII 77847 77848 . 2580
chrIII 77940 77941 . 140
chrIII 77976 77977 . 1620
chrIII 78000 78001 . 120
chrIII 78049 78050 . 280
chrIII 78083 78084 . 120
chrIII 78090 78091 . 820
chrIII 78097 78098 . 160
chrIII 78102 78103 . 880
chrIII 78107 78108 . 640
chrIII 78123 78124 . 140
chrIII 78130 78131 . 120
chrIII 78131 78132 . 120
chrIII 78131 78132 . 540
chrIII 78134 78135 . 120
chrIII 78138 78139 . 340
chrIII 78141 78142 . 180
chrIII 78151 78152 . 120
chrIII 78153 78154 . 560
chrIII 78155 78156 . 120
chrIII 78155 78156 . 200
chrIII 78165 78166 . 520
chrIII 78168 78169 . 320
chrIII 78187 78188 . 560
chrIII 78191 78192 . 160
chrIII 78194 78195 . 360
chrIII 78199 78200 . 480
chrIII 78204 78205 . 360
chrIII 78218 78219 . 160
chrIII 78218 78219 . 400
chrIII 78230 78231 . 160
chrIII 78265 78266 . 140
chrIII 78275 78276 . 260
chrIII 78278 78279 . 160
chrIII 78281 78282 . 120
chrIII 78282 78283 . 240
chrIII 78282 78283 . 360
chrIII 78295 78296 . 580
chrIII 78299 78300 . 240
chrIII 78303 78304 . 660
chrIII 78307 78308 . 140
chrIII 78314 78315 . 260
chrIII 78335 78336 . 460
chrIII 78335 78336 . 180
chrIII 78337 78338 . 420
chrIII 78347 78348 . 1940
chrIII 78357 78358 . 360
chrIII 78362 78363 . 120
chrIII 78367 78368 . 120
chrIII 78370 78371 . 220
chrIII 78384 78385 . 140
chrIII 78388 78389 . 120
chrIII 78393 78394 . 120
chrIII 78493 78494 . 120
chrIII 78582 78583 . 280
chrIII 78620 78621 . 200
chrIII 78647 78648 . 620
chrIII 78901 78902 . 900
chrIII 78913 78914 . 420
chrIII 78926 78927 . 140
chrIII 78967 78968 . 1120
chrIII 78981 78982 . 140
chrIII 78997 78998 . 1160
chrIII 79008 79009 . 2360
chrIII 79014 79015 . 1400
chrIII 79022 79023 . 480
chrIII 79036 79037 . 300
chrIII 79040 79041 . 120
chrIII 79061 79062 . 780
chrIII 79065 79066 . 220
chrIII 79069 79070 . 1240
chrIII 79087 79088 . 2940
chrIII 79091 79092 . 180
chrIII 79101 79102 . 920
chrIII 79110 79111 . 480
chrIII 79215 79216 . 440
chrIII 79253 79254 . 120
chrIII 79257 79258 . 800
chrIII 79261 79262 . 1420
chrIII 79379 79380 . 560
chrIII 79393 79394 . 240
chrIII 79421 79422 . 1700
chrIII 79441 79442 . 460
chrIII 79542 79543 . 1780
chrIII 79824 79825 . 680
chrIII 79861 79862 . 680
chrIII 79904 79905 . 120
chrIII 80012 80013 . 200
chrIII 80084 80085 . 120
chrIII 80128 80129 . 1260
chrIII 80182 80183 . 1180
chrIII 80202 80203 . 440
chrIII 80701 80702 . 920
chrIII 80779 80780 . 160
chrIII 81057 81058 . 1540
chrIII 81118 81119 . 180
chrIII 81240 81241 . 180
chrIII 81319 81320 . 600
chrIII 81423 81424 . 160
chrIII 81437 81438 . 260
chrIII 81519 81520 . 680
chrIII 81585 81586 . 500
chrIII 81653 81654 . 1460
chrIII 81669 81670 . 160
chrIII 81714 81715 . 280
chrIII 81739 81740 . 1720
chrIII 81744 81745 . 140
chrIII 81835 81836 . 600
chrIII 81842 81843 . 400
chrIII 81860 81861 . 320
chrIII 81889 81890 . 280
chrIII 81924 81925 . 580
chrIII 82001 82002 . 1100
chrIII 82018 82019 . 600
chrIII 82098 82099 . 1140
chrIII 82150 82151 . 380
chrIII 82197 82198 . 120
chrIII 82233 82234 . 1380
chrIII 82384 82385 . 140
chrIII 82398 82399 . 120
chrIII 82399 82400 . 120
chrIII 82405 82406 . 120
chrIII 82406 82407 . 140
chrIII 82406 82407 . 120
chrIII 82410 82411 . 120
chrIII 82417 82418 . 160
chrIII 82421 82422 . 220
chrIII 82425 82426 . 240
chrIII 82431 82432 . 120
chrIII 82435 82436 . 180
chrIII 82439 82440 . 160
chrIII 82447 82448 . 120
chrIII 82453 82454 . 200
chrIII 82599 82600 . 160
chrIII 82607 82608 . 180
chrIII 82615 82616 . 120
chrIII 84128 84129 . 120
chrIII 84143 84144 . 120
chrIII 85098 85099 . 120
chrIII 88185 88186 . 120
chrIII 90696 90697 . 1960
chrIII 90710 90711 . 520
chrIII 90723 90724 . 400
chrIII 90730 90731 . 6900
chrIII 90734 90735 . 1920
chrIII 90740 90741 . 560
chrIII 90748 90749 . 240
chrIII 90752 90753 . 320
chrIII 90775 90776 . 1160
chrIII 90778 90779 . 120
chrIII 90779 90780 . 860
chrIII 90780 90781 . 120
chrIII 90784 90785 . 140
chrIII 90788 90789 . 200
chrIII 90835 90836 . 220
chrIII 90851 90852 . 380
chrIII 90868 90869 . 340
chrIII 90871 90872 . 200
chrIII 90880 90881 . 160
chrIII 90888 90889 . 1020
chrIII 90910 90911 . 500
chrIII 90913 90914 . 120
chrIII 90914 90915 . 320
chrIII 90917 90918 . 160
chrIII 90921 90922 . 200
chrIII 90923 90924 . 5200
chrIII 90925 90926 . 160
chrIII 90928 90929 . 980
chrIII 90928 90929 . 140
chrIII 90929 90930 . 780
chrIII 90929 90930 . 140
chrIII 90930 90931 . 540
chrIII 90931 90932 . 580
chrIII 90949 90950 . 160
chrIII 90984 90985 . 420
chrIII 90987 90988 . 120
chrIII 90990 90991 . 1560
chrIII 90992 90993 . 380
chrIII 90994 90995 . 3240
chrIII 90996 90997 . 140
chrIII 90998 90999 . 120
chrIII 90998 90999 . 460
chrIII 91000 91001 . 900
chrIII 91000 91001 . 240
chrIII 91001 91002 . 120
chrIII 91001 91002 . 140
chrIII 91002 91003 . 620
chrIII 91002 91003 . 160
chrIII 91004 91005 . 220
chrIII 91004 91005 . 440
chrIII 91006 91007 . 740
chrIII 91006 91007 . 120
chrIII 91008 91009 . 920
chrIII 91008 91009 . 440
chrIII 91011 91012 . 2080
chrIII 91012 91013 . 480
chrIII 91013 91014 . 400
chrIII 91013 91014 . 240
chrIII 91014 91015 . 360
chrIII 91017 91018 . 680
chrIII 91018 91019 . 620
chrIII 91019 91020 . 1160
chrIII 91022 91023 . 1020
chrIII 91022 91023 . 460
chrIII 91024 91025 . 920
chrIII 91025 91026 . 620
chrIII 91028 91029 . 2440
chrIII 91032 91033 . 840
chrIII 91037 91038 . 3700
chrIII 91037 91038 . 560
chrIII 91038 91039 . 640
chrIII 91040 91041 . 180
chrIII 91045 91046 . 220
chrIII 91056 91057 . 1540
chrIII 91060 91061 . 160
chrIII 91063 91064 . 200
chrIII 91063 91064 . 300
chrIII 91064 91065 . 200
chrIII 91065 91066 . 120
chrIII 91068 91069 . 11620
chrIII 91072 91073 . 620
chrIII 91073 91074 . 860
chrIII 91074 91075 . 440
chrIII 91075 91076 . 620
chrIII 91076 91077 . 1080
chrIII 91079 91080 . 1480
chrIII 91079 91080 . 660
chrIII 91081 91082 . 1440
chrIII 91081 91082 . 200
chrIII 91082 91083 . 120
chrIII 91082 91083 . 760
chrIII 91083 91084 . 200
chrIII 91083 91084 . 620
chrIII 91084 91085 . 220
chrIII 91089 91090 . 800
chrIII 91092 91093 . 580
chrIII 91101 91102 . 140
chrIII 91104 91105 . 680
chrIII 91106 91107 . 160
chrIII 91112 91113 . 120
chrIII 91116 91117 . 320
chrIII 91118 91119 . 400
chrIII 91126 91127 . 540
chrIII 91133 91134 . 380
chrIII 91133 91134 . 200
chrIII 91143 91144 . 600
chrIII 91146 91147 . 120
chrIII 91155 91156 . 140
chrIII 91163 91164 . 240
chrIII 91167 91168 . 160
chrIII 91177 91178 . 400
chrIII 91190 91191 . 440
chrIII 91192 91193 . 140
chrIII 91195 91196 . 280
chrIII 91211 91212 . 140
chrIII 91215 91216 . 2880
chrIII 91221 91222 . 220
chrIII 91295 91296 . 520
chrIII 91306 91307 . 140
chrIII 91321 91322 . 360
chrIII 91325 91326 . 140
chrIII 91337 91338 . 160
chrIII 91348 91349 . 300
chrIII 91358 91359 . 120
chrIII 91362 91363 . 120
chrIII 91363 91364 . 280
chrIII 91466 91467 . 120
chrIII 91469 91470 . 900
chrIII 91474 91475 . 1160
chrIII 91478 91479 . 620
chrIII 91481 91482 . 300
chrIII 91482 91483 . 500
chrIII 91494 91495 . 120
chrIII 91503 91504 . 140
chrIII 91509 91510 . 1140
chrIII 91517 91518 . 840
chrIII 91518 91519 . 160
chrIII 91520 91521 . 2260
chrIII 91527 91528 . 280
chrIII 91528 91529 . 260
chrIII 91531 91532 . 840
chrIII 91534 91535 . 160
chrIII 91537 91538 . 120
chrIII 91546 91547 . 500
chrIII 91551 91552 . 380
chrIII 91558 91559 . 260
chrIII 91559 91560 . 780
chrIII 91559 91560 . 140
chrIII 91560 91561 . 120
chrIII 91574 91575 . 500
chrIII 91579 91580 . 200
chrIII 91582 91583 . 200
chrIII 91591 91592 . 400
chrIII 91626 91627 . 400
chrIII 91630 91631 . 140
chrIII 91712 91713 . 3120
chrIII 91723 91724 . 380
chrIII 91756 91757 . 520
chrIII 91790 91791 . 440
chrIII 91800 91801 . 180
chrIII 91801 91802 . 2120
chrIII 91802 91803 . 1700
chrIII 91802 91803 . 140
chrIII 91803 91804 . 200
chrIII 91917 91918 . 1760
chrIII 91920 91921 . 120
chrIII 91974 91975 . 160
chrIII 91984 91985 . 160
chrIII 92001 92002 . 240
chrIII 92015 92016 . 360
chrIII 92058 92059 . 200
chrIII 92097 92098 . 540
chrIII 92130 92131 . 120
chrIII 92135 92136 . 120
chrIII 92151 92152 . 800
chrIII 92153 92154 . 320
chrIII 92153 92154 . 120
chrIII 92183 92184 . 260
chrIII 92192 92193 . 120
chrIII 92232 92233 . 220
chrIII 92235 92236 . 220
chrIII 92272 92273 . 140
chrIII 92344 92345 . 260
chrIII 92352 92353 . 540
chrIII 92362 92363 . 140
chrIII 92365 92366 . 120
chrIII 92379 92380 . 120
chrIII 92395 92396 . 180
chrIII 92400 92401 . 480
chrIII 92440 92441 . 1540
chrIII 92446 92447 . 220
chrIII 92452 92453 . 200
chrIII 92452 92453 . 1140
chrIII 92454 92455 . 160
chrIII 92457 92458 . 380
chrIII 92461 92462 . 260
chrIII 92470 92471 . 120
chrIII 92474 92475 . 2800
chrIII 92479 92480 . 360
chrIII 92498 92499 . 160
chrIII 92505 92506 . 360
chrIII 92506 92507 . 160
chrIII 92510 92511 . 820
chrIII 92510 92511 . 160
chrIII 92512 92513 . 1020
chrIII 92513 92514 . 260
chrIII 92514 92515 . 340
chrIII 92516 92517 . 200
chrIII 92519 92520 . 1660
chrIII 92523 92524 . 140
chrIII 92527 92528 . 280
chrIII 92533 92534 . 520
chrIII 92536 92537 . 120
chrIII 92545 92546 . 280
chrIII 92559 92560 . 120
chrIII 92564 92565 . 240
chrIII 92574 92575 . 720
chrIII 92582 92583 . 500
chrIII 92585 92586 . 180
chrIII 92590 92591 . 200
chrIII 92594 92595 . 120
chrIII 92596 92597 . 120
chrIII 92601 92602 . 380
chrIII 92604 92605 . 560
chrIII 92657 92658 . 400
chrIII 92659 92660 . 1920
chrIII 92662 92663 . 180
chrIII 92669 92670 . 400
chrIII 92670 92671 . 1740
chrIII 92675 92676 . 120
chrIII 92676 92677 . 120
chrIII 92686 92687 . 140
chrIII 92696 92697 . 200
chrIII 92711 92712 . 140
chrIII 92714 92715 . 140
chrIII 92720 92721 . 120
chrIII 92728 92729 . 420
chrIII 92756 92757 . 120
chrIII 92767 92768 . 240
chrIII 92773 92774 . 140
chrIII 92778 92779 . 720
chrIII 92784 92785 . 700
chrIII 92789 92790 . 600
chrIII 92796 92797 . 920
chrIII 92796 92797 . 120
chrIII 92797 92798 . 160
chrIII 92798 92799 . 440
chrIII 92801 92802 . 340
chrIII 92803 92804 . 220
chrIII 92804 92805 . 120
chrIII 92804 92805 . 120
chrIII 92805 92806 . 280
chrIII 92805 92806 . 140
chrIII 92808 92809 . 300
chrIII 92814 92815 . 160
chrIII 92817 92818 . 240
chrIII 92818 92819 . 260
chrIII 92820 92821 . 780
chrIII 92823 92824 . 220
chrIII 92825 92826 . 740
chrIII 92829 92830 . 480
chrIII 92835 92836 . 200
chrIII 92847 92848 . 380
chrIII 92864 92865 . 1440
chrIII 92875 92876 . 600
chrIII 92890 92891 . 1100
chrIII 92896 92897 . 1040
chrIII 92899 92900 . 460
chrIII 94398 94399 . 120
chrIII 94403 94404 . 160
chrIII 94407 94408 . 120
chrIII 94410 94411 . 260
chrIII 94413 94414 . 420
chrIII 94416 94417 . 200
chrIII 94421 94422 . 160
chrIII 94429 94430 . 320
chrIII 94432 94433 . 160
chrIII 94434 94435 . 120
chrIII 94445 94446 . 1140
chrIII 94458 94459 . 120
chrIII 94458 94459 . 960
chrIII 94464 94465 . 160
chrIII 94469 94470 . 480
chrIII 94495 94496 . 200
chrIII 94503 94504 . 120
chrIII 94505 94506 . 120
chrIII 94523 94524 . 560
chrIII 94813 94814 . 480
chrIII 94816 94817 . 140
chrIII 95685 95686 . 120
chrIII 95816 95817 . 1180
chrIII 95821 95822 . 120
chrIII 95827 95828 . 540
chrIII 95834 95835 . 280
chrIII 95856 95857 . 220
chrIII 95857 95858 . 1720
chrIII 95858 95859 . 500
chrIII 95859 95860 . 260
chrIII 95860 95861 . 1040
chrIII 95863 95864 . 380
chrIII 95865 95866 . 2480
chrIII 95867 95868 . 2800
chrIII 95867 95868 . 120
chrIII 95868 95869 . 120
chrIII 95871 95872 . 800
chrIII 95873 95874 . 120
chrIII 95885 95886 . 220
chrIII 95887 95888 . 340
chrIII 95895 95896 . 1000
chrIII 95898 95899 . 720
chrIII 95995 95996 . 120
chrIII 96047 96048 . 300
chrIII 96063 96064 . 620
chrIII 96073 96074 . 380
chrIII 96097 96098 . 240
chrIII 96103 96104 . 1940
chrIII 96107 96108 . 360
chrIII 96108 96109 . 940
chrIII 96115 96116 . 2340
chrIII 96118 96119 . 140
chrIII 96126 96127 . 360
chrIII 96150 96151 . 280
chrIII 96170 96171 . 160
chrIII 96347 96348 . 120
chrIII 96601 96602 . 580
chrIII 96756 96757 . 360
chrIII 96934 96935 . 120
chrIII 96937 96938 . 220
chrIII 97600 97601 . 120
chrIII 97625 97626 . 300
chrIII 97693 97694 . 280
chrIII 97745 97746 . 120
chrIII 97969 97970 . 160
chrIII 98162 98163 . 220
chrIII 98174 98175 . 200
chrIII 98195 98196 . 460
chrIII 98231 98232 . 440
chrIII 98240 98241 . 140
chrIII 98304 98305 . 1580
chrIII 98381 98382 . 180
chrIII 98526 98527 . 680
chrIII 98578 98579 . 160
chrIII 98640 98641 . 160
chrIII 98927 98928 . 120
chrIII 99073 99074 . 120
chrIII 99119 99120 . 120
chrIII 99293 99294 . 120
chrIII 99712 99713 . 260
chrIII 99785 99786 . 280
chrIII 100031 100032 . 140
chrIII 100191 100192 . 160
chrIII 100201 100202 . 1120
chrIII 100470 100471 . 600
chrIII 100646 100647 . 120
chrIII 100757 100758 . 540
chrIII 100790 100791 . 160
chrIII 100792 100793 . 440
chrIII 100804 100805 . 2180
chrIII 100824 100825 . 260
chrIII 100978 100979 . 160
chrIII 100979 100980 . 780
chrIII 100980 100981 . 2760
chrIII 100991 100992 . 360
chrIII 100999 101000 . 2040
chrIII 101012 101013 . 4780
chrIII 101027 101028 . 1520
chrIII 101144 101145 . 200
chrIII 101156 101157 . 280
chrIII 101160 101161 . 220
chrIII 101174 101175 . 660
chrIII 101238 101239 . 580
chrIII 101318 101319 . 240
chrIII 101365 101366 . 660
chrIII 101378 101379 . 140
chrIII 101659 101660 . 180
chrIII 101676 101677 . 160
chrIII 101684 101685 . 160
chrIII 101690 101691 . 120
chrIII 101710 101711 . 120
chrIII 101727 101728 . 340
chrIII 101832 101833 . 140
chrIII 101904 101905 . 260
chrIII 101911 101912 . 500
chrIII 101917 101918 . 280
chrIII 101931 101932 . 240
chrIII 101942 101943 . 260
chrIII 101956 101957 . 920
chrIII 101975 101976 . 220
chrIII 101978 101979 . 120
chrIII 102008 102009 . 160
chrIII 102163 102164 . 140
chrIII 102166 102167 . 120
chrIII 102326 102327 . 160
chrIII 102328 102329 . 1180
chrIII 102370 102371 . 420
chrIII 102479 102480 . 140
chrIII 102523 102524 . 3240
chrIII 102536 102537 . 480
chrIII 102563 102564 . 180
chrIII 102669 102670 . 180
chrIII 102772 102773 . 140
chrIII 102776 102777 . 160
chrIII 102779 102780 . 140
chrIII 102796 102797 . 280
chrIII 102819 102820 . 220
chrIII 102835 102836 . 300
chrIII 102948 102949 . 400
chrIII 103071 103072 . 340
chrIII 103074 103075 . 140
chrIII 103151 103152 . 160
chrIII 103158 103159 . 260
chrIII 103205 103206 . 120
chrIII 103230 103231 . 760
chrIII 103245 103246 . 120
chrIII 103255 103256 . 120
chrIII 103419 103420 . 880
chrIII 103423 103424 . 3180
chrIII 103428 103429 . 360
chrIII 103431 103432 . 1840
chrIII 103436 103437 . 480
chrIII 103438 103439 . 240
chrIII 103438 103439 . 120
chrIII 103439 103440 . 120
chrIII 103443 103444 . 1120
chrIII 103446 103447 . 420
chrIII 103458 103459 . 180
chrIII 103464 103465 . 560
chrIII 103466 103467 . 140
chrIII 103466 103467 . 120
chrIII 103470 103471 . 460
chrIII 103476 103477 . 1420
chrIII 103484 103485 . 440
chrIII 103526 103527 . 580
chrIII 103536 103537 . 380
chrIII 103543 103544 . 380
chrIII 103561 103562 . 120
chrIII 103709 103710 . 400
chrIII 103751 103752 . 640
chrIII 103777 103778 . 220
chrIII 103904 103905 . 120
chrIII 103915 103916 . 140
chrIII 103926 103927 . 160
chrIII 104263 104264 . 120
chrIII 104360 104361 . 120
chrIII 104364 104365 . 200
chrIII 104368 104369 . 420
chrIII 104393 104394 . 920
chrIII 104396 104397 . 160
chrIII 104398 104399 . 900
chrIII 104404 104405 . 460
chrIII 104407 104408 . 2700
chrIII 104410 104411 . 120
chrIII 104413 104414 . 200
chrIII 104414 104415 . 420
chrIII 104416 104417 . 120
chrIII 104417 104418 . 340
chrIII 104417 104418 . 560
chrIII 104419 104420 . 220
chrIII 104421 104422 . 360
chrIII 104423 104424 . 280
chrIII 104426 104427 . 380
chrIII 104430 104431 . 220
chrIII 104434 104435 . 1220
chrIII 104438 104439 . 520
chrIII 104442 104443 . 740
chrIII 104443 104444 . 1320
chrIII 104449 104450 . 120
chrIII 104456 104457 . 540
chrIII 104458 104459 . 860
chrIII 104461 104462 . 260
chrIII 104462 104463 . 120
chrIII 104463 104464 . 2220
chrIII 104463 104464 . 1320
chrIII 104464 104465 . 2320
chrIII 104464 104465 . 120
chrIII 104465 104466 . 780
chrIII 104467 104468 . 200
chrIII 104473 104474 . 280
chrIII 104477 104478 . 120
chrIII 104494 104495 . 160
chrIII 104506 104507 . 520
chrIII 104527 104528 . 220
chrIII 104531 104532 . 920
chrIII 104536 104537 . 120
chrIII 104537 104538 . 560
chrIII 104547 104548 . 840
chrIII 104551 104552 . 500
chrIII 104565 104566 . 380
chrIII 104573 104574 . 640
chrIII 104685 104686 . 120
chrIII 104721 104722 . 1380
chrIII 104796 104797 . 580
chrIII 104837 104838 . 120
chrIII 104871 104872 . 340
chrIII 104902 104903 . 360
chrIII 104909 104910 . 280
chrIII 104921 104922 . 140
chrIII 104934 104935 . 280
chrIII 104970 104971 . 180
chrIII 105002 105003 . 140
chrIII 105034 105035 . 120
chrIII 105111 105112 . 740
chrIII 105159 105160 . 140
chrIII 105170 105171 . 480
chrIII 105195 105196 . 560
chrIII 105269 105270 . 180
chrIII 105276 105277 . 380
chrIII 105280 105281 . 140
chrIII 105281 105282 . 1220
chrIII 105397 105398 . 340
chrIII 105418 105419 . 240
chrIII 105421 105422 . 540
chrIII 105438 105439 . 340
chrIII 105444 105445 . 3300
chrIII 105464 105465 . 140
chrIII 105482 105483 . 140
chrIII 105500 105501 . 120
chrIII 105585 105586 . 1300
chrIII 105598 105599 . 220
chrIII 105602 105603 . 360
chrIII 105610 105611 . 2440
chrIII 105613 105614 . 140
chrIII 105616 105617 . 520
chrIII 105620 105621 . 220
chrIII 105621 105622 . 180
chrIII 105623 105624 . 220
chrIII 105629 105630 . 380
chrIII 105635 105636 . 2720
chrIII 105640 105641 . 180
chrIII 105647 105648 . 1760
chrIII 105670 105671 . 1460
chrIII 105676 105677 . 1000
chrIII 105684 105685 . 120
chrIII 105692 105693 . 1420
chrIII 105699 105700 . 2040
chrIII 105703 105704 . 500
chrIII 105707 105708 . 500
chrIII 105714 105715 . 180
chrIII 105716 105717 . 300
chrIII 105719 105720 . 180
chrIII 105723 105724 . 760
chrIII 105727 105728 . 140
chrIII 105728 105729 . 120
chrIII 105731 105732 . 520
chrIII 105737 105738 . 140
chrIII 105741 105742 . 260
chrIII 106646 106647 . 180
chrIII 106859 106860 . 340
chrIII 106886 106887 . 140
chrIII 106887 106888 . 120
chrIII 106889 106890 . 1320
chrIII 106895 106896 . 560
chrIII 106899 106900 . 300
chrIII 106900 106901 . 160
chrIII 106903 106904 . 200
chrIII 106918 106919 . 1100
chrIII 106925 106926 . 180
chrIII 106930 106931 . 440
chrIII 106936 106937 . 360
chrIII 106941 106942 . 1260
chrIII 106951 106952 . 280
chrIII 106954 106955 . 160
chrIII 106956 106957 . 1140
chrIII 106965 106966 . 400
chrIII 106967 106968 . 420
chrIII 106976 106977 . 460
chrIII 106978 106979 . 300
chrIII 106980 106981 . 2060
chrIII 106985 106986 . 420
chrIII 106986 106987 . 480
chrIII 106997 106998 . 380
chrIII 107296 107297 . 160
chrIII 107433 107434 . 380
chrIII 107449 107450 . 400
chrIII 107467 107468 . 240
chrIII 107524 107525 . 120
chrIII 107527 107528 . 200
chrIII 107673 107674 . 500
chrIII 107676 107677 . 140
chrIII 107690 107691 . 700
chrIII 107709 107710 . 1200
chrIII 107798 107799 . 1240
chrIII 107826 107827 . 120
chrIII 107838 107839 . 280
chrIII 107845 107846 . 120
chrIII 107859 107860 . 220
chrIII 107862 107863 . 140
chrIII 107870 107871 . 2000
chrIII 107883 107884 . 300
chrIII 107892 107893 . 140
chrIII 107893 107894 . 940
chrIII 107923 107924 . 120
chrIII 107929 107930 . 260
chrIII 107932 107933 . 260
chrIII 107935 107936 . 240
chrIII 107950 107951 . 320
chrIII 107962 107963 . 140
chrIII 107971 107972 . 460
chrIII 107978 107979 . 1760
chrIII 107982 107983 . 140
chrIII 107986 107987 . 340
chrIII 107990 107991 . 240
chrIII 108077 108078 . 340
chrIII 108097 108098 . 120
chrIII 108127 108128 . 140
chrIII 108161 108162 . 720
chrIII 108227 108228 . 400
chrIII 108255 108256 . 320
chrIII 108264 108265 . 140
chrIII 108283 108284 . 120
chrIII 108305 108306 . 280
chrIII 108446 108447 . 380
chrIII 108565 108566 . 180
chrIII 108567 108568 . 840
chrIII 108648 108649 . 280
chrIII 108714 108715 . 1160
chrIII 108714 108715 . 280
chrIII 108716 108717 . 120
chrIII 108741 108742 . 160
chrIII 108748 108749 . 760
chrIII 108887 108888 . 120
chrIII 108892 108893 . 120
chrIII 108902 108903 . 120
chrIII 108938 108939 . 880
chrIII 108941 108942 . 780
chrIII 108946 108947 . 120
chrIII 108948 108949 . 440
chrIII 108959 108960 . 120
chrIII 108977 108978 . 2520
chrIII 108988 108989 . 220
chrIII 108993 108994 . 460
chrIII 109002 109003 . 240
chrIII 109004 109005 . 120
chrIII 109009 109010 . 1520
chrIII 109010 109011 . 120
chrIII 109010 109011 . 4600
chrIII 109012 109013 . 160
chrIII 109022 109023 . 120
chrIII 109029 109030 . 140
chrIII 109030 109031 . 500
chrIII 109038 109039 . 320
chrIII 109050 109051 . 180
chrIII 109053 109054 . 1300
chrIII 109064 109065 . 2740
chrIII 109065 109066 . 160
chrIII 109065 109066 . 160
chrIII 109067 109068 . 120
chrIII 109067 109068 . 120
chrIII 109072 109073 . 2400
chrIII 109074 109075 . 600
chrIII 109074 109075 . 120
chrIII 109082 109083 . 160
chrIII 109082 109083 . 380
chrIII 109161 109162 . 2180
chrIII 109172 109173 . 160
chrIII 109173 109174 . 340
chrIII 109191 109192 . 140
chrIII 110730 110731 . 120
chrIII 110795 110796 . 220
chrIII 110813 110814 . 120
chrIII 110889 110890 . 120
chrIII 110958 110959 . 140
chrIII 111075 111076 . 140
chrIII 111237 111238 . 320
chrIII 111264 111265 . 300
chrIII 111346 111347 . 180
chrIII 111353 111354 . 140
chrIII 111358 111359 . 280
chrIII 111361 111362 . 540
chrIII 111366 111367 . 240
chrIII 111389 111390 . 360
chrIII 111392 111393 . 1700
chrIII 111404 111405 . 780
chrIII 111418 111419 . 120
chrIII 111419 111420 . 360
chrIII 111419 111420 . 120
chrIII 111421 111422 . 200
chrIII 111549 111550 . 360
chrIII 111551 111552 . 120
chrIII 111555 111556 . 160
chrIII 111559 111560 . 380
chrIII 111564 111565 . 360
chrIII 111604 111605 . 420
chrIII 111701 111702 . 140
chrIII 111744 111745 . 3420
chrIII 111753 111754 . 120
chrIII 111757 111758 . 1520
chrIII 111767 111768 . 1900
chrIII 111777 111778 . 360
chrIII 111792 111793 . 120
chrIII 111798 111799 . 6120
chrIII 111802 111803 . 120
chrIII 111811 111812 . 5180
chrIII 111817 111818 . 120
chrIII 111817 111818 . 420
chrIII 111828 111829 . 260
chrIII 111841 111842 . 1480
chrIII 111854 111855 . 160
chrIII 111888 111889 . 360
chrIII 112058 112059 . 140
chrIII 112207 112208 . 120
chrIII 112348 112349 . 160
chrIII 112370 112371 . 220
chrIII 112408 112409 . 180
chrIII 112428 112429 . 220
chrIII 112551 112552 . 500
chrIII 112736 112737 . 940
chrIII 112763 112764 . 120
chrIII 112779 112780 . 560
chrIII 112965 112966 . 1320
chrIII 112991 112992 . 120
chrIII 113110 113111 . 660
chrIII 113118 113119 . 120
chrIII 113123 113124 . 480
chrIII 113145 113146 . 260
chrIII 113258 113259 . 140
chrIII 113289 113290 . 120
chrIII 113486 113487 . 160
chrIII 113494 113495 . 220
chrIII 113500 113501 . 220
chrIII 113543 113544 . 120
chrIII 113546 113547 . 120
chrIII 113612 113613 . 200
chrIII 113797 113798 . 180
chrIII 113929 113930 . 720
chrIII 113937 113938 . 220
chrIII 114033 114034 . 300
chrIII 114065 114066 . 480
chrIII 114076 114077 . 200
chrIII 114088 114089 . 360
chrIII 114130 114131 . 300
chrIII 114140 114141 . 360
chrIII 114153 114154 . 2320
chrIII 114192 114193 . 160
chrIII 114246 114247 . 500
chrIII 114249 114250 . 860
chrIII 114252 114253 . 120
chrIII 114260 114261 . 780
chrIII 114265 114266 . 120
chrIII 114267 114268 . 320
chrIII 114278 114279 . 600
chrIII 114281 114282 . 1020
chrIII 114285 114286 . 300
chrIII 114288 114289 . 2640
chrIII 114290 114291 . 180
chrIII 114292 114293 . 980
chrIII 114292 114293 . 140
chrIII 114295 114296 . 800
chrIII 114296 114297 . 400
chrIII 114301 114302 . 180
chrIII 114305 114306 . 360
chrIII 114313 114314 . 160
chrIII 114316 114317 . 180
chrIII 114323 114324 . 480
chrIII 114326 114327 . 1380
chrIII 114334 114335 . 2400
chrIII 114340 114341 . 1800
chrIII 114347 114348 . 1860
chrIII 114348 114349 . 160
chrIII 114351 114352 . 2040
chrIII 114355 114356 . 1060
chrIII 114356 114357 . 880
chrIII 114357 114358 . 2220
chrIII 114357 114358 . 120
chrIII 114358 114359 . 120
chrIII 114362 114363 . 220
chrIII 114363 114364 . 380
chrIII 114364 114365 . 200
chrIII 114366 114367 . 740
chrIII 114374 114375 . 5100
chrIII 114528 114529 . 140
chrIII 114536 114537 . 340
chrIII 114539 114540 . 240
chrIII 114546 114547 . 840
chrIII 114555 114556 . 680
chrIII 114560 114561 . 180
chrIII 114568 114569 . 340
chrIII 114578 114579 . 120
chrIII 114583 114584 . 320
chrIII 114588 114589 . 1840
chrIII 114591 114592 . 140
chrIII 114609 114610 . 600
chrIII 114612 114613 . 220
chrIII 114634 114635 . 1860
chrIII 114637 114638 . 120
chrIII 114660 114661 . 200
chrIII 114681 114682 . 200
chrIII 114704 114705 . 120
chrIII 114710 114711 . 180
chrIII 114722 114723 . 360
chrIII 114725 114726 . 760
chrIII 114732 114733 . 140
chrIII 114742 114743 . 260
chrIII 114746 114747 . 240
chrIII 114750 114751 . 200
chrIII 114750 114751 . 880
chrIII 114754 114755 . 660
chrIII 114756 114757 . 360
chrIII 114762 114763 . 500
chrIII 114764 114765 . 2420
chrIII 114767 114768 . 560
chrIII 114772 114773 . 5480
chrIII 114785 114786 . 1360
chrIII 114787 114788 . 720
chrIII 114787 114788 . 120
chrIII 114792 114793 . 600
chrIII 114827 114828 . 720
chrIII 114895 114896 . 1900
chrIII 114909 114910 . 140
chrIII 114933 114934 . 380
chrIII 114967 114968 . 520
chrIII 114973 114974 . 200
chrIII 114978 114979 . 4400
chrIII 115003 115004 . 300
chrIII 115019 115020 . 640
chrIII 115022 115023 . 7580
chrIII 115107 115108 . 2180
chrIII 115128 115129 . 1540
chrIII 115139 115140 . 120
chrIII 115146 115147 . 140
chrIII 115177 115178 . 920
chrIII 115225 115226 . 140
chrIII 115335 115336 . 500
chrIII 115375 115376 . 240
chrIII 115441 115442 . 220
chrIII 115454 115455 . 1120
chrIII 115521 115522 . 380
chrIII 115568 115569 . 120
chrIII 115601 115602 . 2520
chrIII 115610 115611 . 120
chrIII 115634 115635 . 900
chrIII 115687 115688 . 480
chrIII 115730 115731 . 420
chrIII 115764 115765 . 120
chrIII 115770 115771 . 120
chrIII 115813 115814 . 640
chrIII 115875 115876 . 400
chrIII 115909 115910 . 120
chrIII 115923 115924 . 360
chrIII 115928 115929 . 1920
chrIII 116002 116003 . 480
chrIII 116066 116067 . 280
chrIII 116097 116098 . 280
chrIII 116107 116108 . 120
chrIII 116208 116209 . 1460
chrIII 116246 116247 . 420
chrIII 116256 116257 . 560
chrIII 116266 116267 . 580
chrIII 116283 116284 . 300
chrIII 116296 116297 . 220
chrIII 116309 116310 . 2080
chrIII 116334 116335 . 520
chrIII 116338 116339 . 300
chrIII 116347 116348 . 120
chrIII 116347 116348 . 140
chrIII 116348 116349 . 160
chrIII 116348 116349 . 260
chrIII 116350 116351 . 380
chrIII 116356 116357 . 200
chrIII 116364 116365 . 2460
chrIII 116372 116373 . 1220
chrIII 116378 116379 . 260
chrIII 116386 116387 . 580
chrIII 116481 116482 . 1600
chrIII 116486 116487 . 1320
chrIII 116517 116518 . 180
chrIII 116535 116536 . 120
chrIII 116561 116562 . 900
chrIII 116647 116648 . 120
chrIII 116682 116683 . 180
chrIII 116690 116691 . 180
chrIII 116709 116710 . 2040
chrIII 116737 116738 . 120
chrIII 116805 116806 . 140
chrIII 116811 116812 . 120
chrIII 116826 116827 . 140
chrIII 116870 116871 . 120
chrIII 116934 116935 . 140
chrIII 116945 116946 . 160
chrIII 116964 116965 . 120
chrIII 116971 116972 . 120
chrIII 116983 116984 . 180
chrIII 116992 116993 . 120
chrIII 117002 117003 . 140
chrIII 117004 117005 . 120
chrIII 117020 117021 . 160
chrIII 117028 117029 . 260
chrIII 117076 117077 . 340
chrIII 117159 117160 . 120
chrIII 117172 117173 . 140
chrIII 117183 117184 . 200
chrIII 117196 117197 . 260
chrIII 117201 117202 . 160
chrIII 117212 117213 . 120
chrIII 117345 117346 . 140
chrIII 117481 117482 . 160
chrIII 117493 117494 . 220
chrIII 118280 118281 . 120
chrIII 118415 118416 . 280
chrIII 118429 118430 . 140
chrIII 118438 118439 . 260
chrIII 118439 118440 . 1180
chrIII 118446 118447 . 1680
chrIII 118451 118452 . 200
chrIII 118460 118461 . 320
chrIII 118463 118464 . 220
chrIII 118474 118475 . 2140
chrIII 118484 118485 . 960
chrIII 118492 118493 . 140
chrIII 118526 118527 . 460
chrIII 118530 118531 . 580
chrIII 118536 118537 . 3100
chrIII 118545 118546 . 600
chrIII 118549 118550 . 140
chrIII 118550 118551 . 300
chrIII 118552 118553 . 1420
chrIII 118553 118554 . 120
chrIII 118565 118566 . 200
chrIII 118565 118566 . 480
chrIII 118573 118574 . 300
chrIII 118578 118579 . 140
chrIII 118598 118599 . 300
chrIII 118671 118672 . 240
chrIII 118679 118680 . 380
chrIII 118720 118721 . 260
chrIII 118726 118727 . 300
chrIII 118764 118765 . 520
chrIII 118890 118891 . 720
chrIII 118895 118896 . 2520
chrIII 118926 118927 . 120
chrIII 119035 119036 . 120
chrIII 119041 119042 . 140
chrIII 119061 119062 . 120
chrIII 119062 119063 . 140
chrIII 119073 119074 . 380
chrIII 119084 119085 . 1040
chrIII 119096 119097 . 120
chrIII 119108 119109 . 140
chrIII 119139 119140 . 280
chrIII 119234 119235 . 340
chrIII 119242 119243 . 120
chrIII 119258 119259 . 120
chrIII 119264 119265 . 200
chrIII 119281 119282 . 420
chrIII 119388 119389 . 120
chrIII 119417 119418 . 180
chrIII 119420 119421 . 120
chrIII 119423 119424 . 220
chrIII 119423 119424 . 140
chrIII 119433 119434 . 140
chrIII 119486 119487 . 380
chrIII 119540 119541 . 980
chrIII 119550 119551 . 120
chrIII 119582 119583 . 400
chrIII 119665 119666 . 560
chrIII 119722 119723 . 220
chrIII 119744 119745 . 620
chrIII 119775 119776 . 200
chrIII 119849 119850 . 220
chrIII 120052 120053 . 200
chrIII 120076 120077 . 300
chrIII 120119 120120 . 180
chrIII 120198 120199 . 160
chrIII 120218 120219 . 120
chrIII 120228 120229 . 220
chrIII 120384 120385 . 120
chrIII 120389 120390 . 120
chrIII 120549 120550 . 160
chrIII 120565 120566 . 160
chrIII 120583 120584 . 160
chrIII 120609 120610 . 160
chrIII 120612 120613 . 120
chrIII 120617 120618 . 160
chrIII 120622 120623 . 260
chrIII 120656 120657 . 140
chrIII 120667 120668 . 260
chrIII 120674 120675 . 140
chrIII 120677 120678 . 260
chrIII 120682 120683 . 140
chrIII 120688 120689 . 200
chrIII 120700 120701 . 120
chrIII 120703 120704 . 240
chrIII 120713 120714 . 200
chrIII 120716 120717 . 220
chrIII 120723 120724 . 160
chrIII 120732 120733 . 120
chrIII 120782 120783 . 140
chrIII 120846 120847 . 220
chrIII 120905 120906 . 120
chrIII 120923 120924 . 320
chrIII 120924 120925 . 880
chrIII 120940 120941 . 3820
chrIII 120943 120944 . 460
chrIII 120944 120945 . 180
chrIII 120970 120971 . 160
chrIII 120985 120986 . 520
chrIII 121007 121008 . 1060
chrIII 121015 121016 . 640
chrIII 121019 121020 . 840
chrIII 121026 121027 . 580
chrIII 121037 121038 . 1240
chrIII 121041 121042 . 260
chrIII 121078 121079 . 280
chrIII 121089 121090 . 600
chrIII 121112 121113 . 120
chrIII 121136 121137 . 180
chrIII 121160 121161 . 1340
chrIII 121201 121202 . 3320
chrIII 121208 121209 . 4020
chrIII 121215 121216 . 120
chrIII 121274 121275 . 660
chrIII 121283 121284 . 300
chrIII 121290 121291 . 2040
chrIII 121322 121323 . 460
chrIII 121347 121348 . 400
chrIII 121382 121383 . 140
chrIII 121385 121386 . 120
chrIII 121398 121399 . 180
chrIII 121457 121458 . 1320
chrIII 121514 121515 . 580
chrIII 121524 121525 . 180
chrIII 121543 121544 . 580
chrIII 121559 121560 . 1200
chrIII 121584 121585 . 320
chrIII 121633 121634 . 460
chrIII 121643 121644 . 360
chrIII 121673 121674 . 420
chrIII 121701 121702 . 320
chrIII 121798 121799 . 380
chrIII 122028 122029 . 3440
chrIII 122037 122038 . 4600
chrIII 122367 122368 . 300
chrIII 122371 122372 . 560
chrIII 122389 122390 . 1640
chrIII 122404 122405 . 1320
chrIII 122421 122422 . 520
chrIII 122422 122423 . 220
chrIII 122423 122424 . 700
chrIII 122454 122455 . 220
chrIII 122555 122556 . 2160
chrIII 122565 122566 . 120
chrIII 122578 122579 . 120
chrIII 122590 122591 . 200
chrIII 122595 122596 . 180
chrIII 122597 122598 . 240
chrIII 122601 122602 . 160
chrIII 122609 122610 . 360
chrIII 122610 122611 . 120
chrIII 122610 122611 . 120
chrIII 122617 122618 . 540
chrIII 122618 122619 . 140
chrIII 122629 122630 . 280
chrIII 122630 122631 . 120
chrIII 122640 122641 . 2040
chrIII 122667 122668 . 540
chrIII 122669 122670 . 160
chrIII 122669 122670 . 120
chrIII 122673 122674 . 160
chrIII 122682 122683 . 700
chrIII 122689 122690 . 2280
chrIII 122696 122697 . 460
chrIII 122696 122697 . 320
chrIII 122700 122701 . 180
chrIII 122705 122706 . 120
chrIII 122709 122710 . 120
chrIII 122718 122719 . 220
chrIII 122719 122720 . 840
chrIII 122720 122721 . 120
chrIII 122723 122724 . 300
chrIII 122723 122724 . 740
chrIII 122724 122725 . 120
chrIII 122725 122726 . 380
chrIII 122730 122731 . 120
chrIII 122731 122732 . 820
chrIII 122734 122735 . 540
chrIII 122747 122748 . 1480
chrIII 122750 122751 . 380
chrIII 122757 122758 . 120
chrIII 122763 122764 . 140
chrIII 122771 122772 . 1900
chrIII 122772 122773 . 380
chrIII 122772 122773 . 120
chrIII 122774 122775 . 240
chrIII 122780 122781 . 200
chrIII 122782 122783 . 280
chrIII 122793 122794 . 220
chrIII 122795 122796 . 120
chrIII 122795 122796 . 300
chrIII 122796 122797 . 140
chrIII 122796 122797 . 120
chrIII 122800 122801 . 260
chrIII 122808 122809 . 200
chrIII 122812 122813 . 360
chrIII 122813 122814 . 260
chrIII 122820 122821 . 200
chrIII 122829 122830 . 360
chrIII 122837 122838 . 160
chrIII 122844 122845 . 200
chrIII 122848 122849 . 2340
chrIII 122876 122877 . 180
chrIII 122880 122881 . 140
chrIII 122886 122887 . 320
chrIII 122891 122892 . 800
chrIII 122899 122900 . 120
chrIII 122905 122906 . 420
chrIII 122907 122908 . 140
chrIII 122911 122912 . 160
chrIII 122913 122914 . 120
chrIII 122920 122921 . 120
chrIII 122924 122925 . 320
chrIII 122932 122933 . 240
chrIII 122935 122936 . 260
chrIII 122935 122936 . 160
chrIII 122943 122944 . 380
chrIII 122951 122952 . 1680
chrIII 122962 122963 . 3920
chrIII 122983 122984 . 200
chrIII 122991 122992 . 280
chrIII 123000 123001 . 140
chrIII 123008 123009 . 1020
chrIII 123021 123022 . 160
chrIII 123028 123029 . 140
chrIII 123029 123030 . 180
chrIII 123029 123030 . 1840
chrIII 123034 123035 . 820
chrIII 123043 123044 . 140
chrIII 123057 123058 . 120
chrIII 123075 123076 . 200
chrIII 123080 123081 . 620
chrIII 123083 123084 . 340
chrIII 123091 123092 . 3380
chrIII 123092 123093 . 640
chrIII 123098 123099 . 4240
chrIII 123101 123102 . 140
chrIII 123101 123102 . 120
chrIII 123109 123110 . 740
chrIII 123114 123115 . 300
chrIII 123123 123124 . 440
chrIII 123129 123130 . 980
chrIII 123135 123136 . 1480
chrIII 123154 123155 . 300
chrIII 123165 123166 . 1560
chrIII 123170 123171 . 820
chrIII 123184 123185 . 4440
chrIII 123199 123200 . 220
chrIII 123204 123205 . 120
chrIII 123210 123211 . 220
chrIII 123230 123231 . 700
chrIII 123232 123233 . 900
chrIII 123232 123233 . 1440
chrIII 123233 123234 . 120
chrIII 123233 123234 . 120
chrIII 123253 123254 . 200
chrIII 123269 123270 . 180
chrIII 123277 123278 . 500
chrIII 123290 123291 . 1840
chrIII 123353 123354 . 160
chrIII 123377 123378 . 440
chrIII 123384 123385 . 240
chrIII 123385 123386 . 460
chrIII 123405 123406 . 1260
chrIII 123408 123409 . 1160
chrIII 123408 123409 . 120
chrIII 123420 123421 . 620
chrIII 123445 123446 . 180
chrIII 123463 123464 . 160
chrIII 123465 123466 . 2160
chrIII 123467 123468 . 360
chrIII 123471 123472 . 280
chrIII 123479 123480 . 560
chrIII 123491 123492 . 120
chrIII 123504 123505 . 2300
chrIII 123514 123515 . 1220
chrIII 123520 123521 . 380
chrIII 123532 123533 . 1160
chrIII 123533 123534 . 260
chrIII 123533 123534 . 200
chrIII 123534 123535 . 120
chrIII 123535 123536 . 260
chrIII 123536 123537 . 220
chrIII 123536 123537 . 120
chrIII 123537 123538 . 200
chrIII 123539 123540 . 260
chrIII 123542 123543 . 160
chrIII 123542 123543 . 160
chrIII 123546 123547 . 780
chrIII 123554 123555 . 120
chrIII 123555 123556 . 120
chrIII 123562 123563 . 640
chrIII 123604 123605 . 880
chrIII 123608 123609 . 280
chrIII 123612 123613 . 280
chrIII 123615 123616 . 400
chrIII 123631 123632 . 500
chrIII 123635 123636 . 420
chrIII 123637 123638 . 1140
chrIII 123637 123638 . 640
chrIII 123638 123639 . 300
chrIII 123644 123645 . 360
chrIII 123677 123678 . 240
chrIII 123687 123688 . 400
chrIII 123689 123690 . 140
chrIII 123701 123702 . 1400
chrIII 123708 123709 . 120
chrIII 123709 123710 . 900
chrIII 123710 123711 . 120
chrIII 123713 123714 . 1100
chrIII 123714 123715 . 240
chrIII 123715 123716 . 2000
chrIII 123717 123718 . 280
chrIII 123718 123719 . 280
chrIII 123718 123719 . 400
chrIII 123720 123721 . 120
chrIII 123720 123721 . 380
chrIII 123723 123724 . 500
chrIII 123723 123724 . 120
chrIII 123727 123728 . 400
chrIII 123735 123736 . 2540
chrIII 123736 123737 . 140
chrIII 123738 123739 . 180
chrIII 123743 123744 . 940
chrIII 123743 123744 . 280
chrIII 123747 123748 . 300
chrIII 123747 123748 . 120
chrIII 123748 123749 . 120
chrIII 123748 123749 . 480
chrIII 123751 123752 . 180
chrIII 123755 123756 . 560
chrIII 123756 123757 . 4320
chrIII 123757 123758 . 560
chrIII 123760 123761 . 1660
chrIII 123760 123761 . 120
chrIII 123761 123762 . 120
chrIII 123764 123765 . 280
chrIII 123767 123768 . 480
chrIII 123770 123771 . 240
chrIII 123772 123773 . 1060
chrIII 123775 123776 . 120
chrIII 123777 123778 . 2280
chrIII 123778 123779 . 120
chrIII 123785 123786 . 460
chrIII 123788 123789 . 1000
chrIII 123793 123794 . 1120
chrIII 123794 123795 . 300
chrIII 123797 123798 . 2360
chrIII 123804 123805 . 1940
chrIII 123805 123806 . 200
chrIII 123822 123823 . 380
chrIII 123837 123838 . 200
chrIII 123843 123844 . 1220
chrIII 123848 123849 . 1020
chrIII 123848 123849 . 140
chrIII 123850 123851 . 140
chrIII 123854 123855 . 260
chrIII 123858 123859 . 4120
chrIII 123862 123863 . 440
chrIII 123863 123864 . 2040
chrIII 123869 123870 . 120
chrIII 123872 123873 . 600
chrIII 123938 123939 . 2880
chrIII 123942 123943 . 1120
chrIII 123943 123944 . 140
chrIII 123947 123948 . 2640
chrIII 123948 123949 . 1640
chrIII 123948 123949 . 120
chrIII 123949 123950 . 120
chrIII 123949 123950 . 220
chrIII 123950 123951 . 360
chrIII 123950 123951 . 2260
chrIII 123960 123961 . 2700
chrIII 123968 123969 . 120
chrIII 123987 123988 . 220
chrIII 124002 124003 . 160
chrIII 124005 124006 . 3840
chrIII 124007 124008 . 400
chrIII 124012 124013 . 220
chrIII 124013 124014 . 140
chrIII 124018 124019 . 1500
chrIII 124023 124024 . 260
chrIII 124040 124041 . 200
chrIII 124053 124054 . 120
chrIII 124167 124168 . 180
chrIII 124170 124171 . 1440
chrIII 124331 124332 . 120
chrIII 124346 124347 . 300
chrIII 124366 124367 . 160
chrIII 124396 124397 . 120
chrIII 124580 124581 . 200
chrIII 124680 124681 . 640
chrIII 124683 124684 . 960
chrIII 124699 124700 . 220
chrIII 124737 124738 . 320
chrIII 124746 124747 . 1100
chrIII 124851 124852 . 300
chrIII 124855 124856 . 160
chrIII 124858 124859 . 2480
chrIII 124869 124870 . 1000
chrIII 124900 124901 . 3980
chrIII 124908 124909 . 3360
chrIII 124912 124913 . 280
chrIII 124924 124925 . 280
chrIII 125011 125012 . 120
chrIII 125071 125072 . 2160
chrIII 125080 125081 . 940
chrIII 125084 125085 . 480
chrIII 125085 125086 . 120
chrIII 125087 125088 . 2340
chrIII 125092 125093 . 1180
chrIII 125097 125098 . 120
chrIII 125098 125099 . 680
chrIII 125103 125104 . 800
chrIII 125106 125107 . 1180
chrIII 125112 125113 . 200
chrIII 125113 125114 . 120
chrIII 125147 125148 . 8980
chrIII 125156 125157 . 140
chrIII 125161 125162 . 2620
chrIII 125165 125166 . 140
chrIII 125166 125167 . 320
chrIII 125170 125171 . 3200
chrIII 125178 125179 . 1400
chrIII 125185 125186 . 360
chrIII 125188 125189 . 600
chrIII 125189 125190 . 160
chrIII 125193 125194 . 700
chrIII 125196 125197 . 1020
chrIII 125198 125199 . 120
chrIII 125198 125199 . 160
chrIII 125200 125201 . 120
chrIII 125200 125201 . 140
chrIII 125204 125205 . 200
chrIII 125206 125207 . 380
chrIII 125213 125214 . 860
chrIII 125223 125224 . 160
chrIII 125230 125231 . 300
chrIII 125255 125256 . 120
chrIII 125259 125260 . 780
chrIII 125279 125280 . 480
chrIII 125284 125285 . 240
chrIII 125292 125293 . 340
chrIII 125297 125298 . 2800
chrIII 125302 125303 . 400
chrIII 125320 125321 . 440
chrIII 125325 125326 . 2780
chrIII 125333 125334 . 160
chrIII 125339 125340 . 160
chrIII 125343 125344 . 1040
chrIII 125352 125353 . 280
chrIII 125355 125356 . 200
chrIII 125363 125364 . 4620
chrIII 125377 125378 . 200
chrIII 125386 125387 . 120
chrIII 125389 125390 . 460
chrIII 125397 125398 . 4100
chrIII 125400 125401 . 700
chrIII 125412 125413 . 160
chrIII 125417 125418 . 1140
chrIII 125446 125447 . 260
chrIII 125465 125466 . 240
chrIII 125474 125475 . 3340
chrIII 125482 125483 . 2680
chrIII 125495 125496 . 1060
chrIII 125497 125498 . 880
chrIII 125500 125501 . 140
chrIII 125510 125511 . 900
chrIII 125525 125526 . 180
chrIII 125533 125534 . 440
chrIII 125544 125545 . 2040
chrIII 125560 125561 . 340
chrIII 125580 125581 . 320
chrIII 125581 125582 . 120
chrIII 125584 125585 . 640
chrIII 125594 125595 . 180
chrIII 125653 125654 . 540
chrIII 125709 125710 . 180
chrIII 125715 125716 . 300
chrIII 125728 125729 . 3160
chrIII 125815 125816 . 120
chrIII 126026 126027 . 140
chrIII 126038 126039 . 160
chrIII 126066 126067 . 760
chrIII 126069 126070 . 120
chrIII 126110 126111 . 440
chrIII 126212 126213 . 160
chrIII 126222 126223 . 200
chrIII 126262 126263 . 520
chrIII 126365 126366 . 180
chrIII 126388 126389 . 240
chrIII 126390 126391 . 140
chrIII 126408 126409 . 440
chrIII 126413 126414 . 1120
chrIII 126419 126420 . 680
chrIII 126437 126438 . 140
chrIII 126442 126443 . 180
chrIII 126444 126445 . 120
chrIII 126501 126502 . 240
chrIII 126551 126552 . 300
chrIII 126603 126604 . 120
chrIII 126764 126765 . 480
chrIII 126911 126912 . 200
chrIII 126912 126913 . 900
chrIII 127011 127012 . 260
chrIII 127024 127025 . 300
chrIII 127025 127026 . 600
chrIII 127038 127039 . 280
chrIII 127066 127067 . 1160
chrIII 127080 127081 . 700
chrIII 127090 127091 . 300
chrIII 127100 127101 . 440
chrIII 127101 127102 . 280
chrIII 127111 127112 . 2980
chrIII 127117 127118 . 180
chrIII 127209 127210 . 360
chrIII 127252 127253 . 1080
chrIII 127285 127286 . 980
chrIII 127329 127330 . 220
chrIII 127369 127370 . 320
chrIII 127390 127391 . 360
chrIII 127409 127410 . 160
chrIII 127410 127411 . 180
chrIII 127422 127423 . 480
chrIII 127429 127430 . 240
chrIII 127433 127434 . 660
chrIII 127448 127449 . 240
chrIII 127454 127455 . 1540
chrIII 127460 127461 . 120
chrIII 127462 127463 . 660
chrIII 127478 127479 . 180
chrIII 127490 127491 . 500
chrIII 127491 127492 . 4540
chrIII 127513 127514 . 1140
chrIII 127523 127524 . 340
chrIII 127538 127539 . 520
chrIII 127613 127614 . 620
chrIII 127615 127616 . 2300
chrIII 127639 127640 . 1600
chrIII 127647 127648 . 940
chrIII 127651 127652 . 340
chrIII 127658 127659 . 1360
chrIII 127681 127682 . 220
chrIII 127717 127718 . 360
chrIII 127781 127782 . 140
chrIII 127832 127833 . 200
chrIII 127854 127855 . 2800
chrIII 127883 127884 . 120
chrIII 127902 127903 . 4180
chrIII 127909 127910 . 1220
chrIII 127911 127912 . 120
chrIII 127912 127913 . 5040
chrIII 127914 127915 . 120
chrIII 127918 127919 . 3000
chrIII 127923 127924 . 120
chrIII 127931 127932 . 520
chrIII 127937 127938 . 240
chrIII 127946 127947 . 13300
chrIII 127956 127957 . 120
chrIII 127959 127960 . 1720
chrIII 127964 127965 . 2120
chrIII 127975 127976 . 440
chrIII 127989 127990 . 160
chrIII 128157 128158 . 140
chrIII 128451 128452 . 960
chrIII 128497 128498 . 180
chrIII 128576 128577 . 620
chrIII 128688 128689 . 640
chrIII 128744 128745 . 120
chrIII 128780 128781 . 260
chrIII 128867 128868 . 440
chrIII 129069 129070 . 120
chrIII 129462 129463 . 420
chrIII 129502 129503 . 180
chrIII 129518 129519 . 320
chrIII 129901 129902 . 120
chrIII 129922 129923 . 120
chrIII 129928 129929 . 240
chrIII 129943 129944 . 280
chrIII 130089 130090 . 380
chrIII 130121 130122 . 720
chrIII 130180 130181 . 380
chrIII 130407 130408 . 140
chrIII 130417 130418 . 120
chrIII 130459 130460 . 300
chrIII 130515 130516 . 120
chrIII 130558 130559 . 420
chrIII 130651 130652 . 1880
chrIII 130718 130719 . 120
chrIII 130776 130777 . 240
chrIII 130786 130787 . 140
chrIII 130817 130818 . 340
chrIII 130948 130949 . 160
chrIII 130974 130975 . 140
chrIII 131355 131356 . 120
chrIII 131355 131356 . 200
chrIII 131601 131602 . 1060
chrIII 131610 131611 . 200
chrIII 131619 131620 . 1380
chrIII 131622 131623 . 320
chrIII 131623 131624 . 200
chrIII 131627 131628 . 240
chrIII 131630 131631 . 1340
chrIII 131635 131636 . 440
chrIII 131644 131645 . 1360
chrIII 131667 131668 . 1620
chrIII 131669 131670 . 120
chrIII 131678 131679 . 380
chrIII 131703 131704 . 3820
chrIII 131711 131712 . 300
chrIII 131714 131715 . 800
chrIII 131717 131718 . 420
chrIII 131720 131721 . 760
chrIII 131732 131733 . 280
chrIII 131733 131734 . 200
chrIII 131740 131741 . 120
chrIII 131750 131751 . 180
chrIII 131752 131753 . 120
chrIII 131756 131757 . 120
chrIII 131965 131966 . 160
chrIII 131979 131980 . 1060
chrIII 132042 132043 . 160
chrIII 132103 132104 . 340
chrIII 132123 132124 . 360
chrIII 132131 132132 . 120
chrIII 132167 132168 . 200
chrIII 132170 132171 . 120
chrIII 132300 132301 . 200
chrIII 132315 132316 . 1020
chrIII 132321 132322 . 140
chrIII 132325 132326 . 140
chrIII 132356 132357 . 140
chrIII 132376 132377 . 120
chrIII 132438 132439 . 200
chrIII 132492 132493 . 400
chrIII 132511 132512 . 320
chrIII 132838 132839 . 440
chrIII 132892 132893 . 2720
chrIII 132914 132915 . 880
chrIII 132919 132920 . 620
chrIII 132935 132936 . 520
chrIII 133017 133018 . 120
chrIII 133294 133295 . 120
chrIII 133324 133325 . 560
chrIII 133342 133343 . 240
chrIII 133348 133349 . 280
chrIII 133354 133355 . 120
chrIII 133374 133375 . 200
chrIII 133482 133483 . 800
chrIII 133496 133497 . 280
chrIII 133500 133501 . 120
chrIII 133543 133544 . 480
chrIII 133554 133555 . 120
chrIII 133556 133557 . 120
chrIII 133615 133616 . 120
chrIII 133629 133630 . 200
chrIII 133643 133644 . 180
chrIII 133648 133649 . 420
chrIII 133656 133657 . 140
chrIII 133664 133665 . 700
chrIII 133666 133667 . 200
chrIII 133693 133694 . 120
chrIII 133699 133700 . 300
chrIII 133701 133702 . 460
chrIII 133707 133708 . 1040
chrIII 133712 133713 . 280
chrIII 133715 133716 . 660
chrIII 133725 133726 . 340
chrIII 133733 133734 . 180
chrIII 133845 133846 . 1460
chrIII 133853 133854 . 120
chrIII 133860 133861 . 2400
chrIII 133868 133869 . 180
chrIII 133883 133884 . 120
chrIII 133891 133892 . 320
chrIII 134022 134023 . 260
chrIII 134105 134106 . 140
chrIII 134195 134196 . 480
chrIII 134217 134218 . 200
chrIII 134290 134291 . 300
chrIII 134371 134372 . 2340
chrIII 134380 134381 . 240
chrIII 134508 134509 . 1420
chrIII 134712 134713 . 380
chrIII 134815 134816 . 540
chrIII 135122 135123 . 460
chrIII 135147 135148 . 680
chrIII 135251 135252 . 760
chrIII 135341 135342 . 300
chrIII 135507 135508 . 340
chrIII 135585 135586 . 240
chrIII 135629 135630 . 200
chrIII 135663 135664 . 520
chrIII 135734 135735 . 560
chrIII 136035 136036 . 360
chrIII 136300 136301 . 700
chrIII 136578 136579 . 440
chrIII 136586 136587 . 200
chrIII 136588 136589 . 220
chrIII 136594 136595 . 820
chrIII 136604 136605 . 200
chrIII 136772 136773 . 260
chrIII 136924 136925 . 120
chrIII 136988 136989 . 180
chrIII 137066 137067 . 140
chrIII 137069 137070 . 120
chrIII 137073 137074 . 700
chrIII 137081 137082 . 120
chrIII 137083 137084 . 120
chrIII 137087 137088 . 120
chrIII 137103 137104 . 240
chrIII 137109 137110 . 160
chrIII 137117 137118 . 200
chrIII 137130 137131 . 160
chrIII 137131 137132 . 220
chrIII 137131 137132 . 120
chrIII 137137 137138 . 1040
chrIII 137138 137139 . 160
chrIII 137139 137140 . 1280
chrIII 137139 137140 . 120
chrIII 137140 137141 . 160
chrIII 137146 137147 . 160
chrIII 137151 137152 . 320
chrIII 137162 137163 . 200
chrIII 137163 137164 . 140
chrIII 137210 137211 . 120
chrIII 137217 137218 . 120
chrIII 137251 137252 . 860
chrIII 137294 137295 . 660
chrIII 137325 137326 . 200
chrIII 137330 137331 . 580
chrIII 137339 137340 . 1180
chrIII 137345 137346 . 120
chrIII 137358 137359 . 180
chrIII 137361 137362 . 180
chrIII 137374 137375 . 1400
chrIII 137382 137383 . 1520
chrIII 137434 137435 . 360
chrIII 137481 137482 . 140
chrIII 137483 137484 . 120
chrIII 137489 137490 . 360
chrIII 137502 137503 . 140
chrIII 137514 137515 . 320
chrIII 137539 137540 . 180
chrIII 137545 137546 . 820
chrIII 137554 137555 . 200
chrIII 137557 137558 . 2880
chrIII 137567 137568 . 260
chrIII 137583 137584 . 1080
chrIII 137585 137586 . 480
chrIII 137589 137590 . 320
chrIII 137591 137592 . 140
chrIII 137609 137610 . 220
chrIII 137628 137629 . 120
chrIII 137669 137670 . 200
chrIII 139128 139129 . 120
chrIII 139173 139174 . 120
chrIII 139181 139182 . 120
chrIII 139183 139184 . 260
chrIII 139212 139213 . 140
chrIII 139222 139223 . 320
chrIII 139233 139234 . 280
chrIII 139236 139237 . 120
chrIII 139241 139242 . 160
chrIII 139382 139383 . 400
chrIII 139448 139449 . 520
chrIII 139612 139613 . 1080
chrIII 139616 139617 . 4260
chrIII 139792 139793 . 220
chrIII 139802 139803 . 220
chrIII 139968 139969 . 140
chrIII 140005 140006 . 520
chrIII 140105 140106 . 580
chrIII 140249 140250 . 120
chrIII 140632 140633 . 180
chrIII 140888 140889 . 1700
chrIII 140899 140900 . 120
chrIII 140936 140937 . 1920
chrIII 140971 140972 . 280
chrIII 140990 140991 . 140
chrIII 141049 141050 . 120
chrIII 141054 141055 . 620
chrIII 141068 141069 . 140
chrIII 141069 141070 . 200
chrIII 141069 141070 . 2320
chrIII 141076 141077 . 220
chrIII 141089 141090 . 120
chrIII 141110 141111 . 480
chrIII 141424 141425 . 1020
chrIII 141436 141437 . 460
chrIII 141444 141445 . 380
chrIII 141447 141448 . 400
chrIII 141466 141467 . 140
chrIII 141562 141563 . 1000
chrIII 141917 141918 . 1500
chrIII 142040 142041 . 160
chrIII 142048 142049 . 160
chrIII 142056 142057 . 240
chrIII 142081 142082 . 300
chrIII 142221 142222 . 340
chrIII 142224 142225 . 360
chrIII 142238 142239 . 160
chrIII 142239 142240 . 180
chrIII 142251 142252 . 460
chrIII 142281 142282 . 200
chrIII 142285 142286 . 240
chrIII 142599 142600 . 1060
chrIII 142623 142624 . 640
chrIII 142732 142733 . 1080
chrIII 142747 142748 . 280
chrIII 142750 142751 . 240
chrIII 142755 142756 . 380
chrIII 142841 142842 . 120
chrIII 143035 143036 . 140
chrIII 143145 143146 . 1160
chrIII 143458 143459 . 200
chrIII 143463 143464 . 280
chrIII 143480 143481 . 260
chrIII 143490 143491 . 440
chrIII 143493 143494 . 160
chrIII 143534 143535 . 340
chrIII 143544 143545 . 240
chrIII 143563 143564 . 600
chrIII 143565 143566 . 420
chrIII 143565 143566 . 360
chrIII 143573 143574 . 500
chrIII 143592 143593 . 320
chrIII 143699 143700 . 120
chrIII 144060 144061 . 440
chrIII 144243 144244 . 260
chrIII 144428 144429 . 120
chrIII 144579 144580 . 140
chrIII 144598 144599 . 420
chrIII 144778 144779 . 200
chrIII 144824 144825 . 160
chrIII 144860 144861 . 640
chrIII 144884 144885 . 1560
chrIII 144900 144901 . 120
chrIII 144992 144993 . 140
chrIII 145039 145040 . 300
chrIII 145108 145109 . 340
chrIII 145555 145556 . 1120
chrIII 145722 145723 . 900
chrIII 145952 145953 . 160
chrIII 145959 145960 . 860
chrIII 145965 145966 . 1980
chrIII 145998 145999 . 1560
chrIII 146065 146066 . 120
chrIII 146084 146085 . 240
chrIII 146117 146118 . 180
chrIII 146373 146374 . 560
chrIII 146423 146424 . 680
chrIII 146511 146512 . 160
chrIII 146743 146744 . 180
chrIII 147156 147157 . 300
chrIII 147191 147192 . 120
chrIII 147194 147195 . 120
chrIII 147215 147216 . 320
chrIII 147317 147318 . 140
chrIII 147381 147382 . 120
chrIII 147383 147384 . 680
chrIII 147384 147385 . 2780
chrIII 147388 147389 . 180
chrIII 147399 147400 . 2200
chrIII 147555 147556 . 120
chrIII 147599 147600 . 320
chrIII 147663 147664 . 320
chrIII 147702 147703 . 240
chrIII 147714 147715 . 180
chrIII 147721 147722 . 2420
chrIII 147747 147748 . 1700
chrIII 147752 147753 . 120
chrIII 147755 147756 . 240
chrIII 147760 147761 . 180
chrIII 147762 147763 . 240
chrIII 147762 147763 . 860
chrIII 147782 147783 . 440
chrIII 147788 147789 . 200
chrIII 147816 147817 . 720
chrIII 147826 147827 . 120
chrIII 147835 147836 . 500
chrIII 147845 147846 . 280
chrIII 147856 147857 . 420
chrIII 147860 147861 . 2600
chrIII 147866 147867 . 620
chrIII 147878 147879 . 2200
chrIII 148322 148323 . 140
chrIII 148322 148323 . 120
chrIII 148364 148365 . 360
chrIII 148376 148377 . 220
chrIII 148493 148494 . 1340
chrIII 148493 148494 . 1120
chrIII 148520 148521 . 120
chrIII 151714 151715 . 120
chrIII 151797 151798 . 280
chrIII 151816 151817 . 940
chrIII 151818 151819 . 160
chrIII 151819 151820 . 1300
chrIII 151824 151825 . 140
chrIII 151828 151829 . 260
chrIII 151833 151834 . 200
chrIII 151844 151845 . 120
chrIII 151856 151857 . 1500
chrIII 151901 151902 . 1840
chrIII 152099 152100 . 260
chrIII 152119 152120 . 380
chrIII 152134 152135 . 1220
chrIII 152275 152276 . 140
chrIII 152432 152433 . 140
chrIII 152477 152478 . 200
chrIII 152593 152594 . 1460
chrIII 152598 152599 . 420
chrIII 152603 152604 . 420
chrIII 152620 152621 . 540
chrIII 152629 152630 . 1100
chrIII 152663 152664 . 140
chrIII 152668 152669 . 160
chrIII 152847 152848 . 240
chrIII 152861 152862 . 560
chrIII 152958 152959 . 800
chrIII 153005 153006 . 340
chrIII 153011 153012 . 1500
chrIII 153055 153056 . 160
chrIII 153161 153162 . 240
chrIII 153161 153162 . 140
chrIII 153198 153199 . 420
chrIII 153259 153260 . 120
chrIII 153484 153485 . 440
chrIII 153494 153495 . 120
chrIII 153524 153525 . 140
chrIII 153537 153538 . 120
chrIII 153560 153561 . 120
chrIII 153596 153597 . 1000
chrIII 153713 153714 . 180
chrIII 153839 153840 . 380
chrIII 153854 153855 . 140
chrIII 153981 153982 . 120
chrIII 154232 154233 . 640
chrIII 154327 154328 . 120
chrIII 154339 154340 . 440
chrIII 154363 154364 . 220
chrIII 154586 154587 . 360
chrIII 154615 154616 . 520
chrIII 154782 154783 . 1300
chrIII 154929 154930 . 120
chrIII 155008 155009 . 120
chrIII 155134 155135 . 840
chrIII 155142 155143 . 860
chrIII 155151 155152 . 1940
chrIII 155173 155174 . 580
chrIII 155185 155186 . 460
chrIII 155190 155191 . 160
chrIII 155238 155239 . 5520
chrIII 155249 155250 . 120
chrIII 155262 155263 . 1000
chrIII 155562 155563 . 160
chrIII 156223 156224 . 160
chrIII 156301 156302 . 260
chrIII 156650 156651 . 1960
chrIII 156910 156911 . 180
chrIII 156931 156932 . 1560
chrIII 157303 157304 . 200
chrIII 157341 157342 . 220
chrIII 157370 157371 . 620
chrIII 157525 157526 . 120
chrIII 157594 157595 . 140
chrIII 157599 157600 . 340
chrIII 157608 157609 . 120
chrIII 157619 157620 . 120
chrIII 157625 157626 . 320
chrIII 157631 157632 . 120
chrIII 157637 157638 . 160
chrIII 157640 157641 . 300
chrIII 157649 157650 . 400
chrIII 157681 157682 . 120
chrIII 157692 157693 . 120
chrIII 157698 157699 . 560
chrIII 157723 157724 . 480
chrIII 157742 157743 . 260
chrIII 157744 157745 . 200
chrIII 157745 157746 . 200
chrIII 157765 157766 . 260
chrIII 157789 157790 . 140
chrIII 157792 157793 . 140
chrIII 157800 157801 . 680
chrIII 157817 157818 . 200
chrIII 157823 157824 . 460
chrIII 157828 157829 . 300
chrIII 157853 157854 . 280
chrIII 157909 157910 . 300
chrIII 157930 157931 . 220
chrIII 157967 157968 . 120
chrIII 158006 158007 . 180
chrIII 158028 158029 . 360
chrIII 158049 158050 . 180
chrIII 158144 158145 . 120
chrIII 158157 158158 . 220
chrIII 158169 158170 . 140
chrIII 158215 158216 . 440
chrIII 158220 158221 . 320
chrIII 158231 158232 . 240
chrIII 158234 158235 . 720
chrIII 158242 158243 . 140
chrIII 158243 158244 . 280
chrIII 158285 158286 . 1020
chrIII 158295 158296 . 140
chrIII 158302 158303 . 120
chrIII 158325 158326 . 880
chrIII 158327 158328 . 240
chrIII 158383 158384 . 120
chrIII 158397 158398 . 120
chrIII 158402 158403 . 220
chrIII 158407 158408 . 120
chrIII 158513 158514 . 180
chrIII 158541 158542 . 1580
chrIII 158552 158553 . 120
chrIII 158685 158686 . 120
chrIII 158724 158725 . 160
chrIII 158761 158762 . 240
chrIII 158906 158907 . 480
chrIII 159016 159017 . 220
chrIII 159037 159038 . 400
chrIII 159225 159226 . 460
chrIII 159502 159503 . 180
chrIII 159608 159609 . 460
chrIII 159818 159819 . 480
chrIII 159841 159842 . 200
chrIII 159868 159869 . 440
chrIII 160137 160138 . 3480
chrIII 160158 160159 . 460
chrIII 160169 160170 . 120
chrIII 160303 160304 . 480
chrIII 160465 160466 . 120
chrIII 160541 160542 . 420
chrIII 160545 160546 . 240
chrIII 160548 160549 . 180
chrIII 160553 160554 . 140
chrIII 160553 160554 . 420
chrIII 160556 160557 . 180
chrIII 160558 160559 . 140
chrIII 160560 160561 . 480
chrIII 160562 160563 . 300
chrIII 160570 160571 . 260
chrIII 160573 160574 . 220
chrIII 160601 160602 . 140
chrIII 160655 160656 . 120
chrIII 160687 160688 . 120
chrIII 160774 160775 . 400
chrIII 160777 160778 . 260
chrIII 160785 160786 . 180
chrIII 160815 160816 . 120
chrIII 160916 160917 . 420
chrIII 161322 161323 . 1020
chrIII 161538 161539 . 220
chrIII 161791 161792 . 160
chrIII 161950 161951 . 340
chrIII 162136 162137 . 600
chrIII 162297 162298 . 420
chrIII 162324 162325 . 120
chrIII 162340 162341 . 120
chrIII 162366 162367 . 140
chrIII 162371 162372 . 120
chrIII 162482 162483 . 2660
chrIII 162583 162584 . 440
chrIII 162591 162592 . 280
chrIII 162682 162683 . 180
chrIII 163029 163030 . 640
chrIII 163176 163177 . 180
chrIII 163203 163204 . 160
chrIII 163211 163212 . 160
chrIII 163276 163277 . 200
chrIII 163300 163301 . 240
chrIII 163334 163335 . 120
chrIII 163363 163364 . 300
chrIII 163366 163367 . 140
chrIII 163373 163374 . 220
chrIII 163409 163410 . 140
chrIII 163439 163440 . 260
chrIII 163473 163474 . 480
chrIII 163477 163478 . 120
chrIII 163496 163497 . 120
chrIII 163500 163501 . 120
chrIII 163508 163509 . 120
chrIII 163535 163536 . 120
chrIII 163565 163566 . 240
chrIII 163569 163570 . 200
chrIII 163616 163617 . 180
chrIII 163623 163624 . 120
chrIII 163681 163682 . 120
chrIII 163716 163717 . 140
chrIII 163718 163719 . 600
chrIII 163723 163724 . 180
chrIII 163760 163761 . 120
chrIII 163771 163772 . 1000
chrIII 163781 163782 . 520
chrIII 163783 163784 . 140
chrIII 163793 163794 . 160
chrIII 163800 163801 . 2360
chrIII 163810 163811 . 140
chrIII 163820 163821 . 1000
chrIII 163838 163839 . 160
chrIII 163840 163841 . 140
chrIII 163844 163845 . 440
chrIII 163849 163850 . 380
chrIII 163853 163854 . 200
chrIII 163858 163859 . 260
chrIII 163877 163878 . 320
chrIII 163886 163887 . 160
chrIII 163889 163890 . 140
chrIII 163897 163898 . 320
chrIII 163902 163903 . 220
chrIII 163937 163938 . 320
chrIII 163943 163944 . 180
chrIII 163948 163949 . 240
chrIII 163954 163955 . 140
chrIII 163961 163962 . 200
chrIII 163975 163976 . 220
chrIII 164014 164015 . 140
chrIII 164034 164035 . 180
chrIII 164040 164041 . 500
chrIII 164061 164062 . 700
chrIII 164069 164070 . 140
chrIII 164074 164075 . 240
chrIII 164099 164100 . 600
chrIII 164103 164104 . 1000
chrIII 164110 164111 . 840
chrIII 164111 164112 . 120
chrIII 164117 164118 . 140
chrIII 164274 164275 . 160
chrIII 164276 164277 . 220
chrIII 164280 164281 . 360
chrIII 164283 164284 . 180
chrIII 164285 164286 . 280
chrIII 164294 164295 . 240
chrIII 164295 164296 . 120
chrIII 164297 164298 . 160
chrIII 164299 164300 . 280
chrIII 164304 164305 . 160
chrIII 164307 164308 . 140
chrIII 164310 164311 . 120
chrIII 164320 164321 . 120
chrIII 164352 164353 . 240
chrIII 164364 164365 . 160
chrIII 164372 164373 . 380
chrIII 164375 164376 . 220
chrIII 164378 164379 . 820
chrIII 164380 164381 . 120
chrIII 164380 164381 . 560
chrIII 164390 164391 . 180
chrIII 164405 164406 . 200
chrIII 164442 164443 . 240
chrIII 164476 164477 . 140
chrIII 164534 164535 . 680
chrIII 164635 164636 . 300
chrIII 164811 164812 . 140
chrIII 165171 165172 . 560
chrIII 165190 165191 . 860
chrIII 165316 165317 . 140
chrIII 165321 165322 . 140
chrIII 165448 165449 . 1780
chrIII 165477 165478 . 640
chrIII 165610 165611 . 540
chrIII 165978 165979 . 1560
chrIII 166149 166150 . 120
chrIII 166256 166257 . 120
chrIII 166260 166261 . 140
chrIII 166307 166308 . 680
chrIII 166443 166444 . 160
chrIII 166454 166455 . 260
chrIII 166461 166462 . 540
chrIII 166464 166465 . 120
chrIII 166493 166494 . 120
chrIII 166504 166505 . 1120
chrIII 166511 166512 . 140
chrIII 166515 166516 . 5220
chrIII 166521 166522 . 220
chrIII 166561 166562 . 160
chrIII 166677 166678 . 160
chrIII 166681 166682 . 460
chrIII 166690 166691 . 140
chrIII 166732 166733 . 140
chrIII 166783 166784 . 140
chrIII 166797 166798 . 140
chrIII 166923 166924 . 240
chrIII 167202 167203 . 140
chrIII 167243 167244 . 460
chrIII 167261 167262 . 160
chrIII 167565 167566 . 520
chrIII 167595 167596 . 140
chrIII 167901 167902 . 380
chrIII 168015 168016 . 320
chrIII 168033 168034 . 180
chrIII 168065 168066 . 260
chrIII 168082 168083 . 320
chrIII 168114 168115 . 500
chrIII 168186 168187 . 320
chrIII 168214 168215 . 600
chrIII 168230 168231 . 440
chrIII 168233 168234 . 580
chrIII 168256 168257 . 1740
chrIII 168263 168264 . 200
chrIII 168265 168266 . 180
chrIII 168285 168286 . 140
chrIII 168310 168311 . 140
chrIII 168330 168331 . 140
chrIII 168441 168442 . 240
chrIII 168451 168452 . 560
chrIII 168462 168463 . 1160
chrIII 168465 168466 . 240
chrIII 168890 168891 . 120
chrIII 168900 168901 . 120
chrIII 168915 168916 . 120
chrIII 169001 169002 . 180
chrIII 169246 169247 . 200
chrIII 169465 169466 . 200
chrIII 169473 169474 . 1020
chrIII 169479 169480 . 600
chrIII 169495 169496 . 540
chrIII 169504 169505 . 5380
chrIII 169519 169520 . 340
chrIII 169527 169528 . 160
chrIII 169546 169547 . 220
chrIII 169618 169619 . 480
chrIII 169732 169733 . 320
chrIII 169901 169902 . 120
chrIII 169907 169908 . 420
chrIII 169935 169936 . 1460
chrIII 169948 169949 . 1100
chrIII 169948 169949 . 1180
chrIII 169952 169953 . 300
chrIII 169971 169972 . 180
chrIII 169977 169978 . 14260
chrIII 169989 169990 . 120
chrIII 170001 170002 . 380
chrIII 170003 170004 . 160
chrIII 170003 170004 . 540
chrIII 170008 170009 . 180
chrIII 170011 170012 . 300
chrIII 170048 170049 . 440
chrIII 170054 170055 . 940
chrIII 170139 170140 . 120
chrIII 170164 170165 . 560
chrIII 170194 170195 . 180
chrIII 170207 170208 . 160
chrIII 170213 170214 . 1060
chrIII 170233 170234 . 140
chrIII 170263 170264 . 180
chrIII 170395 170396 . 2940
chrIII 170403 170404 . 400
chrIII 170409 170410 . 260
chrIII 170496 170497 . 4460
chrIII 170868 170869 . 140
chrIII 172427 172428 . 1160
chrIII 172536 172537 . 160
chrIII 172551 172552 . 560
chrIII 172578 172579 . 140
chrIII 172630 172631 . 140
chrIII 172641 172642 . 2380
chrIII 172649 172650 . 360
chrIII 172662 172663 . 120
chrIII 172688 172689 . 120
chrIII 172701 172702 . 200
chrIII 172727 172728 . 380
chrIII 173183 173184 . 160
chrIII 173313 173314 . 200
chrIII 173352 173353 . 240
chrIII 173373 173374 . 120
chrIII 173536 173537 . 720
chrIII 173552 173553 . 320
chrIII 173564 173565 . 180
chrIII 173570 173571 . 300
chrIII 173576 173577 . 2300
chrIII 173594 173595 . 200
chrIII 173604 173605 . 780
chrIII 173614 173615 . 520
chrIII 173624 173625 . 180
chrIII 173648 173649 . 540
chrIII 173663 173664 . 140
chrIII 173684 173685 . 120
chrIII 173856 173857 . 1520
chrIII 173959 173960 . 1280
chrIII 173981 173982 . 120
chrIII 174140 174141 . 180
chrIII 174171 174172 . 580
chrIII 174783 174784 . 180
chrIII 174847 174848 . 180
chrIII 174928 174929 . 1460
chrIII 174940 174941 . 360
chrIII 175066 175067 . 1000
chrIII 175212 175213 . 140
chrIII 175236 175237 . 120
chrIII 175594 175595 . 200
chrIII 175736 175737 . 120
chrIII 176379 176380 . 120
chrIII 176398 176399 . 1040
chrIII 176516 176517 . 420
chrIII 176564 176565 . 860
chrIII 176578 176579 . 160
chrIII 176581 176582 . 300
chrIII 176586 176587 . 120
chrIII 176588 176589 . 480
chrIII 176610 176611 . 360
chrIII 176615 176616 . 3220
chrIII 176622 176623 . 600
chrIII 176655 176656 . 260
chrIII 176666 176667 . 800
chrIII 176682 176683 . 1040
chrIII 176756 176757 . 180
chrIII 176929 176930 . 300
chrIII 176934 176935 . 220
chrIII 176967 176968 . 680
chrIII 176979 176980 . 960
chrIII 176981 176982 . 160
chrIII 177005 177006 . 1500
chrIII 177015 177016 . 360
chrIII 177018 177019 . 620
chrIII 177018 177019 . 140
chrIII 177030 177031 . 220
chrIII 177050 177051 . 140
chrIII 177216 177217 . 1220
chrIII 177230 177231 . 780
chrIII 177362 177363 . 260
chrIII 177393 177394 . 500
chrIII 177415 177416 . 440
chrIII 177426 177427 . 320
chrIII 177434 177435 . 540
chrIII 177446 177447 . 920
chrIII 177449 177450 . 120
chrIII 178310 178311 . 340
chrIII 178378 178379 . 180
chrIII 178380 178381 . 140
chrIII 178418 178419 . 320
chrIII 178439 178440 . 140
chrIII 178518 178519 . 160
chrIII 178553 178554 . 520
chrIII 178558 178559 . 140
chrIII 178822 178823 . 300
chrIII 178834 178835 . 120
chrIII 178837 178838 . 220
chrIII 178842 178843 . 640
chrIII 178855 178856 . 140
chrIII 178883 178884 . 120
chrIII 178950 178951 . 160
chrIII 178956 178957 . 440
chrIII 178962 178963 . 400
chrIII 178999 179000 . 500
chrIII 179154 179155 . 1060
chrIII 179168 179169 . 180
chrIII 179274 179275 . 140
chrIII 179283 179284 . 140
chrIII 179343 179344 . 280
chrIII 179347 179348 . 180
chrIII 179355 179356 . 680
chrIII 179361 179362 . 160
chrIII 179370 179371 . 160
chrIII 179517 179518 . 180
chrIII 179709 179710 . 500
chrIII 179857 179858 . 280
chrIII 180788 180789 . 180
chrIII 180797 180798 . 500
chrIII 180877 180878 . 120
chrIII 180898 180899 . 660
chrIII 181147 181148 . 140
chrIII 182114 182115 . 720
chrIII 182683 182684 . 240
chrIII 183786 183787 . 180
chrIII 183987 183988 . 520
chrIII 183995 183996 . 280
chrIII 184016 184017 . 160
chrIII 184136 184137 . 660
chrIII 184356 184357 . 500
chrIII 184544 184545 . 540
chrIII 184606 184607 . 620
chrIII 184614 184615 . 120
chrIII 184731 184732 . 300
chrIII 184755 184756 . 260
chrIII 184853 184854 . 140
chrIII 184893 184894 . 120
chrIII 184906 184907 . 120
chrIII 184974 184975 . 260
chrIII 185086 185087 . 1220
chrIII 185132 185133 . 140
chrIII 185395 185396 . 880
chrIII 185484 185485 . 120
chrIII 185535 185536 . 120
chrIII 185546 185547 . 440
chrIII 185674 185675 . 640
chrIII 185901 185902 . 180
chrIII 185945 185946 . 160
chrIII 186077 186078 . 1560
chrIII 186097 186098 . 180
chrIII 186101 186102 . 260
chrIII 186108 186109 . 580
chrIII 186110 186111 . 120
chrIII 186115 186116 . 120
chrIII 186119 186120 . 280
chrIII 186120 186121 . 480
chrIII 186124 186125 . 140
chrIII 186153 186154 . 880
chrIII 186165 186166 . 200
chrIII 186181 186182 . 2000
chrIII 186187 186188 . 200
chrIII 186200 186201 . 200
chrIII 186232 186233 . 560
chrIII 186233 186234 . 380
chrIII 186233 186234 . 120
chrIII 186390 186391 . 440
chrIII 186453 186454 . 140
chrIII 186576 186577 . 120
chrIII 187845 187846 . 280
chrIII 189135 189136 . 200
chrIII 189233 189234 . 160
chrIII 189397 189398 . 700
chrIII 189683 189684 . 320
chrIII 189684 189685 . 760
chrIII 189860 189861 . 120
chrIII 189996 189997 . 120
chrIII 190043 190044 . 1380
chrIII 190055 190056 . 500
chrIII 190112 190113 . 1240
chrIII 190260 190261 . 140
chrIII 190385 190386 . 1260
chrIII 190398 190399 . 840
chrIII 190405 190406 . 120
chrIII 190434 190435 . 980
chrIII 190437 190438 . 1640
chrIII 190443 190444 . 160
chrIII 190449 190450 . 440
chrIII 190450 190451 . 120
chrIII 190451 190452 . 260
chrIII 190451 190452 . 2220
chrIII 190457 190458 . 560
chrIII 190459 190460 . 360
chrIII 190469 190470 . 180
chrIII 190472 190473 . 160
chrIII 190477 190478 . 140
chrIII 190477 190478 . 120
chrIII 190482 190483 . 680
chrIII 190517 190518 . 180
chrIII 190528 190529 . 420
chrIII 190551 190552 . 640
chrIII 191155 191156 . 240
chrIII 191169 191170 . 120
chrIII 191529 191530 . 340
chrIII 191563 191564 . 160
chrIII 191596 191597 . 480
chrIII 191756 191757 . 120
chrIII 193091 193092 . 520
chrIII 193109 193110 . 260
chrIII 193110 193111 . 240
chrIII 193117 193118 . 460
chrIII 193215 193216 . 900
chrIII 193224 193225 . 260
chrIII 193250 193251 . 200
chrIII 193265 193266 . 780
chrIII 193267 193268 . 380
chrIII 193275 193276 . 260
chrIII 193403 193404 . 180
chrIII 193568 193569 . 640
chrIII 193597 193598 . 220
chrIII 193907 193908 . 280
chrIII 194111 194112 . 140
chrIII 194137 194138 . 1120
chrIII 194264 194265 . 160
chrIII 194285 194286 . 120
chrIII 194294 194295 . 460
chrIII 194347 194348 . 140
chrIII 194355 194356 . 1800
chrIII 194363 194364 . 160
chrIII 194388 194389 . 120
chrIII 194392 194393 . 120
chrIII 194529 194530 . 500
chrIII 194530 194531 . 120
chrIII 194531 194532 . 120
chrIII 194531 194532 . 760
chrIII 194578 194579 . 180
chrIII 194595 194596 . 140
chrIII 194605 194606 . 1140
chrIII 194623 194624 . 200
chrIII 194699 194700 . 180
chrIII 194769 194770 . 160
chrIII 194850 194851 . 1080
chrIII 194901 194902 . 700
chrIII 194921 194922 . 720
chrIII 195048 195049 . 280
chrIII 195165 195166 . 360
chrIII 195269 195270 . 300
chrIII 195316 195317 . 140
chrIII 195334 195335 . 840
chrIII 195353 195354 . 160
chrIII 195436 195437 . 120
chrIII 195510 195511 . 120
chrIII 195588 195589 . 120
chrIII 195627 195628 . 180
chrIII 195701 195702 . 260
chrIII 196754 196755 . 120
chrIII 196853 196854 . 320
chrIII 196981 196982 . 880
chrIII 197110 197111 . 120
chrIII 197143 197144 . 340
chrIII 197205 197206 . 440
chrIII 197212 197213 . 180
chrIII 197226 197227 . 160
chrIII 197261 197262 . 660
chrIII 197280 197281 . 400
chrIII 197289 197290 . 200
chrIII 197302 197303 . 180
chrIII 197306 197307 . 140
chrIII 197315 197316 . 560
chrIII 197320 197321 . 200
chrIII 197324 197325 . 200
chrIII 197326 197327 . 180
chrIII 197376 197377 . 180
chrIII 197378 197379 . 1400
chrIII 197385 197386 . 120
chrIII 197386 197387 . 580
chrIII 197386 197387 . 120
chrIII 197399 197400 . 1040
chrIII 197413 197414 . 600
chrIII 197433 197434 . 180
chrIII 197456 197457 . 220
chrIII 197485 197486 . 240
chrIII 197513 197514 . 140
chrIII 197586 197587 . 680
chrIII 197591 197592 . 180
chrIII 197708 197709 . 220
chrIII 198106 198107 . 120
chrIII 198277 198278 . 820
chrIII 198397 198398 . 1500
chrIII 198484 198485 . 160
chrIII 198552 198553 . 620
chrIII 199534 199535 . 120
chrIII 201256 201257 . 420
chrIII 201406 201407 . 140
chrIII 201422 201423 . 460
chrIII 201468 201469 . 220
chrIII 205473 205474 . 180
chrIII 205481 205482 . 160
chrIII 205490 205491 . 180
chrIII 205492 205493 . 220
chrIII 205506 205507 . 120
chrIII 205511 205512 . 180
chrIII 205559 205560 . 160
chrIII 205570 205571 . 220
chrIII 205741 205742 . 120
chrIII 205776 205777 . 120
chrIII 206553 206554 . 400
chrIII 206555 206556 . 2840
chrIII 206674 206675 . 120
chrIII 206710 206711 . 800
chrIII 206718 206719 . 600
chrIII 206723 206724 . 280
chrIII 206727 206728 . 200
chrIII 206742 206743 . 700
chrIII 206755 206756 . 220
chrIII 206791 206792 . 260
chrIII 206794 206795 . 1260
chrIII 206999 207000 . 120
chrIII 207641 207642 . 140
chrIII 207977 207978 . 600
chrIII 207981 207982 . 900
chrIII 207995 207996 . 3480
chrIII 208000 208001 . 800
chrIII 208012 208013 . 640
chrIII 208013 208014 . 560
chrIII 208018 208019 . 1480
chrIII 208041 208042 . 260
chrIII 208044 208045 . 820
chrIII 208047 208048 . 120
chrIII 208052 208053 . 500
chrIII 208060 208061 . 120
chrIII 208061 208062 . 200
chrIII 208061 208062 . 400
chrIII 208065 208066 . 520
chrIII 208075 208076 . 1400
chrIII 208420 208421 . 580
chrIII 208591 208592 . 160
chrIII 208839 208840 . 220
chrIII 208968 208969 . 320
chrIII 209040 209041 . 160
chrIII 209163 209164 . 300
chrIII 209219 209220 . 300
chrIII 209246 209247 . 160
chrIII 209374 209375 . 860
chrIII 209407 209408 . 140
chrIII 209547 209548 . 520
chrIII 209555 209556 . 2220
chrIII 209560 209561 . 720
chrIII 209563 209564 . 1340
chrIII 209566 209567 . 120
chrIII 209671 209672 . 260
chrIII 209760 209761 . 1020
chrIII 209767 209768 . 460
chrIII 209773 209774 . 220
chrIII 209778 209779 . 160
chrIII 209784 209785 . 260
chrIII 209801 209802 . 620
chrIII 209809 209810 . 560
chrIII 209822 209823 . 140
chrIII 210116 210117 . 460
chrIII 210142 210143 . 180
chrIII 210281 210282 . 580
chrIII 210283 210284 . 380
chrIII 210311 210312 . 1320
chrIII 210334 210335 . 120
chrIII 210463 210464 . 120
chrIII 210468 210469 . 200
chrIII 210488 210489 . 200
chrIII 210491 210492 . 200
chrIII 210498 210499 . 160
chrIII 210506 210507 . 900
chrIII 210508 210509 . 140
chrIII 210544 210545 . 740
chrIII 210560 210561 . 120
chrIII 210564 210565 . 500
chrIII 210567 210568 . 120
chrIII 210584 210585 . 1680
chrIII 210629 210630 . 240
chrIII 211650 211651 . 340
chrIII 211661 211662 . 180
chrIII 211666 211667 . 540
chrIII 211671 211672 . 140
chrIII 211677 211678 . 160
chrIII 211689 211690 . 320
chrIII 211689 211690 . 160
chrIII 211709 211710 . 140
chrIII 211718 211719 . 200
chrIII 211722 211723 . 140
chrIII 211768 211769 . 860
chrIII 211769 211770 . 120
chrIII 211771 211772 . 1720
chrIII 211783 211784 . 1160
chrIII 211784 211785 . 140
chrIII 211792 211793 . 120
chrIII 211795 211796 . 120
chrIII 211817 211818 . 160
chrIII 211851 211852 . 160
chrIII 211858 211859 . 1660
chrIII 211872 211873 . 700
chrIII 211896 211897 . 260
chrIII 211999 212000 . 860
chrIII 212161 212162 . 320
chrIII 212183 212184 . 900
chrIII 212251 212252 . 340
chrIII 212335 212336 . 280
chrIII 212510 212511 . 3480
chrIII 212533 212534 . 200
chrIII 213258 213259 . 600
chrIII 213298 213299 . 2400
chrIII 213333 213334 . 120
chrIII 213369 213370 . 640
chrIII 213406 213407 . 2200
chrIII 213746 213747 . 1920
chrIII 213916 213917 . 160
chrIII 213926 213927 . 580
chrIII 213969 213970 . 120
chrIII 213993 213994 . 200
chrIII 213999 214000 . 540
chrIII 214002 214003 . 140
chrIII 214174 214175 . 760
chrIII 214549 214550 . 480
chrIII 214563 214564 . 1040
chrIII 214665 214666 . 140
chrIII 214686 214687 . 2160
chrIII 214720 214721 . 560
chrIII 214834 214835 . 140
chrIII 214835 214836 . 460
chrIII 214851 214852 . 180
chrIII 214859 214860 . 120
chrIII 214862 214863 . 120
chrIII 214870 214871 . 1180
chrIII 214896 214897 . 900
chrIII 214910 214911 . 260
chrIII 214931 214932 . 160
chrIII 214940 214941 . 220
chrIII 215131 215132 . 620
chrIII 216103 216104 . 1640
chrIII 216459 216460 . 160
chrIII 216513 216514 . 120
chrIII 216531 216532 . 140
chrIII 216541 216542 . 160
chrIII 216575 216576 . 200
chrIII 216924 216925 . 300
chrIII 217283 217284 . 120
chrIII 217330 217331 . 460
chrIII 217938 217939 . 180
chrIII 218009 218010 . 120
chrIII 218351 218352 . 940
chrIII 218385 218386 . 120
chrIII 218409 218410 . 920
chrIII 218519 218520 . 380
chrIII 219553 219554 . 120
chrIII 219626 219627 . 420
chrIII 220188 220189 . 2440
chrIII 220222 220223 . 1020
chrIII 220228 220229 . 240
chrIII 220234 220235 . 160
chrIII 220236 220237 . 1560
chrIII 220242 220243 . 260
chrIII 220244 220245 . 440
chrIII 220248 220249 . 860
chrIII 220254 220255 . 1900
chrIII 220259 220260 . 220
chrIII 220265 220266 . 260
chrIII 220281 220282 . 300
chrIII 220283 220284 . 3200
chrIII 220283 220284 . 140
chrIII 220284 220285 . 200
chrIII 220306 220307 . 120
chrIII 220425 220426 . 3560
chrIII 220457 220458 . 480
chrIII 220575 220576 . 220
chrIII 220594 220595 . 1680
chrIII 220648 220649 . 3420
chrIII 223331 223332 . 360
chrIII 223345 223346 . 160
chrIII 223361 223362 . 840
chrIII 223431 223432 . 180
chrIII 223446 223447 . 480
chrIII 223461 223462 . 660
chrIII 223490 223491 . 500
chrIII 223584 223585 . 840
chrIII 223628 223629 . 520
chrIII 223631 223632 . 120
chrIII 223802 223803 . 180
chrIII 223811 223812 . 140
chrIII 223842 223843 . 120
chrIII 223968 223969 . 360
chrIII 224132 224133 . 160
chrIII 224283 224284 . 120
chrIII 224297 224298 . 120
chrIII 224303 224304 . 220
chrIII 224325 224326 . 4620
chrIII 224333 224334 . 900
chrIII 224366 224367 . 1320
chrIII 224555 224556 . 2940
chrIII 224559 224560 . 120
chrIII 224801 224802 . 160
chrIII 224817 224818 . 220
chrIII 224837 224838 . 120
chrIII 224847 224848 . 140
chrIII 224924 224925 . 120
chrIII 224986 224987 . 160
chrIII 225071 225072 . 200
chrIII 225081 225082 . 120
chrIII 225208 225209 . 1960
chrIII 225237 225238 . 320
chrIII 225267 225268 . 960
chrIII 225277 225278 . 200
chrIII 225289 225290 . 480
chrIII 225294 225295 . 200
chrIII 225307 225308 . 1700
chrIII 225325 225326 . 4680
chrIII 225337 225338 . 240
chrIII 225338 225339 . 140
chrIII 225339 225340 . 120
chrIII 225359 225360 . 120
chrIII 225404 225405 . 200
chrIII 225408 225409 . 180
chrIII 225426 225427 . 520
chrIII 225435 225436 . 420
chrIII 225442 225443 . 140
chrIII 225446 225447 . 180
chrIII 225464 225465 . 120
chrIII 225488 225489 . 340
chrIII 225494 225495 . 320
chrIII 225519 225520 . 280
chrIII 225524 225525 . 120
chrIII 225540 225541 . 1980
chrIII 225570 225571 . 1280
chrIII 225589 225590 . 220
chrIII 225622 225623 . 120
chrIII 225669 225670 . 120
chrIII 225710 225711 . 140
chrIII 225714 225715 . 840
chrIII 225779 225780 . 120
chrIII 225780 225781 . 180
chrIII 225781 225782 . 140
chrIII 225889 225890 . 120
chrIII 225932 225933 . 120
chrIII 225968 225969 . 220
chrIII 225972 225973 . 500
chrIII 225980 225981 . 160
chrIII 225992 225993 . 1180
chrIII 225995 225996 . 120
chrIII 225998 225999 . 1360
chrIII 226061 226062 . 480
chrIII 226070 226071 . 2100
chrIII 226075 226076 . 120
chrIII 226075 226076 . 160
chrIII 226088 226089 . 960
chrIII 226135 226136 . 140
chrIII 226189 226190 . 900
chrIII 226213 226214 . 260
chrIII 226243 226244 . 140
chrIII 226250 226251 . 660
chrIII 226281 226282 . 3120
chrIII 226289 226290 . 300
chrIII 226329 226330 . 180
chrIII 226432 226433 . 2520
chrIII 226434 226435 . 2800
chrIII 226463 226464 . 500
chrIII 226491 226492 . 140
chrIII 226495 226496 . 260
chrIII 226507 226508 . 240
chrIII 226689 226690 . 320
chrIII 226717 226718 . 120
chrIII 226845 226846 . 340
chrIII 226859 226860 . 360
chrIII 226878 226879 . 320
chrIII 226896 226897 . 120
chrIII 227019 227020 . 480
chrIII 227035 227036 . 860
chrIII 227038 227039 . 1780
chrIII 227074 227075 . 240
chrIII 227099 227100 . 700
chrIII 227226 227227 . 120
chrIII 227282 227283 . 180
chrIII 227324 227325 . 1280
chrIII 227574 227575 . 120
chrIII 227620 227621 . 120
chrIII 227631 227632 . 200
chrIII 227646 227647 . 1020
chrIII 227673 227674 . 200
chrIII 227824 227825 . 3180
chrIII 227833 227834 . 3340
chrIII 227840 227841 . 1580
chrIII 227851 227852 . 260
chrIII 227856 227857 . 7020
chrIII 227859 227860 . 460
chrIII 227865 227866 . 160
chrIII 227877 227878 . 160
chrIII 227880 227881 . 340
chrIII 227947 227948 . 1580
chrIII 228087 228088 . 600
chrIII 228100 228101 . 560
chrIII 228102 228103 . 1640
chrIII 228120 228121 . 120
chrIII 228158 228159 . 380
chrIII 228172 228173 . 5660
chrIII 228178 228179 . 180
chrIII 228179 228180 . 160
chrIII 228183 228184 . 560
chrIII 228183 228184 . 920
chrIII 228184 228185 . 4060
chrIII 228190 228191 . 1460
chrIII 228204 228205 . 120
chrIII 228257 228258 . 780
chrIII 228263 228264 . 720
chrIII 228267 228268 . 380
chrIII 228271 228272 . 840
chrIII 228271 228272 . 700
chrIII 228283 228284 . 300
chrIII 228301 228302 . 200
chrIII 228781 228782 . 520
chrIII 228788 228789 . 160
chrIII 228813 228814 . 120
chrIII 228824 228825 . 160
chrIII 228828 228829 . 500
chrIII 228841 228842 . 400
chrIII 228844 228845 . 120
chrIII 229005 229006 . 4020
chrIII 229017 229018 . 420
chrIII 229154 229155 . 120
chrIII 229160 229161 . 1920
chrIII 229184 229185 . 1020
chrIII 229240 229241 . 280
chrIII 229247 229248 . 120
chrIII 229346 229347 . 160
chrIII 229349 229350 . 120
chrIII 229680 229681 . 560
chrIII 229907 229908 . 180
chrIII 229921 229922 . 500
chrIII 230343 230344 . 180
chrIII 230624 230625 . 560
chrIII 230814 230815 . 600
chrIII 230843 230844 . 140
chrIII 230874 230875 . 120
chrIII 231039 231040 . 120
chrIII 231197 231198 . 180
chrIII 231319 231320 . 120
chrIII 231359 231360 . 1000
chrIII 231363 231364 . 660
chrIII 231372 231373 . 180
chrIII 231381 231382 . 960
chrIII 231388 231389 . 200
chrIII 231407 231408 . 120
chrIII 231414 231415 . 140
chrIII 231427 231428 . 400
chrIII 231428 231429 . 160
chrIII 231430 231431 . 140
chrIII 231433 231434 . 140
chrIII 232076 232077 . 340
chrIII 232658 232659 . 340
chrIII 233395 233396 . 180
chrIII 233410 233411 . 300
chrIII 233528 233529 . 840
chrIII 233536 233537 . 200
chrIII 233563 233564 . 460
chrIII 233661 233662 . 440
chrIII 233740 233741 . 200
chrIII 233970 233971 . 200
chrIII 233980 233981 . 140
chrIII 234052 234053 . 120
chrIII 234088 234089 . 120
chrIII 235025 235026 . 500
chrIII 235090 235091 . 200
chrIII 235248 235249 . 460
chrIII 235421 235422 . 820
chrIII 235663 235664 . 400
chrIII 236277 236278 . 1260
chrIII 236309 236310 . 200
chrIII 236311 236312 . 160
chrIII 236332 236333 . 340
chrIII 236419 236420 . 740
chrIII 236469 236470 . 200
chrIII 236475 236476 . 120
chrIII 236486 236487 . 140
chrIII 236491 236492 . 180
chrIII 236494 236495 . 920
chrIII 236510 236511 . 320
chrIII 236650 236651 . 220
chrIII 236656 236657 . 980
chrIII 236677 236678 . 6540
chrIII 236685 236686 . 180
chrIII 236704 236705 . 140
chrIII 236732 236733 . 3340
chrIII 236766 236767 . 2040
chrIII 236798 236799 . 260
chrIII 236817 236818 . 520
chrIII 236832 236833 . 780
chrIII 236840 236841 . 200
chrIII 236848 236849 . 180
chrIII 236849 236850 . 160
chrIII 236849 236850 . 260
chrIII 236850 236851 . 120
chrIII 236850 236851 . 220
chrIII 236860 236861 . 320
chrIII 236872 236873 . 200
chrIII 236880 236881 . 120
chrIII 236885 236886 . 120
chrIII 236887 236888 . 120
chrIII 236893 236894 . 120
chrIII 236899 236900 . 200
chrIII 236906 236907 . 440
chrIII 236913 236914 . 560
chrIII 236916 236917 . 760
chrIII 236916 236917 . 1560
chrIII 236917 236918 . 120
chrIII 236920 236921 . 220
chrIII 236922 236923 . 240
chrIII 236924 236925 . 160
chrIII 236926 236927 . 320
chrIII 236933 236934 . 600
chrIII 236942 236943 . 200
chrIII 236988 236989 . 120
chrIII 236991 236992 . 460
chrIII 237008 237009 . 400
chrIII 237039 237040 . 260
chrIII 237043 237044 . 200
chrIII 237051 237052 . 480
chrIII 237190 237191 . 980
chrIII 237311 237312 . 120
chrIII 237346 237347 . 120
chrIII 237532 237533 . 240
chrIII 237683 237684 . 520
chrIII 237695 237696 . 2300
chrIII 237739 237740 . 120
chrIII 237767 237768 . 1260
chrIII 237830 237831 . 120
chrIII 237877 237878 . 2940
chrIII 237919 237920 . 480
chrIII 238022 238023 . 140
chrIII 238025 238026 . 120
chrIII 238043 238044 . 1900
chrIII 238061 238062 . 260
chrIII 238086 238087 . 1240
chrIII 238159 238160 . 600
chrIII 238210 238211 . 640
chrIII 238561 238562 . 120
chrIII 238571 238572 . 160
chrIII 238707 238708 . 280
chrIII 238717 238718 . 180
chrIII 238729 238730 . 160
chrIII 238729 238730 . 160
chrIII 238738 238739 . 460
chrIII 238757 238758 . 800
chrIII 238771 238772 . 300
chrIII 238806 238807 . 200
chrIII 238825 238826 . 260
chrIII 238853 238854 . 780
chrIII 238869 238870 . 160
chrIII 238890 238891 . 120
chrIII 239066 239067 . 300
chrIII 239190 239191 . 120
chrIII 239226 239227 . 1940
chrIII 239506 239507 . 340
chrIII 239530 239531 . 140
chrIII 239563 239564 . 280
chrIII 239927 239928 . 240
chrIII 239944 239945 . 180
chrIII 240140 240141 . 280
chrIII 240299 240300 . 240
chrIII 240459 240460 . 1080
chrIII 240619 240620 . 180
chrIII 240625 240626 . 220
chrIII 240627 240628 . 980
chrIII 240636 240637 . 280
chrIII 240641 240642 . 820
chrIII 240699 240700 . 140
chrIII 240709 240710 . 180
chrIII 240710 240711 . 220
chrIII 240720 240721 . 320
chrIII 240750 240751 . 140
chrIII 242392 242393 . 180
chrIII 242404 242405 . 120
chrIII 242412 242413 . 120
chrIII 242412 242413 . 220
chrIII 242413 242414 . 120
chrIII 242423 242424 . 340
chrIII 242437 242438 . 1040
chrIII 242495 242496 . 620
chrIII 242518 242519 . 160
chrIII 242552 242553 . 1440
chrIII 242553 242554 . 240
chrIII 242691 242692 . 480
chrIII 242708 242709 . 2600
chrIII 242722 242723 . 160
chrIII 242734 242735 . 6700
chrIII 242747 242748 . 120
chrIII 242874 242875 . 3680
chrIII 242940 242941 . 520
chrIII 243041 243042 . 240
chrIII 243047 243048 . 160
chrIII 243322 243323 . 580
chrIII 243416 243417 . 1280
chrIII 243450 243451 . 2640
chrIII 243467 243468 . 420
chrIII 243543 243544 . 420
chrIII 243591 243592 . 1320
chrIII 243614 243615 . 600
chrIII 243662 243663 . 600
chrIII 243776 243777 . 160
chrIII 243931 243932 . 320
chrIII 244318 244319 . 200
chrIII 244355 244356 . 1120
chrIII 244383 244384 . 140
chrIII 244709 244710 . 520
chrIII 245278 245279 . 140
chrIII 245559 245560 . 160
chrIII 245606 245607 . 120
chrIII 245609 245610 . 600
chrIII 245674 245675 . 1660
chrIII 245681 245682 . 240
chrIII 245844 245845 . 720
chrIII 246149 246150 . 120
chrIII 246157 246158 . 380
chrIII 246158 246159 . 220
chrIII 246314 246315 . 280
chrIII 246317 246318 . 680
chrIII 246325 246326 . 280
chrIII 246652 246653 . 200
chrIII 246710 246711 . 820
chrIII 246715 246716 . 140
chrIII 246719 246720 . 160
chrIII 246721 246722 . 640
chrIII 246816 246817 . 700
chrIII 246887 246888 . 260
chrIII 246887 246888 . 120
chrIII 246897 246898 . 940
chrIII 246898 246899 . 160
chrIII 246902 246903 . 440
chrIII 246904 246905 . 120
chrIII 246911 246912 . 1320
chrIII 246920 246921 . 160
chrIII 247060 247061 . 480
chrIII 247557 247558 . 1040
chrIII 247691 247692 . 880
chrIII 247697 247698 . 240
chrIII 247786 247787 . 1280
chrIII 247848 247849 . 280
chrIII 247900 247901 . 440
chrIII 247949 247950 . 160
chrIII 248016 248017 . 120
chrIII 248221 248222 . 1400
chrIII 248522 248523 . 1260
chrIII 248532 248533 . 180
chrIII 248542 248543 . 1740
chrIII 248659 248660 . 2840
chrIII 248663 248664 . 160
chrIII 248667 248668 . 900
chrIII 248680 248681 . 300
chrIII 248805 248806 . 140
chrIII 248836 248837 . 520
chrIII 248874 248875 . 2260
chrIII 248880 248881 . 320
chrIII 248920 248921 . 420
chrIII 248938 248939 . 280
chrIII 249553 249554 . 500
chrIII 249556 249557 . 900
chrIII 249584 249585 . 120
chrIII 249892 249893 . 1760
chrIII 249897 249898 . 720
chrIII 249905 249906 . 820
chrIII 250066 250067 . 180
chrIII 250071 250072 . 160
chrIII 250092 250093 . 460
chrIII 250093 250094 . 140
chrIII 250093 250094 . 120
chrIII 250130 250131 . 560
chrIII 250136 250137 . 580
chrIII 250154 250155 . 280
chrIII 250487 250488 . 160
chrIII 251583 251584 . 180
chrIII 252186 252187 . 640
chrIII 252207 252208 . 200
chrIII 252361 252362 . 320
chrIII 252700 252701 . 2020
chrIII 252708 252709 . 1700
chrIII 252728 252729 . 140
chrIII 252733 252734 . 240
chrIII 252757 252758 . 540
chrIII 252780 252781 . 580
chrIII 252787 252788 . 140
chrIII 252977 252978 . 140
chrIII 253272 253273 . 160
chrIII 253295 253296 . 860
chrIII 253472 253473 . 640
chrIII 253592 253593 . 820
chrIII 254077 254078 . 160
chrIII 254088 254089 . 140
chrIII 254213 254214 . 180
chrIII 254243 254244 . 420
chrIII 254245 254246 . 120
chrIII 254251 254252 . 180
chrIII 254252 254253 . 120
chrIII 254271 254272 . 180
chrIII 254275 254276 . 1080
chrIII 254282 254283 . 160
chrIII 254283 254284 . 120
chrIII 254323 254324 . 120
chrIII 254349 254350 . 420
chrIII 256790 256791 . 1720
chrIII 257395 257396 . 120
chrIII 258320 258321 . 260
chrIII 258359 258360 . 220
chrIII 258513 258514 . 180
chrIII 258521 258522 . 300
chrIII 258585 258586 . 120
chrIII 258683 258684 . 700
chrIII 258714 258715 . 2780
chrIII 258723 258724 . 120
chrIII 258737 258738 . 840
chrIII 258800 258801 . 920
chrIII 258804 258805 . 240
chrIII 258805 258806 . 520
chrIII 258815 258816 . 760
chrIII 258819 258820 . 120
chrIII 258825 258826 . 180
chrIII 258950 258951 . 160
chrIII 259096 259097 . 420
chrIII 259176 259177 . 400
chrIII 259258 259259 . 160
chrIII 259271 259272 . 120
chrIII 259282 259283 . 180
chrIII 259398 259399 . 120
chrIII 259442 259443 . 200
chrIII 259461 259462 . 120
chrIII 259471 259472 . 780
chrIII 259475 259476 . 140
chrIII 259480 259481 . 120
chrIII 259486 259487 . 4060
chrIII 259500 259501 . 120
chrIII 259513 259514 . 560
chrIII 259518 259519 . 2280
chrIII 259551 259552 . 4660
chrIII 259754 259755 . 320
chrIII 259804 259805 . 1360
chrIII 259818 259819 . 160
chrIII 259841 259842 . 160
chrIII 259863 259864 . 1200
chrIII 259871 259872 . 160
chrIII 260018 260019 . 300
chrIII 260081 260082 . 400
chrIII 260416 260417 . 120
chrIII 262504 262505 . 120
chrIII 262526 262527 . 280
chrIII 262539 262540 . 120
chrIII 262655 262656 . 200
chrIII 262708 262709 . 160
chrIII 262714 262715 . 120
chrIII 262722 262723 . 120
chrIII 263201 263202 . 1220
chrIII 263243 263244 . 740
chrIII 263272 263273 . 120
chrIII 264107 264108 . 160
chrIII 264326 264327 . 220
chrIII 264500 264501 . 260
chrIII 264523 264524 . 940
chrIII 264538 264539 . 520
chrIII 264542 264543 . 220
chrIII 264608 264609 . 320
chrIII 264639 264640 . 160
chrIII 264877 264878 . 180
chrIII 264888 264889 . 120
chrIII 264917 264918 . 140
chrIII 264937 264938 . 140
chrIII 264953 264954 . 160
chrIII 264984 264985 . 580
chrIII 264987 264988 . 260
chrIII 264991 264992 . 540
chrIII 264992 264993 . 320
chrIII 264993 264994 . 380
chrIII 264993 264994 . 120
chrIII 265003 265004 . 320
chrIII 265182 265183 . 180
chrIII 265487 265488 . 340
chrIII 265624 265625 . 300
chrIII 265943 265944 . 1460
chrIII 266111 266112 . 440
chrIII 266354 266355 . 160
chrIII 266393 266394 . 420
chrIII 266817 266818 . 380
chrIII 266841 266842 . 620
chrIII 266973 266974 . 680
chrIII 267002 267003 . 200
chrIII 267003 267004 . 3380
chrIII 267004 267005 . 200
chrIII 267006 267007 . 1020
chrIII 267006 267007 . 640
chrIII 267007 267008 . 120
chrIII 267007 267008 . 140
chrIII 267028 267029 . 140
chrIII 267031 267032 . 340
chrIII 267034 267035 . 140
chrIII 267035 267036 . 240
chrIII 267040 267041 . 480
chrIII 267050 267051 . 140
chrIII 267062 267063 . 420
chrIII 267067 267068 . 540
chrIII 267075 267076 . 960
chrIII 267079 267080 . 400
chrIII 267086 267087 . 200
chrIII 267097 267098 . 2400
chrIII 267097 267098 . 140
chrIII 267230 267231 . 140
chrIII 267456 267457 . 440
chrIII 267562 267563 . 360
chrIII 267758 267759 . 180
chrIII 268535 268536 . 320
chrIII 269300 269301 . 120
chrIII 269813 269814 . 280
chrIII 271119 271120 . 140
chrIII 271369 271370 . 120
chrIII 271535 271536 . 160
chrIII 271573 271574 . 1320
chrIII 271903 271904 . 120
chrIII 272590 272591 . 1560
chrIII 272612 272613 . 200
chrIII 272960 272961 . 120
chrIII 272976 272977 . 120
chrIII 273005 273006 . 300
chrIII 273010 273011 . 420
chrIII 273227 273228 . 120
chrIII 273365 273366 . 180
chrIII 273512 273513 . 120
chrIII 273534 273535 . 120
chrIII 273688 273689 . 180
chrIII 274134 274135 . 760
chrIII 274143 274144 . 220
chrIII 274146 274147 . 220
chrIII 274157 274158 . 980
chrIII 274160 274161 . 1480
chrIII 274222 274223 . 200
chrIII 274237 274238 . 140
chrIII 274244 274245 . 280
chrIII 274246 274247 . 1080
chrIII 274258 274259 . 1640
chrIII 274263 274264 . 1340
chrIII 274274 274275 . 840
chrIII 274278 274279 . 500
chrIII 274605 274606 . 160
chrIII 274773 274774 . 620
chrIII 274781 274782 . 320
chrIII 274786 274787 . 240
chrIII 275094 275095 . 800
chrIII 275204 275205 . 140
chrIII 275392 275393 . 320
chrIII 275560 275561 . 960
chrIII 276417 276418 . 140
chrIII 276811 276812 . 180
chrIII 276897 276898 . 280
chrIII 277116 277117 . 120
chrIII 277541 277542 . 1260
chrIII 277753 277754 . 140
chrIII 277829 277830 . 120
chrIII 277835 277836 . 120
chrIII 278001 278002 . 660
chrIII 278046 278047 . 180
chrIII 278223 278224 . 2640
chrIII 278575 278576 . 1400
chrIII 278613 278614 . 140
chrIII 278744 278745 . 440
chrIII 279053 279054 . 460
chrIII 279420 279421 . 1080
chrIII 279573 279574 . 180
chrIII 279729 279730 . 120
chrIII 279893 279894 . 120
chrIII 279900 279901 . 140
chrIII 279903 279904 . 1280
chrIII 279909 279910 . 720
chrIII 279912 279913 . 360
chrIII 280003 280004 . 340
chrIII 280004 280005 . 240
chrIII 280011 280012 . 2240
chrIII 280016 280017 . 520
chrIII 280022 280023 . 200
chrIII 280041 280042 . 180
chrIII 280041 280042 . 360
chrIII 280227 280228 . 480
chrIII 280302 280303 . 160
chrIII 281571 281572 . 120
chrIII 284549 284550 . 120
chrIII 286385 286386 . 580
chrIII 286390 286391 . 180
chrIII 286514 286515 . 120
chrIII 286532 286533 . 120
chrIII 286538 286539 . 160
chrIII 286548 286549 . 540
chrIII 286561 286562 . 160
chrIII 286571 286572 . 760
chrIII 286579 286580 . 340
chrIII 286581 286582 . 1040
chrIII 286583 286584 . 420
chrIII 286588 286589 . 460
chrIII 286640 286641 . 120
chrIII 286643 286644 . 160
chrIII 286654 286655 . 160
chrIII 286657 286658 . 1240
chrIII 286667 286668 . 160
chrIII 287967 287968 . 240
chrIII 288062 288063 . 560
chrIII 288156 288157 . 120
chrIII 288192 288193 . 120
chrIII 288703 288704 . 120
chrIII 289145 289146 . 160
chrIII 289326 289327 . 640
chrIII 289350 289351 . 120
chrIII 289357 289358 . 140
chrIII 289360 289361 . 120
chrIII 289370 289371 . 280
chrIII 289420 289421 . 160
chrIII 289428 289429 . 220
chrIII 289432 289433 . 360
chrIII 289435 289436 . 300
chrIII 289467 289468 . 220
chrIII 289470 289471 . 200
chrIII 289473 289474 . 360
chrIII 289475 289476 . 440
chrIII 289491 289492 . 580
chrIII 289769 289770 . 120
chrIII 290546 290547 . 300
chrIII 290553 290554 . 800
chrIII 290727 290728 . 320
chrIII 290833 290834 . 120
chrIII 290877 290878 . 140
chrIII 290899 290900 . 140
chrIII 291026 291027 . 140
chrIII 291252 291253 . 480
chrIII 291254 291255 . 140
chrIII 291314 291315 . 200
chrIII 291331 291332 . 480
chrIII 291376 291377 . 520
chrIII 291650 291651 . 260
chrIII 292103 292104 . 320
chrIII 292157 292158 . 120
chrIII 292162 292163 . 120
chrIII 292362 292363 . 700
chrIII 292641 292642 . 240
chrIII 292741 292742 . 160
chrIII 293750 293751 . 260
chrIII 293788 293789 . 120
chrIII 293795 293796 . 300
chrIII 293931 293932 . 120
chrIII 293993 293994 . 900
chrIII 294024 294025 . 180
chrIII 294097 294098 . 120
chrIII 294104 294105 . 160
chrIII 294125 294126 . 220
chrIII 294288 294289 . 2440
chrIII 294292 294293 . 140
chrIII 294343 294344 . 200
chrIII 294348 294349 . 140
chrIII 294353 294354 . 120
chrIII 294367 294368 . 120
chrIII 294369 294370 . 860
chrIII 294386 294387 . 1120
chrIII 294413 294414 . 240
chrIII 294447 294448 . 180
chrIII 294888 294889 . 340
chrIII 294908 294909 . 240
chrIII 295066 295067 . 180
chrIII 295084 295085 . 120
chrIII 295373 295374 . 160
chrIII 295378 295379 . 1160
chrIII 295393 295394 . 140
chrIII 295400 295401 . 280
chrIII 295404 295405 . 700
chrIII 295408 295409 . 280
chrIII 295410 295411 . 120
chrIII 295411 295412 . 220
chrIII 295416 295417 . 200
chrIII 295438 295439 . 1480
chrIII 295499 295500 . 200
chrIII 295567 295568 . 400
chrIII 295577 295578 . 600
chrIII 295579 295580 . 180
chrIII 295583 295584 . 320
chrIII 295587 295588 . 1400
chrIII 295602 295603 . 660
chrIII 295606 295607 . 120
chrIII 295619 295620 . 280
chrIII 295650 295651 . 200
chrIII 295846 295847 . 380
chrIII 295876 295877 . 900
chrIII 295991 295992 . 120
chrIII 296212 296213 . 540
chrIII 296220 296221 . 1420
chrIII 296332 296333 . 120
chrIII 296362 296363 . 280
chrIII 296377 296378 . 680
chrIII 296404 296405 . 560
chrIII 296491 296492 . 1120
chrIII 296778 296779 . 140
chrIII 296910 296911 . 120
chrIII 296974 296975 . 120
chrIII 296981 296982 . 240
chrIII 296984 296985 . 160
chrIII 297543 297544 . 1240
chrIII 298168 298169 . 160
chrIII 298224 298225 . 920
chrIII 298410 298411 . 300
chrIII 298551 298552 . 200
chrIII 298616 298617 . 420
chrIII 298650 298651 . 440
chrIII 298841 298842 . 640
chrIII 298879 298880 . 2280
chrIII 298896 298897 . 360
chrIII 298898 298899 . 1060
chrIII 298960 298961 . 480
chrIII 298977 298978 . 460
chrIII 299006 299007 . 160
chrIII 299007 299008 . 1300
chrIII 299024 299025 . 300
chrIII 299033 299034 . 980
chrIII 299056 299057 . 120
chrIII 299057 299058 . 2920
chrIII 299067 299068 . 120
chrIII 299072 299073 . 120
chrIII 299083 299084 . 3080
chrIII 299117 299118 . 1320
chrIII 299120 299121 . 320
chrIII 299142 299143 . 140
chrIII 299177 299178 . 700
chrIII 299187 299188 . 680
chrIII 299265 299266 . 1720
chrIII 299277 299278 . 280
chrIII 299283 299284 . 1020
chrIII 299291 299292 . 180
chrIII 299293 299294 . 700
chrIII 299294 299295 . 1360
chrIII 299302 299303 . 180
chrIII 299306 299307 . 280
chrIII 299317 299318 . 1260
chrIII 299326 299327 . 160
chrIII 299335 299336 . 220
chrIII 299350 299351 . 160
chrIII 299356 299357 . 140
chrIII 299360 299361 . 200
chrIII 299364 299365 . 960
chrIII 299368 299369 . 280
chrIII 299374 299375 . 880
chrIII 299379 299380 . 160
chrIII 299399 299400 . 180
chrIII 299446 299447 . 140
chrIII 299454 299455 . 160
chrIII 299463 299464 . 220
chrIII 299472 299473 . 700
chrIII 299475 299476 . 180
chrIII 299479 299480 . 780
chrIII 299542 299543 . 140
chrIII 299547 299548 . 460
chrIII 299554 299555 . 200
chrIII 299732 299733 . 180
chrIII 299791 299792 . 220
chrIII 299818 299819 . 260
chrIII 299870 299871 . 520
chrIII 299882 299883 . 1860
chrIII 299892 299893 . 1120
chrIII 299905 299906 . 1980
chrIII 299925 299926 . 460
chrIII 300105 300106 . 160
chrIII 300140 300141 . 320
chrIII 300149 300150 . 160
chrIII 300235 300236 . 660
chrIII 300259 300260 . 760
chrIII 300270 300271 . 140
chrIII 300273 300274 . 200
chrIII 300418 300419 . 520
chrIII 300509 300510 . 120
chrIII 300623 300624 . 120
chrIII 301253 301254 . 740
chrIII 301621 301622 . 520
chrIII 301686 301687 . 140
chrIII 301756 301757 . 460
chrIII 301767 301768 . 120
chrIII 302012 302013 . 640
chrIII 302350 302351 . 560
chrIII 302858 302859 . 700
chrIII 302862 302863 . 1600
chrIII 302953 302954 . 200
chrIII 303655 303656 . 480
chrIII 303659 303660 . 220
chrIII 303739 303740 . 1260
chrIII 303756 303757 . 200
chrIII 303783 303784 . 240
chrIII 303820 303821 . 180
chrIII 303949 303950 . 140
chrIII 303957 303958 . 200
chrIII 303969 303970 . 160
chrIII 303985 303986 . 400
chrIII 304007 304008 . 160
chrIII 304009 304010 . 1000
chrIII 304020 304021 . 400
chrIII 304028 304029 . 440
chrIII 304121 304122 . 760
chrIII 304191 304192 . 180
chrIII 304344 304345 . 1340
chrIII 304359 304360 . 300
chrIII 304461 304462 . 440
chrIII 304469 304470 . 240
chrIII 304637 304638 . 600
chrIII 305043 305044 . 320
chrIII 305311 305312 . 840
chrIII 305331 305332 . 580
chrIII 305369 305370 . 220
chrIII 305373 305374 . 320
chrIII 305432 305433 . 120
chrIII 305732 305733 . 200
chrIII 305749 305750 . 120
chrIII 305750 305751 . 240
chrIII 305755 305756 . 1680
chrIII 306075 306076 . 260
chrIII 306529 306530 . 120
chrIII 306535 306536 . 1800
chrIII 307876 307877 . 800
chrIII 307999 308000 . 1020
chrIII 308002 308003 . 120
chrIII 308161 308162 . 880
chrIII 308197 308198 . 160
chrIII 308390 308391 . 980
chrIII 308505 308506 . 1500
chrIII 308845 308846 . 160
chrIII 308860 308861 . 140
chrIII 308896 308897 . 280
chrIII 308948 308949 . 300
chrIII 308960 308961 . 180
chrIII 309242 309243 . 260
chrIII 309343 309344 . 220
chrIII 309389 309390 . 240
chrIII 309405 309406 . 820
chrIII 309480 309481 . 220
chrIII 309488 309489 . 260
chrIII 310027 310028 . 1260
chrIII 310035 310036 . 160
chrIII 310040 310041 . 340
chrIII 310078 310079 . 120
chrIII 310315 310316 . 180
chrIII 310454 310455 . 700
chrIII 310636 310637 . 120
chrIII 310693 310694 . 220
chrIII 310768 310769 . 3360
chrIII 310796 310797 . 400
chrIII 310879 310880 . 1400
chrIII 310887 310888 . 880
chrIII 310895 310896 . 760
chrIII 311053 311054 . 160
chrIII 311584 311585 . 1060
chrIII 311683 311684 . 740
chrIII 311821 311822 . 520
chrIII 312049 312050 . 3020
chrIII 312303 312304 . 780
chrIII 312458 312459 . 700
chrIII 313075 313076 . 760
chrIII 313132 313133 . 1100
chrIII 313147 313148 . 180
chrIII 313272 313273 . 800
chrIII 313544 313545 . 200
chrIII 313573 313574 . 480
chrIII 313638 313639 . 880
chrIII 313641 313642 . 1780
chrIII 313646 313647 . 1360
chrIII 313647 313648 . 120
chrIII 313648 313649 . 120
chrIII 313649 313650 . 120
chrIII 313649 313650 . 580
chrIII 313652 313653 . 1100
chrIII 313655 313656 . 4660
chrIII 313657 313658 . 120
chrIII 313674 313675 . 120
chrIII 313689 313690 . 480
chrIII 313735 313736 . 2520
chrIII 313737 313738 . 180
chrIII 313756 313757 . 220
chrIII 313884 313885 . 280
chrIII 313922 313923 . 540
chrIII 313926 313927 . 200
chrIII 314049 314050 . 2380
chrIII 314070 314071 . 180
chrIII 314081 314082 . 360
chrIII 314219 314220 . 180
chrIII 314370 314371 . 140
chrIII 314438 314439 . 2040
chrIII 314776 314777 . 200
chrIII 314815 314816 . 1040
chrIII 314844 314845 . 160
chrIII 314856 314857 . 140
chrIII 314861 314862 . 180
chrIII 315226 315227 . 260
chrIII 315336 315337 . 280
chrIII 315472 315473 . 420
chrIII 315794 315795 . 320
chrIII 315889 315890 . 800
chrIII 316006 316007 . 120
chrIII 316010 316011 . 400
chrIII 316012 316013 . 740
chrIII 316060 316061 . 800
chrIII 316068 316069 . 120
chrIII 316240 316241 . 120
chrIII 316267 316268 . 140
chrIII 316408 316409 . 140
chrIV 1717 1718 . 300
chrIV 5327 5328 . 160
chrIV 5712 5713 . 1080
chrIV 5719 5720 . 560
chrIV 11786 11787 . 160
chrIV 11827 11828 . 2140
chrIV 14000 14001 . 1220
chrIV 16790 16791 . 120
chrIV 17375 17376 . 200
chrIV 17457 17458 . 240
chrIV 17515 17516 . 120
chrIV 17539 17540 . 1080
chrIV 17554 17555 . 280
chrIV 17661 17662 . 300
chrIV 17740 17741 . 3000
chrIV 18003 18004 . 140
chrIV 18123 18124 . 4100
chrIV 18134 18135 . 240
chrIV 18165 18166 . 760
chrIV 18934 18935 . 300
chrIV 19159 19160 . 260
chrIV 19181 19182 . 2020
chrIV 19189 19190 . 920
chrIV 19254 19255 . 120
chrIV 19322 19323 . 500
chrIV 19331 19332 . 2500
chrIV 19792 19793 . 2540
chrIV 19798 19799 . 160
chrIV 19938 19939 . 660
chrIV 19942 19943 . 240
chrIV 19959 19960 . 1080
chrIV 19972 19973 . 600
chrIV 19973 19974 . 340
chrIV 19981 19982 . 340
chrIV 20011 20012 . 7600
chrIV 20017 20018 . 1040
chrIV 20021 20022 . 160
chrIV 20074 20075 . 260
chrIV 20081 20082 . 140
chrIV 20116 20117 . 560
chrIV 20437 20438 . 240
chrIV 20457 20458 . 780
chrIV 20672 20673 . 1020
chrIV 20935 20936 . 580
chrIV 21117 21118 . 380
chrIV 21173 21174 . 260
chrIV 21181 21182 . 140
chrIV 21664 21665 . 460
chrIV 21710 21711 . 220
chrIV 21923 21924 . 2300
chrIV 21933 21934 . 180
chrIV 22081 22082 . 400
chrIV 22146 22147 . 260
chrIV 22163 22164 . 620
chrIV 22177 22178 . 2360
chrIV 22320 22321 . 880
chrIV 22482 22483 . 140
chrIV 22485 22486 . 460
chrIV 22495 22496 . 280
chrIV 22506 22507 . 260
chrIV 22517 22518 . 640
chrIV 22542 22543 . 120
chrIV 22551 22552 . 180
chrIV 22553 22554 . 120
chrIV 22603 22604 . 1140
chrIV 24689 24690 . 580
chrIV 24832 24833 . 120
chrIV 25132 25133 . 160
chrIV 26605 26606 . 200
chrIV 26947 26948 . 400
chrIV 27122 27123 . 200
chrIV 27858 27859 . 120
chrIV 27950 27951 . 620
chrIV 28287 28288 . 240
chrIV 28392 28393 . 720
chrIV 28690 28691 . 140
chrIV 28937 28938 . 160
chrIV 29259 29260 . 580
chrIV 29613 29614 . 500
chrIV 30077 30078 . 500
chrIV 30528 30529 . 340
chrIV 30548 30549 . 120
chrIV 30554 30555 . 1820
chrIV 30570 30571 . 260
chrIV 30612 30613 . 140
chrIV 30619 30620 . 240
chrIV 30788 30789 . 220
chrIV 30936 30937 . 220
chrIV 31031 31032 . 120
chrIV 31410 31411 . 860
chrIV 31449 31450 . 340
chrIV 31918 31919 . 160
chrIV 31942 31943 . 120
chrIV 32090 32091 . 280
chrIV 32113 32114 . 200
chrIV 32154 32155 . 160
chrIV 32176 32177 . 160
chrIV 32184 32185 . 140
chrIV 32190 32191 . 280
chrIV 32196 32197 . 160
chrIV 32196 32197 . 180
chrIV 32547 32548 . 240
chrIV 32728 32729 . 180
chrIV 33070 33071 . 1500
chrIV 33200 33201 . 120
chrIV 33296 33297 . 1140
chrIV 33363 33364 . 120
chrIV 33440 33441 . 120
chrIV 34091 34092 . 160
chrIV 34177 34178 . 120
chrIV 34190 34191 . 920
chrIV 34201 34202 . 200
chrIV 34367 34368 . 1400
chrIV 35500 35501 . 1580
chrIV 35653 35654 . 280
chrIV 36038 36039 . 160
chrIV 36458 36459 . 240
chrIV 36638 36639 . 360
chrIV 36649 36650 . 860
chrIV 36652 36653 . 1960
chrIV 36657 36658 . 440
chrIV 36679 36680 . 140
chrIV 36680 36681 . 180
chrIV 36686 36687 . 180
chrIV 36687 36688 . 800
chrIV 36693 36694 . 220
chrIV 36705 36706 . 180
chrIV 36721 36722 . 260
chrIV 36727 36728 . 320
chrIV 36735 36736 . 160
chrIV 37406 37407 . 200
chrIV 37519 37520 . 320
chrIV 37556 37557 . 200
chrIV 37622 37623 . 460
chrIV 37664 37665 . 960
chrIV 37692 37693 . 120
chrIV 37963 37964 . 4380
chrIV 37970 37971 . 320
chrIV 38321 38322 . 440
chrIV 38324 38325 . 160
chrIV 38330 38331 . 440
chrIV 38333 38334 . 140
chrIV 38338 38339 . 120
chrIV 38340 38341 . 400
chrIV 38382 38383 . 180
chrIV 38386 38387 . 900
chrIV 38402 38403 . 920
chrIV 38411 38412 . 120
chrIV 38433 38434 . 280
chrIV 38445 38446 . 280
chrIV 38581 38582 . 320
chrIV 38612 38613 . 140
chrIV 38905 38906 . 180
chrIV 38956 38957 . 220
chrIV 38972 38973 . 680
chrIV 39087 39088 . 120
chrIV 39100 39101 . 820
chrIV 39154 39155 . 120
chrIV 39185 39186 . 120
chrIV 39205 39206 . 820
chrIV 39266 39267 . 4020
chrIV 39534 39535 . 160
chrIV 39621 39622 . 1400
chrIV 40382 40383 . 200
chrIV 40499 40500 . 140
chrIV 41293 41294 . 300
chrIV 41580 41581 . 120
chrIV 41750 41751 . 1260
chrIV 42393 42394 . 360
chrIV 42412 42413 . 200
chrIV 42414 42415 . 560
chrIV 42447 42448 . 380
chrIV 42575 42576 . 120
chrIV 42583 42584 . 120
chrIV 42598 42599 . 360
chrIV 42619 42620 . 420
chrIV 42648 42649 . 420
chrIV 43276 43277 . 420
chrIV 43444 43445 . 200
chrIV 43878 43879 . 220
chrIV 43919 43920 . 300
chrIV 44117 44118 . 220
chrIV 45710 45711 . 760
chrIV 45787 45788 . 1400
chrIV 45978 45979 . 180
chrIV 46001 46002 . 220
chrIV 46010 46011 . 740
chrIV 46063 46064 . 140
chrIV 46110 46111 . 340
chrIV 46116 46117 . 600
chrIV 46243 46244 . 180
chrIV 46266 46267 . 540
chrIV 46268 46269 . 340
chrIV 46292 46293 . 300
chrIV 46339 46340 . 160
chrIV 46445 46446 . 800
chrIV 46450 46451 . 120
chrIV 46458 46459 . 1520
chrIV 46475 46476 . 120
chrIV 46613 46614 . 120
chrIV 46690 46691 . 720
chrIV 46977 46978 . 200
chrIV 47198 47199 . 120
chrIV 47904 47905 . 160
chrIV 47907 47908 . 180
chrIV 47913 47914 . 260
chrIV 47924 47925 . 320
chrIV 47930 47931 . 140
chrIV 47934 47935 . 140
chrIV 47935 47936 . 180
chrIV 47948 47949 . 680
chrIV 47986 47987 . 120
chrIV 48000 48001 . 340
chrIV 48024 48025 . 120
chrIV 48282 48283 . 5220
chrIV 48305 48306 . 1780
chrIV 48336 48337 . 120
chrIV 48339 48340 . 1300
chrIV 48371 48372 . 6600
chrIV 48506 48507 . 260
chrIV 48605 48606 . 640
chrIV 49147 49148 . 380
chrIV 49155 49156 . 200
chrIV 49294 49295 . 160
chrIV 49421 49422 . 160
chrIV 49437 49438 . 180
chrIV 49441 49442 . 580
chrIV 49556 49557 . 200
chrIV 49724 49725 . 400
chrIV 49803 49804 . 260
chrIV 49858 49859 . 140
chrIV 50161 50162 . 340
chrIV 50185 50186 . 140
chrIV 50220 50221 . 140
chrIV 50289 50290 . 120
chrIV 50370 50371 . 320
chrIV 50385 50386 . 960
chrIV 50431 50432 . 140
chrIV 50788 50789 . 120
chrIV 51132 51133 . 260
chrIV 51282 51283 . 140
chrIV 52232 52233 . 740
chrIV 52244 52245 . 180
chrIV 52264 52265 . 840
chrIV 52269 52270 . 1560
chrIV 52272 52273 . 2600
chrIV 52332 52333 . 160
chrIV 52340 52341 . 180
chrIV 52343 52344 . 160
chrIV 52366 52367 . 120
chrIV 52369 52370 . 120
chrIV 53979 53980 . 180
chrIV 54030 54031 . 320
chrIV 54038 54039 . 200
chrIV 54059 54060 . 120
chrIV 54203 54204 . 1100
chrIV 54218 54219 . 940
chrIV 54221 54222 . 360
chrIV 54915 54916 . 140
chrIV 55950 55951 . 120
chrIV 56094 56095 . 180
chrIV 56100 56101 . 1080
chrIV 56283 56284 . 120
chrIV 56393 56394 . 200
chrIV 56458 56459 . 240
chrIV 56769 56770 . 420
chrIV 56776 56777 . 180
chrIV 56846 56847 . 200
chrIV 56917 56918 . 120
chrIV 56948 56949 . 260
chrIV 56970 56971 . 160
chrIV 56982 56983 . 220
chrIV 57126 57127 . 120
chrIV 57496 57497 . 420
chrIV 57571 57572 . 360
chrIV 57634 57635 . 1640
chrIV 57657 57658 . 120
chrIV 57708 57709 . 820
chrIV 57809 57810 . 160
chrIV 57829 57830 . 200
chrIV 58219 58220 . 140
chrIV 58336 58337 . 360
chrIV 58684 58685 . 400
chrIV 59902 59903 . 540
chrIV 59908 59909 . 1920
chrIV 59944 59945 . 160
chrIV 60264 60265 . 260
chrIV 60281 60282 . 640
chrIV 60330 60331 . 120
chrIV 60648 60649 . 240
chrIV 60821 60822 . 140
chrIV 60913 60914 . 180
chrIV 60942 60943 . 1400
chrIV 60998 60999 . 420
chrIV 61007 61008 . 840
chrIV 61014 61015 . 500
chrIV 61036 61037 . 140
chrIV 61052 61053 . 200
chrIV 61059 61060 . 320
chrIV 61075 61076 . 200
chrIV 61081 61082 . 220
chrIV 61093 61094 . 380
chrIV 61100 61101 . 740
chrIV 61246 61247 . 160
chrIV 61280 61281 . 1520
chrIV 61301 61302 . 120
chrIV 61470 61471 . 120
chrIV 62260 62261 . 400
chrIV 62272 62273 . 300
chrIV 62279 62280 . 220
chrIV 62304 62305 . 380
chrIV 62361 62362 . 1080
chrIV 62391 62392 . 300
chrIV 62413 62414 . 1440
chrIV 62725 62726 . 340
chrIV 62739 62740 . 760
chrIV 62763 62764 . 1060
chrIV 62865 62866 . 240
chrIV 62953 62954 . 760
chrIV 62970 62971 . 180
chrIV 64405 64406 . 160
chrIV 65072 65073 . 160
chrIV 65113 65114 . 320
chrIV 65118 65119 . 140
chrIV 65122 65123 . 200
chrIV 65127 65128 . 120
chrIV 65170 65171 . 400
chrIV 65813 65814 . 600
chrIV 65998 65999 . 140
chrIV 65999 66000 . 240
chrIV 66003 66004 . 240
chrIV 66044 66045 . 240
chrIV 66096 66097 . 160
chrIV 66173 66174 . 980
chrIV 66245 66246 . 280
chrIV 66784 66785 . 140
chrIV 66980 66981 . 780
chrIV 67129 67130 . 120
chrIV 67160 67161 . 660
chrIV 67168 67169 . 860
chrIV 67303 67304 . 260
chrIV 67395 67396 . 140
chrIV 67401 67402 . 820
chrIV 67473 67474 . 620
chrIV 67484 67485 . 720
chrIV 67532 67533 . 120
chrIV 67913 67914 . 120
chrIV 68801 68802 . 340
chrIV 68810 68811 . 260
chrIV 68825 68826 . 120
chrIV 68832 68833 . 240
chrIV 68842 68843 . 200
chrIV 68849 68850 . 640
chrIV 68916 68917 . 2700
chrIV 68935 68936 . 720
chrIV 69117 69118 . 140
chrIV 69403 69404 . 540
chrIV 69684 69685 . 620
chrIV 69989 69990 . 800
chrIV 70196 70197 . 580
chrIV 70210 70211 . 300
chrIV 70217 70218 . 1840
chrIV 70353 70354 . 120
chrIV 70385 70386 . 300
chrIV 70397 70398 . 740
chrIV 70401 70402 . 780
chrIV 70409 70410 . 660
chrIV 70416 70417 . 180
chrIV 70442 70443 . 3000
chrIV 70446 70447 . 140
chrIV 70469 70470 . 140
chrIV 70469 70470 . 320
chrIV 70477 70478 . 120
chrIV 70640 70641 . 240
chrIV 70648 70649 . 1100
chrIV 70717 70718 . 240
chrIV 71310 71311 . 980
chrIV 71438 71439 . 2180
chrIV 71747 71748 . 220
chrIV 71755 71756 . 960
chrIV 71759 71760 . 580
chrIV 71821 71822 . 1260
chrIV 72063 72064 . 2040
chrIV 72242 72243 . 140
chrIV 72454 72455 . 1320
chrIV 73133 73134 . 120
chrIV 73419 73420 . 120
chrIV 73428 73429 . 140
chrIV 73436 73437 . 1040
chrIV 73511 73512 . 1980
chrIV 73526 73527 . 360
chrIV 73807 73808 . 220
chrIV 73837 73838 . 160
chrIV 73868 73869 . 200
chrIV 74060 74061 . 200
chrIV 74133 74134 . 740
chrIV 74184 74185 . 120
chrIV 74192 74193 . 460
chrIV 74200 74201 . 820
chrIV 74208 74209 . 120
chrIV 74244 74245 . 160
chrIV 74292 74293 . 240
chrIV 74313 74314 . 480
chrIV 74323 74324 . 160
chrIV 74330 74331 . 120
chrIV 74339 74340 . 140
chrIV 74344 74345 . 420
chrIV 74353 74354 . 140
chrIV 74385 74386 . 280
chrIV 74507 74508 . 460
chrIV 74581 74582 . 240
chrIV 74673 74674 . 420
chrIV 74847 74848 . 860
chrIV 74956 74957 . 200
chrIV 75383 75384 . 500
chrIV 75395 75396 . 380
chrIV 75732 75733 . 120
chrIV 75744 75745 . 140
chrIV 75754 75755 . 380
chrIV 75786 75787 . 340
chrIV 75947 75948 . 180
chrIV 76070 76071 . 1040
chrIV 76126 76127 . 120
chrIV 76293 76294 . 320
chrIV 76300 76301 . 740
chrIV 76305 76306 . 200
chrIV 76311 76312 . 440
chrIV 76333 76334 . 140
chrIV 76343 76344 . 300
chrIV 76348 76349 . 140
chrIV 76354 76355 . 140
chrIV 76394 76395 . 480
chrIV 76396 76397 . 240
chrIV 76412 76413 . 400
chrIV 76414 76415 . 260
chrIV 76572 76573 . 200
chrIV 76608 76609 . 460
chrIV 76781 76782 . 120
chrIV 76877 76878 . 120
chrIV 77120 77121 . 160
chrIV 77128 77129 . 880
chrIV 77165 77166 . 460
chrIV 77288 77289 . 760
chrIV 77377 77378 . 460
chrIV 77834 77835 . 120
chrIV 77987 77988 . 180
chrIV 78113 78114 . 180
chrIV 78140 78141 . 320
chrIV 78236 78237 . 260
chrIV 78277 78278 . 160
chrIV 78306 78307 . 780
chrIV 78309 78310 . 240
chrIV 78336 78337 . 640
chrIV 78342 78343 . 120
chrIV 78828 78829 . 200
chrIV 78858 78859 . 120
chrIV 78984 78985 . 480
chrIV 79128 79129 . 1160
chrIV 79331 79332 . 880
chrIV 79338 79339 . 420
chrIV 79575 79576 . 3660
chrIV 79735 79736 . 760
chrIV 80193 80194 . 680
chrIV 80358 80359 . 540
chrIV 80515 80516 . 140
chrIV 80570 80571 . 140
chrIV 80589 80590 . 480
chrIV 80600 80601 . 780
chrIV 80601 80602 . 260
chrIV 80608 80609 . 260
chrIV 80608 80609 . 160
chrIV 80612 80613 . 360
chrIV 80620 80621 . 300
chrIV 80635 80636 . 380
chrIV 80657 80658 . 180
chrIV 80663 80664 . 480
chrIV 80991 80992 . 1240
chrIV 81151 81152 . 300
chrIV 81467 81468 . 1420
chrIV 81607 81608 . 280
chrIV 81654 81655 . 260
chrIV 82457 82458 . 340
chrIV 82785 82786 . 120
chrIV 82938 82939 . 260
chrIV 83010 83011 . 120
chrIV 83297 83298 . 600
chrIV 83306 83307 . 420
chrIV 83445 83446 . 300
chrIV 83467 83468 . 180
chrIV 83552 83553 . 440
chrIV 83616 83617 . 1060
chrIV 83636 83637 . 120
chrIV 83655 83656 . 140
chrIV 83662 83663 . 1360
chrIV 83674 83675 . 140
chrIV 83674 83675 . 440
chrIV 83791 83792 . 160
chrIV 83815 83816 . 200
chrIV 83817 83818 . 2180
chrIV 83825 83826 . 120
chrIV 83834 83835 . 260
chrIV 83844 83845 . 140
chrIV 83844 83845 . 380
chrIV 83852 83853 . 1300
chrIV 83864 83865 . 320
chrIV 83867 83868 . 180
chrIV 83874 83875 . 200
chrIV 83917 83918 . 120
chrIV 84209 84210 . 120
chrIV 84409 84410 . 420
chrIV 85014 85015 . 3120
chrIV 85339 85340 . 220
chrIV 85554 85555 . 120
chrIV 85568 85569 . 820
chrIV 85728 85729 . 980
chrIV 85869 85870 . 200
chrIV 85904 85905 . 160
chrIV 86029 86030 . 340
chrIV 86046 86047 . 120
chrIV 86069 86070 . 220
chrIV 86166 86167 . 380
chrIV 87297 87298 . 120
chrIV 87306 87307 . 880
chrIV 87322 87323 . 120
chrIV 87376 87377 . 260
chrIV 87416 87417 . 1440
chrIV 87429 87430 . 320
chrIV 87895 87896 . 240
chrIV 87959 87960 . 180
chrIV 88069 88070 . 180
chrIV 88085 88086 . 160
chrIV 88098 88099 . 120
chrIV 88152 88153 . 380
chrIV 88172 88173 . 280
chrIV 88178 88179 . 1000
chrIV 88184 88185 . 2000
chrIV 88350 88351 . 1220
chrIV 88353 88354 . 120
chrIV 89889 89890 . 200
chrIV 89909 89910 . 200
chrIV 89930 89931 . 120
chrIV 89951 89952 . 200
chrIV 89962 89963 . 1720
chrIV 89987 89988 . 940
chrIV 90003 90004 . 460
chrIV 90019 90020 . 160
chrIV 90028 90029 . 400
chrIV 90097 90098 . 140
chrIV 90185 90186 . 1120
chrIV 90205 90206 . 380
chrIV 90318 90319 . 260
chrIV 90326 90327 . 420
chrIV 90331 90332 . 340
chrIV 90374 90375 . 160
chrIV 90429 90430 . 120
chrIV 90496 90497 . 460
chrIV 90711 90712 . 460
chrIV 91258 91259 . 920
chrIV 91514 91515 . 280
chrIV 91809 91810 . 1880
chrIV 91887 91888 . 1840
chrIV 92269 92270 . 620
chrIV 92356 92357 . 240
chrIV 92494 92495 . 120
chrIV 92526 92527 . 160
chrIV 92532 92533 . 120
chrIV 92675 92676 . 120
chrIV 93975 93976 . 320
chrIV 94063 94064 . 160
chrIV 94067 94068 . 140
chrIV 94111 94112 . 240
chrIV 94120 94121 . 180
chrIV 94159 94160 . 120
chrIV 94617 94618 . 1420
chrIV 94635 94636 . 240
chrIV 94665 94666 . 420
chrIV 95152 95153 . 140
chrIV 95509 95510 . 1340
chrIV 95975 95976 . 120
chrIV 96223 96224 . 460
chrIV 96228 96229 . 160
chrIV 96373 96374 . 160
chrIV 96390 96391 . 180
chrIV 96422 96423 . 940
chrIV 96861 96862 . 120
chrIV 97352 97353 . 300
chrIV 97514 97515 . 300
chrIV 97660 97661 . 860
chrIV 97996 97997 . 220
chrIV 98028 98029 . 640
chrIV 98195 98196 . 220
chrIV 98207 98208 . 320
chrIV 98242 98243 . 140
chrIV 98369 98370 . 300
chrIV 98378 98379 . 140
chrIV 98394 98395 . 400
chrIV 98898 98899 . 620
chrIV 99031 99032 . 200
chrIV 99039 99040 . 2540
chrIV 99214 99215 . 140
chrIV 99379 99380 . 120
chrIV 99389 99390 . 200
chrIV 99395 99396 . 120
chrIV 99438 99439 . 140
chrIV 99439 99440 . 120
chrIV 99439 99440 . 220
chrIV 99467 99468 . 600
chrIV 99771 99772 . 300
chrIV 99902 99903 . 840
chrIV 100625 100626 . 1340
chrIV 100938 100939 . 1200
chrIV 100941 100942 . 120
chrIV 100958 100959 . 120
chrIV 100963 100964 . 160
chrIV 101122 101123 . 120
chrIV 101186 101187 . 200
chrIV 101225 101226 . 180
chrIV 101561 101562 . 340
chrIV 101569 101570 . 280
chrIV 103053 103054 . 860
chrIV 103102 103103 . 120
chrIV 103443 103444 . 360
chrIV 103507 103508 . 640
chrIV 103512 103513 . 420
chrIV 103529 103530 . 320
chrIV 103580 103581 . 140
chrIV 103588 103589 . 640
chrIV 104682 104683 . 360
chrIV 104697 104698 . 120
chrIV 104702 104703 . 240
chrIV 104732 104733 . 140
chrIV 104736 104737 . 160
chrIV 104794 104795 . 280
chrIV 104797 104798 . 660
chrIV 104820 104821 . 380
chrIV 104834 104835 . 260
chrIV 104835 104836 . 120
chrIV 104841 104842 . 460
chrIV 104866 104867 . 2060
chrIV 104881 104882 . 1100
chrIV 104886 104887 . 120
chrIV 104904 104905 . 140
chrIV 104961 104962 . 180
chrIV 105002 105003 . 200
chrIV 105084 105085 . 380
chrIV 105199 105200 . 1640
chrIV 105233 105234 . 1120
chrIV 105250 105251 . 460
chrIV 105618 105619 . 640
chrIV 105656 105657 . 220
chrIV 105664 105665 . 140
chrIV 105853 105854 . 180
chrIV 105986 105987 . 260
chrIV 106020 106021 . 920
chrIV 106267 106268 . 1180
chrIV 106393 106394 . 120
chrIV 106495 106496 . 160
chrIV 106572 106573 . 140
chrIV 106578 106579 . 120
chrIV 106586 106587 . 180
chrIV 106594 106595 . 300
chrIV 106594 106595 . 120
chrIV 106595 106596 . 620
chrIV 106619 106620 . 1760
chrIV 106632 106633 . 140
chrIV 106707 106708 . 120
chrIV 106713 106714 . 1640
chrIV 106721 106722 . 280
chrIV 106887 106888 . 220
chrIV 106903 106904 . 500
chrIV 106930 106931 . 780
chrIV 106931 106932 . 160
chrIV 106931 106932 . 1260
chrIV 106947 106948 . 120
chrIV 106962 106963 . 1420
chrIV 106993 106994 . 2180
chrIV 107005 107006 . 180
chrIV 107016 107017 . 240
chrIV 107032 107033 . 160
chrIV 107048 107049 . 140
chrIV 111023 111024 . 120
chrIV 111204 111205 . 660
chrIV 111210 111211 . 700
chrIV 111240 111241 . 160
chrIV 111246 111247 . 520
chrIV 111254 111255 . 380
chrIV 111323 111324 . 940
chrIV 111328 111329 . 240
chrIV 111986 111987 . 120
chrIV 112628 112629 . 120
chrIV 112750 112751 . 160
chrIV 112827 112828 . 540
chrIV 113119 113120 . 120
chrIV 113160 113161 . 340
chrIV 113532 113533 . 160
chrIV 113643 113644 . 240
chrIV 114057 114058 . 220
chrIV 114228 114229 . 160
chrIV 114429 114430 . 740
chrIV 114438 114439 . 160
chrIV 114444 114445 . 120
chrIV 114446 114447 . 120
chrIV 114454 114455 . 200
chrIV 114459 114460 . 180
chrIV 114461 114462 . 1860
chrIV 114504 114505 . 1180
chrIV 114510 114511 . 380
chrIV 114517 114518 . 300
chrIV 114518 114519 . 120
chrIV 114519 114520 . 2640
chrIV 114522 114523 . 160
chrIV 114530 114531 . 120
chrIV 114534 114535 . 780
chrIV 115821 115822 . 320
chrIV 116005 116006 . 200
chrIV 116030 116031 . 880
chrIV 116050 116051 . 140
chrIV 116166 116167 . 1140
chrIV 116193 116194 . 1920
chrIV 116525 116526 . 160
chrIV 117149 117150 . 300
chrIV 117153 117154 . 260
chrIV 118659 118660 . 180
chrIV 119056 119057 . 120
chrIV 119076 119077 . 200
chrIV 119262 119263 . 180
chrIV 119359 119360 . 180
chrIV 119463 119464 . 200
chrIV 119478 119479 . 120
chrIV 120426 120427 . 200
chrIV 121027 121028 . 200
chrIV 121482 121483 . 180
chrIV 121812 121813 . 240
chrIV 121817 121818 . 580
chrIV 121832 121833 . 120
chrIV 121847 121848 . 120
chrIV 121899 121900 . 260
chrIV 121960 121961 . 120
chrIV 122289 122290 . 620
chrIV 123112 123113 . 380
chrIV 123179 123180 . 1580
chrIV 123348 123349 . 240
chrIV 123408 123409 . 160
chrIV 123497 123498 . 180
chrIV 123686 123687 . 140
chrIV 123717 123718 . 140
chrIV 123963 123964 . 140
chrIV 123995 123996 . 140
chrIV 124065 124066 . 340
chrIV 124079 124080 . 120
chrIV 124160 124161 . 320
chrIV 124582 124583 . 2200
chrIV 124862 124863 . 1760
chrIV 125180 125181 . 1760
chrIV 125181 125182 . 1040
chrIV 125182 125183 . 140
chrIV 125200 125201 . 120
chrIV 125210 125211 . 120
chrIV 125211 125212 . 760
chrIV 125211 125212 . 940
chrIV 125218 125219 . 280
chrIV 125229 125230 . 500
chrIV 125239 125240 . 2260
chrIV 125244 125245 . 580
chrIV 125250 125251 . 120
chrIV 125445 125446 . 520
chrIV 125557 125558 . 120
chrIV 125568 125569 . 180
chrIV 125706 125707 . 800
chrIV 125712 125713 . 340
chrIV 125732 125733 . 200
chrIV 125737 125738 . 180
chrIV 125982 125983 . 540
chrIV 126048 126049 . 440
chrIV 126473 126474 . 480
chrIV 126586 126587 . 120
chrIV 126601 126602 . 160
chrIV 126641 126642 . 380
chrIV 126653 126654 . 220
chrIV 126665 126666 . 120
chrIV 130006 130007 . 1280
chrIV 130043 130044 . 480
chrIV 130070 130071 . 500
chrIV 130087 130088 . 120
chrIV 130119 130120 . 420
chrIV 130123 130124 . 180
chrIV 130135 130136 . 200
chrIV 130259 130260 . 200
chrIV 130266 130267 . 120
chrIV 130300 130301 . 120
chrIV 130332 130333 . 180
chrIV 130395 130396 . 340
chrIV 130519 130520 . 1080
chrIV 130546 130547 . 380
chrIV 130577 130578 . 160
chrIV 130582 130583 . 280
chrIV 130591 130592 . 120
chrIV 130595 130596 . 160
chrIV 130597 130598 . 1960
chrIV 130616 130617 . 520
chrIV 130687 130688 . 380
chrIV 130698 130699 . 140
chrIV 130819 130820 . 4800
chrIV 130827 130828 . 340
chrIV 130834 130835 . 120
chrIV 130837 130838 . 120
chrIV 130848 130849 . 140
chrIV 130857 130858 . 260
chrIV 130861 130862 . 120
chrIV 130868 130869 . 1340
chrIV 131001 131002 . 280
chrIV 131003 131004 . 140
chrIV 131173 131174 . 140
chrIV 131227 131228 . 260
chrIV 131651 131652 . 120
chrIV 131661 131662 . 440
chrIV 131974 131975 . 1200
chrIV 131983 131984 . 1780
chrIV 132007 132008 . 2360
chrIV 132011 132012 . 1460
chrIV 132012 132013 . 180
chrIV 132013 132014 . 120
chrIV 132018 132019 . 340
chrIV 132022 132023 . 1060
chrIV 132027 132028 . 180
chrIV 132033 132034 . 1440
chrIV 132041 132042 . 300
chrIV 132043 132044 . 580
chrIV 132051 132052 . 500
chrIV 132060 132061 . 240
chrIV 132082 132083 . 140
chrIV 132401 132402 . 160
chrIV 132428 132429 . 140
chrIV 132440 132441 . 280
chrIV 132446 132447 . 300
chrIV 132621 132622 . 620
chrIV 132628 132629 . 1440
chrIV 132635 132636 . 120
chrIV 132842 132843 . 200
chrIV 132890 132891 . 1520
chrIV 132933 132934 . 1120
chrIV 132957 132958 . 540
chrIV 132964 132965 . 720
chrIV 133034 133035 . 860
chrIV 133062 133063 . 1880
chrIV 133077 133078 . 160
chrIV 133085 133086 . 640
chrIV 133094 133095 . 800
chrIV 133099 133100 . 140
chrIV 133108 133109 . 220
chrIV 133179 133180 . 120
chrIV 133182 133183 . 1540
chrIV 133195 133196 . 180
chrIV 133240 133241 . 120
chrIV 133245 133246 . 200
chrIV 133283 133284 . 140
chrIV 133436 133437 . 180
chrIV 134227 134228 . 120
chrIV 134316 134317 . 980
chrIV 134426 134427 . 280
chrIV 134440 134441 . 540
chrIV 134456 134457 . 800
chrIV 134478 134479 . 660
chrIV 134615 134616 . 300
chrIV 134628 134629 . 820
chrIV 134822 134823 . 280
chrIV 134827 134828 . 360
chrIV 134860 134861 . 120
chrIV 134891 134892 . 200
chrIV 134912 134913 . 120
chrIV 134913 134914 . 160
chrIV 134918 134919 . 380
chrIV 134924 134925 . 140
chrIV 134958 134959 . 120
chrIV 135126 135127 . 160
chrIV 135326 135327 . 140
chrIV 135554 135555 . 520
chrIV 135583 135584 . 120
chrIV 135603 135604 . 140
chrIV 135610 135611 . 560
chrIV 135614 135615 . 120
chrIV 135621 135622 . 1280
chrIV 135677 135678 . 160
chrIV 135680 135681 . 120
chrIV 135707 135708 . 340
chrIV 136340 136341 . 140
chrIV 136478 136479 . 1260
chrIV 136497 136498 . 180
chrIV 136916 136917 . 180
chrIV 137181 137182 . 140
chrIV 137569 137570 . 160
chrIV 137666 137667 . 140
chrIV 137720 137721 . 2460
chrIV 137731 137732 . 120
chrIV 137831 137832 . 160
chrIV 137844 137845 . 220
chrIV 137887 137888 . 120
chrIV 137913 137914 . 1820
chrIV 137926 137927 . 160
chrIV 137944 137945 . 240
chrIV 137975 137976 . 620
chrIV 137994 137995 . 120
chrIV 138041 138042 . 460
chrIV 138046 138047 . 1140
chrIV 138068 138069 . 140
chrIV 138663 138664 . 480
chrIV 138716 138717 . 520
chrIV 138791 138792 . 580
chrIV 138825 138826 . 120
chrIV 138976 138977 . 260
chrIV 139404 139405 . 140
chrIV 139450 139451 . 440
chrIV 139456 139457 . 200
chrIV 139608 139609 . 320
chrIV 139936 139937 . 380
chrIV 140309 140310 . 260
chrIV 140809 140810 . 580
chrIV 141110 141111 . 1380
chrIV 141141 141142 . 160
chrIV 141149 141150 . 120
chrIV 141295 141296 . 600
chrIV 141363 141364 . 540
chrIV 141597 141598 . 340
chrIV 141606 141607 . 320
chrIV 141829 141830 . 660
chrIV 141853 141854 . 140
chrIV 141865 141866 . 140
chrIV 141875 141876 . 620
chrIV 141894 141895 . 320
chrIV 141905 141906 . 120
chrIV 142108 142109 . 340
chrIV 142138 142139 . 840
chrIV 142285 142286 . 140
chrIV 142405 142406 . 800
chrIV 142434 142435 . 360
chrIV 142434 142435 . 280
chrIV 142776 142777 . 740
chrIV 143095 143096 . 420
chrIV 143284 143285 . 480
chrIV 144078 144079 . 520
chrIV 144163 144164 . 340
chrIV 144262 144263 . 300
chrIV 144592 144593 . 180
chrIV 145105 145106 . 480
chrIV 145228 145229 . 320
chrIV 145270 145271 . 200
chrIV 145296 145297 . 540
chrIV 145323 145324 . 240
chrIV 145546 145547 . 5640
chrIV 145580 145581 . 3020
chrIV 145584 145585 . 320
chrIV 145605 145606 . 120
chrIV 145615 145616 . 1920
chrIV 145622 145623 . 1440
chrIV 145639 145640 . 700
chrIV 145658 145659 . 1140
chrIV 145685 145686 . 200
chrIV 145703 145704 . 260
chrIV 145706 145707 . 460
chrIV 145752 145753 . 520
chrIV 145901 145902 . 460
chrIV 145951 145952 . 480
chrIV 146008 146009 . 240
chrIV 146013 146014 . 660
chrIV 146075 146076 . 340
chrIV 146292 146293 . 120
chrIV 146745 146746 . 2860
chrIV 146909 146910 . 480
chrIV 146936 146937 . 1480
chrIV 147075 147076 . 120
chrIV 147176 147177 . 180
chrIV 147566 147567 . 260
chrIV 147670 147671 . 160
chrIV 147705 147706 . 940
chrIV 147721 147722 . 440
chrIV 147746 147747 . 140
chrIV 147761 147762 . 160
chrIV 147792 147793 . 120
chrIV 147799 147800 . 120
chrIV 147818 147819 . 160
chrIV 147828 147829 . 160
chrIV 147869 147870 . 840
chrIV 147887 147888 . 360
chrIV 147890 147891 . 180
chrIV 147910 147911 . 120
chrIV 147918 147919 . 120
chrIV 147923 147924 . 400
chrIV 147942 147943 . 160
chrIV 147945 147946 . 140
chrIV 147948 147949 . 160
chrIV 147953 147954 . 140
chrIV 147954 147955 . 360
chrIV 147965 147966 . 220
chrIV 147974 147975 . 200
chrIV 147985 147986 . 180
chrIV 147995 147996 . 120
chrIV 148002 148003 . 300
chrIV 148009 148010 . 140
chrIV 148010 148011 . 360
chrIV 148017 148018 . 140
chrIV 148022 148023 . 420
chrIV 148028 148029 . 140
chrIV 148033 148034 . 140
chrIV 148036 148037 . 180
chrIV 148040 148041 . 160
chrIV 148092 148093 . 180
chrIV 148107 148108 . 180
chrIV 148143 148144 . 480
chrIV 148451 148452 . 380
chrIV 148491 148492 . 640
chrIV 148674 148675 . 860
chrIV 148832 148833 . 120
chrIV 148844 148845 . 700
chrIV 149200 149201 . 140
chrIV 149225 149226 . 120
chrIV 149268 149269 . 580
chrIV 149268 149269 . 240
chrIV 149277 149278 . 680
chrIV 149300 149301 . 480
chrIV 149310 149311 . 380
chrIV 149429 149430 . 140
chrIV 149631 149632 . 140
chrIV 149765 149766 . 2680
chrIV 150022 150023 . 140
chrIV 150395 150396 . 340
chrIV 150510 150511 . 280
chrIV 150950 150951 . 120
chrIV 151113 151114 . 840
chrIV 151136 151137 . 380
chrIV 151313 151314 . 340
chrIV 151367 151368 . 280
chrIV 152078 152079 . 1240
chrIV 154093 154094 . 220
chrIV 154208 154209 . 200
chrIV 154528 154529 . 120
chrIV 154603 154604 . 340
chrIV 155318 155319 . 140
chrIV 155529 155530 . 420
chrIV 155846 155847 . 120
chrIV 155856 155857 . 140
chrIV 155880 155881 . 160
chrIV 155950 155951 . 140
chrIV 155966 155967 . 360
chrIV 155973 155974 . 180
chrIV 155985 155986 . 200
chrIV 155992 155993 . 120
chrIV 156059 156060 . 440
chrIV 156068 156069 . 220
chrIV 156227 156228 . 140
chrIV 156450 156451 . 300
chrIV 156453 156454 . 120
chrIV 156622 156623 . 1280
chrIV 157068 157069 . 840
chrIV 157222 157223 . 300
chrIV 157395 157396 . 200
chrIV 157636 157637 . 200
chrIV 157932 157933 . 380
chrIV 157935 157936 . 120
chrIV 158029 158030 . 340
chrIV 158257 158258 . 160
chrIV 158287 158288 . 820
chrIV 158455 158456 . 740
chrIV 158616 158617 . 1560
chrIV 158641 158642 . 2760
chrIV 158813 158814 . 120
chrIV 158814 158815 . 340
chrIV 158818 158819 . 1380
chrIV 158824 158825 . 1720
chrIV 158858 158859 . 420
chrIV 158896 158897 . 200
chrIV 158898 158899 . 2060
chrIV 158902 158903 . 480
chrIV 158912 158913 . 540
chrIV 158912 158913 . 220
chrIV 158913 158914 . 120
chrIV 158919 158920 . 1000
chrIV 158923 158924 . 180
chrIV 158952 158953 . 120
chrIV 159355 159356 . 300
chrIV 159373 159374 . 860
chrIV 159376 159377 . 640
chrIV 159441 159442 . 160
chrIV 159461 159462 . 120
chrIV 159503 159504 . 160
chrIV 159519 159520 . 220
chrIV 159824 159825 . 1680
chrIV 159826 159827 . 140
chrIV 159832 159833 . 220
chrIV 159963 159964 . 920
chrIV 159965 159966 . 1940
chrIV 160001 160002 . 2100
chrIV 160652 160653 . 540
chrIV 160708 160709 . 200
chrIV 161360 161361 . 740
chrIV 161704 161705 . 120
chrIV 162274 162275 . 500
chrIV 163279 163280 . 620
chrIV 163294 163295 . 280
chrIV 163301 163302 . 1740
chrIV 163327 163328 . 300
chrIV 164132 164133 . 980
chrIV 164179 164180 . 420
chrIV 164196 164197 . 740
chrIV 164940 164941 . 200
chrIV 166268 166269 . 120
chrIV 167174 167175 . 260
chrIV 167185 167186 . 400
chrIV 167347 167348 . 520
chrIV 167403 167404 . 200
chrIV 167419 167420 . 3740
chrIV 167634 167635 . 700
chrIV 167650 167651 . 2700
chrIV 167670 167671 . 140
chrIV 167817 167818 . 760
chrIV 168028 168029 . 280
chrIV 168475 168476 . 120
chrIV 168755 168756 . 660
chrIV 169081 169082 . 260
chrIV 169172 169173 . 140
chrIV 169190 169191 . 180
chrIV 169195 169196 . 380
chrIV 169223 169224 . 160
chrIV 169494 169495 . 200
chrIV 169670 169671 . 1140
chrIV 169685 169686 . 140
chrIV 169696 169697 . 900
chrIV 169705 169706 . 500
chrIV 169732 169733 . 220
chrIV 169754 169755 . 880
chrIV 169995 169996 . 400
chrIV 170161 170162 . 280
chrIV 170180 170181 . 220
chrIV 170478 170479 . 220
chrIV 170539 170540 . 340
chrIV 170653 170654 . 980
chrIV 172246 172247 . 160
chrIV 172248 172249 . 3100
chrIV 172358 172359 . 1260
chrIV 172362 172363 . 1040
chrIV 172404 172405 . 200
chrIV 172418 172419 . 160
chrIV 172577 172578 . 260
chrIV 173055 173056 . 440
chrIV 173147 173148 . 140
chrIV 173340 173341 . 160
chrIV 173348 173349 . 320
chrIV 173586 173587 . 180
chrIV 173957 173958 . 240
chrIV 174660 174661 . 2740
chrIV 174669 174670 . 140
chrIV 174672 174673 . 440
chrIV 174710 174711 . 880
chrIV 174721 174722 . 920
chrIV 174722 174723 . 840
chrIV 174723 174724 . 540
chrIV 174725 174726 . 1860
chrIV 174731 174732 . 120
chrIV 174778 174779 . 1080
chrIV 174784 174785 . 2040
chrIV 175344 175345 . 180
chrIV 175676 175677 . 160
chrIV 175738 175739 . 200
chrIV 176094 176095 . 660
chrIV 176129 176130 . 220
chrIV 176253 176254 . 880
chrIV 176479 176480 . 1280
chrIV 176528 176529 . 1780
chrIV 176536 176537 . 300
chrIV 176540 176541 . 560
chrIV 176548 176549 . 300
chrIV 176555 176556 . 160
chrIV 176568 176569 . 340
chrIV 176581 176582 . 2100
chrIV 176591 176592 . 120
chrIV 176766 176767 . 180
chrIV 176921 176922 . 780
chrIV 177805 177806 . 160
chrIV 177862 177863 . 120
chrIV 178023 178024 . 160
chrIV 178175 178176 . 820
chrIV 178206 178207 . 180
chrIV 178214 178215 . 3300
chrIV 178220 178221 . 120
chrIV 178596 178597 . 2060
chrIV 178729 178730 . 140
chrIV 178754 178755 . 860
chrIV 179403 179404 . 120
chrIV 179581 179582 . 1120
chrIV 179911 179912 . 4200
chrIV 179916 179917 . 180
chrIV 179919 179920 . 360
chrIV 179977 179978 . 340
chrIV 180009 180010 . 120
chrIV 180182 180183 . 220
chrIV 180529 180530 . 120
chrIV 180827 180828 . 320
chrIV 180844 180845 . 880
chrIV 180884 180885 . 1180
chrIV 183093 183094 . 180
chrIV 183101 183102 . 220
chrIV 183106 183107 . 980
chrIV 183171 183172 . 260
chrIV 184608 184609 . 360
chrIV 184627 184628 . 620
chrIV 184777 184778 . 200
chrIV 184806 184807 . 140
chrIV 184844 184845 . 700
chrIV 184875 184876 . 840
chrIV 185210 185211 . 180
chrIV 185978 185979 . 160
chrIV 187502 187503 . 680
chrIV 187608 187609 . 4140
chrIV 187614 187615 . 120
chrIV 187636 187637 . 600
chrIV 187761 187762 . 580
chrIV 187853 187854 . 600
chrIV 188187 188188 . 240
chrIV 188244 188245 . 120
chrIV 190344 190345 . 300
chrIV 190668 190669 . 140
chrIV 190802 190803 . 260
chrIV 190805 190806 . 280
chrIV 190806 190807 . 1520
chrIV 190811 190812 . 140
chrIV 190826 190827 . 200
chrIV 190832 190833 . 400
chrIV 190835 190836 . 440
chrIV 192207 192208 . 120
chrIV 192406 192407 . 200
chrIV 192408 192409 . 220
chrIV 192419 192420 . 560
chrIV 192426 192427 . 420
chrIV 192428 192429 . 200
chrIV 192432 192433 . 440
chrIV 192443 192444 . 120
chrIV 192522 192523 . 300
chrIV 193750 193751 . 460
chrIV 194169 194170 . 460
chrIV 194484 194485 . 620
chrIV 194491 194492 . 820
chrIV 194548 194549 . 240
chrIV 195510 195511 . 460
chrIV 198486 198487 . 140
chrIV 198490 198491 . 340
chrIV 198529 198530 . 180
chrIV 198576 198577 . 120
chrIV 198578 198579 . 120
chrIV 198582 198583 . 780
chrIV 198774 198775 . 140
chrIV 198806 198807 . 1080
chrIV 198928 198929 . 800
chrIV 199084 199085 . 400
chrIV 199096 199097 . 140
chrIV 199113 199114 . 500
chrIV 199275 199276 . 480
chrIV 199435 199436 . 220
chrIV 199483 199484 . 3380
chrIV 199801 199802 . 960
chrIV 199819 199820 . 320
chrIV 199827 199828 . 160
chrIV 199897 199898 . 280
chrIV 199913 199914 . 140
chrIV 199916 199917 . 180
chrIV 202680 202681 . 920
chrIV 202706 202707 . 1460
chrIV 202729 202730 . 240
chrIV 202737 202738 . 460
chrIV 202740 202741 . 1400
chrIV 202928 202929 . 380
chrIV 204282 204283 . 140
chrIV 205122 205123 . 140
chrIV 205188 205189 . 160
chrIV 205195 205196 . 120
chrIV 205229 205230 . 200
chrIV 205230 205231 . 380
chrIV 205299 205300 . 520
chrIV 205321 205322 . 140
chrIV 205557 205558 . 140
chrIV 211146 211147 . 440
chrIV 211169 211170 . 740
chrIV 211173 211174 . 120
chrIV 211190 211191 . 2120
chrIV 211194 211195 . 220
chrIV 211205 211206 . 280
chrIV 211206 211207 . 260
chrIV 211208 211209 . 480
chrIV 212081 212082 . 440
chrIV 212113 212114 . 140
chrIV 212175 212176 . 2040
chrIV 212182 212183 . 440
chrIV 212189 212190 . 720
chrIV 212191 212192 . 280
chrIV 212199 212200 . 460
chrIV 212218 212219 . 120
chrIV 212224 212225 . 180
chrIV 212235 212236 . 200
chrIV 212250 212251 . 1420
chrIV 212369 212370 . 180
chrIV 212731 212732 . 180
chrIV 212772 212773 . 280
chrIV 212777 212778 . 160
chrIV 212806 212807 . 200
chrIV 212827 212828 . 240
chrIV 212845 212846 . 140
chrIV 212852 212853 . 520
chrIV 212857 212858 . 400
chrIV 212869 212870 . 120
chrIV 212901 212902 . 140
chrIV 212915 212916 . 340
chrIV 212923 212924 . 640
chrIV 212926 212927 . 280
chrIV 212928 212929 . 120
chrIV 212934 212935 . 600
chrIV 212937 212938 . 220
chrIV 212963 212964 . 120
chrIV 212980 212981 . 120
chrIV 213032 213033 . 480
chrIV 213041 213042 . 700
chrIV 213044 213045 . 480
chrIV 213047 213048 . 440
chrIV 213056 213057 . 1080
chrIV 213056 213057 . 640
chrIV 213060 213061 . 1620
chrIV 213064 213065 . 140
chrIV 213072 213073 . 1600
chrIV 213075 213076 . 360
chrIV 213087 213088 . 340
chrIV 213090 213091 . 820
chrIV 213441 213442 . 140
chrIV 213780 213781 . 140
chrIV 213925 213926 . 300
chrIV 214383 214384 . 220
chrIV 214611 214612 . 120
chrIV 214728 214729 . 740
chrIV 215294 215295 . 160
chrIV 215391 215392 . 260
chrIV 215597 215598 . 200
chrIV 215622 215623 . 120
chrIV 215790 215791 . 180
chrIV 215815 215816 . 2160
chrIV 215819 215820 . 560
chrIV 215834 215835 . 220
chrIV 215837 215838 . 280
chrIV 215845 215846 . 1340
chrIV 215905 215906 . 200
chrIV 215918 215919 . 1240
chrIV 215925 215926 . 160
chrIV 215933 215934 . 460
chrIV 215949 215950 . 360
chrIV 215954 215955 . 900
chrIV 215960 215961 . 180
chrIV 215966 215967 . 120
chrIV 215972 215973 . 300
chrIV 215985 215986 . 180
chrIV 215996 215997 . 440
chrIV 216041 216042 . 540
chrIV 216120 216121 . 500
chrIV 216187 216188 . 140
chrIV 216669 216670 . 140
chrIV 216773 216774 . 1440
chrIV 216814 216815 . 160
chrIV 217015 217016 . 1320
chrIV 217044 217045 . 2000
chrIV 217199 217200 . 160
chrIV 217229 217230 . 1320
chrIV 217251 217252 . 220
chrIV 217267 217268 . 260
chrIV 217280 217281 . 120
chrIV 217314 217315 . 180
chrIV 217371 217372 . 220
chrIV 217377 217378 . 120
chrIV 217385 217386 . 180
chrIV 217395 217396 . 140
chrIV 217445 217446 . 220
chrIV 217465 217466 . 160
chrIV 217475 217476 . 120
chrIV 217483 217484 . 220
chrIV 217486 217487 . 340
chrIV 217502 217503 . 220
chrIV 217517 217518 . 140
chrIV 217532 217533 . 620
chrIV 217854 217855 . 140
chrIV 218502 218503 . 680
chrIV 218535 218536 . 120
chrIV 218549 218550 . 480
chrIV 218628 218629 . 500
chrIV 218646 218647 . 840
chrIV 218910 218911 . 280
chrIV 218919 218920 . 120
chrIV 219273 219274 . 180
chrIV 219468 219469 . 180
chrIV 219515 219516 . 300
chrIV 219654 219655 . 220
chrIV 219707 219708 . 140
chrIV 219735 219736 . 160
chrIV 219865 219866 . 160
chrIV 220537 220538 . 700
chrIV 220990 220991 . 120
chrIV 221187 221188 . 140
chrIV 221316 221317 . 120
chrIV 221416 221417 . 120
chrIV 221464 221465 . 280
chrIV 221886 221887 . 240
chrIV 221892 221893 . 400
chrIV 221972 221973 . 160
chrIV 221983 221984 . 120
chrIV 222006 222007 . 320
chrIV 222008 222009 . 620
chrIV 222016 222017 . 320
chrIV 222019 222020 . 200
chrIV 222024 222025 . 7800
chrIV 222029 222030 . 280
chrIV 222032 222033 . 120
chrIV 222045 222046 . 320
chrIV 222047 222048 . 120
chrIV 222065 222066 . 160
chrIV 222065 222066 . 1200
chrIV 222068 222069 . 240
chrIV 222088 222089 . 180
chrIV 222177 222178 . 320
chrIV 222205 222206 . 360
chrIV 222224 222225 . 500
chrIV 222230 222231 . 940
chrIV 222238 222239 . 200
chrIV 222259 222260 . 320
chrIV 222415 222416 . 120
chrIV 222437 222438 . 1420
chrIV 222455 222456 . 120
chrIV 222560 222561 . 660
chrIV 222573 222574 . 220
chrIV 223724 223725 . 480
chrIV 223857 223858 . 120
chrIV 223864 223865 . 1500
chrIV 223866 223867 . 140
chrIV 223868 223869 . 420
chrIV 223924 223925 . 1320
chrIV 223947 223948 . 6800
chrIV 223970 223971 . 200
chrIV 223985 223986 . 340
chrIV 223992 223993 . 1220
chrIV 226982 226983 . 140
chrIV 227007 227008 . 180
chrIV 227013 227014 . 300
chrIV 227020 227021 . 220
chrIV 227028 227029 . 220
chrIV 227047 227048 . 320
chrIV 227057 227058 . 400
chrIV 227080 227081 . 860
chrIV 227088 227089 . 140
chrIV 227139 227140 . 560
chrIV 227140 227141 . 900
chrIV 227141 227142 . 120
chrIV 227167 227168 . 540
chrIV 227190 227191 . 120
chrIV 227202 227203 . 880
chrIV 227269 227270 . 120
chrIV 227484 227485 . 160
chrIV 227528 227529 . 160
chrIV 228390 228391 . 680
chrIV 228728 228729 . 1300
chrIV 228927 228928 . 120
chrIV 228935 228936 . 160
chrIV 228948 228949 . 260
chrIV 228955 228956 . 900
chrIV 228962 228963 . 260
chrIV 228977 228978 . 380
chrIV 229012 229013 . 120
chrIV 229044 229045 . 160
chrIV 229079 229080 . 140
chrIV 229085 229086 . 220
chrIV 229120 229121 . 160
chrIV 229174 229175 . 180
chrIV 229326 229327 . 1140
chrIV 229354 229355 . 140
chrIV 229391 229392 . 180
chrIV 229428 229429 . 2800
chrIV 229580 229581 . 300
chrIV 229785 229786 . 180
chrIV 230506 230507 . 440
chrIV 230588 230589 . 140
chrIV 230682 230683 . 120
chrIV 230688 230689 . 120
chrIV 230694 230695 . 300
chrIV 230708 230709 . 120
chrIV 230732 230733 . 140
chrIV 230767 230768 . 140
chrIV 230785 230786 . 1340
chrIV 230788 230789 . 2600
chrIV 230789 230790 . 120
chrIV 230804 230805 . 620
chrIV 230834 230835 . 120
chrIV 230839 230840 . 120
chrIV 230842 230843 . 900
chrIV 231026 231027 . 180
chrIV 231036 231037 . 160
chrIV 231040 231041 . 360
chrIV 231072 231073 . 300
chrIV 232104 232105 . 120
chrIV 232113 232114 . 200
chrIV 232168 232169 . 720
chrIV 232187 232188 . 140
chrIV 232198 232199 . 300
chrIV 232370 232371 . 460
chrIV 232379 232380 . 160
chrIV 232502 232503 . 280
chrIV 232508 232509 . 580
chrIV 232511 232512 . 120
chrIV 232512 232513 . 140
chrIV 232514 232515 . 220
chrIV 232536 232537 . 180
chrIV 232540 232541 . 160
chrIV 232558 232559 . 280
chrIV 232579 232580 . 320
chrIV 232673 232674 . 1720
chrIV 232685 232686 . 140
chrIV 232870 232871 . 660
chrIV 232892 232893 . 220
chrIV 233313 233314 . 120
chrIV 233976 233977 . 140
chrIV 234165 234166 . 8340
chrIV 234169 234170 . 120
chrIV 234173 234174 . 120
chrIV 234180 234181 . 340
chrIV 234183 234184 . 120
chrIV 234200 234201 . 1020
chrIV 234251 234252 . 880
chrIV 234275 234276 . 680
chrIV 234279 234280 . 460
chrIV 234291 234292 . 600
chrIV 234319 234320 . 180
chrIV 234392 234393 . 260
chrIV 234418 234419 . 220
chrIV 234429 234430 . 1040
chrIV 234461 234462 . 1400
chrIV 234478 234479 . 260
chrIV 234481 234482 . 1060
chrIV 234489 234490 . 280
chrIV 234498 234499 . 300
chrIV 234506 234507 . 1000
chrIV 234508 234509 . 900
chrIV 234519 234520 . 200
chrIV 234571 234572 . 260
chrIV 234632 234633 . 180
chrIV 234642 234643 . 420
chrIV 234654 234655 . 160
chrIV 234656 234657 . 140
chrIV 234696 234697 . 760
chrIV 234715 234716 . 140
chrIV 234911 234912 . 720
chrIV 235253 235254 . 1320
chrIV 235502 235503 . 220
chrIV 235611 235612 . 180
chrIV 235625 235626 . 420
chrIV 235642 235643 . 1200
chrIV 235650 235651 . 440
chrIV 235656 235657 . 400
chrIV 235681 235682 . 180
chrIV 235684 235685 . 1520
chrIV 235701 235702 . 660
chrIV 235768 235769 . 120
chrIV 235941 235942 . 660
chrIV 235951 235952 . 140
chrIV 235952 235953 . 200
chrIV 235995 235996 . 120
chrIV 236020 236021 . 120
chrIV 236116 236117 . 420
chrIV 236134 236135 . 240
chrIV 237220 237221 . 120
chrIV 238599 238600 . 180
chrIV 238746 238747 . 400
chrIV 238783 238784 . 1680
chrIV 238790 238791 . 1540
chrIV 238801 238802 . 1240
chrIV 238802 238803 . 2320
chrIV 238812 238813 . 140
chrIV 238828 238829 . 620
chrIV 238845 238846 . 1260
chrIV 238867 238868 . 120
chrIV 238868 238869 . 420
chrIV 238873 238874 . 420
chrIV 238882 238883 . 160
chrIV 238884 238885 . 700
chrIV 238893 238894 . 180
chrIV 239010 239011 . 640
chrIV 239065 239066 . 960
chrIV 239071 239072 . 180
chrIV 239231 239232 . 1840
chrIV 239250 239251 . 160
chrIV 239465 239466 . 140
chrIV 239486 239487 . 320
chrIV 239630 239631 . 200
chrIV 239633 239634 . 860
chrIV 239641 239642 . 340
chrIV 239653 239654 . 200
chrIV 239655 239656 . 220
chrIV 239664 239665 . 360
chrIV 239714 239715 . 280
chrIV 239717 239718 . 120
chrIV 239751 239752 . 220
chrIV 239780 239781 . 160
chrIV 239826 239827 . 380
chrIV 239866 239867 . 240
chrIV 239873 239874 . 120
chrIV 239916 239917 . 500
chrIV 239921 239922 . 240
chrIV 239941 239942 . 740
chrIV 239977 239978 . 180
chrIV 239987 239988 . 280
chrIV 239998 239999 . 240
chrIV 240005 240006 . 220
chrIV 240039 240040 . 260
chrIV 240051 240052 . 420
chrIV 240061 240062 . 180
chrIV 240068 240069 . 160
chrIV 240090 240091 . 200
chrIV 240105 240106 . 140
chrIV 240127 240128 . 1920
chrIV 240131 240132 . 740
chrIV 240149 240150 . 180
chrIV 240160 240161 . 3300
chrIV 240177 240178 . 140
chrIV 240246 240247 . 580
chrIV 240263 240264 . 160
chrIV 240299 240300 . 140
chrIV 240337 240338 . 400
chrIV 240422 240423 . 260
chrIV 240992 240993 . 220
chrIV 241024 241025 . 120
chrIV 241312 241313 . 780
chrIV 241320 241321 . 380
chrIV 241322 241323 . 220
chrIV 241323 241324 . 340
chrIV 241331 241332 . 720
chrIV 241333 241334 . 140
chrIV 241339 241340 . 200
chrIV 241343 241344 . 120
chrIV 241355 241356 . 2180
chrIV 241361 241362 . 300
chrIV 241367 241368 . 180
chrIV 241396 241397 . 140
chrIV 241532 241533 . 220
chrIV 241697 241698 . 1100
chrIV 241732 241733 . 2800
chrIV 242129 242130 . 140
chrIV 242142 242143 . 1320
chrIV 242151 242152 . 320
chrIV 242222 242223 . 200
chrIV 242244 242245 . 120
chrIV 242245 242246 . 160
chrIV 242245 242246 . 680
chrIV 242262 242263 . 240
chrIV 242265 242266 . 160
chrIV 242270 242271 . 160
chrIV 242284 242285 . 180
chrIV 242298 242299 . 140
chrIV 242738 242739 . 120
chrIV 243638 243639 . 560
chrIV 244938 244939 . 300
chrIV 244979 244980 . 180
chrIV 245457 245458 . 240
chrIV 245585 245586 . 180
chrIV 245636 245637 . 1660
chrIV 245662 245663 . 280
chrIV 245673 245674 . 120
chrIV 245675 245676 . 180
chrIV 245679 245680 . 780
chrIV 245679 245680 . 500
chrIV 245680 245681 . 1040
chrIV 245680 245681 . 120
chrIV 245751 245752 . 740
chrIV 245756 245757 . 280
chrIV 245765 245766 . 380
chrIV 245777 245778 . 320
chrIV 246604 246605 . 120
chrIV 246615 246616 . 120
chrIV 246718 246719 . 240
chrIV 246858 246859 . 120
chrIV 246906 246907 . 200
chrIV 246946 246947 . 180
chrIV 246969 246970 . 360
chrIV 247070 247071 . 1000
chrIV 247341 247342 . 2060
chrIV 247578 247579 . 560
chrIV 247692 247693 . 120
chrIV 247754 247755 . 120
chrIV 247755 247756 . 1680
chrIV 247879 247880 . 640
chrIV 248033 248034 . 180
chrIV 248058 248059 . 180
chrIV 248061 248062 . 220
chrIV 248089 248090 . 960
chrIV 248096 248097 . 240
chrIV 248133 248134 . 2520
chrIV 248143 248144 . 120
chrIV 248155 248156 . 120
chrIV 248223 248224 . 140
chrIV 251000 251001 . 620
chrIV 251001 251002 . 820
chrIV 251328 251329 . 540
chrIV 251363 251364 . 240
chrIV 251370 251371 . 220
chrIV 251380 251381 . 140
chrIV 251443 251444 . 380
chrIV 251452 251453 . 160
chrIV 251462 251463 . 160
chrIV 251473 251474 . 220
chrIV 251482 251483 . 180
chrIV 251486 251487 . 200
chrIV 253805 253806 . 2440
chrIV 253823 253824 . 220
chrIV 253835 253836 . 120
chrIV 254018 254019 . 180
chrIV 254151 254152 . 640
chrIV 254164 254165 . 760
chrIV 254208 254209 . 960
chrIV 254251 254252 . 220
chrIV 254265 254266 . 740
chrIV 254311 254312 . 2320
chrIV 254329 254330 . 160
chrIV 254347 254348 . 480
chrIV 255165 255166 . 120
chrIV 255207 255208 . 520
chrIV 255224 255225 . 160
chrIV 255236 255237 . 420
chrIV 255238 255239 . 200
chrIV 255240 255241 . 220
chrIV 255243 255244 . 120
chrIV 255248 255249 . 260
chrIV 255253 255254 . 780
chrIV 255296 255297 . 2100
chrIV 255300 255301 . 180
chrIV 255452 255453 . 120
chrIV 255531 255532 . 160
chrIV 255697 255698 . 120
chrIV 255824 255825 . 160
chrIV 255881 255882 . 2000
chrIV 256408 256409 . 1380
chrIV 256444 256445 . 400
chrIV 257376 257377 . 440
chrIV 257718 257719 . 360
chrIV 258449 258450 . 1520
chrIV 258643 258644 . 280
chrIV 258647 258648 . 260
chrIV 258671 258672 . 2400
chrIV 258679 258680 . 1180
chrIV 258698 258699 . 920
chrIV 258706 258707 . 280
chrIV 258746 258747 . 2440
chrIV 258805 258806 . 140
chrIV 258988 258989 . 740
chrIV 259015 259016 . 860
chrIV 259108 259109 . 480
chrIV 260075 260076 . 720
chrIV 260590 260591 . 120
chrIV 260676 260677 . 480
chrIV 261298 261299 . 120
chrIV 261315 261316 . 300
chrIV 261379 261380 . 140
chrIV 261429 261430 . 120
chrIV 261796 261797 . 580
chrIV 261932 261933 . 3480
chrIV 261978 261979 . 280
chrIV 262353 262354 . 500
chrIV 262397 262398 . 560
chrIV 262433 262434 . 880
chrIV 262601 262602 . 160
chrIV 262644 262645 . 400
chrIV 262908 262909 . 120
chrIV 262950 262951 . 920
chrIV 262958 262959 . 1140
chrIV 263164 263165 . 120
chrIV 263184 263185 . 800
chrIV 263242 263243 . 1940
chrIV 264201 264202 . 240
chrIV 264207 264208 . 500
chrIV 264215 264216 . 360
chrIV 264330 264331 . 120
chrIV 264357 264358 . 480
chrIV 264362 264363 . 120
chrIV 264363 264364 . 680
chrIV 264387 264388 . 260
chrIV 264396 264397 . 120
chrIV 264561 264562 . 140
chrIV 265108 265109 . 220
chrIV 265116 265117 . 200
chrIV 265128 265129 . 200
chrIV 265167 265168 . 1200
chrIV 265171 265172 . 200
chrIV 265184 265185 . 220
chrIV 265199 265200 . 540
chrIV 265203 265204 . 400
chrIV 265207 265208 . 320
chrIV 265213 265214 . 920
chrIV 265402 265403 . 900
chrIV 265450 265451 . 200
chrIV 265509 265510 . 340
chrIV 265514 265515 . 180
chrIV 265529 265530 . 300
chrIV 265576 265577 . 260
chrIV 266389 266390 . 300
chrIV 266500 266501 . 120
chrIV 267300 267301 . 120
chrIV 267502 267503 . 140
chrIV 267574 267575 . 880
chrIV 267597 267598 . 140
chrIV 267601 267602 . 340
chrIV 267638 267639 . 140
chrIV 268675 268676 . 220
chrIV 268742 268743 . 560
chrIV 268802 268803 . 220
chrIV 269143 269144 . 1500
chrIV 269199 269200 . 140
chrIV 269402 269403 . 1140
chrIV 269426 269427 . 900
chrIV 269832 269833 . 120
chrIV 270056 270057 . 360
chrIV 270230 270231 . 600
chrIV 270594 270595 . 1340
chrIV 271687 271688 . 140
chrIV 271774 271775 . 120
chrIV 271992 271993 . 400
chrIV 272001 272002 . 160
chrIV 272004 272005 . 120
chrIV 272081 272082 . 1960
chrIV 272088 272089 . 920
chrIV 272267 272268 . 3920
chrIV 272297 272298 . 4540
chrIV 272314 272315 . 500
chrIV 272316 272317 . 2120
chrIV 272319 272320 . 1220
chrIV 272339 272340 . 640
chrIV 272359 272360 . 1020
chrIV 273916 273917 . 1000
chrIV 274068 274069 . 120
chrIV 274272 274273 . 440
chrIV 274304 274305 . 1000
chrIV 274646 274647 . 560
chrIV 274759 274760 . 520
chrIV 274797 274798 . 720
chrIV 274957 274958 . 320
chrIV 274979 274980 . 140
chrIV 274986 274987 . 140
chrIV 275153 275154 . 200
chrIV 276673 276674 . 580
chrIV 276677 276678 . 140
chrIV 276702 276703 . 160
chrIV 276720 276721 . 720
chrIV 276722 276723 . 380
chrIV 276731 276732 . 760
chrIV 276742 276743 . 740
chrIV 276931 276932 . 940
chrIV 280201 280202 . 140
chrIV 280480 280481 . 140
chrIV 280620 280621 . 180
chrIV 280743 280744 . 1320
chrIV 281424 281425 . 300
chrIV 282008 282009 . 160
chrIV 282054 282055 . 740
chrIV 282109 282110 . 420
chrIV 282109 282110 . 140
chrIV 282233 282234 . 160
chrIV 283246 283247 . 300
chrIV 283256 283257 . 380
chrIV 283261 283262 . 520
chrIV 283272 283273 . 480
chrIV 283273 283274 . 140
chrIV 283273 283274 . 120
chrIV 283304 283305 . 220
chrIV 283308 283309 . 260
chrIV 283314 283315 . 1400
chrIV 283333 283334 . 120
chrIV 283657 283658 . 120
chrIV 284147 284148 . 120
chrIV 284678 284679 . 560
chrIV 285205 285206 . 500
chrIV 285242 285243 . 120
chrIV 285250 285251 . 240
chrIV 285260 285261 . 240
chrIV 285274 285275 . 480
chrIV 285277 285278 . 720
chrIV 285314 285315 . 120
chrIV 285320 285321 . 220
chrIV 286797 286798 . 520
chrIV 286803 286804 . 180
chrIV 286809 286810 . 2280
chrIV 286811 286812 . 1620
chrIV 286813 286814 . 360
chrIV 286818 286819 . 2140
chrIV 286822 286823 . 660
chrIV 286823 286824 . 480
chrIV 286952 286953 . 520
chrIV 287005 287006 . 160
chrIV 287163 287164 . 120
chrIV 287341 287342 . 200
chrIV 287462 287463 . 220
chrIV 287934 287935 . 380
chrIV 288163 288164 . 120
chrIV 288243 288244 . 1160
chrIV 288494 288495 . 120
chrIV 288563 288564 . 340
chrIV 288729 288730 . 680
chrIV 288819 288820 . 1180
chrIV 288916 288917 . 400
chrIV 289205 289206 . 120
chrIV 289362 289363 . 540
chrIV 289669 289670 . 2040
chrIV 289699 289700 . 340
chrIV 289736 289737 . 160
chrIV 289762 289763 . 920
chrIV 289768 289769 . 740
chrIV 289773 289774 . 1180
chrIV 289786 289787 . 400
chrIV 289818 289819 . 380
chrIV 289953 289954 . 140
chrIV 289966 289967 . 220
chrIV 290481 290482 . 200
chrIV 291760 291761 . 120
chrIV 292106 292107 . 120
chrIV 292445 292446 . 140
chrIV 292454 292455 . 320
chrIV 292609 292610 . 140
chrIV 292614 292615 . 240
chrIV 292622 292623 . 260
chrIV 292625 292626 . 160
chrIV 292631 292632 . 160
chrIV 292635 292636 . 260
chrIV 292639 292640 . 1300
chrIV 292649 292650 . 240
chrIV 292651 292652 . 800
chrIV 292694 292695 . 660
chrIV 292997 292998 . 120
chrIV 293317 293318 . 120
chrIV 293375 293376 . 1480
chrIV 293541 293542 . 180
chrIV 294107 294108 . 120
chrIV 294747 294748 . 800
chrIV 294889 294890 . 160
chrIV 294895 294896 . 340
chrIV 294920 294921 . 1600
chrIV 294926 294927 . 220
chrIV 294961 294962 . 920
chrIV 296373 296374 . 160
chrIV 296384 296385 . 700
chrIV 296423 296424 . 320
chrIV 296439 296440 . 980
chrIV 296473 296474 . 180
chrIV 296636 296637 . 280
chrIV 296644 296645 . 120
chrIV 296808 296809 . 320
chrIV 297800 297801 . 160
chrIV 298106 298107 . 320
chrIV 298160 298161 . 240
chrIV 298294 298295 . 180
chrIV 299020 299021 . 600
chrIV 299094 299095 . 1520
chrIV 299294 299295 . 320
chrIV 299519 299520 . 680
chrIV 299826 299827 . 120
chrIV 299877 299878 . 120
chrIV 299994 299995 . 1040
chrIV 300127 300128 . 300
chrIV 300135 300136 . 620
chrIV 300176 300177 . 120
chrIV 300190 300191 . 200
chrIV 300227 300228 . 280
chrIV 301014 301015 . 120
chrIV 301038 301039 . 1500
chrIV 301040 301041 . 120
chrIV 301071 301072 . 420
chrIV 301083 301084 . 1000
chrIV 301148 301149 . 140
chrIV 301290 301291 . 120
chrIV 301315 301316 . 120
chrIV 301331 301332 . 640
chrIV 301334 301335 . 900
chrIV 301342 301343 . 860
chrIV 301366 301367 . 520
chrIV 301406 301407 . 980
chrIV 301479 301480 . 140
chrIV 301660 301661 . 260
chrIV 301830 301831 . 120
chrIV 301867 301868 . 220
chrIV 301904 301905 . 280
chrIV 302020 302021 . 200
chrIV 302034 302035 . 680
chrIV 302073 302074 . 1300
chrIV 302255 302256 . 160
chrIV 302303 302304 . 660
chrIV 302307 302308 . 280
chrIV 302381 302382 . 200
chrIV 302390 302391 . 320
chrIV 302530 302531 . 200
chrIV 302562 302563 . 140
chrIV 302736 302737 . 1120
chrIV 302766 302767 . 140
chrIV 302773 302774 . 160
chrIV 302810 302811 . 500
chrIV 302814 302815 . 660
chrIV 302821 302822 . 560
chrIV 302852 302853 . 480
chrIV 302886 302887 . 500
chrIV 302890 302891 . 2680
chrIV 303010 303011 . 1240
chrIV 303048 303049 . 340
chrIV 303055 303056 . 300
chrIV 303066 303067 . 260
chrIV 303127 303128 . 400
chrIV 303154 303155 . 720
chrIV 303249 303250 . 120
chrIV 303420 303421 . 140
chrIV 303426 303427 . 180
chrIV 303464 303465 . 160
chrIV 303580 303581 . 160
chrIV 303640 303641 . 140
chrIV 303656 303657 . 120
chrIV 303675 303676 . 180
chrIV 303762 303763 . 240
chrIV 303843 303844 . 320
chrIV 304372 304373 . 380
chrIV 304551 304552 . 120
chrIV 304710 304711 . 140
chrIV 304872 304873 . 220
chrIV 304897 304898 . 280
chrIV 304909 304910 . 120
chrIV 304917 304918 . 420
chrIV 304923 304924 . 840
chrIV 304933 304934 . 160
chrIV 304984 304985 . 280
chrIV 304994 304995 . 440
chrIV 305007 305008 . 160
chrIV 305017 305018 . 880
chrIV 305023 305024 . 580
chrIV 305058 305059 . 140
chrIV 305064 305065 . 160
chrIV 305068 305069 . 1180
chrIV 305150 305151 . 180
chrIV 306603 306604 . 120
chrIV 306718 306719 . 400
chrIV 306747 306748 . 1300
chrIV 308160 308161 . 160
chrIV 308171 308172 . 1000
chrIV 309516 309517 . 200
chrIV 309525 309526 . 120
chrIV 309525 309526 . 160
chrIV 309526 309527 . 120
chrIV 309545 309546 . 140
chrIV 309555 309556 . 160
chrIV 309587 309588 . 200
chrIV 309718 309719 . 140
chrIV 309734 309735 . 120
chrIV 310305 310306 . 260
chrIV 310369 310370 . 120
chrIV 310371 310372 . 2240
chrIV 310379 310380 . 2560
chrIV 310384 310385 . 1080
chrIV 310390 310391 . 580
chrIV 310398 310399 . 660
chrIV 310546 310547 . 920
chrIV 310764 310765 . 540
chrIV 310787 310788 . 300
chrIV 311050 311051 . 280
chrIV 311342 311343 . 120
chrIV 311515 311516 . 160
chrIV 312134 312135 . 700
chrIV 312341 312342 . 420
chrIV 312553 312554 . 120
chrIV 312705 312706 . 320
chrIV 312717 312718 . 500
chrIV 312727 312728 . 160
chrIV 312735 312736 . 360
chrIV 312740 312741 . 300
chrIV 312743 312744 . 700
chrIV 312749 312750 . 400
chrIV 312751 312752 . 140
chrIV 312763 312764 . 120
chrIV 312767 312768 . 220
chrIV 312771 312772 . 120
chrIV 312791 312792 . 140
chrIV 312811 312812 . 260
chrIV 312827 312828 . 300
chrIV 312837 312838 . 280
chrIV 313010 313011 . 660
chrIV 313053 313054 . 160
chrIV 313227 313228 . 220
chrIV 313276 313277 . 380
chrIV 313311 313312 . 780
chrIV 313473 313474 . 140
chrIV 313526 313527 . 180
chrIV 313715 313716 . 600
chrIV 313827 313828 . 220
chrIV 313834 313835 . 440
chrIV 314602 314603 . 160
chrIV 314829 314830 . 260
chrIV 314837 314838 . 360
chrIV 314918 314919 . 140
chrIV 314934 314935 . 120
chrIV 314957 314958 . 140
chrIV 314982 314983 . 820
chrIV 315011 315012 . 160
chrIV 315022 315023 . 120
chrIV 315201 315202 . 160
chrIV 315224 315225 . 120
chrIV 315230 315231 . 560
chrIV 315259 315260 . 1120
chrIV 315316 315317 . 160
chrIV 315321 315322 . 220
chrIV 315457 315458 . 140
chrIV 315486 315487 . 480
chrIV 315494 315495 . 120
chrIV 315598 315599 . 180
chrIV 315640 315641 . 120
chrIV 315649 315650 . 640
chrIV 315699 315700 . 2300
chrIV 315769 315770 . 580
chrIV 315779 315780 . 1460
chrIV 315813 315814 . 280
chrIV 315846 315847 . 140
chrIV 315856 315857 . 680
chrIV 315867 315868 . 140
chrIV 315928 315929 . 120
chrIV 315990 315991 . 120
chrIV 316079 316080 . 120
chrIV 316098 316099 . 280
chrIV 316135 316136 . 400
chrIV 316228 316229 . 160
chrIV 316342 316343 . 2760
chrIV 316481 316482 . 580
chrIV 316486 316487 . 1240
chrIV 316539 316540 . 120
chrIV 316545 316546 . 120
chrIV 316548 316549 . 2120
chrIV 316696 316697 . 120
chrIV 316699 316700 . 320
chrIV 316725 316726 . 120
chrIV 316752 316753 . 280
chrIV 316778 316779 . 120
chrIV 316779 316780 . 120
chrIV 316932 316933 . 180
chrIV 316950 316951 . 180
chrIV 316953 316954 . 120
chrIV 317168 317169 . 280
chrIV 317964 317965 . 120
chrIV 320168 320169 . 160
chrIV 320229 320230 . 2040
chrIV 320368 320369 . 200
chrIV 320402 320403 . 140
chrIV 320430 320431 . 200
chrIV 320853 320854 . 120
chrIV 321196 321197 . 380
chrIV 321358 321359 . 120
chrIV 321576 321577 . 540
chrIV 321609 321610 . 160
chrIV 321744 321745 . 180
chrIV 321755 321756 . 860
chrIV 321759 321760 . 120
chrIV 321762 321763 . 340
chrIV 321763 321764 . 600
chrIV 323062 323063 . 200
chrIV 323132 323133 . 260
chrIV 323225 323226 . 280
chrIV 323304 323305 . 200
chrIV 323705 323706 . 140
chrIV 323752 323753 . 280
chrIV 323763 323764 . 580
chrIV 323837 323838 . 880
chrIV 324037 324038 . 140
chrIV 326104 326105 . 120
chrIV 326235 326236 . 180
chrIV 326263 326264 . 460
chrIV 326576 326577 . 120
chrIV 326722 326723 . 120
chrIV 326777 326778 . 940
chrIV 326869 326870 . 240
chrIV 327503 327504 . 280
chrIV 327548 327549 . 540
chrIV 328009 328010 . 380
chrIV 328154 328155 . 440
chrIV 328322 328323 . 120
chrIV 328752 328753 . 400
chrIV 328775 328776 . 240
chrIV 328835 328836 . 300
chrIV 328982 328983 . 140
chrIV 329321 329322 . 240
chrIV 329473 329474 . 120
chrIV 329654 329655 . 140
chrIV 329762 329763 . 220
chrIV 329769 329770 . 280
chrIV 329885 329886 . 580
chrIV 329914 329915 . 140
chrIV 329948 329949 . 180
chrIV 329949 329950 . 180
chrIV 329955 329956 . 220
chrIV 330220 330221 . 640
chrIV 330244 330245 . 2400
chrIV 330554 330555 . 1140
chrIV 330557 330558 . 120
chrIV 330563 330564 . 140
chrIV 330575 330576 . 140
chrIV 330651 330652 . 140
chrIV 330655 330656 . 260
chrIV 330661 330662 . 140
chrIV 330708 330709 . 320
chrIV 330795 330796 . 120
chrIV 330883 330884 . 260
chrIV 330895 330896 . 300
chrIV 330900 330901 . 120
chrIV 330970 330971 . 120
chrIV 331330 331331 . 120
chrIV 332624 332625 . 120
chrIV 332632 332633 . 120
chrIV 332643 332644 . 120
chrIV 332692 332693 . 140
chrIV 332701 332702 . 200
chrIV 332706 332707 . 160
chrIV 332725 332726 . 140
chrIV 332757 332758 . 140
chrIV 332832 332833 . 120
chrIV 333070 333071 . 120
chrIV 333232 333233 . 140
chrIV 333329 333330 . 160
chrIV 333438 333439 . 500
chrIV 333467 333468 . 140
chrIV 333478 333479 . 120
chrIV 333733 333734 . 420
chrIV 333927 333928 . 120
chrIV 333944 333945 . 180
chrIV 333947 333948 . 180
chrIV 333958 333959 . 360
chrIV 333991 333992 . 120
chrIV 333997 333998 . 240
chrIV 334013 334014 . 120
chrIV 334044 334045 . 120
chrIV 334279 334280 . 120
chrIV 334312 334313 . 600
chrIV 334452 334453 . 1340
chrIV 334464 334465 . 460
chrIV 334474 334475 . 640
chrIV 334480 334481 . 620
chrIV 334493 334494 . 120
chrIV 334499 334500 . 1520
chrIV 334511 334512 . 300
chrIV 334512 334513 . 1320
chrIV 334513 334514 . 180
chrIV 334513 334514 . 120
chrIV 334514 334515 . 120
chrIV 334516 334517 . 1320
chrIV 334519 334520 . 720
chrIV 334539 334540 . 200
chrIV 334576 334577 . 460
chrIV 334723 334724 . 2760
chrIV 334734 334735 . 180
chrIV 334755 334756 . 900
chrIV 334774 334775 . 260
chrIV 335068 335069 . 120
chrIV 335105 335106 . 160
chrIV 335400 335401 . 120
chrIV 335400 335401 . 200
chrIV 335422 335423 . 160
chrIV 336146 336147 . 560
chrIV 336238 336239 . 220
chrIV 336265 336266 . 140
chrIV 336361 336362 . 380
chrIV 337292 337293 . 120
chrIV 337341 337342 . 1020
chrIV 337370 337371 . 440
chrIV 337406 337407 . 680
chrIV 337414 337415 . 460
chrIV 338071 338072 . 540
chrIV 338096 338097 . 460
chrIV 338130 338131 . 620
chrIV 338563 338564 . 120
chrIV 338598 338599 . 240
chrIV 339939 339940 . 660
chrIV 340208 340209 . 120
chrIV 340291 340292 . 140
chrIV 340309 340310 . 560
chrIV 340312 340313 . 260
chrIV 340375 340376 . 1460
chrIV 340386 340387 . 760
chrIV 340397 340398 . 360
chrIV 340409 340410 . 260
chrIV 340446 340447 . 300
chrIV 341479 341480 . 960
chrIV 341499 341500 . 140
chrIV 341503 341504 . 220
chrIV 341507 341508 . 380
chrIV 341513 341514 . 820
chrIV 341521 341522 . 160
chrIV 341533 341534 . 4280
chrIV 341544 341545 . 200
chrIV 341549 341550 . 300
chrIV 344281 344282 . 160
chrIV 344382 344383 . 160
chrIV 344610 344611 . 1460
chrIV 344621 344622 . 440
chrIV 344924 344925 . 960
chrIV 344931 344932 . 140
chrIV 344935 344936 . 2320
chrIV 345103 345104 . 3580
chrIV 345111 345112 . 1400
chrIV 345179 345180 . 120
chrIV 345500 345501 . 160
chrIV 345501 345502 . 2080
chrIV 345508 345509 . 960
chrIV 345524 345525 . 620
chrIV 345531 345532 . 360
chrIV 345561 345562 . 160
chrIV 345564 345565 . 520
chrIV 345565 345566 . 180
chrIV 345580 345581 . 1580
chrIV 345580 345581 . 180
chrIV 345581 345582 . 140
chrIV 345581 345582 . 120
chrIV 345582 345583 . 120
chrIV 345588 345589 . 240
chrIV 345598 345599 . 280
chrIV 349080 349081 . 760
chrIV 349827 349828 . 660
chrIV 349928 349929 . 300
chrIV 350680 350681 . 400
chrIV 350744 350745 . 720
chrIV 351121 351122 . 120
chrIV 351314 351315 . 200
chrIV 351324 351325 . 120
chrIV 351349 351350 . 240
chrIV 351367 351368 . 160
chrIV 351369 351370 . 2580
chrIV 351519 351520 . 180
chrIV 351536 351537 . 220
chrIV 351541 351542 . 160
chrIV 351668 351669 . 920
chrIV 351698 351699 . 120
chrIV 351902 351903 . 440
chrIV 352047 352048 . 300
chrIV 352165 352166 . 120
chrIV 352452 352453 . 360
chrIV 352658 352659 . 120
chrIV 352663 352664 . 280
chrIV 352677 352678 . 200
chrIV 352696 352697 . 740
chrIV 352698 352699 . 1000
chrIV 352698 352699 . 120
chrIV 352699 352700 . 120
chrIV 352707 352708 . 200
chrIV 352740 352741 . 560
chrIV 352879 352880 . 1100
chrIV 353396 353397 . 220
chrIV 353811 353812 . 340
chrIV 353891 353892 . 220
chrIV 354004 354005 . 120
chrIV 354140 354141 . 160
chrIV 355012 355013 . 220
chrIV 355099 355100 . 180
chrIV 355142 355143 . 220
chrIV 355246 355247 . 120
chrIV 355257 355258 . 140
chrIV 355344 355345 . 120
chrIV 355426 355427 . 300
chrIV 355428 355429 . 520
chrIV 355463 355464 . 160
chrIV 355594 355595 . 180
chrIV 355602 355603 . 1000
chrIV 355994 355995 . 120
chrIV 356885 356886 . 320
chrIV 356932 356933 . 140
chrIV 357016 357017 . 120
chrIV 357020 357021 . 120
chrIV 357028 357029 . 200
chrIV 357078 357079 . 780
chrIV 357084 357085 . 160
chrIV 357095 357096 . 1400
chrIV 357101 357102 . 120
chrIV 357214 357215 . 2720
chrIV 357219 357220 . 620
chrIV 357235 357236 . 900
chrIV 357244 357245 . 1080
chrIV 357246 357247 . 280
chrIV 357267 357268 . 1480
chrIV 357315 357316 . 800
chrIV 357343 357344 . 3120
chrIV 357353 357354 . 300
chrIV 357358 357359 . 3260
chrIV 357424 357425 . 400
chrIV 357526 357527 . 640
chrIV 357558 357559 . 180
chrIV 357562 357563 . 380
chrIV 357571 357572 . 1100
chrIV 357634 357635 . 220
chrIV 357653 357654 . 380
chrIV 357659 357660 . 1720
chrIV 357663 357664 . 260
chrIV 357681 357682 . 340
chrIV 357693 357694 . 160
chrIV 357718 357719 . 2660
chrIV 357736 357737 . 380
chrIV 357747 357748 . 260
chrIV 357769 357770 . 160
chrIV 357885 357886 . 480
chrIV 357907 357908 . 120
chrIV 357926 357927 . 300
chrIV 357929 357930 . 900
chrIV 357950 357951 . 180
chrIV 357964 357965 . 140
chrIV 358011 358012 . 140
chrIV 358026 358027 . 620
chrIV 358047 358048 . 600
chrIV 358153 358154 . 1760
chrIV 358221 358222 . 1780
chrIV 358278 358279 . 120
chrIV 358520 358521 . 140
chrIV 358564 358565 . 160
chrIV 358596 358597 . 380
chrIV 358678 358679 . 200
chrIV 358688 358689 . 420
chrIV 358693 358694 . 960
chrIV 358696 358697 . 140
chrIV 358711 358712 . 120
chrIV 358757 358758 . 960
chrIV 358788 358789 . 120
chrIV 358947 358948 . 160
chrIV 358965 358966 . 300
chrIV 358994 358995 . 140
chrIV 359000 359001 . 2300
chrIV 359005 359006 . 160
chrIV 359009 359010 . 520
chrIV 359012 359013 . 140
chrIV 359019 359020 . 1180
chrIV 359022 359023 . 240
chrIV 359023 359024 . 460
chrIV 359115 359116 . 240
chrIV 359216 359217 . 160
chrIV 359324 359325 . 200
chrIV 359347 359348 . 280
chrIV 359414 359415 . 360
chrIV 359585 359586 . 3320
chrIV 359594 359595 . 1180
chrIV 359622 359623 . 140
chrIV 359626 359627 . 1060
chrIV 359628 359629 . 360
chrIV 359631 359632 . 2820
chrIV 359637 359638 . 1860
chrIV 359667 359668 . 160
chrIV 359688 359689 . 320
chrIV 359701 359702 . 300
chrIV 359709 359710 . 860
chrIV 359711 359712 . 560
chrIV 359721 359722 . 160
chrIV 359728 359729 . 160
chrIV 359729 359730 . 140
chrIV 359729 359730 . 1000
chrIV 359732 359733 . 400
chrIV 359736 359737 . 160
chrIV 359740 359741 . 280
chrIV 359759 359760 . 320
chrIV 359763 359764 . 120
chrIV 359777 359778 . 340
chrIV 359901 359902 . 320
chrIV 359919 359920 . 180
chrIV 359926 359927 . 280
chrIV 360041 360042 . 140
chrIV 360086 360087 . 620
chrIV 360264 360265 . 140
chrIV 360287 360288 . 200
chrIV 361059 361060 . 340
chrIV 361209 361210 . 120
chrIV 361244 361245 . 760
chrIV 361372 361373 . 480
chrIV 361390 361391 . 120
chrIV 361398 361399 . 180
chrIV 361405 361406 . 1360
chrIV 361417 361418 . 120
chrIV 361453 361454 . 860
chrIV 361457 361458 . 140
chrIV 361481 361482 . 380
chrIV 361484 361485 . 120
chrIV 361487 361488 . 140
chrIV 361496 361497 . 120
chrIV 361661 361662 . 120
chrIV 361816 361817 . 160
chrIV 361824 361825 . 740
chrIV 362090 362091 . 120
chrIV 362152 362153 . 500
chrIV 362192 362193 . 720
chrIV 362351 362352 . 180
chrIV 362485 362486 . 220
chrIV 362492 362493 . 1740
chrIV 362494 362495 . 1100
chrIV 362494 362495 . 120
chrIV 362496 362497 . 160
chrIV 362571 362572 . 280
chrIV 362586 362587 . 140
chrIV 362593 362594 . 200
chrIV 362597 362598 . 420
chrIV 362603 362604 . 360
chrIV 362641 362642 . 520
chrIV 362746 362747 . 180
chrIV 362804 362805 . 200
chrIV 362961 362962 . 140
chrIV 363498 363499 . 120
chrIV 363506 363507 . 140
chrIV 363646 363647 . 540
chrIV 363674 363675 . 200
chrIV 363683 363684 . 160
chrIV 363689 363690 . 200
chrIV 363702 363703 . 260
chrIV 363705 363706 . 140
chrIV 363713 363714 . 180
chrIV 363782 363783 . 360
chrIV 363788 363789 . 160
chrIV 363794 363795 . 1760
chrIV 363798 363799 . 140
chrIV 363805 363806 . 160
chrIV 363817 363818 . 120
chrIV 363825 363826 . 460
chrIV 363857 363858 . 160
chrIV 364061 364062 . 520
chrIV 364111 364112 . 120
chrIV 364155 364156 . 120
chrIV 364497 364498 . 120
chrIV 364603 364604 . 260
chrIV 364715 364716 . 140
chrIV 364728 364729 . 1300
chrIV 364765 364766 . 1140
chrIV 364959 364960 . 260
chrIV 365070 365071 . 140
chrIV 365119 365120 . 280
chrIV 365152 365153 . 860
chrIV 365167 365168 . 140
chrIV 365170 365171 . 160
chrIV 365294 365295 . 120
chrIV 365309 365310 . 2220
chrIV 365316 365317 . 120
chrIV 365508 365509 . 120
chrIV 365514 365515 . 140
chrIV 365596 365597 . 840
chrIV 365602 365603 . 140
chrIV 365648 365649 . 480
chrIV 365759 365760 . 280
chrIV 365901 365902 . 2940
chrIV 365945 365946 . 120
chrIV 365971 365972 . 260
chrIV 366183 366184 . 120
chrIV 366184 366185 . 2060
chrIV 366190 366191 . 340
chrIV 366212 366213 . 480
chrIV 366240 366241 . 260
chrIV 366277 366278 . 520
chrIV 366316 366317 . 460
chrIV 366343 366344 . 380
chrIV 366346 366347 . 160
chrIV 366361 366362 . 1780
chrIV 366370 366371 . 2680
chrIV 366418 366419 . 120
chrIV 366434 366435 . 640
chrIV 366445 366446 . 1740
chrIV 366451 366452 . 480
chrIV 366454 366455 . 220
chrIV 366473 366474 . 120
chrIV 366474 366475 . 240
chrIV 366480 366481 . 180
chrIV 366491 366492 . 460
chrIV 366495 366496 . 1440
chrIV 366538 366539 . 260
chrIV 366545 366546 . 1380
chrIV 366552 366553 . 3240
chrIV 366558 366559 . 360
chrIV 366596 366597 . 180
chrIV 366598 366599 . 2920
chrIV 366611 366612 . 2280
chrIV 366624 366625 . 580
chrIV 366681 366682 . 560
chrIV 366799 366800 . 120
chrIV 366818 366819 . 360
chrIV 366826 366827 . 240
chrIV 366850 366851 . 120
chrIV 366856 366857 . 160
chrIV 366864 366865 . 440
chrIV 366873 366874 . 140
chrIV 366896 366897 . 180
chrIV 366944 366945 . 140
chrIV 366981 366982 . 340
chrIV 367309 367310 . 820
chrIV 367319 367320 . 520
chrIV 367327 367328 . 300
chrIV 367669 367670 . 580
chrIV 367949 367950 . 140
chrIV 368031 368032 . 120
chrIV 368124 368125 . 120
chrIV 368156 368157 . 180
chrIV 368186 368187 . 920
chrIV 368200 368201 . 160
chrIV 368251 368252 . 160
chrIV 368301 368302 . 520
chrIV 368367 368368 . 200
chrIV 368388 368389 . 120
chrIV 368422 368423 . 120
chrIV 368426 368427 . 280
chrIV 368427 368428 . 120
chrIV 368428 368429 . 120
chrIV 368441 368442 . 120
chrIV 368471 368472 . 220
chrIV 368478 368479 . 340
chrIV 368492 368493 . 220
chrIV 368493 368494 . 740
chrIV 368493 368494 . 120
chrIV 368494 368495 . 120
chrIV 368494 368495 . 120
chrIV 368499 368500 . 140
chrIV 368560 368561 . 2700
chrIV 368563 368564 . 140
chrIV 368575 368576 . 140
chrIV 368615 368616 . 160
chrIV 368624 368625 . 120
chrIV 368638 368639 . 420
chrIV 368642 368643 . 460
chrIV 368656 368657 . 660
chrIV 368680 368681 . 1080
chrIV 368681 368682 . 240
chrIV 368700 368701 . 180
chrIV 368717 368718 . 300
chrIV 368740 368741 . 140
chrIV 368744 368745 . 2380
chrIV 368752 368753 . 120
chrIV 368769 368770 . 160
chrIV 368799 368800 . 220
chrIV 368802 368803 . 140
chrIV 368857 368858 . 940
chrIV 368865 368866 . 240
chrIV 368878 368879 . 140
chrIV 368894 368895 . 280
chrIV 368899 368900 . 360
chrIV 369023 369024 . 820
chrIV 369044 369045 . 280
chrIV 369056 369057 . 380
chrIV 369079 369080 . 340
chrIV 369098 369099 . 1200
chrIV 369143 369144 . 1060
chrIV 369247 369248 . 200
chrIV 369301 369302 . 160
chrIV 369421 369422 . 140
chrIV 369443 369444 . 280
chrIV 369472 369473 . 200
chrIV 369498 369499 . 140
chrIV 369509 369510 . 260
chrIV 369531 369532 . 140
chrIV 369541 369542 . 180
chrIV 369693 369694 . 240
chrIV 369709 369710 . 180
chrIV 370643 370644 . 220
chrIV 370984 370985 . 140
chrIV 370989 370990 . 120
chrIV 371032 371033 . 360
chrIV 371038 371039 . 860
chrIV 371085 371086 . 120
chrIV 371316 371317 . 140
chrIV 371505 371506 . 600
chrIV 371855 371856 . 140
chrIV 371880 371881 . 200
chrIV 371895 371896 . 160
chrIV 371945 371946 . 200
chrIV 372039 372040 . 120
chrIV 372044 372045 . 220
chrIV 372061 372062 . 340
chrIV 372067 372068 . 200
chrIV 372086 372087 . 2140
chrIV 372123 372124 . 1020
chrIV 372130 372131 . 500
chrIV 372137 372138 . 200
chrIV 372146 372147 . 120
chrIV 372149 372150 . 380
chrIV 372154 372155 . 140
chrIV 372194 372195 . 280
chrIV 372197 372198 . 180
chrIV 372232 372233 . 640
chrIV 372322 372323 . 160
chrIV 372430 372431 . 280
chrIV 372507 372508 . 120
chrIV 373613 373614 . 360
chrIV 373765 373766 . 120
chrIV 373776 373777 . 180
chrIV 373784 373785 . 740
chrIV 373798 373799 . 160
chrIV 373806 373807 . 180
chrIV 373825 373826 . 120
chrIV 373853 373854 . 900
chrIV 373861 373862 . 200
chrIV 373885 373886 . 360
chrIV 374027 374028 . 180
chrIV 374208 374209 . 1580
chrIV 374407 374408 . 640
chrIV 374542 374543 . 160
chrIV 374822 374823 . 580
chrIV 375171 375172 . 580
chrIV 375289 375290 . 420
chrIV 375295 375296 . 180
chrIV 375316 375317 . 980
chrIV 375337 375338 . 360
chrIV 375342 375343 . 1220
chrIV 375351 375352 . 600
chrIV 375360 375361 . 240
chrIV 375363 375364 . 2340
chrIV 375369 375370 . 540
chrIV 375395 375396 . 840
chrIV 375426 375427 . 340
chrIV 375433 375434 . 220
chrIV 375439 375440 . 480
chrIV 375448 375449 . 3720
chrIV 375463 375464 . 400
chrIV 375992 375993 . 120
chrIV 376537 376538 . 460
chrIV 376546 376547 . 500
chrIV 376548 376549 . 1080
chrIV 376556 376557 . 200
chrIV 376559 376560 . 660
chrIV 376563 376564 . 120
chrIV 376598 376599 . 120
chrIV 376612 376613 . 140
chrIV 376652 376653 . 240
chrIV 376657 376658 . 220
chrIV 376663 376664 . 260
chrIV 376785 376786 . 140
chrIV 376852 376853 . 160
chrIV 377127 377128 . 140
chrIV 377190 377191 . 440
chrIV 377270 377271 . 620
chrIV 377298 377299 . 880
chrIV 377354 377355 . 180
chrIV 377454 377455 . 140
chrIV 377756 377757 . 1120
chrIV 377835 377836 . 120
chrIV 377891 377892 . 240
chrIV 377936 377937 . 1440
chrIV 377981 377982 . 840
chrIV 378002 378003 . 360
chrIV 378045 378046 . 720
chrIV 378074 378075 . 160
chrIV 378094 378095 . 320
chrIV 378182 378183 . 120
chrIV 378303 378304 . 560
chrIV 378354 378355 . 1120
chrIV 378406 378407 . 340
chrIV 378457 378458 . 520
chrIV 378462 378463 . 240
chrIV 378478 378479 . 400
chrIV 378486 378487 . 120
chrIV 378490 378491 . 420
chrIV 378494 378495 . 260
chrIV 378501 378502 . 860
chrIV 378502 378503 . 820
chrIV 378502 378503 . 120
chrIV 378544 378545 . 300
chrIV 378562 378563 . 300
chrIV 378572 378573 . 320
chrIV 378577 378578 . 200
chrIV 378631 378632 . 120
chrIV 378698 378699 . 400
chrIV 378714 378715 . 120
chrIV 378721 378722 . 340
chrIV 378732 378733 . 360
chrIV 378736 378737 . 140
chrIV 378746 378747 . 1060
chrIV 378772 378773 . 380
chrIV 378863 378864 . 2180
chrIV 378901 378902 . 340
chrIV 379266 379267 . 540
chrIV 379519 379520 . 300
chrIV 379573 379574 . 120
chrIV 379965 379966 . 120
chrIV 380053 380054 . 120
chrIV 381052 381053 . 120
chrIV 381060 381061 . 140
chrIV 381180 381181 . 120
chrIV 381369 381370 . 200
chrIV 381537 381538 . 160
chrIV 381554 381555 . 120
chrIV 381557 381558 . 120
chrIV 381560 381561 . 160
chrIV 381566 381567 . 120
chrIV 381577 381578 . 2620
chrIV 381618 381619 . 320
chrIV 381645 381646 . 1820
chrIV 381675 381676 . 1900
chrIV 381844 381845 . 1720
chrIV 382021 382022 . 580
chrIV 382156 382157 . 560
chrIV 382183 382184 . 360
chrIV 382275 382276 . 300
chrIV 382309 382310 . 580
chrIV 382313 382314 . 580
chrIV 382611 382612 . 220
chrIV 382729 382730 . 160
chrIV 382777 382778 . 120
chrIV 382967 382968 . 200
chrIV 384834 384835 . 200
chrIV 385127 385128 . 160
chrIV 385131 385132 . 120
chrIV 385671 385672 . 180
chrIV 385927 385928 . 140
chrIV 386233 386234 . 160
chrIV 386674 386675 . 340
chrIV 386855 386856 . 400
chrIV 386942 386943 . 300
chrIV 386960 386961 . 520
chrIV 386976 386977 . 120
chrIV 386980 386981 . 380
chrIV 387119 387120 . 1120
chrIV 387144 387145 . 260
chrIV 387149 387150 . 480
chrIV 387354 387355 . 140
chrIV 387495 387496 . 860
chrIV 387780 387781 . 220
chrIV 387780 387781 . 440
chrIV 387818 387819 . 660
chrIV 388099 388100 . 2200
chrIV 388259 388260 . 560
chrIV 388366 388367 . 220
chrIV 388565 388566 . 540
chrIV 388717 388718 . 600
chrIV 388758 388759 . 2100
chrIV 388774 388775 . 140
chrIV 388921 388922 . 840
chrIV 388931 388932 . 120
chrIV 388957 388958 . 360
chrIV 388971 388972 . 340
chrIV 388975 388976 . 240
chrIV 388980 388981 . 200
chrIV 388993 388994 . 120
chrIV 389007 389008 . 220
chrIV 389013 389014 . 280
chrIV 389034 389035 . 320
chrIV 389424 389425 . 280
chrIV 389589 389590 . 120
chrIV 390061 390062 . 380
chrIV 390971 390972 . 180
chrIV 391437 391438 . 360
chrIV 392153 392154 . 120
chrIV 392170 392171 . 120
chrIV 392257 392258 . 300
chrIV 392344 392345 . 740
chrIV 392373 392374 . 320
chrIV 392377 392378 . 460
chrIV 392380 392381 . 140
chrIV 392381 392382 . 820
chrIV 392381 392382 . 220
chrIV 392389 392390 . 120
chrIV 392421 392422 . 180
chrIV 392444 392445 . 120
chrIV 392571 392572 . 600
chrIV 392573 392574 . 120
chrIV 392592 392593 . 240
chrIV 392597 392598 . 120
chrIV 392600 392601 . 1180
chrIV 392614 392615 . 520
chrIV 392689 392690 . 380
chrIV 392692 392693 . 120
chrIV 392706 392707 . 140
chrIV 392850 392851 . 220
chrIV 392890 392891 . 620
chrIV 393066 393067 . 140
chrIV 393156 393157 . 180
chrIV 393173 393174 . 140
chrIV 393235 393236 . 620
chrIV 393247 393248 . 380
chrIV 393257 393258 . 220
chrIV 393272 393273 . 4440
chrIV 393278 393279 . 160
chrIV 393382 393383 . 280
chrIV 393402 393403 . 880
chrIV 393438 393439 . 200
chrIV 393450 393451 . 300
chrIV 393456 393457 . 960
chrIV 393489 393490 . 460
chrIV 393669 393670 . 180
chrIV 393988 393989 . 120
chrIV 394003 394004 . 120
chrIV 394006 394007 . 260
chrIV 394013 394014 . 240
chrIV 394014 394015 . 140
chrIV 394015 394016 . 420
chrIV 394022 394023 . 580
chrIV 394047 394048 . 320
chrIV 394050 394051 . 160
chrIV 394082 394083 . 320
chrIV 394087 394088 . 1460
chrIV 394102 394103 . 120
chrIV 394121 394122 . 160
chrIV 394135 394136 . 280
chrIV 394138 394139 . 120
chrIV 395981 395982 . 120
chrIV 396183 396184 . 160
chrIV 396297 396298 . 200
chrIV 397164 397165 . 1240
chrIV 397292 397293 . 960
chrIV 397315 397316 . 600
chrIV 397330 397331 . 580
chrIV 397388 397389 . 180
chrIV 397399 397400 . 200
chrIV 397406 397407 . 140
chrIV 397411 397412 . 2960
chrIV 397422 397423 . 560
chrIV 399154 399155 . 140
chrIV 399158 399159 . 140
chrIV 399165 399166 . 240
chrIV 399166 399167 . 260
chrIV 399183 399184 . 140
chrIV 399237 399238 . 140
chrIV 399241 399242 . 120
chrIV 399252 399253 . 220
chrIV 399279 399280 . 140
chrIV 400797 400798 . 180
chrIV 400844 400845 . 140
chrIV 402967 402968 . 220
chrIV 402997 402998 . 2000
chrIV 403178 403179 . 700
chrIV 403445 403446 . 440
chrIV 403498 403499 . 140
chrIV 403501 403502 . 140
chrIV 403535 403536 . 420
chrIV 403592 403593 . 160
chrIV 403610 403611 . 160
chrIV 403628 403629 . 280
chrIV 403777 403778 . 200
chrIV 403791 403792 . 460
chrIV 404277 404278 . 560
chrIV 404433 404434 . 880
chrIV 404574 404575 . 1380
chrIV 404578 404579 . 160
chrIV 404900 404901 . 400
chrIV 405048 405049 . 240
chrIV 405059 405060 . 560
chrIV 405069 405070 . 200
chrIV 405071 405072 . 120
chrIV 405072 405073 . 160
chrIV 405125 405126 . 300
chrIV 405137 405138 . 140
chrIV 405155 405156 . 180
chrIV 405170 405171 . 200
chrIV 405171 405172 . 120
chrIV 405549 405550 . 220
chrIV 405803 405804 . 360
chrIV 405967 405968 . 340
chrIV 406019 406020 . 120
chrIV 406433 406434 . 120
chrIV 406576 406577 . 800
chrIV 406606 406607 . 980
chrIV 406646 406647 . 240
chrIV 406777 406778 . 440
chrIV 406819 406820 . 120
chrIV 406917 406918 . 120
chrIV 406942 406943 . 160
chrIV 407100 407101 . 120
chrIV 407237 407238 . 120
chrIV 407264 407265 . 160
chrIV 407264 407265 . 120
chrIV 407280 407281 . 500
chrIV 407432 407433 . 300
chrIV 407457 407458 . 280
chrIV 407473 407474 . 120
chrIV 407484 407485 . 260
chrIV 407491 407492 . 780
chrIV 407495 407496 . 740
chrIV 407503 407504 . 240
chrIV 407600 407601 . 300
chrIV 407657 407658 . 580
chrIV 407663 407664 . 180
chrIV 407671 407672 . 1320
chrIV 407676 407677 . 480
chrIV 407677 407678 . 240
chrIV 407677 407678 . 120
chrIV 407681 407682 . 900
chrIV 407686 407687 . 660
chrIV 407688 407689 . 120
chrIV 407689 407690 . 140
chrIV 407689 407690 . 760
chrIV 407694 407695 . 400
chrIV 407695 407696 . 300
chrIV 407695 407696 . 120
chrIV 407701 407702 . 620
chrIV 407709 407710 . 420
chrIV 407712 407713 . 1280
chrIV 407721 407722 . 520
chrIV 407725 407726 . 1180
chrIV 407729 407730 . 540
chrIV 407732 407733 . 540
chrIV 407740 407741 . 520
chrIV 407744 407745 . 180
chrIV 407777 407778 . 800
chrIV 407793 407794 . 140
chrIV 407817 407818 . 860
chrIV 408350 408351 . 160
chrIV 408546 408547 . 980
chrIV 408678 408679 . 520
chrIV 408806 408807 . 140
chrIV 409036 409037 . 160
chrIV 409099 409100 . 1180
chrIV 409167 409168 . 160
chrIV 409238 409239 . 520
chrIV 409247 409248 . 120
chrIV 409273 409274 . 220
chrIV 409282 409283 . 120
chrIV 409303 409304 . 1180
chrIV 409318 409319 . 140
chrIV 409321 409322 . 160
chrIV 409327 409328 . 200
chrIV 409503 409504 . 220
chrIV 409610 409611 . 440
chrIV 409669 409670 . 440
chrIV 409735 409736 . 1380
chrIV 409859 409860 . 1280
chrIV 409879 409880 . 880
chrIV 409926 409927 . 760
chrIV 409958 409959 . 160
chrIV 410090 410091 . 400
chrIV 410191 410192 . 400
chrIV 410308 410309 . 200
chrIV 410314 410315 . 1040
chrIV 410481 410482 . 780
chrIV 410493 410494 . 2200
chrIV 410504 410505 . 460
chrIV 410548 410549 . 280
chrIV 410574 410575 . 120
chrIV 410576 410577 . 200
chrIV 410601 410602 . 140
chrIV 410781 410782 . 120
chrIV 410833 410834 . 120
chrIV 410845 410846 . 140
chrIV 410850 410851 . 280
chrIV 410864 410865 . 160
chrIV 410871 410872 . 140
chrIV 410880 410881 . 360
chrIV 410933 410934 . 200
chrIV 410972 410973 . 120
chrIV 410976 410977 . 160
chrIV 410977 410978 . 500
chrIV 410986 410987 . 580
chrIV 410991 410992 . 200
chrIV 410997 410998 . 120
chrIV 411008 411009 . 140
chrIV 411034 411035 . 160
chrIV 411062 411063 . 980
chrIV 411144 411145 . 300
chrIV 411160 411161 . 120
chrIV 411221 411222 . 1220
chrIV 411251 411252 . 180
chrIV 411267 411268 . 840
chrIV 411277 411278 . 120
chrIV 411295 411296 . 120
chrIV 411304 411305 . 180
chrIV 411349 411350 . 400
chrIV 411355 411356 . 160
chrIV 411360 411361 . 460
chrIV 411361 411362 . 300
chrIV 411385 411386 . 320
chrIV 411395 411396 . 140
chrIV 411398 411399 . 300
chrIV 411487 411488 . 280
chrIV 411500 411501 . 520
chrIV 411503 411504 . 140
chrIV 411514 411515 . 160
chrIV 411516 411517 . 140
chrIV 411598 411599 . 260
chrIV 411606 411607 . 200
chrIV 411634 411635 . 300
chrIV 411639 411640 . 160
chrIV 411654 411655 . 160
chrIV 411678 411679 . 260
chrIV 411780 411781 . 120
chrIV 411787 411788 . 1400
chrIV 411981 411982 . 140
chrIV 412007 412008 . 180
chrIV 412224 412225 . 220
chrIV 412334 412335 . 260
chrIV 412539 412540 . 180
chrIV 412952 412953 . 260
chrIV 413113 413114 . 160
chrIV 413239 413240 . 140
chrIV 413270 413271 . 180
chrIV 413293 413294 . 160
chrIV 413305 413306 . 240
chrIV 413308 413309 . 260
chrIV 413312 413313 . 140
chrIV 413561 413562 . 680
chrIV 413612 413613 . 220
chrIV 413655 413656 . 660
chrIV 413706 413707 . 760
chrIV 413724 413725 . 360
chrIV 413749 413750 . 200
chrIV 413757 413758 . 900
chrIV 413800 413801 . 3820
chrIV 413833 413834 . 160
chrIV 414054 414055 . 740
chrIV 414264 414265 . 940
chrIV 414307 414308 . 360
chrIV 414359 414360 . 280
chrIV 414772 414773 . 140
chrIV 414860 414861 . 120
chrIV 414864 414865 . 680
chrIV 414868 414869 . 160
chrIV 414929 414930 . 600
chrIV 414943 414944 . 140
chrIV 414947 414948 . 360
chrIV 414963 414964 . 240
chrIV 414967 414968 . 140
chrIV 414978 414979 . 180
chrIV 415100 415101 . 860
chrIV 415115 415116 . 200
chrIV 415868 415869 . 880
chrIV 416329 416330 . 120
chrIV 416908 416909 . 400
chrIV 416929 416930 . 340
chrIV 416943 416944 . 400
chrIV 416961 416962 . 180
chrIV 416965 416966 . 580
chrIV 416965 416966 . 140
chrIV 416994 416995 . 220
chrIV 416996 416997 . 140
chrIV 417011 417012 . 120
chrIV 417017 417018 . 320
chrIV 417021 417022 . 160
chrIV 417029 417030 . 1000
chrIV 417043 417044 . 320
chrIV 417119 417120 . 300
chrIV 417123 417124 . 600
chrIV 417124 417125 . 1240
chrIV 417130 417131 . 440
chrIV 417132 417133 . 320
chrIV 417136 417137 . 220
chrIV 417158 417159 . 220
chrIV 417161 417162 . 340
chrIV 417168 417169 . 320
chrIV 417171 417172 . 200
chrIV 417175 417176 . 400
chrIV 417178 417179 . 260
chrIV 417189 417190 . 120
chrIV 417197 417198 . 180
chrIV 417198 417199 . 1580
chrIV 417201 417202 . 540
chrIV 417206 417207 . 460
chrIV 417218 417219 . 380
chrIV 417228 417229 . 660
chrIV 417232 417233 . 120
chrIV 417240 417241 . 140
chrIV 417330 417331 . 460
chrIV 417369 417370 . 280
chrIV 417406 417407 . 140
chrIV 417505 417506 . 260
chrIV 417515 417516 . 120
chrIV 417750 417751 . 280
chrIV 417860 417861 . 1560
chrIV 417870 417871 . 180
chrIV 417878 417879 . 400
chrIV 417888 417889 . 440
chrIV 417897 417898 . 440
chrIV 417906 417907 . 2880
chrIV 417947 417948 . 320
chrIV 418110 418111 . 140
chrIV 418223 418224 . 120
chrIV 418525 418526 . 300
chrIV 418580 418581 . 4380
chrIV 418660 418661 . 560
chrIV 418883 418884 . 240
chrIV 418893 418894 . 140
chrIV 419532 419533 . 2340
chrIV 419843 419844 . 220
chrIV 419873 419874 . 400
chrIV 420156 420157 . 320
chrIV 420345 420346 . 580
chrIV 420501 420502 . 360
chrIV 420636 420637 . 640
chrIV 420639 420640 . 3160
chrIV 420646 420647 . 1060
chrIV 420721 420722 . 460
chrIV 420836 420837 . 460
chrIV 421211 421212 . 1700
chrIV 421288 421289 . 540
chrIV 421744 421745 . 160
chrIV 421788 421789 . 180
chrIV 421801 421802 . 140
chrIV 421813 421814 . 140
chrIV 421831 421832 . 200
chrIV 421831 421832 . 180
chrIV 421841 421842 . 120
chrIV 421843 421844 . 220
chrIV 421848 421849 . 240
chrIV 421849 421850 . 160
chrIV 421851 421852 . 400
chrIV 421854 421855 . 240
chrIV 421858 421859 . 140
chrIV 421859 421860 . 120
chrIV 421863 421864 . 120
chrIV 421875 421876 . 360
chrIV 421904 421905 . 180
chrIV 421908 421909 . 300
chrIV 422072 422073 . 540
chrIV 422079 422080 . 1280
chrIV 422085 422086 . 500
chrIV 422111 422112 . 800
chrIV 422400 422401 . 580
chrIV 422617 422618 . 120
chrIV 422629 422630 . 1820
chrIV 422869 422870 . 120
chrIV 422951 422952 . 220
chrIV 422971 422972 . 140
chrIV 423069 423070 . 140
chrIV 423435 423436 . 320
chrIV 423448 423449 . 320
chrIV 423538 423539 . 140
chrIV 423572 423573 . 800
chrIV 423592 423593 . 980
chrIV 423610 423611 . 1420
chrIV 423616 423617 . 920
chrIV 423618 423619 . 160
chrIV 423625 423626 . 1360
chrIV 423630 423631 . 140
chrIV 423633 423634 . 900
chrIV 423638 423639 . 1520
chrIV 423644 423645 . 120
chrIV 423672 423673 . 160
chrIV 423679 423680 . 200
chrIV 423700 423701 . 1600
chrIV 423718 423719 . 160
chrIV 423808 423809 . 380
chrIV 423881 423882 . 120
chrIV 423894 423895 . 700
chrIV 423951 423952 . 120
chrIV 423994 423995 . 380
chrIV 424003 424004 . 220
chrIV 424009 424010 . 1880
chrIV 424016 424017 . 760
chrIV 424028 424029 . 560
chrIV 424037 424038 . 160
chrIV 424048 424049 . 320
chrIV 424050 424051 . 280
chrIV 424052 424053 . 160
chrIV 424057 424058 . 180
chrIV 424057 424058 . 780
chrIV 424065 424066 . 180
chrIV 424074 424075 . 160
chrIV 424077 424078 . 160
chrIV 424082 424083 . 320
chrIV 424112 424113 . 220
chrIV 424122 424123 . 400
chrIV 425705 425706 . 160
chrIV 425712 425713 . 260
chrIV 425864 425865 . 140
chrIV 425943 425944 . 1640
chrIV 427019 427020 . 160
chrIV 427019 427020 . 140
chrIV 427028 427029 . 120
chrIV 427038 427039 . 120
chrIV 427053 427054 . 140
chrIV 427056 427057 . 120
chrIV 427057 427058 . 160
chrIV 427063 427064 . 280
chrIV 427161 427162 . 120
chrIV 427165 427166 . 200
chrIV 427177 427178 . 160
chrIV 428432 428433 . 120
chrIV 428594 428595 . 180
chrIV 428600 428601 . 200
chrIV 428628 428629 . 120
chrIV 428775 428776 . 900
chrIV 428775 428776 . 540
chrIV 428776 428777 . 120
chrIV 428776 428777 . 200
chrIV 428777 428778 . 120
chrIV 428781 428782 . 160
chrIV 428789 428790 . 1200
chrIV 428789 428790 . 120
chrIV 428793 428794 . 2120
chrIV 428819 428820 . 180
chrIV 428834 428835 . 120
chrIV 428871 428872 . 140
chrIV 428875 428876 . 120
chrIV 429042 429043 . 600
chrIV 429064 429065 . 160
chrIV 430945 430946 . 740
chrIV 431038 431039 . 140
chrIV 431056 431057 . 120
chrIV 431084 431085 . 240
chrIV 431123 431124 . 140
chrIV 431188 431189 . 200
chrIV 431212 431213 . 160
chrIV 431223 431224 . 140
chrIV 431380 431381 . 120
chrIV 431406 431407 . 1300
chrIV 431425 431426 . 260
chrIV 431429 431430 . 120
chrIV 431544 431545 . 240
chrIV 431559 431560 . 360
chrIV 431570 431571 . 200
chrIV 431583 431584 . 500
chrIV 431586 431587 . 840
chrIV 431595 431596 . 900
chrIV 431603 431604 . 700
chrIV 431606 431607 . 720
chrIV 431607 431608 . 160
chrIV 431609 431610 . 120
chrIV 431613 431614 . 1220
chrIV 431649 431650 . 200
chrIV 431660 431661 . 140
chrIV 431679 431680 . 140
chrIV 431680 431681 . 780
chrIV 431687 431688 . 900
chrIV 431698 431699 . 160
chrIV 431712 431713 . 180
chrIV 431754 431755 . 500
chrIV 431870 431871 . 680
chrIV 431892 431893 . 140
chrIV 431950 431951 . 280
chrIV 431962 431963 . 140
chrIV 432016 432017 . 800
chrIV 432024 432025 . 600
chrIV 432078 432079 . 620
chrIV 432078 432079 . 300
chrIV 432091 432092 . 120
chrIV 432123 432124 . 140
chrIV 432132 432133 . 500
chrIV 432135 432136 . 240
chrIV 432136 432137 . 1120
chrIV 432138 432139 . 560
chrIV 432143 432144 . 160
chrIV 432144 432145 . 1560
chrIV 432147 432148 . 120
chrIV 432155 432156 . 420
chrIV 432165 432166 . 200
chrIV 432170 432171 . 120
chrIV 432171 432172 . 720
chrIV 432180 432181 . 300
chrIV 432187 432188 . 160
chrIV 432189 432190 . 2020
chrIV 432194 432195 . 640
chrIV 432225 432226 . 700
chrIV 432230 432231 . 280
chrIV 432234 432235 . 120
chrIV 432235 432236 . 120
chrIV 432242 432243 . 120
chrIV 432250 432251 . 360
chrIV 432271 432272 . 240
chrIV 432378 432379 . 440
chrIV 432383 432384 . 200
chrIV 432423 432424 . 340
chrIV 432433 432434 . 680
chrIV 432541 432542 . 200
chrIV 432587 432588 . 260
chrIV 432595 432596 . 260
chrIV 432602 432603 . 140
chrIV 432755 432756 . 480
chrIV 432864 432865 . 160
chrIV 432868 432869 . 200
chrIV 432895 432896 . 120
chrIV 433244 433245 . 460
chrIV 433321 433322 . 120
chrIV 433347 433348 . 120
chrIV 433349 433350 . 120
chrIV 433365 433366 . 160
chrIV 433371 433372 . 520
chrIV 433378 433379 . 400
chrIV 433383 433384 . 1920
chrIV 433394 433395 . 800
chrIV 433402 433403 . 260
chrIV 433403 433404 . 120
chrIV 433408 433409 . 1640
chrIV 433414 433415 . 860
chrIV 433423 433424 . 600
chrIV 433428 433429 . 720
chrIV 433443 433444 . 540
chrIV 433454 433455 . 1580
chrIV 433467 433468 . 380
chrIV 433824 433825 . 360
chrIV 433964 433965 . 260
chrIV 434035 434036 . 180
chrIV 434067 434068 . 340
chrIV 434110 434111 . 520
chrIV 434153 434154 . 340
chrIV 434194 434195 . 600
chrIV 434210 434211 . 160
chrIV 434231 434232 . 600
chrIV 434233 434234 . 120
chrIV 434237 434238 . 380
chrIV 434245 434246 . 200
chrIV 434253 434254 . 480
chrIV 434305 434306 . 180
chrIV 434347 434348 . 1320
chrIV 434394 434395 . 120
chrIV 434399 434400 . 140
chrIV 434401 434402 . 120
chrIV 434408 434409 . 980
chrIV 434609 434610 . 240
chrIV 434618 434619 . 120
chrIV 434769 434770 . 200
chrIV 434946 434947 . 480
chrIV 434951 434952 . 280
chrIV 434982 434983 . 340
chrIV 434990 434991 . 920
chrIV 435000 435001 . 3300
chrIV 435106 435107 . 620
chrIV 435222 435223 . 1080
chrIV 435229 435230 . 140
chrIV 435232 435233 . 220
chrIV 435238 435239 . 140
chrIV 435247 435248 . 160
chrIV 435275 435276 . 2260
chrIV 435315 435316 . 200
chrIV 435376 435377 . 740
chrIV 435378 435379 . 440
chrIV 435425 435426 . 160
chrIV 435525 435526 . 120
chrIV 435549 435550 . 180
chrIV 435697 435698 . 420
chrIV 435699 435700 . 280
chrIV 435806 435807 . 300
chrIV 435852 435853 . 180
chrIV 435867 435868 . 400
chrIV 435868 435869 . 660
chrIV 435868 435869 . 120
chrIV 435873 435874 . 120
chrIV 435888 435889 . 180
chrIV 435893 435894 . 500
chrIV 435901 435902 . 160
chrIV 435907 435908 . 120
chrIV 435926 435927 . 160
chrIV 435930 435931 . 1340
chrIV 436100 436101 . 120
chrIV 436116 436117 . 120
chrIV 436129 436130 . 240
chrIV 436277 436278 . 280
chrIV 436582 436583 . 120
chrIV 436790 436791 . 120
chrIV 436922 436923 . 420
chrIV 436937 436938 . 300
chrIV 436952 436953 . 180
chrIV 436957 436958 . 280
chrIV 436974 436975 . 140
chrIV 436990 436991 . 220
chrIV 436998 436999 . 120
chrIV 437564 437565 . 120
chrIV 437834 437835 . 120
chrIV 437862 437863 . 640
chrIV 437868 437869 . 200
chrIV 437917 437918 . 820
chrIV 437941 437942 . 700
chrIV 437944 437945 . 180
chrIV 437945 437946 . 120
chrIV 437956 437957 . 500
chrIV 437961 437962 . 240
chrIV 437968 437969 . 560
chrIV 437978 437979 . 360
chrIV 439404 439405 . 220
chrIV 439416 439417 . 980
chrIV 439422 439423 . 1120
chrIV 439434 439435 . 240
chrIV 439479 439480 . 840
chrIV 439482 439483 . 120
chrIV 439484 439485 . 1480
chrIV 439489 439490 . 200
chrIV 439490 439491 . 120
chrIV 439492 439493 . 120
chrIV 439501 439502 . 140
chrIV 439514 439515 . 700
chrIV 439517 439518 . 160
chrIV 439528 439529 . 160
chrIV 439530 439531 . 200
chrIV 439534 439535 . 120
chrIV 439540 439541 . 840
chrIV 439700 439701 . 120
chrIV 439712 439713 . 160
chrIV 439726 439727 . 220
chrIV 439770 439771 . 200
chrIV 440925 440926 . 400
chrIV 440939 440940 . 840
chrIV 441088 441089 . 240
chrIV 441127 441128 . 120
chrIV 441135 441136 . 180
chrIV 441609 441610 . 140
chrIV 441860 441861 . 140
chrIV 441943 441944 . 460
chrIV 442004 442005 . 120
chrIV 442275 442276 . 180
chrIV 442380 442381 . 200
chrIV 442406 442407 . 120
chrIV 442408 442409 . 960
chrIV 442411 442412 . 120
chrIV 442418 442419 . 260
chrIV 442420 442421 . 120
chrIV 442423 442424 . 1240
chrIV 442439 442440 . 140
chrIV 442449 442450 . 1620
chrIV 442461 442462 . 120
chrIV 442493 442494 . 220
chrIV 442495 442496 . 1820
chrIV 442496 442497 . 120
chrIV 442501 442502 . 1560
chrIV 442504 442505 . 200
chrIV 442508 442509 . 160
chrIV 442509 442510 . 420
chrIV 442518 442519 . 140
chrIV 442518 442519 . 480
chrIV 442520 442521 . 160
chrIV 442524 442525 . 160
chrIV 442528 442529 . 1120
chrIV 442530 442531 . 240
chrIV 442531 442532 . 180
chrIV 442540 442541 . 740
chrIV 442569 442570 . 140
chrIV 442575 442576 . 180
chrIV 442603 442604 . 160
chrIV 442730 442731 . 140
chrIV 442756 442757 . 400
chrIV 442789 442790 . 260
chrIV 442791 442792 . 180
chrIV 442809 442810 . 2860
chrIV 442816 442817 . 740
chrIV 442821 442822 . 2680
chrIV 442827 442828 . 120
chrIV 442831 442832 . 120
chrIV 442850 442851 . 120
chrIV 442879 442880 . 900
chrIV 442888 442889 . 1440
chrIV 442893 442894 . 560
chrIV 442903 442904 . 8240
chrIV 442907 442908 . 120
chrIV 442912 442913 . 140
chrIV 442926 442927 . 1020
chrIV 442932 442933 . 540
chrIV 442937 442938 . 2740
chrIV 442944 442945 . 700
chrIV 442958 442959 . 120
chrIV 442959 442960 . 180
chrIV 442959 442960 . 2320
chrIV 442960 442961 . 1780
chrIV 442960 442961 . 140
chrIV 442961 442962 . 280
chrIV 442961 442962 . 1560
chrIV 443012 443013 . 580
chrIV 443092 443093 . 120
chrIV 443094 443095 . 200
chrIV 443107 443108 . 1280
chrIV 443110 443111 . 220
chrIV 443123 443124 . 800
chrIV 443132 443133 . 120
chrIV 443274 443275 . 1220
chrIV 443279 443280 . 160
chrIV 443318 443319 . 160
chrIV 443418 443419 . 280
chrIV 443476 443477 . 1160
chrIV 443540 443541 . 220
chrIV 443552 443553 . 220
chrIV 443647 443648 . 220
chrIV 443651 443652 . 380
chrIV 443663 443664 . 120
chrIV 443674 443675 . 460
chrIV 443679 443680 . 160
chrIV 443687 443688 . 140
chrIV 443736 443737 . 140
chrIV 443856 443857 . 560
chrIV 443857 443858 . 2060
chrIV 443857 443858 . 120
chrIV 443867 443868 . 760
chrIV 443876 443877 . 160
chrIV 443879 443880 . 540
chrIV 443884 443885 . 1020
chrIV 443888 443889 . 380
chrIV 443891 443892 . 240
chrIV 443893 443894 . 760
chrIV 443897 443898 . 400
chrIV 443901 443902 . 1880
chrIV 443901 443902 . 1100
chrIV 443905 443906 . 320
chrIV 443907 443908 . 1180
chrIV 443908 443909 . 740
chrIV 443909 443910 . 160
chrIV 443916 443917 . 380
chrIV 443917 443918 . 120
chrIV 443919 443920 . 640
chrIV 443922 443923 . 360
chrIV 443925 443926 . 1000
chrIV 443926 443927 . 220
chrIV 443927 443928 . 280
chrIV 443930 443931 . 420
chrIV 443956 443957 . 400
chrIV 443964 443965 . 260
chrIV 443970 443971 . 280
chrIV 443975 443976 . 320
chrIV 443983 443984 . 2000
chrIV 443988 443989 . 5180
chrIV 443992 443993 . 260
chrIV 444006 444007 . 1560
chrIV 444110 444111 . 220
chrIV 444131 444132 . 280
chrIV 444155 444156 . 1460
chrIV 444293 444294 . 240
chrIV 444318 444319 . 140
chrIV 444370 444371 . 240
chrIV 444373 444374 . 120
chrIV 444374 444375 . 520
chrIV 444381 444382 . 200
chrIV 444389 444390 . 200
chrIV 444406 444407 . 320
chrIV 444428 444429 . 120
chrIV 444434 444435 . 120
chrIV 446143 446144 . 120
chrIV 446398 446399 . 220
chrIV 446524 446525 . 820
chrIV 446531 446532 . 2660
chrIV 446549 446550 . 180
chrIV 446553 446554 . 1620
chrIV 446560 446561 . 520
chrIV 446577 446578 . 280
chrIV 446627 446628 . 560
chrIV 446644 446645 . 1180
chrIV 446652 446653 . 3040
chrIV 446674 446675 . 140
chrIV 446685 446686 . 260
chrIV 446701 446702 . 160
chrIV 446708 446709 . 140
chrIV 446712 446713 . 260
chrIV 446719 446720 . 1800
chrIV 446723 446724 . 160
chrIV 446728 446729 . 180
chrIV 446746 446747 . 360
chrIV 446755 446756 . 440
chrIV 446859 446860 . 740
chrIV 446864 446865 . 380
chrIV 446887 446888 . 360
chrIV 446896 446897 . 380
chrIV 446914 446915 . 160
chrIV 446918 446919 . 280
chrIV 446923 446924 . 120
chrIV 446978 446979 . 160
chrIV 447028 447029 . 200
chrIV 447094 447095 . 160
chrIV 447310 447311 . 120
chrIV 447332 447333 . 120
chrIV 447335 447336 . 360
chrIV 447606 447607 . 1220
chrIV 447655 447656 . 200
chrIV 447687 447688 . 240
chrIV 447693 447694 . 180
chrIV 447698 447699 . 120
chrIV 447705 447706 . 420
chrIV 447709 447710 . 240
chrIV 447738 447739 . 240
chrIV 447739 447740 . 380
chrIV 447740 447741 . 200
chrIV 447741 447742 . 380
chrIV 447744 447745 . 320
chrIV 447745 447746 . 180
chrIV 447747 447748 . 640
chrIV 447752 447753 . 280
chrIV 447753 447754 . 640
chrIV 447758 447759 . 160
chrIV 447761 447762 . 140
chrIV 447762 447763 . 200
chrIV 447766 447767 . 120
chrIV 447769 447770 . 260
chrIV 447774 447775 . 300
chrIV 447780 447781 . 120
chrIV 447788 447789 . 300
chrIV 447793 447794 . 300
chrIV 447793 447794 . 300
chrIV 447799 447800 . 380
chrIV 447805 447806 . 200
chrIV 447812 447813 . 1660
chrIV 447817 447818 . 240
chrIV 447821 447822 . 340
chrIV 447825 447826 . 220
chrIV 447825 447826 . 120
chrIV 447829 447830 . 660
chrIV 447832 447833 . 260
chrIV 447842 447843 . 220
chrIV 447850 447851 . 140
chrIV 447851 447852 . 340
chrIV 447859 447860 . 440
chrIV 447863 447864 . 320
chrIV 447863 447864 . 140
chrIV 447868 447869 . 1060
chrIV 447870 447871 . 140
chrIV 447871 447872 . 120
chrIV 447871 447872 . 140
chrIV 447872 447873 . 200
chrIV 447873 447874 . 180
chrIV 447875 447876 . 140
chrIV 447876 447877 . 120
chrIV 447886 447887 . 180
chrIV 447901 447902 . 840
chrIV 448019 448020 . 520
chrIV 448030 448031 . 200
chrIV 448204 448205 . 180
chrIV 448358 448359 . 140
chrIV 448660 448661 . 400
chrIV 448800 448801 . 240
chrIV 448910 448911 . 120
chrIV 449029 449030 . 120
chrIV 449085 449086 . 160
chrIV 449097 449098 . 160
chrIV 449135 449136 . 140
chrIV 449222 449223 . 160
chrIV 449234 449235 . 180
chrIV 449252 449253 . 160
chrIV 449255 449256 . 120
chrIV 449275 449276 . 200
chrIV 449287 449288 . 220
chrIV 449364 449365 . 560
chrIV 449413 449414 . 2560
chrIV 449419 449420 . 120
chrIV 449423 449424 . 420
chrIV 449426 449427 . 500
chrIV 449428 449429 . 3020
chrIV 449428 449429 . 120
chrIV 449429 449430 . 180
chrIV 449435 449436 . 3660
chrIV 449435 449436 . 140
chrIV 449436 449437 . 2240
chrIV 449436 449437 . 2860
chrIV 449437 449438 . 6000
chrIV 449437 449438 . 940
chrIV 449438 449439 . 140
chrIV 449438 449439 . 120
chrIV 449439 449440 . 240
chrIV 449439 449440 . 240
chrIV 449441 449442 . 280
chrIV 449444 449445 . 1760
chrIV 449448 449449 . 2480
chrIV 449450 449451 . 140
chrIV 449451 449452 . 120
chrIV 449454 449455 . 2040
chrIV 449462 449463 . 620
chrIV 449470 449471 . 2640
chrIV 449478 449479 . 800
chrIV 449502 449503 . 140
chrIV 449507 449508 . 280
chrIV 449509 449510 . 120
chrIV 449511 449512 . 120
chrIV 449515 449516 . 260
chrIV 449516 449517 . 220
chrIV 449517 449518 . 2200
chrIV 449522 449523 . 140
chrIV 449526 449527 . 820
chrIV 449528 449529 . 1140
chrIV 449531 449532 . 540
chrIV 449541 449542 . 240
chrIV 449554 449555 . 420
chrIV 449562 449563 . 200
chrIV 449568 449569 . 120
chrIV 449610 449611 . 140
chrIV 449634 449635 . 1100
chrIV 449636 449637 . 140
chrIV 449637 449638 . 120
chrIV 449641 449642 . 5560
chrIV 449642 449643 . 220
chrIV 449644 449645 . 320
chrIV 449644 449645 . 340
chrIV 449647 449648 . 160
chrIV 449651 449652 . 700
chrIV 449660 449661 . 320
chrIV 449660 449661 . 360
chrIV 449664 449665 . 700
chrIV 449666 449667 . 120
chrIV 449672 449673 . 1180
chrIV 449679 449680 . 560
chrIV 449683 449684 . 240
chrIV 449689 449690 . 340
chrIV 449692 449693 . 1540
chrIV 449848 449849 . 240
chrIV 449864 449865 . 140
chrIV 449865 449866 . 280
chrIV 449868 449869 . 500
chrIV 449873 449874 . 180
chrIV 449877 449878 . 880
chrIV 449884 449885 . 280
chrIV 449884 449885 . 140
chrIV 449885 449886 . 120
chrIV 449887 449888 . 120
chrIV 449897 449898 . 1300
chrIV 449898 449899 . 120
chrIV 449901 449902 . 140
chrIV 449902 449903 . 460
chrIV 449906 449907 . 140
chrIV 449907 449908 . 320
chrIV 449910 449911 . 140
chrIV 449916 449917 . 2140
chrIV 449921 449922 . 120
chrIV 449930 449931 . 120
chrIV 449997 449998 . 340
chrIV 450038 450039 . 1060
chrIV 450043 450044 . 560
chrIV 450078 450079 . 440
chrIV 450104 450105 . 240
chrIV 450132 450133 . 800
chrIV 450143 450144 . 420
chrIV 450172 450173 . 200
chrIV 450207 450208 . 120
chrIV 450273 450274 . 1180
chrIV 450284 450285 . 880
chrIV 450290 450291 . 560
chrIV 450313 450314 . 240
chrIV 450326 450327 . 120
chrIV 450345 450346 . 220
chrIV 450410 450411 . 420
chrIV 450435 450436 . 160
chrIV 450470 450471 . 1420
chrIV 450481 450482 . 140
chrIV 450527 450528 . 200
chrIV 450537 450538 . 140
chrIV 450584 450585 . 140
chrIV 450600 450601 . 940
chrIV 450662 450663 . 140
chrIV 450683 450684 . 540
chrIV 450691 450692 . 160
chrIV 450731 450732 . 240
chrIV 450734 450735 . 580
chrIV 450746 450747 . 1500
chrIV 450769 450770 . 200
chrIV 450908 450909 . 120
chrIV 450936 450937 . 280
chrIV 451007 451008 . 300
chrIV 451011 451012 . 240
chrIV 451030 451031 . 1340
chrIV 451039 451040 . 460
chrIV 451217 451218 . 180
chrIV 451222 451223 . 140
chrIV 451303 451304 . 840
chrIV 451342 451343 . 160
chrIV 451352 451353 . 120
chrIV 451356 451357 . 860
chrIV 451389 451390 . 900
chrIV 451409 451410 . 540
chrIV 451429 451430 . 260
chrIV 451521 451522 . 180
chrIV 451548 451549 . 160
chrIV 451578 451579 . 320
chrIV 451581 451582 . 260
chrIV 451588 451589 . 460
chrIV 451616 451617 . 120
chrIV 451622 451623 . 1840
chrIV 451630 451631 . 140
chrIV 451657 451658 . 220
chrIV 451670 451671 . 340
chrIV 451809 451810 . 300
chrIV 451837 451838 . 120
chrIV 451910 451911 . 180
chrIV 452025 452026 . 140
chrIV 452056 452057 . 160
chrIV 452211 452212 . 920
chrIV 452292 452293 . 520
chrIV 452397 452398 . 160
chrIV 452419 452420 . 220
chrIV 452443 452444 . 260
chrIV 452444 452445 . 120
chrIV 452479 452480 . 300
chrIV 452542 452543 . 240
chrIV 452554 452555 . 120
chrIV 452572 452573 . 180
chrIV 452573 452574 . 280
chrIV 452579 452580 . 540
chrIV 452594 452595 . 260
chrIV 452595 452596 . 160
chrIV 452620 452621 . 180
chrIV 452620 452621 . 120
chrIV 452628 452629 . 500
chrIV 452721 452722 . 280
chrIV 452724 452725 . 240
chrIV 452739 452740 . 260
chrIV 452746 452747 . 380
chrIV 452746 452747 . 580
chrIV 452750 452751 . 180
chrIV 452757 452758 . 380
chrIV 452767 452768 . 120
chrIV 452770 452771 . 140
chrIV 452770 452771 . 180
chrIV 452773 452774 . 300
chrIV 452777 452778 . 120
chrIV 452777 452778 . 220
chrIV 452781 452782 . 460
chrIV 452789 452790 . 180
chrIV 452796 452797 . 660
chrIV 452797 452798 . 140
chrIV 452797 452798 . 360
chrIV 452800 452801 . 340
chrIV 452809 452810 . 360
chrIV 452818 452819 . 220
chrIV 452826 452827 . 120
chrIV 452827 452828 . 680
chrIV 452830 452831 . 180
chrIV 452833 452834 . 540
chrIV 452841 452842 . 560
chrIV 452856 452857 . 120
chrIV 452864 452865 . 120
chrIV 452884 452885 . 340
chrIV 452888 452889 . 140
chrIV 452889 452890 . 420
chrIV 452899 452900 . 540
chrIV 452948 452949 . 160
chrIV 452968 452969 . 240
chrIV 452976 452977 . 160
chrIV 453652 453653 . 140
chrIV 453664 453665 . 160
chrIV 453699 453700 . 120
chrIV 453711 453712 . 120
chrIV 453725 453726 . 160
chrIV 453731 453732 . 120
chrIV 453853 453854 . 580
chrIV 453885 453886 . 120
chrIV 453896 453897 . 140
chrIV 453902 453903 . 120
chrIV 453905 453906 . 240
chrIV 453936 453937 . 300
chrIV 453941 453942 . 200
chrIV 453946 453947 . 1720
chrIV 453949 453950 . 700
chrIV 453953 453954 . 140
chrIV 453953 453954 . 120
chrIV 453956 453957 . 260
chrIV 453960 453961 . 2080
chrIV 453971 453972 . 200
chrIV 453978 453979 . 2260
chrIV 453981 453982 . 400
chrIV 453983 453984 . 180
chrIV 453986 453987 . 120
chrIV 453986 453987 . 120
chrIV 453989 453990 . 340
chrIV 453992 453993 . 220
chrIV 453995 453996 . 1680
chrIV 454004 454005 . 400
chrIV 454006 454007 . 140
chrIV 454008 454009 . 4200
chrIV 454009 454010 . 140
chrIV 454010 454011 . 340
chrIV 454010 454011 . 1020
chrIV 454011 454012 . 120
chrIV 454011 454012 . 120
chrIV 454012 454013 . 540
chrIV 454016 454017 . 620
chrIV 454018 454019 . 1120
chrIV 454030 454031 . 560
chrIV 454033 454034 . 340
chrIV 454036 454037 . 980
chrIV 454041 454042 . 340
chrIV 454073 454074 . 180
chrIV 454077 454078 . 140
chrIV 454168 454169 . 240
chrIV 454180 454181 . 640
chrIV 454191 454192 . 240
chrIV 454231 454232 . 120
chrIV 454313 454314 . 520
chrIV 454328 454329 . 800
chrIV 454343 454344 . 140
chrIV 454369 454370 . 120
chrIV 454378 454379 . 980
chrIV 454387 454388 . 120
chrIV 454390 454391 . 460
chrIV 454398 454399 . 200
chrIV 454400 454401 . 140
chrIV 454410 454411 . 1260
chrIV 454419 454420 . 1520
chrIV 454468 454469 . 240
chrIV 454540 454541 . 160
chrIV 454569 454570 . 160
chrIV 454587 454588 . 340
chrIV 454647 454648 . 180
chrIV 454666 454667 . 180
chrIV 454713 454714 . 340
chrIV 454725 454726 . 440
chrIV 454736 454737 . 440
chrIV 454740 454741 . 1560
chrIV 454742 454743 . 160
chrIV 454797 454798 . 220
chrIV 454805 454806 . 520
chrIV 454898 454899 . 160
chrIV 454903 454904 . 160
chrIV 454906 454907 . 140
chrIV 454916 454917 . 220
chrIV 454963 454964 . 120
chrIV 455044 455045 . 140
chrIV 455047 455048 . 1180
chrIV 455053 455054 . 380
chrIV 455059 455060 . 1440
chrIV 455062 455063 . 1580
chrIV 455075 455076 . 160
chrIV 455077 455078 . 200
chrIV 455094 455095 . 120
chrIV 455096 455097 . 2260
chrIV 455100 455101 . 220
chrIV 455112 455113 . 440
chrIV 455132 455133 . 140
chrIV 455146 455147 . 320
chrIV 455149 455150 . 1720
chrIV 455156 455157 . 1760
chrIV 455160 455161 . 1240
chrIV 455161 455162 . 940
chrIV 455163 455164 . 760
chrIV 455168 455169 . 6780
chrIV 455176 455177 . 300
chrIV 455199 455200 . 3380
chrIV 455202 455203 . 1120
chrIV 455236 455237 . 680
chrIV 455393 455394 . 120
chrIV 455542 455543 . 240
chrIV 455554 455555 . 760
chrIV 455670 455671 . 120
chrIV 455683 455684 . 120
chrIV 455695 455696 . 240
chrIV 455875 455876 . 140
chrIV 456397 456398 . 120
chrIV 456399 456400 . 120
chrIV 456593 456594 . 200
chrIV 456620 456621 . 180
chrIV 456641 456642 . 280
chrIV 456657 456658 . 120
chrIV 456703 456704 . 120
chrIV 456802 456803 . 280
chrIV 456928 456929 . 440
chrIV 456949 456950 . 140
chrIV 456983 456984 . 120
chrIV 456989 456990 . 120
chrIV 457199 457200 . 860
chrIV 457247 457248 . 140
chrIV 457602 457603 . 180
chrIV 457754 457755 . 180
chrIV 457785 457786 . 280
chrIV 457908 457909 . 400
chrIV 458246 458247 . 360
chrIV 458260 458261 . 200
chrIV 458276 458277 . 700
chrIV 458306 458307 . 140
chrIV 458327 458328 . 1800
chrIV 458332 458333 . 1840
chrIV 458341 458342 . 120
chrIV 458344 458345 . 220
chrIV 458349 458350 . 220
chrIV 458352 458353 . 180
chrIV 458357 458358 . 140
chrIV 458367 458368 . 200
chrIV 458377 458378 . 480
chrIV 458385 458386 . 260
chrIV 458394 458395 . 180
chrIV 458403 458404 . 220
chrIV 458407 458408 . 220
chrIV 458411 458412 . 120
chrIV 458414 458415 . 820
chrIV 458420 458421 . 840
chrIV 458457 458458 . 120
chrIV 458578 458579 . 120
chrIV 458602 458603 . 140
chrIV 458713 458714 . 120
chrIV 458728 458729 . 200
chrIV 458791 458792 . 140
chrIV 459120 459121 . 200
chrIV 459160 459161 . 1000
chrIV 459417 459418 . 180
chrIV 459534 459535 . 140
chrIV 459567 459568 . 140
chrIV 459655 459656 . 480
chrIV 459729 459730 . 140
chrIV 460151 460152 . 120
chrIV 460232 460233 . 160
chrIV 460459 460460 . 120
chrIV 460644 460645 . 240
chrIV 460974 460975 . 340
chrIV 461041 461042 . 120
chrIV 461083 461084 . 120
chrIV 461104 461105 . 3480
chrIV 461206 461207 . 2260
chrIV 461213 461214 . 320
chrIV 461218 461219 . 160
chrIV 461220 461221 . 1160
chrIV 461223 461224 . 2560
chrIV 461234 461235 . 260
chrIV 461242 461243 . 200
chrIV 461246 461247 . 240
chrIV 461370 461371 . 260
chrIV 461379 461380 . 300
chrIV 461380 461381 . 420
chrIV 461389 461390 . 200
chrIV 461394 461395 . 3080
chrIV 461397 461398 . 1020
chrIV 461408 461409 . 880
chrIV 461416 461417 . 360
chrIV 461418 461419 . 180
chrIV 461426 461427 . 120
chrIV 461437 461438 . 140
chrIV 461454 461455 . 220
chrIV 461457 461458 . 220
chrIV 461461 461462 . 160
chrIV 461467 461468 . 120
chrIV 461468 461469 . 120
chrIV 461469 461470 . 140
chrIV 461479 461480 . 240
chrIV 461513 461514 . 640
chrIV 461534 461535 . 200
chrIV 461548 461549 . 140
chrIV 461551 461552 . 200
chrIV 461569 461570 . 1920
chrIV 461576 461577 . 920
chrIV 461577 461578 . 180
chrIV 461577 461578 . 120
chrIV 461583 461584 . 2360
chrIV 461590 461591 . 1420
chrIV 461592 461593 . 200
chrIV 461595 461596 . 2680
chrIV 461611 461612 . 10460
chrIV 461625 461626 . 9320
chrIV 461636 461637 . 10460
chrIV 461640 461641 . 920
chrIV 461641 461642 . 1100
chrIV 461641 461642 . 400
chrIV 461643 461644 . 22800
chrIV 461643 461644 . 1100
chrIV 461645 461646 . 9280
chrIV 461645 461646 . 160
chrIV 461646 461647 . 700
chrIV 461646 461647 . 500
chrIV 461647 461648 . 23920
chrIV 461648 461649 . 240
chrIV 461649 461650 . 1200
chrIV 461649 461650 . 880
chrIV 461650 461651 . 4800
chrIV 461650 461651 . 920
chrIV 461651 461652 . 13960
chrIV 461651 461652 . 860
chrIV 461652 461653 . 3200
chrIV 461652 461653 . 180
chrIV 461653 461654 . 3400
chrIV 461653 461654 . 440
chrIV 461654 461655 . 13140
chrIV 461655 461656 . 1180
chrIV 461656 461657 . 17580
chrIV 461656 461657 . 1200
chrIV 461657 461658 . 32700
chrIV 461658 461659 . 480
chrIV 461659 461660 . 1500
chrIV 461659 461660 . 900
chrIV 461660 461661 . 2500
chrIV 461660 461661 . 200
chrIV 461661 461662 . 2020
chrIV 461661 461662 . 420
chrIV 461662 461663 . 180
chrIV 461662 461663 . 1440
chrIV 461663 461664 . 6880
chrIV 461663 461664 . 180
chrIV 461664 461665 . 800
chrIV 461664 461665 . 520
chrIV 461665 461666 . 2100
chrIV 461665 461666 . 540
chrIV 461666 461667 . 2560
chrIV 461666 461667 . 240
chrIV 461667 461668 . 6620
chrIV 461667 461668 . 140
chrIV 461668 461669 . 320
chrIV 461668 461669 . 200
chrIV 461669 461670 . 940
chrIV 461669 461670 . 780
chrIV 461670 461671 . 140
chrIV 461672 461673 . 560
chrIV 461673 461674 . 4040
chrIV 461673 461674 . 360
chrIV 461674 461675 . 3520
chrIV 461674 461675 . 240
chrIV 461675 461676 . 1920
chrIV 461675 461676 . 1200
chrIV 461676 461677 . 8040
chrIV 461676 461677 . 320
chrIV 461677 461678 . 3280
chrIV 461677 461678 . 660
chrIV 461678 461679 . 3240
chrIV 461679 461680 . 180
chrIV 461681 461682 . 5780
chrIV 461681 461682 . 120
chrIV 461682 461683 . 1780
chrIV 461682 461683 . 180
chrIV 461683 461684 . 1760
chrIV 461683 461684 . 360
chrIV 461684 461685 . 1700
chrIV 461684 461685 . 920
chrIV 461685 461686 . 8200
chrIV 461685 461686 . 480
chrIV 461686 461687 . 8360
chrIV 461686 461687 . 200
chrIV 461688 461689 . 27620
chrIV 461688 461689 . 240
chrIV 461689 461690 . 480
chrIV 461689 461690 . 420
chrIV 461690 461691 . 6020
chrIV 461690 461691 . 340
chrIV 461691 461692 . 9500
chrIV 461691 461692 . 680
chrIV 461692 461693 . 9000
chrIV 461692 461693 . 400
chrIV 461693 461694 . 3260
chrIV 461693 461694 . 1720
chrIV 461694 461695 . 140
chrIV 461696 461697 . 3780
chrIV 461697 461698 . 300
chrIV 461697 461698 . 180
chrIV 461698 461699 . 120
chrIV 461698 461699 . 2800
chrIV 461700 461701 . 120
chrIV 461700 461701 . 2400
chrIV 461701 461702 . 160
chrIV 461701 461702 . 2320
chrIV 461703 461704 . 120
chrIV 461703 461704 . 640
chrIV 461705 461706 . 120
chrIV 461706 461707 . 8300
chrIV 461709 461710 . 2000
chrIV 461709 461710 . 1160
chrIV 461710 461711 . 2980
chrIV 461710 461711 . 280
chrIV 461711 461712 . 640
chrIV 461711 461712 . 1780
chrIV 461712 461713 . 500
chrIV 461716 461717 . 580
chrIV 461718 461719 . 220
chrIV 461720 461721 . 160
chrIV 461720 461721 . 120
chrIV 461722 461723 . 520
chrIV 461724 461725 . 120
chrIV 461725 461726 . 400
chrIV 461725 461726 . 120
chrIV 461728 461729 . 580
chrIV 461728 461729 . 220
chrIV 461729 461730 . 140
chrIV 461729 461730 . 320
chrIV 461730 461731 . 140
chrIV 461730 461731 . 1060
chrIV 461731 461732 . 280
chrIV 461731 461732 . 960
chrIV 461732 461733 . 1020
chrIV 461733 461734 . 1800
chrIV 461734 461735 . 1200
chrIV 461734 461735 . 120
chrIV 461735 461736 . 560
chrIV 461735 461736 . 340
chrIV 461736 461737 . 120
chrIV 461736 461737 . 440
chrIV 461737 461738 . 460
chrIV 461737 461738 . 160
chrIV 461738 461739 . 660
chrIV 461738 461739 . 580
chrIV 461739 461740 . 480
chrIV 461740 461741 . 7500
chrIV 461741 461742 . 1380
chrIV 461741 461742 . 280
chrIV 461742 461743 . 780
chrIV 461742 461743 . 11120
chrIV 461743 461744 . 120
chrIV 461743 461744 . 5980
chrIV 461744 461745 . 420
chrIV 461744 461745 . 960
chrIV 461745 461746 . 800
chrIV 461746 461747 . 6840
chrIV 461749 461750 . 2260
chrIV 461749 461750 . 3020
chrIV 461750 461751 . 120
chrIV 461750 461751 . 200
chrIV 461752 461753 . 180
chrIV 461753 461754 . 2620
chrIV 461754 461755 . 340
chrIV 461754 461755 . 220
chrIV 461756 461757 . 480
chrIV 461756 461757 . 140
chrIV 461757 461758 . 840
chrIV 461757 461758 . 2700
chrIV 461758 461759 . 160
chrIV 461758 461759 . 140
chrIV 461759 461760 . 3300
chrIV 461759 461760 . 120
chrIV 461761 461762 . 5800
chrIV 461762 461763 . 1460
chrIV 461763 461764 . 220
chrIV 461763 461764 . 1340
chrIV 461764 461765 . 460
chrIV 461764 461765 . 1800
chrIV 461765 461766 . 180
chrIV 461765 461766 . 1340
chrIV 461766 461767 . 11880
chrIV 461766 461767 . 460
chrIV 461767 461768 . 180
chrIV 461767 461768 . 16380
chrIV 461768 461769 . 31460
chrIV 461768 461769 . 3700
chrIV 461769 461770 . 4820
chrIV 461769 461770 . 5680
chrIV 461770 461771 . 3220
chrIV 461770 461771 . 11360
chrIV 461771 461772 . 1960
chrIV 461771 461772 . 3340
chrIV 461772 461773 . 13180
chrIV 461772 461773 . 920
chrIV 461773 461774 . 10000
chrIV 461773 461774 . 2220
chrIV 461774 461775 . 5100
chrIV 461774 461775 . 29380
chrIV 461775 461776 . 7140
chrIV 461775 461776 . 5820
chrIV 461776 461777 . 1760
chrIV 461776 461777 . 56060
chrIV 461777 461778 . 6660
chrIV 461777 461778 . 9400
chrIV 461778 461779 . 2660
chrIV 461778 461779 . 5560
chrIV 461779 461780 . 1460
chrIV 461779 461780 . 3200
chrIV 461780 461781 . 27540
chrIV 461780 461781 . 43520
chrIV 461781 461782 . 5640
chrIV 461781 461782 . 17000
chrIV 461782 461783 . 2040
chrIV 461782 461783 . 16260
chrIV 461783 461784 . 4420
chrIV 461783 461784 . 20120
chrIV 461784 461785 . 18140
chrIV 461784 461785 . 4380
chrIV 461785 461786 . 1420
chrIV 461785 461786 . 13120
chrIV 461786 461787 . 880
chrIV 461786 461787 . 5400
chrIV 461787 461788 . 1660
chrIV 461787 461788 . 2080
chrIV 461788 461789 . 200
chrIV 461788 461789 . 37820
chrIV 461789 461790 . 180
chrIV 461789 461790 . 10180
chrIV 461790 461791 . 1600
chrIV 461790 461791 . 3760
chrIV 461791 461792 . 12040
chrIV 461791 461792 . 7260
chrIV 461792 461793 . 780
chrIV 461792 461793 . 39740
chrIV 461793 461794 . 2860
chrIV 461793 461794 . 740
chrIV 461794 461795 . 2140
chrIV 461794 461795 . 3580
chrIV 461795 461796 . 1900
chrIV 461795 461796 . 7220
chrIV 461796 461797 . 580
chrIV 461796 461797 . 360
chrIV 461797 461798 . 880
chrIV 461797 461798 . 340
chrIV 461798 461799 . 780
chrIV 461798 461799 . 3740
chrIV 461799 461800 . 4880
chrIV 461799 461800 . 18560
chrIV 461800 461801 . 200
chrIV 461800 461801 . 1760
chrIV 461801 461802 . 6240
chrIV 461801 461802 . 4020
chrIV 461802 461803 . 2380
chrIV 461802 461803 . 2380
chrIV 461803 461804 . 1160
chrIV 461803 461804 . 2860
chrIV 461804 461805 . 540
chrIV 461804 461805 . 4020
chrIV 461805 461806 . 4560
chrIV 461805 461806 . 5780
chrIV 461806 461807 . 1820
chrIV 461806 461807 . 240
chrIV 461807 461808 . 820
chrIV 461807 461808 . 5660
chrIV 461808 461809 . 240
chrIV 461808 461809 . 300
chrIV 461809 461810 . 1600
chrIV 461809 461810 . 6020
chrIV 461810 461811 . 160
chrIV 461810 461811 . 1760
chrIV 461811 461812 . 2800
chrIV 461811 461812 . 1440
chrIV 461812 461813 . 2700
chrIV 461812 461813 . 900
chrIV 461813 461814 . 1020
chrIV 461813 461814 . 11560
chrIV 461814 461815 . 3080
chrIV 461814 461815 . 1060
chrIV 461815 461816 . 4580
chrIV 461815 461816 . 1060
chrIV 461816 461817 . 2100
chrIV 461816 461817 . 120
chrIV 461817 461818 . 140
chrIV 461817 461818 . 2900
chrIV 461818 461819 . 1060
chrIV 461818 461819 . 180
chrIV 461819 461820 . 1300
chrIV 461819 461820 . 2200
chrIV 461820 461821 . 340
chrIV 461820 461821 . 1280
chrIV 461821 461822 . 3660
chrIV 461821 461822 . 1580
chrIV 461822 461823 . 1820
chrIV 461822 461823 . 2080
chrIV 461823 461824 . 6920
chrIV 461823 461824 . 6360
chrIV 461824 461825 . 1900
chrIV 461824 461825 . 4260
chrIV 461825 461826 . 1600
chrIV 461825 461826 . 160
chrIV 461826 461827 . 1560
chrIV 461826 461827 . 8020
chrIV 461827 461828 . 3460
chrIV 461827 461828 . 4560
chrIV 461828 461829 . 580
chrIV 461828 461829 . 260
chrIV 461829 461830 . 3020
chrIV 461829 461830 . 5560
chrIV 461830 461831 . 120
chrIV 461830 461831 . 1800
chrIV 461831 461832 . 1200
chrIV 461831 461832 . 4520
chrIV 461832 461833 . 360
chrIV 461832 461833 . 520
chrIV 461833 461834 . 16400
chrIV 461833 461834 . 2900
chrIV 461834 461835 . 780
chrIV 461834 461835 . 1980
chrIV 461835 461836 . 1240
chrIV 461835 461836 . 10500
chrIV 461836 461837 . 400
chrIV 461836 461837 . 260
chrIV 461837 461838 . 4540
chrIV 461837 461838 . 5220
chrIV 461838 461839 . 600
chrIV 461838 461839 . 880
chrIV 461839 461840 . 3040
chrIV 461839 461840 . 3100
chrIV 461840 461841 . 460
chrIV 461840 461841 . 480
chrIV 461841 461842 . 3560
chrIV 461841 461842 . 11820
chrIV 461842 461843 . 1220
chrIV 461842 461843 . 700
chrIV 461843 461844 . 5280
chrIV 461843 461844 . 1500
chrIV 461844 461845 . 400
chrIV 461844 461845 . 660
chrIV 461845 461846 . 440
chrIV 461846 461847 . 14300
chrIV 461848 461849 . 760
chrIV 461850 461851 . 3300
chrIV 461852 461853 . 780
chrIV 461852 461853 . 1040
chrIV 461854 461855 . 1340
chrIV 461854 461855 . 980
chrIV 461855 461856 . 560
chrIV 461855 461856 . 120
chrIV 461856 461857 . 120
chrIV 461856 461857 . 1460
chrIV 461857 461858 . 600
chrIV 461858 461859 . 380
chrIV 461859 461860 . 120
chrIV 461859 461860 . 720
chrIV 461860 461861 . 500
chrIV 461860 461861 . 860
chrIV 461861 461862 . 600
chrIV 461861 461862 . 120
chrIV 461862 461863 . 160
chrIV 461862 461863 . 920
chrIV 461863 461864 . 1200
chrIV 461863 461864 . 740
chrIV 461864 461865 . 1300
chrIV 461864 461865 . 340
chrIV 461865 461866 . 120
chrIV 461865 461866 . 600
chrIV 461867 461868 . 300
chrIV 461867 461868 . 860
chrIV 461868 461869 . 740
chrIV 461869 461870 . 660
chrIV 461870 461871 . 740
chrIV 461871 461872 . 860
chrIV 461872 461873 . 1100
chrIV 461872 461873 . 140
chrIV 461874 461875 . 820
chrIV 461874 461875 . 400
chrIV 461875 461876 . 580
chrIV 461875 461876 . 2120
chrIV 461876 461877 . 640
chrIV 461876 461877 . 1180
chrIV 461877 461878 . 180
chrIV 461877 461878 . 1180
chrIV 461880 461881 . 460
chrIV 461883 461884 . 1280
chrIV 461885 461886 . 160
chrIV 461886 461887 . 120
chrIV 461887 461888 . 1360
chrIV 461888 461889 . 3700
chrIV 461891 461892 . 140
chrIV 461894 461895 . 300
chrIV 461895 461896 . 200
chrIV 461895 461896 . 760
chrIV 461897 461898 . 1320
chrIV 461898 461899 . 240
chrIV 461899 461900 . 1760
chrIV 461900 461901 . 460
chrIV 461902 461903 . 2180
chrIV 461902 461903 . 460
chrIV 461903 461904 . 780
chrIV 461903 461904 . 1280
chrIV 461905 461906 . 480
chrIV 461905 461906 . 1000
chrIV 461906 461907 . 120
chrIV 461907 461908 . 1340
chrIV 461908 461909 . 1140
chrIV 461909 461910 . 460
chrIV 461910 461911 . 560
chrIV 461911 461912 . 2700
chrIV 461912 461913 . 280
chrIV 461912 461913 . 280
chrIV 461913 461914 . 440
chrIV 461913 461914 . 300
chrIV 461914 461915 . 1240
chrIV 461915 461916 . 740
chrIV 461918 461919 . 280
chrIV 461919 461920 . 1420
chrIV 461920 461921 . 120
chrIV 461920 461921 . 2040
chrIV 461921 461922 . 600
chrIV 461922 461923 . 1760
chrIV 461924 461925 . 920
chrIV 461924 461925 . 400
chrIV 461926 461927 . 140
chrIV 461926 461927 . 120
chrIV 461927 461928 . 500
chrIV 461927 461928 . 240
chrIV 461929 461930 . 1000
chrIV 461929 461930 . 340
chrIV 461930 461931 . 360
chrIV 461930 461931 . 200
chrIV 461931 461932 . 120
chrIV 461932 461933 . 4360
chrIV 461936 461937 . 240
chrIV 461936 461937 . 13120
chrIV 461937 461938 . 320
chrIV 461937 461938 . 360
chrIV 461938 461939 . 1500
chrIV 461938 461939 . 280
chrIV 461939 461940 . 440
chrIV 461939 461940 . 1100
chrIV 461940 461941 . 120
chrIV 461941 461942 . 498780
chrIV 461942 461943 . 620
chrIV 461942 461943 . 58117000
chrIV 461943 461944 . 1360
chrIV 461943 461944 . 488640
chrIV 461944 461945 . 940
chrIV 461944 461945 . 144640
chrIV 461945 461946 . 220
chrIV 461945 461946 . 5960
chrIV 461946 461947 . 1940
chrIV 461946 461947 . 240
chrIV 461947 461948 . 1480
chrIV 461947 461948 . 220
chrIV 461949 461950 . 2660
chrIV 461949 461950 . 120
chrIV 461952 461953 . 3900
chrIV 461953 461954 . 140
chrIV 461954 461955 . 200
chrIV 461954 461955 . 240
chrIV 461955 461956 . 820
chrIV 461955 461956 . 260
chrIV 461956 461957 . 360
chrIV 461956 461957 . 720
chrIV 461957 461958 . 1920
chrIV 461957 461958 . 260
chrIV 461958 461959 . 1520
chrIV 461958 461959 . 240
chrIV 461959 461960 . 2180
chrIV 461959 461960 . 300
chrIV 461961 461962 . 1680
chrIV 461961 461962 . 140
chrIV 461962 461963 . 3160
chrIV 461963 461964 . 640
chrIV 461965 461966 . 5260
chrIV 461965 461966 . 420
chrIV 461966 461967 . 300
chrIV 461966 461967 . 140
chrIV 461967 461968 . 340
chrIV 461967 461968 . 360
chrIV 461968 461969 . 340
chrIV 461968 461969 . 120
chrIV 461969 461970 . 2700
chrIV 461970 461971 . 460
chrIV 461971 461972 . 2440
chrIV 461973 461974 . 220
chrIV 461974 461975 . 800
chrIV 461976 461977 . 120
chrIV 461977 461978 . 3900
chrIV 461977 461978 . 160
chrIV 461978 461979 . 340
chrIV 461979 461980 . 160
chrIV 461982 461983 . 8740
chrIV 461984 461985 . 280
chrIV 461985 461986 . 300
chrIV 461985 461986 . 120
chrIV 461987 461988 . 4060
chrIV 461989 461990 . 400
chrIV 461992 461993 . 10380
chrIV 461992 461993 . 300
chrIV 461993 461994 . 120
chrIV 461993 461994 . 120
chrIV 461994 461995 . 160
chrIV 461994 461995 . 280
chrIV 461995 461996 . 1420
chrIV 461995 461996 . 820
chrIV 461996 461997 . 500
chrIV 461996 461997 . 120
chrIV 461998 461999 . 320
chrIV 461999 462000 . 140
chrIV 462000 462001 . 340
chrIV 462000 462001 . 540
chrIV 462003 462004 . 240
chrIV 462006 462007 . 380
chrIV 462008 462009 . 420
chrIV 462009 462010 . 120
chrIV 462011 462012 . 120
chrIV 462014 462015 . 1560
chrIV 462015 462016 . 480
chrIV 462016 462017 . 2660
chrIV 462016 462017 . 140
chrIV 462017 462018 . 160
chrIV 462017 462018 . 220
chrIV 462019 462020 . 6900
chrIV 462020 462021 . 120
chrIV 462021 462022 . 560
chrIV 462022 462023 . 960
chrIV 462024 462025 . 1120
chrIV 462024 462025 . 760
chrIV 462026 462027 . 620
chrIV 462026 462027 . 1580
chrIV 462028 462029 . 1100
chrIV 462028 462029 . 140
chrIV 462029 462030 . 1040
chrIV 462029 462030 . 120
chrIV 462031 462032 . 3360
chrIV 462034 462035 . 200
chrIV 462036 462037 . 160
chrIV 462037 462038 . 640
chrIV 462038 462039 . 520
chrIV 462039 462040 . 500
chrIV 462043 462044 . 1960
chrIV 462045 462046 . 240
chrIV 462046 462047 . 120
chrIV 462046 462047 . 880
chrIV 462047 462048 . 7320
chrIV 462047 462048 . 420
chrIV 462048 462049 . 140
chrIV 462048 462049 . 440
chrIV 462049 462050 . 280
chrIV 462049 462050 . 120
chrIV 462051 462052 . 1100
chrIV 462053 462054 . 580
chrIV 462055 462056 . 3740
chrIV 462055 462056 . 1260
chrIV 462056 462057 . 120
chrIV 462056 462057 . 200
chrIV 462057 462058 . 1240
chrIV 462057 462058 . 220
chrIV 462058 462059 . 1700
chrIV 462059 462060 . 160
chrIV 462061 462062 . 1840
chrIV 462061 462062 . 120
chrIV 462063 462064 . 120
chrIV 462065 462066 . 1180
chrIV 462067 462068 . 4800
chrIV 462067 462068 . 240
chrIV 462069 462070 . 140
chrIV 462069 462070 . 700
chrIV 462071 462072 . 2840
chrIV 462072 462073 . 140
chrIV 462073 462074 . 140
chrIV 462075 462076 . 820
chrIV 462078 462079 . 140
chrIV 462079 462080 . 300
chrIV 462080 462081 . 480
chrIV 462080 462081 . 140
chrIV 462083 462084 . 3940
chrIV 462083 462084 . 160
chrIV 462084 462085 . 2200
chrIV 462085 462086 . 280
chrIV 462086 462087 . 1400
chrIV 462086 462087 . 120
chrIV 462087 462088 . 1320
chrIV 462087 462088 . 180
chrIV 462088 462089 . 2060
chrIV 462088 462089 . 820
chrIV 462090 462091 . 2280
chrIV 462090 462091 . 120
chrIV 462091 462092 . 2380
chrIV 462091 462092 . 480
chrIV 462093 462094 . 460
chrIV 462093 462094 . 120
chrIV 462094 462095 . 720
chrIV 462094 462095 . 140
chrIV 462096 462097 . 780
chrIV 462096 462097 . 120
chrIV 462099 462100 . 160
chrIV 462099 462100 . 140
chrIV 462100 462101 . 960
chrIV 462100 462101 . 120
chrIV 462101 462102 . 420
chrIV 462102 462103 . 700
chrIV 462107 462108 . 2100
chrIV 462107 462108 . 320
chrIV 462108 462109 . 140
chrIV 462109 462110 . 620
chrIV 462110 462111 . 720
chrIV 462112 462113 . 240
chrIV 462113 462114 . 920
chrIV 462114 462115 . 540
chrIV 462117 462118 . 1200
chrIV 462118 462119 . 260
chrIV 462119 462120 . 120
chrIV 462121 462122 . 500
chrIV 462122 462123 . 540
chrIV 462124 462125 . 120
chrIV 462128 462129 . 380
chrIV 462133 462134 . 240
chrIV 462138 462139 . 620
chrIV 462140 462141 . 180
chrIV 462140 462141 . 180
chrIV 462141 462142 . 120
chrIV 462141 462142 . 160
chrIV 462143 462144 . 760
chrIV 462144 462145 . 140
chrIV 462145 462146 . 260
chrIV 462145 462146 . 120
chrIV 462150 462151 . 980
chrIV 462151 462152 . 120
chrIV 462153 462154 . 1220
chrIV 462154 462155 . 140
chrIV 462155 462156 . 660
chrIV 462157 462158 . 120
chrIV 462158 462159 . 1100
chrIV 462158 462159 . 1680
chrIV 462159 462160 . 880
chrIV 462160 462161 . 140
chrIV 462161 462162 . 280
chrIV 462161 462162 . 2600
chrIV 462163 462164 . 280
chrIV 462163 462164 . 1520
chrIV 462164 462165 . 260
chrIV 462164 462165 . 1600
chrIV 462165 462166 . 260
chrIV 462167 462168 . 500
chrIV 462170 462171 . 380
chrIV 462173 462174 . 6180
chrIV 462174 462175 . 120
chrIV 462174 462175 . 220
chrIV 462179 462180 . 280
chrIV 462180 462181 . 120
chrIV 462183 462184 . 8080
chrIV 462190 462191 . 160
chrIV 462192 462193 . 480
chrIV 462197 462198 . 120
chrIV 462198 462199 . 1320
chrIV 462199 462200 . 120
chrIV 462202 462203 . 520
chrIV 462205 462206 . 120
chrIV 462213 462214 . 17100
chrIV 462219 462220 . 120
chrIV 462224 462225 . 12540
chrIV 462226 462227 . 120
chrIV 462226 462227 . 5200
chrIV 462227 462228 . 280
chrIV 462227 462228 . 4100
chrIV 462228 462229 . 120
chrIV 462228 462229 . 1680
chrIV 462229 462230 . 180
chrIV 462231 462232 . 11860
chrIV 462233 462234 . 120
chrIV 462237 462238 . 51160
chrIV 462243 462244 . 240
chrIV 462245 462246 . 22440
chrIV 462262 462263 . 1260
chrIV 462271 462272 . 120
chrIV 462276 462277 . 180
chrIV 462279 462280 . 1420
chrIV 462280 462281 . 400
chrIV 462282 462283 . 140
chrIV 462283 462284 . 300
chrIV 462283 462284 . 2180
chrIV 462284 462285 . 220
chrIV 462284 462285 . 240
chrIV 462286 462287 . 400
chrIV 462288 462289 . 600
chrIV 462290 462291 . 420
chrIV 462296 462297 . 6280
chrIV 462301 462302 . 180
chrIV 462303 462304 . 2600
chrIV 462304 462305 . 120
chrIV 462305 462306 . 180
chrIV 462308 462309 . 140
chrIV 462308 462309 . 540
chrIV 462316 462317 . 1560
chrIV 462320 462321 . 160
chrIV 462326 462327 . 380
chrIV 462327 462328 . 220
chrIV 462331 462332 . 160
chrIV 462334 462335 . 1860
chrIV 462339 462340 . 180
chrIV 462340 462341 . 440
chrIV 462346 462347 . 1640
chrIV 462349 462350 . 140
chrIV 462349 462350 . 120
chrIV 462355 462356 . 120
chrIV 462361 462362 . 120
chrIV 462367 462368 . 120
chrIV 462372 462373 . 260
chrIV 462379 462380 . 140
chrIV 462380 462381 . 160
chrIV 462380 462381 . 900
chrIV 462384 462385 . 240
chrIV 462384 462385 . 1260
chrIV 462389 462390 . 400
chrIV 462390 462391 . 300
chrIV 462397 462398 . 120
chrIV 462397 462398 . 280
chrIV 462399 462400 . 340
chrIV 462406 462407 . 180
chrIV 462408 462409 . 240
chrIV 462408 462409 . 460
chrIV 462409 462410 . 140
chrIV 462411 462412 . 620
chrIV 462413 462414 . 700
chrIV 462417 462418 . 540
chrIV 462421 462422 . 140
chrIV 462421 462422 . 160
chrIV 462424 462425 . 680
chrIV 462429 462430 . 280
chrIV 462430 462431 . 120
chrIV 462432 462433 . 480
chrIV 462432 462433 . 420
chrIV 462434 462435 . 320
chrIV 462435 462436 . 180
chrIV 462436 462437 . 940
chrIV 462436 462437 . 140
chrIV 462437 462438 . 120
chrIV 462438 462439 . 500
chrIV 462439 462440 . 200
chrIV 462439 462440 . 160
chrIV 462440 462441 . 220
chrIV 462440 462441 . 680
chrIV 462442 462443 . 1820
chrIV 462444 462445 . 1620
chrIV 462446 462447 . 680
chrIV 462446 462447 . 300
chrIV 462447 462448 . 120
chrIV 462447 462448 . 360
chrIV 462448 462449 . 640
chrIV 462448 462449 . 540
chrIV 462449 462450 . 480
chrIV 462450 462451 . 2780
chrIV 462451 462452 . 400
chrIV 462451 462452 . 320
chrIV 462452 462453 . 200
chrIV 462452 462453 . 180
chrIV 462454 462455 . 880
chrIV 462454 462455 . 260
chrIV 462456 462457 . 440
chrIV 462456 462457 . 360
chrIV 462457 462458 . 520
chrIV 462457 462458 . 620
chrIV 462458 462459 . 400
chrIV 462459 462460 . 980
chrIV 462460 462461 . 260
chrIV 462460 462461 . 600
chrIV 462461 462462 . 420
chrIV 462462 462463 . 2000
chrIV 462463 462464 . 960
chrIV 462463 462464 . 180
chrIV 462464 462465 . 240
chrIV 462464 462465 . 120
chrIV 462465 462466 . 1140
chrIV 462465 462466 . 1220
chrIV 462467 462468 . 2000
chrIV 462467 462468 . 120
chrIV 462468 462469 . 160
chrIV 462468 462469 . 320
chrIV 462469 462470 . 320
chrIV 462471 462472 . 920
chrIV 462473 462474 . 180
chrIV 462473 462474 . 600
chrIV 462474 462475 . 280
chrIV 462475 462476 . 400
chrIV 462476 462477 . 460
chrIV 462476 462477 . 120
chrIV 462478 462479 . 520
chrIV 462478 462479 . 260
chrIV 462479 462480 . 160
chrIV 462479 462480 . 220
chrIV 462480 462481 . 140
chrIV 462485 462486 . 1240
chrIV 462487 462488 . 140
chrIV 462488 462489 . 160
chrIV 462495 462496 . 420
chrIV 462507 462508 . 320
chrIV 462514 462515 . 120
chrIV 462515 462516 . 580
chrIV 462516 462517 . 700
chrIV 462516 462517 . 340
chrIV 462517 462518 . 860
chrIV 462517 462518 . 140
chrIV 462518 462519 . 160
chrIV 462518 462519 . 380
chrIV 462520 462521 . 280
chrIV 462520 462521 . 140
chrIV 462521 462522 . 780
chrIV 462522 462523 . 160
chrIV 462523 462524 . 120
chrIV 462523 462524 . 120
chrIV 462524 462525 . 220
chrIV 462525 462526 . 13660
chrIV 462526 462527 . 120
chrIV 462526 462527 . 820
chrIV 462527 462528 . 120
chrIV 462527 462528 . 880
chrIV 462528 462529 . 120
chrIV 462529 462530 . 13060
chrIV 462530 462531 . 140
chrIV 462530 462531 . 720
chrIV 462531 462532 . 220
chrIV 462532 462533 . 4720
chrIV 462534 462535 . 340
chrIV 462535 462536 . 2260
chrIV 462537 462538 . 160
chrIV 462541 462542 . 15800
chrIV 462545 462546 . 440
chrIV 462545 462546 . 3680
chrIV 462546 462547 . 120
chrIV 462549 462550 . 3520
chrIV 462551 462552 . 340
chrIV 462561 462562 . 31740
chrIV 462618 462619 . 200
chrIV 462626 462627 . 380
chrIV 462663 462664 . 640
chrIV 462669 462670 . 180
chrIV 462675 462676 . 280
chrIV 462716 462717 . 280
chrIV 462761 462762 . 260
chrIV 462765 462766 . 160
chrIV 462769 462770 . 120
chrIV 462770 462771 . 140
chrIV 462782 462783 . 120
chrIV 462801 462802 . 860
chrIV 462815 462816 . 160
chrIV 462823 462824 . 140
chrIV 462828 462829 . 140
chrIV 462844 462845 . 600
chrIV 462849 462850 . 260
chrIV 462920 462921 . 280
chrIV 462929 462930 . 1620
chrIV 462940 462941 . 220
chrIV 462971 462972 . 180
chrIV 462978 462979 . 500
chrIV 462979 462980 . 1560
chrIV 462981 462982 . 200
chrIV 462993 462994 . 2520
chrIV 462994 462995 . 1460
chrIV 462994 462995 . 180
chrIV 462995 462996 . 120
chrIV 462995 462996 . 160
chrIV 463013 463014 . 880
chrIV 463019 463020 . 140
chrIV 463020 463021 . 5060
chrIV 463030 463031 . 620
chrIV 463035 463036 . 660
chrIV 463038 463039 . 140
chrIV 463065 463066 . 320
chrIV 463078 463079 . 1280
chrIV 463083 463084 . 280
chrIV 463089 463090 . 3020
chrIV 463089 463090 . 240
chrIV 463092 463093 . 1920
chrIV 463097 463098 . 900
chrIV 463112 463113 . 500
chrIV 463130 463131 . 320
chrIV 463135 463136 . 160
chrIV 463140 463141 . 2220
chrIV 463165 463166 . 220
chrIV 463170 463171 . 120
chrIV 463188 463189 . 120
chrIV 463224 463225 . 280
chrIV 463227 463228 . 900
chrIV 463235 463236 . 220
chrIV 463246 463247 . 2940
chrIV 463262 463263 . 660
chrIV 463267 463268 . 180
chrIV 463267 463268 . 220
chrIV 463268 463269 . 120
chrIV 463273 463274 . 2140
chrIV 463276 463277 . 740
chrIV 463312 463313 . 320
chrIV 463328 463329 . 160
chrIV 463509 463510 . 200
chrIV 463562 463563 . 480
chrIV 463643 463644 . 1120
chrIV 463813 463814 . 1160
chrIV 463922 463923 . 2540
chrIV 463958 463959 . 3520
chrIV 464013 464014 . 1160
chrIV 464027 464028 . 180
chrIV 464152 464153 . 600
chrIV 464181 464182 . 840
chrIV 464246 464247 . 1580
chrIV 464275 464276 . 1120
chrIV 464281 464282 . 340
chrIV 464349 464350 . 120
chrIV 464364 464365 . 700
chrIV 464404 464405 . 120
chrIV 464438 464439 . 160
chrIV 464506 464507 . 280
chrIV 464534 464535 . 240
chrIV 464622 464623 . 140
chrIV 464653 464654 . 120
chrIV 464659 464660 . 160
chrIV 464680 464681 . 1320
chrIV 464706 464707 . 460
chrIV 464709 464710 . 360
chrIV 464716 464717 . 120
chrIV 464721 464722 . 140
chrIV 464724 464725 . 540
chrIV 464772 464773 . 640
chrIV 464778 464779 . 760
chrIV 464808 464809 . 360
chrIV 464824 464825 . 180
chrIV 464828 464829 . 340
chrIV 464841 464842 . 380
chrIV 464847 464848 . 1780
chrIV 464849 464850 . 780
chrIV 464923 464924 . 380
chrIV 464981 464982 . 700
chrIV 464984 464985 . 140
chrIV 464997 464998 . 1600
chrIV 465010 465011 . 1100
chrIV 465013 465014 . 1920
chrIV 465014 465015 . 120
chrIV 465015 465016 . 120
chrIV 465018 465019 . 420
chrIV 465037 465038 . 200
chrIV 465045 465046 . 260
chrIV 465051 465052 . 220
chrIV 465058 465059 . 260
chrIV 465062 465063 . 280
chrIV 465066 465067 . 720
chrIV 465069 465070 . 120
chrIV 465073 465074 . 3060
chrIV 465077 465078 . 140
chrIV 465080 465081 . 1720
chrIV 465081 465082 . 460
chrIV 465082 465083 . 140
chrIV 465082 465083 . 140
chrIV 465084 465085 . 320
chrIV 465084 465085 . 280
chrIV 465089 465090 . 480
chrIV 465097 465098 . 3840
chrIV 465102 465103 . 120
chrIV 465109 465110 . 520
chrIV 465110 465111 . 320
chrIV 465113 465114 . 140
chrIV 465114 465115 . 200
chrIV 465114 465115 . 380
chrIV 465123 465124 . 220
chrIV 465129 465130 . 220
chrIV 465143 465144 . 300
chrIV 465151 465152 . 120
chrIV 465186 465187 . 180
chrIV 465218 465219 . 160
chrIV 465234 465235 . 220
chrIV 465248 465249 . 120
chrIV 465259 465260 . 320
chrIV 465298 465299 . 2160
chrIV 465308 465309 . 200
chrIV 465316 465317 . 240
chrIV 465353 465354 . 120
chrIV 465374 465375 . 160
chrIV 465389 465390 . 160
chrIV 465446 465447 . 900
chrIV 465450 465451 . 120
chrIV 465453 465454 . 140
chrIV 465456 465457 . 1320
chrIV 465480 465481 . 280
chrIV 465488 465489 . 220
chrIV 465491 465492 . 160
chrIV 465540 465541 . 280
chrIV 465566 465567 . 380
chrIV 465577 465578 . 180
chrIV 465751 465752 . 120
chrIV 465789 465790 . 520
chrIV 465798 465799 . 160
chrIV 465822 465823 . 2300
chrIV 465823 465824 . 140
chrIV 465853 465854 . 1000
chrIV 465881 465882 . 4160
chrIV 465894 465895 . 460
chrIV 466056 466057 . 6420
chrIV 466066 466067 . 180
chrIV 466171 466172 . 660
chrIV 466283 466284 . 3240
chrIV 466783 466784 . 180
chrIV 467139 467140 . 660
chrIV 467624 467625 . 160
chrIV 467652 467653 . 660
chrIV 467791 467792 . 200
chrIV 467800 467801 . 140
chrIV 468277 468278 . 820
chrIV 468306 468307 . 160
chrIV 468454 468455 . 380
chrIV 468627 468628 . 1080
chrIV 468658 468659 . 760
chrIV 468951 468952 . 120
chrIV 469245 469246 . 120
chrIV 469269 469270 . 1760
chrIV 469455 469456 . 320
chrIV 469507 469508 . 600
chrIV 469546 469547 . 120
chrIV 469567 469568 . 820
chrIV 469719 469720 . 300
chrIV 469906 469907 . 2840
chrIV 469929 469930 . 200
chrIV 470019 470020 . 120
chrIV 470052 470053 . 140
chrIV 470140 470141 . 600
chrIV 470207 470208 . 120
chrIV 470245 470246 . 120
chrIV 470264 470265 . 540
chrIV 470266 470267 . 1140
chrIV 470430 470431 . 140
chrIV 470438 470439 . 520
chrIV 470502 470503 . 120
chrIV 470509 470510 . 200
chrIV 470655 470656 . 240
chrIV 470678 470679 . 500
chrIV 470683 470684 . 180
chrIV 470723 470724 . 120
chrIV 470869 470870 . 120
chrIV 470880 470881 . 140
chrIV 470892 470893 . 160
chrIV 470893 470894 . 620
chrIV 470907 470908 . 140
chrIV 470944 470945 . 240
chrIV 470997 470998 . 260
chrIV 471058 471059 . 180
chrIV 471108 471109 . 280
chrIV 471114 471115 . 180
chrIV 471118 471119 . 540
chrIV 471129 471130 . 120
chrIV 471218 471219 . 180
chrIV 471227 471228 . 120
chrIV 471402 471403 . 340
chrIV 471439 471440 . 1120
chrIV 471539 471540 . 260
chrIV 471570 471571 . 500
chrIV 471574 471575 . 120
chrIV 471584 471585 . 2020
chrIV 471592 471593 . 840
chrIV 471594 471595 . 560
chrIV 471605 471606 . 640
chrIV 471607 471608 . 440
chrIV 471620 471621 . 1000
chrIV 471626 471627 . 640
chrIV 471632 471633 . 740
chrIV 471639 471640 . 1000
chrIV 471643 471644 . 500
chrIV 471650 471651 . 400
chrIV 471693 471694 . 280
chrIV 471731 471732 . 120
chrIV 471754 471755 . 140
chrIV 471767 471768 . 300
chrIV 471785 471786 . 140
chrIV 471925 471926 . 280
chrIV 471944 471945 . 420
chrIV 471952 471953 . 320
chrIV 471961 471962 . 120
chrIV 471970 471971 . 220
chrIV 472861 472862 . 4220
chrIV 472871 472872 . 960
chrIV 472890 472891 . 140
chrIV 473062 473063 . 140
chrIV 473080 473081 . 300
chrIV 473089 473090 . 320
chrIV 473093 473094 . 200
chrIV 473944 473945 . 200
chrIV 473961 473962 . 220
chrIV 474119 474120 . 280
chrIV 474139 474140 . 620
chrIV 474247 474248 . 660
chrIV 474319 474320 . 300
chrIV 474946 474947 . 260
chrIV 475120 475121 . 120
chrIV 475342 475343 . 1100
chrIV 475479 475480 . 580
chrIV 475550 475551 . 200
chrIV 475554 475555 . 120
chrIV 476047 476048 . 180
chrIV 476095 476096 . 180
chrIV 476239 476240 . 700
chrIV 476255 476256 . 120
chrIV 476312 476313 . 940
chrIV 476428 476429 . 260
chrIV 476440 476441 . 600
chrIV 476442 476443 . 240
chrIV 476447 476448 . 120
chrIV 476463 476464 . 160
chrIV 476494 476495 . 120
chrIV 476509 476510 . 140
chrIV 476516 476517 . 300
chrIV 476522 476523 . 140
chrIV 476529 476530 . 400
chrIV 476537 476538 . 260
chrIV 476555 476556 . 320
chrIV 476560 476561 . 120
chrIV 476562 476563 . 120
chrIV 476563 476564 . 300
chrIV 476661 476662 . 120
chrIV 476779 476780 . 560
chrIV 476848 476849 . 120
chrIV 476937 476938 . 360
chrIV 476945 476946 . 680
chrIV 476987 476988 . 3420
chrIV 477014 477015 . 1640
chrIV 477226 477227 . 520
chrIV 477284 477285 . 1600
chrIV 477325 477326 . 120
chrIV 477516 477517 . 1160
chrIV 477545 477546 . 180
chrIV 477707 477708 . 660
chrIV 477952 477953 . 500
chrIV 477981 477982 . 560
chrIV 478013 478014 . 560
chrIV 478045 478046 . 120
chrIV 478181 478182 . 180
chrIV 478326 478327 . 160
chrIV 478829 478830 . 600
chrIV 478839 478840 . 200
chrIV 478841 478842 . 340
chrIV 478843 478844 . 140
chrIV 478858 478859 . 120
chrIV 478861 478862 . 440
chrIV 478863 478864 . 180
chrIV 478866 478867 . 300
chrIV 478890 478891 . 180
chrIV 478904 478905 . 720
chrIV 478915 478916 . 880
chrIV 478926 478927 . 160
chrIV 478931 478932 . 180
chrIV 478945 478946 . 120
chrIV 478960 478961 . 320
chrIV 479107 479108 . 120
chrIV 479122 479123 . 360
chrIV 479155 479156 . 500
chrIV 479864 479865 . 1080
chrIV 480165 480166 . 240
chrIV 480194 480195 . 1180
chrIV 480559 480560 . 540
chrIV 480579 480580 . 400
chrIV 480690 480691 . 260
chrIV 481410 481411 . 880
chrIV 481569 481570 . 140
chrIV 481780 481781 . 400
chrIV 481781 481782 . 460
chrIV 481787 481788 . 140
chrIV 481978 481979 . 120
chrIV 482022 482023 . 320
chrIV 482027 482028 . 180
chrIV 482055 482056 . 4100
chrIV 482074 482075 . 340
chrIV 482216 482217 . 1960
chrIV 482381 482382 . 400
chrIV 482391 482392 . 540
chrIV 482405 482406 . 240
chrIV 482416 482417 . 480
chrIV 482425 482426 . 260
chrIV 482431 482432 . 120
chrIV 482457 482458 . 200
chrIV 482493 482494 . 120
chrIV 482504 482505 . 120
chrIV 482509 482510 . 120
chrIV 482530 482531 . 180
chrIV 482553 482554 . 180
chrIV 482578 482579 . 180
chrIV 482692 482693 . 380
chrIV 482694 482695 . 180
chrIV 482846 482847 . 120
chrIV 482868 482869 . 280
chrIV 482962 482963 . 360
chrIV 482965 482966 . 260
chrIV 483047 483048 . 220
chrIV 483058 483059 . 280
chrIV 483062 483063 . 460
chrIV 483510 483511 . 1220
chrIV 483572 483573 . 120
chrIV 483618 483619 . 220
chrIV 483706 483707 . 380
chrIV 483893 483894 . 140
chrIV 483894 483895 . 320
chrIV 483904 483905 . 1180
chrIV 483929 483930 . 860
chrIV 483936 483937 . 180
chrIV 483958 483959 . 120
chrIV 483963 483964 . 260
chrIV 483965 483966 . 1020
chrIV 483985 483986 . 1240
chrIV 483990 483991 . 440
chrIV 483993 483994 . 280
chrIV 484081 484082 . 120
chrIV 484135 484136 . 160
chrIV 484145 484146 . 200
chrIV 484183 484184 . 400
chrIV 484216 484217 . 200
chrIV 484230 484231 . 260
chrIV 484323 484324 . 2440
chrIV 484348 484349 . 160
chrIV 484358 484359 . 160
chrIV 484505 484506 . 160
chrIV 484542 484543 . 380
chrIV 484572 484573 . 1340
chrIV 484735 484736 . 2220
chrIV 484987 484988 . 120
chrIV 485109 485110 . 360
chrIV 485180 485181 . 560
chrIV 485181 485182 . 160
chrIV 485220 485221 . 120
chrIV 485227 485228 . 3300
chrIV 485259 485260 . 1580
chrIV 485445 485446 . 180
chrIV 485454 485455 . 140
chrIV 485480 485481 . 460
chrIV 485646 485647 . 280
chrIV 485742 485743 . 460
chrIV 485786 485787 . 180
chrIV 485845 485846 . 160
chrIV 485848 485849 . 1100
chrIV 485853 485854 . 900
chrIV 485861 485862 . 120
chrIV 485870 485871 . 180
chrIV 485873 485874 . 380
chrIV 485890 485891 . 1100
chrIV 485895 485896 . 340
chrIV 485896 485897 . 620
chrIV 485897 485898 . 340
chrIV 485898 485899 . 140
chrIV 485903 485904 . 120
chrIV 485907 485908 . 280
chrIV 485913 485914 . 300
chrIV 485937 485938 . 120
chrIV 485948 485949 . 160
chrIV 486071 486072 . 120
chrIV 486121 486122 . 1640
chrIV 486459 486460 . 800
chrIV 486577 486578 . 120
chrIV 486585 486586 . 120
chrIV 486591 486592 . 360
chrIV 486606 486607 . 120
chrIV 486607 486608 . 2080
chrIV 486608 486609 . 160
chrIV 486609 486610 . 120
chrIV 486617 486618 . 1060
chrIV 486625 486626 . 740
chrIV 486629 486630 . 2160
chrIV 486656 486657 . 780
chrIV 486658 486659 . 440
chrIV 486671 486672 . 120
chrIV 488003 488004 . 600
chrIV 488122 488123 . 1560
chrIV 488170 488171 . 460
chrIV 488192 488193 . 1920
chrIV 488221 488222 . 540
chrIV 488226 488227 . 880
chrIV 488521 488522 . 1200
chrIV 488566 488567 . 200
chrIV 488581 488582 . 120
chrIV 488582 488583 . 120
chrIV 488649 488650 . 120
chrIV 488715 488716 . 120
chrIV 488731 488732 . 120
chrIV 488734 488735 . 960
chrIV 488738 488739 . 280
chrIV 488752 488753 . 120
chrIV 488756 488757 . 720
chrIV 488758 488759 . 3700
chrIV 488760 488761 . 820
chrIV 488782 488783 . 260
chrIV 488826 488827 . 120
chrIV 488952 488953 . 380
chrIV 489065 489066 . 1460
chrIV 489081 489082 . 600
chrIV 489223 489224 . 320
chrIV 489231 489232 . 500
chrIV 489241 489242 . 7340
chrIV 489243 489244 . 420
chrIV 489243 489244 . 160
chrIV 489244 489245 . 120
chrIV 489246 489247 . 820
chrIV 489254 489255 . 180
chrIV 489265 489266 . 480
chrIV 489273 489274 . 1240
chrIV 489285 489286 . 120
chrIV 489294 489295 . 120
chrIV 489296 489297 . 300
chrIV 489302 489303 . 240
chrIV 489309 489310 . 1420
chrIV 489317 489318 . 560
chrIV 489321 489322 . 2440
chrIV 489324 489325 . 120
chrIV 489325 489326 . 820
chrIV 489330 489331 . 120
chrIV 489334 489335 . 980
chrIV 489383 489384 . 720
chrIV 489393 489394 . 160
chrIV 489411 489412 . 200
chrIV 491044 491045 . 240
chrIV 491047 491048 . 1140
chrIV 491053 491054 . 180
chrIV 491065 491066 . 120
chrIV 491068 491069 . 1000
chrIV 491076 491077 . 120
chrIV 491437 491438 . 140
chrIV 492390 492391 . 120
chrIV 492506 492507 . 200
chrIV 492534 492535 . 140
chrIV 492939 492940 . 180
chrIV 493438 493439 . 140
chrIV 493545 493546 . 180
chrIV 493994 493995 . 2100
chrIV 494000 494001 . 120
chrIV 494158 494159 . 300
chrIV 494252 494253 . 260
chrIV 494322 494323 . 680
chrIV 494339 494340 . 260
chrIV 494441 494442 . 140
chrIV 494452 494453 . 340
chrIV 494481 494482 . 120
chrIV 494533 494534 . 260
chrIV 494537 494538 . 3480
chrIV 494538 494539 . 2760
chrIV 494538 494539 . 140
chrIV 494539 494540 . 160
chrIV 497155 497156 . 160
chrIV 497321 497322 . 240
chrIV 497333 497334 . 600
chrIV 497462 497463 . 700
chrIV 497464 497465 . 260
chrIV 497467 497468 . 200
chrIV 497473 497474 . 120
chrIV 497486 497487 . 200
chrIV 497503 497504 . 500
chrIV 497506 497507 . 160
chrIV 497513 497514 . 440
chrIV 497564 497565 . 120
chrIV 497594 497595 . 140
chrIV 497597 497598 . 160
chrIV 497605 497606 . 120
chrIV 497618 497619 . 760
chrIV 497902 497903 . 200
chrIV 497971 497972 . 140
chrIV 498151 498152 . 160
chrIV 498354 498355 . 180
chrIV 498362 498363 . 120
chrIV 498852 498853 . 420
chrIV 500911 500912 . 280
chrIV 501042 501043 . 240
chrIV 501369 501370 . 300
chrIV 501383 501384 . 300
chrIV 501386 501387 . 220
chrIV 501393 501394 . 460
chrIV 501397 501398 . 300
chrIV 501411 501412 . 160
chrIV 501431 501432 . 480
chrIV 501483 501484 . 680
chrIV 501507 501508 . 140
chrIV 501692 501693 . 280
chrIV 501697 501698 . 460
chrIV 501701 501702 . 460
chrIV 501704 501705 . 1420
chrIV 501706 501707 . 120
chrIV 501706 501707 . 120
chrIV 501707 501708 . 180
chrIV 501711 501712 . 260
chrIV 501715 501716 . 1060
chrIV 501720 501721 . 1680
chrIV 501723 501724 . 400
chrIV 501726 501727 . 200
chrIV 501728 501729 . 280
chrIV 501764 501765 . 400
chrIV 501874 501875 . 300
chrIV 501918 501919 . 120
chrIV 501927 501928 . 900
chrIV 501943 501944 . 780
chrIV 502076 502077 . 220
chrIV 502086 502087 . 500
chrIV 502196 502197 . 120
chrIV 502505 502506 . 880
chrIV 502661 502662 . 1440
chrIV 502691 502692 . 840
chrIV 502880 502881 . 540
chrIV 502976 502977 . 500
chrIV 503322 503323 . 160
chrIV 503336 503337 . 540
chrIV 503349 503350 . 380
chrIV 503353 503354 . 420
chrIV 503355 503356 . 1120
chrIV 503367 503368 . 400
chrIV 503374 503375 . 320
chrIV 503406 503407 . 140
chrIV 503423 503424 . 200
chrIV 503430 503431 . 360
chrIV 503442 503443 . 1400
chrIV 503456 503457 . 140
chrIV 503615 503616 . 1540
chrIV 503802 503803 . 1160
chrIV 503903 503904 . 180
chrIV 503927 503928 . 200
chrIV 504010 504011 . 320
chrIV 504220 504221 . 600
chrIV 504344 504345 . 600
chrIV 504682 504683 . 460
chrIV 504696 504697 . 660
chrIV 504808 504809 . 120
chrIV 504855 504856 . 240
chrIV 504862 504863 . 140
chrIV 504871 504872 . 160
chrIV 504872 504873 . 140
chrIV 504877 504878 . 160
chrIV 504881 504882 . 140
chrIV 504900 504901 . 160
chrIV 504907 504908 . 400
chrIV 504912 504913 . 600
chrIV 504916 504917 . 300
chrIV 504929 504930 . 140
chrIV 504934 504935 . 260
chrIV 504964 504965 . 220
chrIV 505017 505018 . 700
chrIV 505026 505027 . 500
chrIV 505027 505028 . 420
chrIV 505030 505031 . 580
chrIV 505031 505032 . 400
chrIV 505041 505042 . 160
chrIV 505210 505211 . 400
chrIV 505242 505243 . 160
chrIV 505411 505412 . 120
chrIV 505466 505467 . 240
chrIV 505503 505504 . 1940
chrIV 505561 505562 . 1340
chrIV 505571 505572 . 180
chrIV 505590 505591 . 180
chrIV 505697 505698 . 140
chrIV 505720 505721 . 400
chrIV 505731 505732 . 460
chrIV 505764 505765 . 140
chrIV 505778 505779 . 360
chrIV 505784 505785 . 340
chrIV 505786 505787 . 940
chrIV 505796 505797 . 260
chrIV 505800 505801 . 640
chrIV 505983 505984 . 200
chrIV 506171 506172 . 300
chrIV 506184 506185 . 1340
chrIV 506187 506188 . 1000
chrIV 506198 506199 . 260
chrIV 506217 506218 . 120
chrIV 506229 506230 . 240
chrIV 506256 506257 . 120
chrIV 506296 506297 . 240
chrIV 506355 506356 . 120
chrIV 506359 506360 . 120
chrIV 506395 506396 . 160
chrIV 506522 506523 . 120
chrIV 506524 506525 . 140
chrIV 506528 506529 . 120
chrIV 506552 506553 . 120
chrIV 506600 506601 . 120
chrIV 506841 506842 . 200
chrIV 506920 506921 . 400
chrIV 506984 506985 . 600
chrIV 506989 506990 . 500
chrIV 507171 507172 . 1280
chrIV 507207 507208 . 340
chrIV 507237 507238 . 280
chrIV 507262 507263 . 120
chrIV 507280 507281 . 600
chrIV 507311 507312 . 180
chrIV 507331 507332 . 860
chrIV 507379 507380 . 300
chrIV 507385 507386 . 120
chrIV 507386 507387 . 140
chrIV 507391 507392 . 140
chrIV 507408 507409 . 180
chrIV 507466 507467 . 240
chrIV 507479 507480 . 480
chrIV 507559 507560 . 200
chrIV 507586 507587 . 120
chrIV 507589 507590 . 840
chrIV 507590 507591 . 240
chrIV 507591 507592 . 460
chrIV 507603 507604 . 940
chrIV 507610 507611 . 140
chrIV 507630 507631 . 560
chrIV 507649 507650 . 120
chrIV 507759 507760 . 180
chrIV 507877 507878 . 220
chrIV 507928 507929 . 140
chrIV 507946 507947 . 220
chrIV 508023 508024 . 120
chrIV 508043 508044 . 120
chrIV 508244 508245 . 220
chrIV 508265 508266 . 140
chrIV 508339 508340 . 700
chrIV 508356 508357 . 800
chrIV 508457 508458 . 160
chrIV 508463 508464 . 720
chrIV 509028 509029 . 120
chrIV 509355 509356 . 480
chrIV 509422 509423 . 600
chrIV 509425 509426 . 120
chrIV 509575 509576 . 160
chrIV 509641 509642 . 220
chrIV 509670 509671 . 160
chrIV 509690 509691 . 560
chrIV 509708 509709 . 120
chrIV 509920 509921 . 1560
chrIV 510100 510101 . 1140
chrIV 510194 510195 . 320
chrIV 512093 512094 . 120
chrIV 512144 512145 . 280
chrIV 512222 512223 . 120
chrIV 512346 512347 . 200
chrIV 512350 512351 . 1160
chrIV 512353 512354 . 120
chrIV 512383 512384 . 400
chrIV 512390 512391 . 740
chrIV 512397 512398 . 1260
chrIV 512405 512406 . 300
chrIV 512412 512413 . 220
chrIV 512412 512413 . 240
chrIV 512418 512419 . 700
chrIV 512421 512422 . 180
chrIV 512426 512427 . 120
chrIV 512430 512431 . 400
chrIV 512436 512437 . 2220
chrIV 512436 512437 . 140
chrIV 512437 512438 . 120
chrIV 512446 512447 . 180
chrIV 512456 512457 . 200
chrIV 512459 512460 . 120
chrIV 512474 512475 . 140
chrIV 512502 512503 . 260
chrIV 512509 512510 . 980
chrIV 512638 512639 . 120
chrIV 512652 512653 . 240
chrIV 512664 512665 . 340
chrIV 512724 512725 . 280
chrIV 512758 512759 . 740
chrIV 512808 512809 . 560
chrIV 512817 512818 . 160
chrIV 512824 512825 . 380
chrIV 512836 512837 . 420
chrIV 512892 512893 . 260
chrIV 512897 512898 . 120
chrIV 512917 512918 . 120
chrIV 513053 513054 . 120
chrIV 513083 513084 . 120
chrIV 513144 513145 . 160
chrIV 515410 515411 . 340
chrIV 519589 519590 . 300
chrIV 519630 519631 . 120
chrIV 519639 519640 . 200
chrIV 519664 519665 . 200
chrIV 519665 519666 . 180
chrIV 519669 519670 . 200
chrIV 519669 519670 . 240
chrIV 519686 519687 . 220
chrIV 519759 519760 . 280
chrIV 519767 519768 . 220
chrIV 519861 519862 . 260
chrIV 519864 519865 . 220
chrIV 519874 519875 . 140
chrIV 519879 519880 . 180
chrIV 519882 519883 . 300
chrIV 519885 519886 . 160
chrIV 519893 519894 . 200
chrIV 519899 519900 . 120
chrIV 519936 519937 . 420
chrIV 519942 519943 . 140
chrIV 519948 519949 . 140
chrIV 519974 519975 . 260
chrIV 519993 519994 . 120
chrIV 520079 520080 . 180
chrIV 520100 520101 . 260
chrIV 520714 520715 . 120
chrIV 520752 520753 . 240
chrIV 520883 520884 . 680
chrIV 520895 520896 . 2380
chrIV 520912 520913 . 700
chrIV 520997 520998 . 640
chrIV 521062 521063 . 1940
chrIV 521068 521069 . 220
chrIV 521077 521078 . 1060
chrIV 521098 521099 . 560
chrIV 521143 521144 . 440
chrIV 521150 521151 . 760
chrIV 521309 521310 . 140
chrIV 521311 521312 . 140
chrIV 521437 521438 . 560
chrIV 521458 521459 . 120
chrIV 521517 521518 . 140
chrIV 521531 521532 . 340
chrIV 521539 521540 . 820
chrIV 521542 521543 . 680
chrIV 521612 521613 . 120
chrIV 521620 521621 . 2900
chrIV 521631 521632 . 380
chrIV 521640 521641 . 120
chrIV 521648 521649 . 440
chrIV 521734 521735 . 420
chrIV 521778 521779 . 120
chrIV 521792 521793 . 300
chrIV 521953 521954 . 220
chrIV 521962 521963 . 940
chrIV 522088 522089 . 500
chrIV 522325 522326 . 160
chrIV 522359 522360 . 120
chrIV 522454 522455 . 340
chrIV 522761 522762 . 1320
chrIV 522852 522853 . 140
chrIV 523444 523445 . 200
chrIV 523485 523486 . 380
chrIV 523490 523491 . 220
chrIV 523679 523680 . 280
chrIV 523798 523799 . 840
chrIV 523852 523853 . 180
chrIV 524116 524117 . 1240
chrIV 524156 524157 . 120
chrIV 524177 524178 . 160
chrIV 524220 524221 . 2700
chrIV 524617 524618 . 2600
chrIV 524623 524624 . 1160
chrIV 524631 524632 . 180
chrIV 524732 524733 . 120
chrIV 524797 524798 . 380
chrIV 524814 524815 . 1460
chrIV 524829 524830 . 200
chrIV 524838 524839 . 460
chrIV 524856 524857 . 220
chrIV 524902 524903 . 180
chrIV 524909 524910 . 800
chrIV 524912 524913 . 140
chrIV 524919 524920 . 720
chrIV 524925 524926 . 1080
chrIV 524929 524930 . 1640
chrIV 524936 524937 . 620
chrIV 524945 524946 . 1000
chrIV 524954 524955 . 140
chrIV 524958 524959 . 320
chrIV 524961 524962 . 160
chrIV 524967 524968 . 340
chrIV 524972 524973 . 200
chrIV 525066 525067 . 400
chrIV 525084 525085 . 480
chrIV 525143 525144 . 120
chrIV 525149 525150 . 480
chrIV 525155 525156 . 320
chrIV 525165 525166 . 280
chrIV 525189 525190 . 1440
chrIV 525264 525265 . 120
chrIV 525299 525300 . 700
chrIV 525311 525312 . 300
chrIV 525317 525318 . 200
chrIV 525341 525342 . 440
chrIV 527286 527287 . 200
chrIV 527292 527293 . 160
chrIV 527306 527307 . 240
chrIV 527318 527319 . 120
chrIV 527532 527533 . 660
chrIV 527553 527554 . 700
chrIV 527603 527604 . 340
chrIV 535545 535546 . 180
chrIV 535568 535569 . 320
chrIV 536140 536141 . 3860
chrIV 536150 536151 . 320
chrIV 538416 538417 . 140
chrIV 538625 538626 . 200
chrIV 538723 538724 . 120
chrIV 538726 538727 . 120
chrIV 538771 538772 . 400
chrIV 538832 538833 . 400
chrIV 538859 538860 . 200
chrIV 538879 538880 . 680
chrIV 538891 538892 . 1000
chrIV 538899 538900 . 1320
chrIV 538925 538926 . 120
chrIV 538937 538938 . 1820
chrIV 538999 539000 . 440
chrIV 539069 539070 . 320
chrIV 539157 539158 . 1360
chrIV 539168 539169 . 340
chrIV 539255 539256 . 160
chrIV 539260 539261 . 320
chrIV 539263 539264 . 140
chrIV 539308 539309 . 220
chrIV 539358 539359 . 820
chrIV 539383 539384 . 480
chrIV 539407 539408 . 140
chrIV 539409 539410 . 180
chrIV 539456 539457 . 480
chrIV 539463 539464 . 980
chrIV 539474 539475 . 200
chrIV 539478 539479 . 180
chrIV 539481 539482 . 980
chrIV 539481 539482 . 160
chrIV 539482 539483 . 140
chrIV 539482 539483 . 2280
chrIV 539483 539484 . 120
chrIV 539483 539484 . 160
chrIV 539504 539505 . 360
chrIV 539525 539526 . 760
chrIV 539535 539536 . 120
chrIV 539536 539537 . 180
chrIV 539561 539562 . 620
chrIV 539573 539574 . 4960
chrIV 539584 539585 . 380
chrIV 539597 539598 . 500
chrIV 539627 539628 . 880
chrIV 539641 539642 . 220
chrIV 539650 539651 . 620
chrIV 539659 539660 . 640
chrIV 539715 539716 . 220
chrIV 539732 539733 . 540
chrIV 539758 539759 . 200
chrIV 539935 539936 . 1240
chrIV 540069 540070 . 240
chrIV 540268 540269 . 140
chrIV 540598 540599 . 120
chrIV 541242 541243 . 900
chrIV 541436 541437 . 280
chrIV 541443 541444 . 760
chrIV 541452 541453 . 660
chrIV 541463 541464 . 560
chrIV 541471 541472 . 160
chrIV 541478 541479 . 120
chrIV 541488 541489 . 140
chrIV 541492 541493 . 160
chrIV 541506 541507 . 280
chrIV 541533 541534 . 480
chrIV 541541 541542 . 1920
chrIV 541679 541680 . 480
chrIV 541853 541854 . 120
chrIV 541869 541870 . 120
chrIV 541903 541904 . 240
chrIV 541937 541938 . 360
chrIV 541973 541974 . 220
chrIV 541992 541993 . 180
chrIV 542005 542006 . 640
chrIV 542143 542144 . 120
chrIV 542158 542159 . 700
chrIV 542168 542169 . 400
chrIV 542170 542171 . 140
chrIV 542228 542229 . 140
chrIV 542266 542267 . 660
chrIV 542276 542277 . 380
chrIV 542284 542285 . 160
chrIV 542304 542305 . 180
chrIV 542401 542402 . 860
chrIV 542422 542423 . 260
chrIV 542459 542460 . 520
chrIV 542462 542463 . 660
chrIV 542471 542472 . 200
chrIV 542480 542481 . 400
chrIV 542507 542508 . 460
chrIV 542523 542524 . 360
chrIV 542548 542549 . 120
chrIV 542599 542600 . 360
chrIV 542663 542664 . 620
chrIV 542775 542776 . 1020
chrIV 542870 542871 . 720
chrIV 543150 543151 . 680
chrIV 543354 543355 . 380
chrIV 543409 543410 . 1600
chrIV 543674 543675 . 120
chrIV 543739 543740 . 120
chrIV 543761 543762 . 120
chrIV 543775 543776 . 120
chrIV 544122 544123 . 160
chrIV 544200 544201 . 120
chrIV 544209 544210 . 120
chrIV 544230 544231 . 120
chrIV 544237 544238 . 180
chrIV 544289 544290 . 140
chrIV 544304 544305 . 480
chrIV 544385 544386 . 280
chrIV 544394 544395 . 300
chrIV 544400 544401 . 120
chrIV 544419 544420 . 540
chrIV 544452 544453 . 680
chrIV 544472 544473 . 160
chrIV 544553 544554 . 380
chrIV 544598 544599 . 400
chrIV 544611 544612 . 220
chrIV 544825 544826 . 120
chrIV 544912 544913 . 140
chrIV 544979 544980 . 220
chrIV 545200 545201 . 240
chrIV 545212 545213 . 260
chrIV 545332 545333 . 1100
chrIV 545461 545462 . 580
chrIV 545507 545508 . 1560
chrIV 545586 545587 . 140
chrIV 545904 545905 . 4680
chrIV 545955 545956 . 1400
chrIV 545979 545980 . 1220
chrIV 546007 546008 . 120
chrIV 546132 546133 . 140
chrIV 546288 546289 . 460
chrIV 546331 546332 . 240
chrIV 546374 546375 . 580
chrIV 546375 546376 . 180
chrIV 546377 546378 . 220
chrIV 546486 546487 . 280
chrIV 546570 546571 . 300
chrIV 546591 546592 . 660
chrIV 546602 546603 . 300
chrIV 546605 546606 . 380
chrIV 547716 547717 . 420
chrIV 547729 547730 . 200
chrIV 548335 548336 . 600
chrIV 548368 548369 . 320
chrIV 548523 548524 . 140
chrIV 548527 548528 . 280
chrIV 548532 548533 . 120
chrIV 548540 548541 . 120
chrIV 548583 548584 . 160
chrIV 548587 548588 . 760
chrIV 548625 548626 . 1160
chrIV 548630 548631 . 140
chrIV 548667 548668 . 1840
chrIV 548735 548736 . 120
chrIV 548809 548810 . 220
chrIV 548831 548832 . 440
chrIV 548839 548840 . 120
chrIV 548946 548947 . 260
chrIV 549001 549002 . 4980
chrIV 549050 549051 . 120
chrIV 549371 549372 . 280
chrIV 549874 549875 . 120
chrIV 550077 550078 . 460
chrIV 550209 550210 . 140
chrIV 550257 550258 . 800
chrIV 550295 550296 . 220
chrIV 550606 550607 . 600
chrIV 550622 550623 . 1000
chrIV 550710 550711 . 180
chrIV 550733 550734 . 1520
chrIV 550742 550743 . 2200
chrIV 550762 550763 . 160
chrIV 550777 550778 . 340
chrIV 550834 550835 . 920
chrIV 550838 550839 . 400
chrIV 550858 550859 . 2140
chrIV 550863 550864 . 120
chrIV 550888 550889 . 120
chrIV 550907 550908 . 1700
chrIV 550928 550929 . 180
chrIV 550951 550952 . 120
chrIV 550957 550958 . 3740
chrIV 551061 551062 . 820
chrIV 551067 551068 . 1460
chrIV 551068 551069 . 140
chrIV 551069 551070 . 1540
chrIV 551071 551072 . 300
chrIV 551084 551085 . 2280
chrIV 551091 551092 . 2680
chrIV 551103 551104 . 120
chrIV 551157 551158 . 600
chrIV 551174 551175 . 1480
chrIV 551248 551249 . 440
chrIV 551256 551257 . 260
chrIV 551265 551266 . 120
chrIV 551276 551277 . 460
chrIV 551281 551282 . 4640
chrIV 551290 551291 . 580
chrIV 551292 551293 . 500
chrIV 551298 551299 . 440
chrIV 551301 551302 . 120
chrIV 551319 551320 . 1180
chrIV 551326 551327 . 140
chrIV 551339 551340 . 120
chrIV 551378 551379 . 640
chrIV 551421 551422 . 460
chrIV 551430 551431 . 480
chrIV 551596 551597 . 440
chrIV 551596 551597 . 1200
chrIV 551599 551600 . 560
chrIV 551601 551602 . 120
chrIV 551602 551603 . 540
chrIV 551614 551615 . 400
chrIV 551622 551623 . 1620
chrIV 551627 551628 . 420
chrIV 551677 551678 . 120
chrIV 551715 551716 . 140
chrIV 551772 551773 . 120
chrIV 551794 551795 . 140
chrIV 551859 551860 . 140
chrIV 553064 553065 . 160
chrIV 553067 553068 . 200
chrIV 553100 553101 . 120
chrIV 553104 553105 . 140
chrIV 553108 553109 . 1760
chrIV 553112 553113 . 400
chrIV 553114 553115 . 220
chrIV 553120 553121 . 160
chrIV 553125 553126 . 260
chrIV 553127 553128 . 140
chrIV 553141 553142 . 960
chrIV 553156 553157 . 120
chrIV 553181 553182 . 160
chrIV 553476 553477 . 260
chrIV 553484 553485 . 500
chrIV 553526 553527 . 420
chrIV 553817 553818 . 200
chrIV 554135 554136 . 120
chrIV 554774 554775 . 120
chrIV 555122 555123 . 120
chrIV 555280 555281 . 180
chrIV 555568 555569 . 340
chrIV 555595 555596 . 340
chrIV 556649 556650 . 1660
chrIV 556666 556667 . 1160
chrIV 556717 556718 . 1000
chrIV 556720 556721 . 140
chrIV 556740 556741 . 1080
chrIV 556753 556754 . 2500
chrIV 556773 556774 . 140
chrIV 556783 556784 . 320
chrIV 556845 556846 . 260
chrIV 556887 556888 . 160
chrIV 556893 556894 . 720
chrIV 556894 556895 . 360
chrIV 556901 556902 . 1800
chrIV 556918 556919 . 600
chrIV 556931 556932 . 260
chrIV 556943 556944 . 940
chrIV 556950 556951 . 240
chrIV 556955 556956 . 260
chrIV 556959 556960 . 600
chrIV 556964 556965 . 1000
chrIV 556985 556986 . 120
chrIV 557004 557005 . 400
chrIV 557155 557156 . 120
chrIV 557298 557299 . 500
chrIV 558137 558138 . 560
chrIV 558149 558150 . 160
chrIV 558152 558153 . 820
chrIV 558160 558161 . 5820
chrIV 558164 558165 . 420
chrIV 558180 558181 . 120
chrIV 558187 558188 . 540
chrIV 558222 558223 . 120
chrIV 558234 558235 . 160
chrIV 558238 558239 . 1100
chrIV 558243 558244 . 120
chrIV 558278 558279 . 3440
chrIV 560789 560790 . 140
chrIV 560798 560799 . 280
chrIV 560909 560910 . 120
chrIV 560928 560929 . 140
chrIV 560931 560932 . 120
chrIV 560976 560977 . 120
chrIV 561002 561003 . 340
chrIV 561171 561172 . 140
chrIV 561179 561180 . 120
chrIV 561602 561603 . 180
chrIV 562514 562515 . 180
chrIV 562549 562550 . 200
chrIV 562630 562631 . 120
chrIV 562664 562665 . 180
chrIV 562679 562680 . 120
chrIV 562693 562694 . 140
chrIV 562707 562708 . 180
chrIV 562742 562743 . 120
chrIV 562788 562789 . 160
chrIV 562820 562821 . 160
chrIV 562884 562885 . 220
chrIV 562893 562894 . 140
chrIV 562935 562936 . 180
chrIV 562941 562942 . 160
chrIV 562948 562949 . 120
chrIV 563018 563019 . 320
chrIV 563024 563025 . 220
chrIV 563036 563037 . 160
chrIV 563045 563046 . 180
chrIV 563053 563054 . 120
chrIV 563077 563078 . 600
chrIV 563112 563113 . 200
chrIV 563160 563161 . 420
chrIV 563236 563237 . 180
chrIV 563330 563331 . 160
chrIV 563358 563359 . 120
chrIV 563380 563381 . 220
chrIV 563662 563663 . 320
chrIV 563683 563684 . 180
chrIV 563836 563837 . 620
chrIV 564360 564361 . 140
chrIV 564483 564484 . 160
chrIV 564559 564560 . 1200
chrIV 564922 564923 . 820
chrIV 565045 565046 . 140
chrIV 565554 565555 . 720
chrIV 565582 565583 . 200
chrIV 565748 565749 . 180
chrIV 565750 565751 . 120
chrIV 565761 565762 . 1240
chrIV 565775 565776 . 700
chrIV 565783 565784 . 180
chrIV 565790 565791 . 600
chrIV 565825 565826 . 1080
chrIV 565841 565842 . 880
chrIV 566001 566002 . 160
chrIV 566003 566004 . 540
chrIV 566044 566045 . 280
chrIV 566071 566072 . 280
chrIV 566156 566157 . 1120
chrIV 566168 566169 . 300
chrIV 566344 566345 . 300
chrIV 566352 566353 . 120
chrIV 566375 566376 . 160
chrIV 566533 566534 . 220
chrIV 566980 566981 . 1220
chrIV 567553 567554 . 200
chrIV 567609 567610 . 260
chrIV 567624 567625 . 300
chrIV 567643 567644 . 120
chrIV 567652 567653 . 1540
chrIV 567699 567700 . 320
chrIV 567844 567845 . 1120
chrIV 568265 568266 . 340
chrIV 568408 568409 . 180
chrIV 568573 568574 . 480
chrIV 568744 568745 . 340
chrIV 568751 568752 . 140
chrIV 568760 568761 . 480
chrIV 568769 568770 . 120
chrIV 568770 568771 . 140
chrIV 568773 568774 . 320
chrIV 568789 568790 . 200
chrIV 568790 568791 . 320
chrIV 568800 568801 . 360
chrIV 568800 568801 . 120
chrIV 568803 568804 . 500
chrIV 568812 568813 . 220
chrIV 568815 568816 . 120
chrIV 569057 569058 . 520
chrIV 569060 569061 . 500
chrIV 569075 569076 . 2020
chrIV 569106 569107 . 180
chrIV 569110 569111 . 140
chrIV 569400 569401 . 200
chrIV 569544 569545 . 1480
chrIV 569549 569550 . 160
chrIV 569565 569566 . 360
chrIV 569577 569578 . 1080
chrIV 569854 569855 . 180
chrIV 569869 569870 . 280
chrIV 569905 569906 . 240
chrIV 569910 569911 . 420
chrIV 569912 569913 . 520
chrIV 569912 569913 . 200
chrIV 569917 569918 . 280
chrIV 569921 569922 . 180
chrIV 569925 569926 . 260
chrIV 569929 569930 . 920
chrIV 569964 569965 . 720
chrIV 569972 569973 . 900
chrIV 569978 569979 . 180
chrIV 569983 569984 . 260
chrIV 569988 569989 . 120
chrIV 570003 570004 . 160
chrIV 570020 570021 . 260
chrIV 570037 570038 . 260
chrIV 570048 570049 . 120
chrIV 570069 570070 . 300
chrIV 570178 570179 . 140
chrIV 570214 570215 . 300
chrIV 570218 570219 . 120
chrIV 570236 570237 . 480
chrIV 570239 570240 . 240
chrIV 570245 570246 . 920
chrIV 570392 570393 . 160
chrIV 570409 570410 . 1400
chrIV 570436 570437 . 360
chrIV 570494 570495 . 320
chrIV 570527 570528 . 620
chrIV 570538 570539 . 160
chrIV 570545 570546 . 1060
chrIV 573639 573640 . 260
chrIV 573840 573841 . 120
chrIV 573860 573861 . 220
chrIV 573884 573885 . 120
chrIV 573897 573898 . 380
chrIV 573930 573931 . 960
chrIV 573948 573949 . 140
chrIV 573961 573962 . 240
chrIV 573962 573963 . 140
chrIV 573971 573972 . 180
chrIV 573976 573977 . 220
chrIV 573988 573989 . 180
chrIV 574041 574042 . 180
chrIV 574042 574043 . 120
chrIV 574052 574053 . 140
chrIV 574070 574071 . 180
chrIV 574182 574183 . 280
chrIV 574831 574832 . 1520
chrIV 574902 574903 . 740
chrIV 575372 575373 . 160
chrIV 575429 575430 . 380
chrIV 575723 575724 . 160
chrIV 575749 575750 . 160
chrIV 575904 575905 . 140
chrIV 575912 575913 . 1780
chrIV 575919 575920 . 120
chrIV 575931 575932 . 900
chrIV 575940 575941 . 180
chrIV 575942 575943 . 640
chrIV 575948 575949 . 740
chrIV 575957 575958 . 5720
chrIV 576015 576016 . 240
chrIV 576042 576043 . 120
chrIV 576057 576058 . 400
chrIV 576096 576097 . 120
chrIV 576104 576105 . 480
chrIV 576213 576214 . 120
chrIV 578244 578245 . 200
chrIV 578428 578429 . 320
chrIV 578447 578448 . 360
chrIV 578448 578449 . 120
chrIV 578484 578485 . 900
chrIV 578496 578497 . 2540
chrIV 578667 578668 . 380
chrIV 578984 578985 . 120
chrIV 579112 579113 . 120
chrIV 580476 580477 . 120
chrIV 580496 580497 . 120
chrIV 580578 580579 . 120
chrIV 580581 580582 . 200
chrIV 580606 580607 . 220
chrIV 580627 580628 . 160
chrIV 580726 580727 . 120
chrIV 580750 580751 . 260
chrIV 580913 580914 . 280
chrIV 581477 581478 . 180
chrIV 581642 581643 . 320
chrIV 581716 581717 . 120
chrIV 581847 581848 . 300
chrIV 582043 582044 . 400
chrIV 582091 582092 . 260
chrIV 582165 582166 . 160
chrIV 582239 582240 . 140
chrIV 582255 582256 . 400
chrIV 582297 582298 . 1300
chrIV 582352 582353 . 260
chrIV 582485 582486 . 1780
chrIV 582514 582515 . 260
chrIV 582618 582619 . 540
chrIV 582651 582652 . 300
chrIV 582757 582758 . 280
chrIV 583032 583033 . 1200
chrIV 583051 583052 . 600
chrIV 583188 583189 . 400
chrIV 583366 583367 . 280
chrIV 583502 583503 . 180
chrIV 583535 583536 . 160
chrIV 583538 583539 . 1140
chrIV 583550 583551 . 240
chrIV 583595 583596 . 120
chrIV 583610 583611 . 380
chrIV 583612 583613 . 120
chrIV 583633 583634 . 340
chrIV 583640 583641 . 620
chrIV 583778 583779 . 180
chrIV 584164 584165 . 120
chrIV 584452 584453 . 960
chrIV 584664 584665 . 180
chrIV 584880 584881 . 300
chrIV 586393 586394 . 120
chrIV 587871 587872 . 160
chrIV 587940 587941 . 600
chrIV 588591 588592 . 120
chrIV 588692 588693 . 340
chrIV 588695 588696 . 120
chrIV 588926 588927 . 120
chrIV 589355 589356 . 120
chrIV 589516 589517 . 160
chrIV 589519 589520 . 360
chrIV 589538 589539 . 260
chrIV 589539 589540 . 420
chrIV 589540 589541 . 120
chrIV 589545 589546 . 300
chrIV 589548 589549 . 180
chrIV 589555 589556 . 500
chrIV 589598 589599 . 300
chrIV 589853 589854 . 480
chrIV 589872 589873 . 1260
chrIV 590723 590724 . 120
chrIV 590947 590948 . 120
chrIV 590962 590963 . 340
chrIV 591004 591005 . 160
chrIV 591031 591032 . 740
chrIV 591268 591269 . 360
chrIV 591351 591352 . 120
chrIV 591378 591379 . 480
chrIV 591568 591569 . 120
chrIV 591574 591575 . 120
chrIV 591584 591585 . 320
chrIV 591620 591621 . 140
chrIV 591623 591624 . 420
chrIV 591631 591632 . 220
chrIV 591639 591640 . 160
chrIV 591642 591643 . 200
chrIV 591649 591650 . 140
chrIV 591652 591653 . 120
chrIV 591659 591660 . 120
chrIV 591663 591664 . 220
chrIV 591673 591674 . 340
chrIV 591833 591834 . 800
chrIV 591844 591845 . 120
chrIV 591888 591889 . 640
chrIV 591897 591898 . 140
chrIV 591903 591904 . 240
chrIV 591925 591926 . 260
chrIV 592010 592011 . 420
chrIV 592013 592014 . 140
chrIV 592019 592020 . 120
chrIV 592045 592046 . 740
chrIV 592074 592075 . 180
chrIV 592140 592141 . 180
chrIV 592146 592147 . 120
chrIV 592162 592163 . 1240
chrIV 592175 592176 . 260
chrIV 592189 592190 . 340
chrIV 592262 592263 . 180
chrIV 592277 592278 . 140
chrIV 592297 592298 . 200
chrIV 592307 592308 . 180
chrIV 592324 592325 . 120
chrIV 592409 592410 . 140
chrIV 592609 592610 . 240
chrIV 592818 592819 . 120
chrIV 592824 592825 . 680
chrIV 592834 592835 . 140
chrIV 592865 592866 . 380
chrIV 592934 592935 . 260
chrIV 593016 593017 . 220
chrIV 593019 593020 . 120
chrIV 593022 593023 . 360
chrIV 593024 593025 . 260
chrIV 593028 593029 . 520
chrIV 593031 593032 . 3340
chrIV 593032 593033 . 620
chrIV 593033 593034 . 140
chrIV 593034 593035 . 240
chrIV 593037 593038 . 120
chrIV 593038 593039 . 620
chrIV 593042 593043 . 200
chrIV 593049 593050 . 480
chrIV 593051 593052 . 1260
chrIV 593051 593052 . 200
chrIV 593052 593053 . 120
chrIV 593055 593056 . 860
chrIV 593061 593062 . 300
chrIV 593119 593120 . 280
chrIV 593123 593124 . 280
chrIV 593133 593134 . 240
chrIV 593225 593226 . 660
chrIV 593225 593226 . 120
chrIV 593242 593243 . 460
chrIV 593250 593251 . 140
chrIV 593265 593266 . 1400
chrIV 593285 593286 . 1800
chrIV 593348 593349 . 420
chrIV 593378 593379 . 140
chrIV 593421 593422 . 1580
chrIV 593429 593430 . 1920
chrIV 593435 593436 . 400
chrIV 593439 593440 . 260
chrIV 593442 593443 . 160
chrIV 593445 593446 . 120
chrIV 593449 593450 . 1200
chrIV 593451 593452 . 200
chrIV 593451 593452 . 120
chrIV 593452 593453 . 360
chrIV 593455 593456 . 160
chrIV 593459 593460 . 200
chrIV 593471 593472 . 360
chrIV 593494 593495 . 280
chrIV 593517 593518 . 560
chrIV 593545 593546 . 420
chrIV 593556 593557 . 1020
chrIV 593557 593558 . 420
chrIV 593558 593559 . 160
chrIV 593562 593563 . 1140
chrIV 593571 593572 . 340
chrIV 593588 593589 . 320
chrIV 593635 593636 . 520
chrIV 593650 593651 . 280
chrIV 593720 593721 . 220
chrIV 593820 593821 . 340
chrIV 593842 593843 . 140
chrIV 593963 593964 . 220
chrIV 594391 594392 . 280
chrIV 594581 594582 . 120
chrIV 594826 594827 . 180
chrIV 595255 595256 . 200
chrIV 595563 595564 . 160
chrIV 595615 595616 . 400
chrIV 596038 596039 . 120
chrIV 596321 596322 . 1180
chrIV 596557 596558 . 120
chrIV 596664 596665 . 220
chrIV 596674 596675 . 140
chrIV 596676 596677 . 1340
chrIV 596861 596862 . 400
chrIV 596887 596888 . 120
chrIV 596890 596891 . 2020
chrIV 596941 596942 . 120
chrIV 597432 597433 . 360
chrIV 597598 597599 . 2440
chrIV 597606 597607 . 180
chrIV 598109 598110 . 260
chrIV 598279 598280 . 220
chrIV 598287 598288 . 340
chrIV 598291 598292 . 120
chrIV 598326 598327 . 580
chrIV 598342 598343 . 120
chrIV 598400 598401 . 1940
chrIV 598411 598412 . 120
chrIV 599046 599047 . 240
chrIV 599159 599160 . 1000
chrIV 599198 599199 . 160
chrIV 599505 599506 . 240
chrIV 599608 599609 . 1840
chrIV 599627 599628 . 400
chrIV 599638 599639 . 4440
chrIV 599657 599658 . 120
chrIV 599668 599669 . 820
chrIV 599672 599673 . 160
chrIV 599677 599678 . 200
chrIV 599690 599691 . 320
chrIV 599731 599732 . 960
chrIV 599798 599799 . 620
chrIV 599812 599813 . 300
chrIV 599853 599854 . 180
chrIV 599868 599869 . 200
chrIV 599899 599900 . 1160
chrIV 599917 599918 . 1060
chrIV 599992 599993 . 620
chrIV 600023 600024 . 380
chrIV 600041 600042 . 320
chrIV 600065 600066 . 120
chrIV 600072 600073 . 180
chrIV 600073 600074 . 480
chrIV 600169 600170 . 120
chrIV 600201 600202 . 140
chrIV 600209 600210 . 120
chrIV 600233 600234 . 1440
chrIV 600241 600242 . 140
chrIV 600304 600305 . 260
chrIV 600310 600311 . 660
chrIV 600345 600346 . 160
chrIV 600366 600367 . 360
chrIV 600455 600456 . 780
chrIV 600460 600461 . 140
chrIV 600471 600472 . 580
chrIV 600563 600564 . 120
chrIV 600570 600571 . 480
chrIV 600618 600619 . 140
chrIV 600622 600623 . 220
chrIV 600628 600629 . 440
chrIV 600635 600636 . 120
chrIV 600642 600643 . 1540
chrIV 600873 600874 . 120
chrIV 600997 600998 . 120
chrIV 601000 601001 . 140
chrIV 601179 601180 . 120
chrIV 601588 601589 . 2220
chrIV 601657 601658 . 160
chrIV 601770 601771 . 140
chrIV 601779 601780 . 920
chrIV 601943 601944 . 260
chrIV 602180 602181 . 120
chrIV 602213 602214 . 440
chrIV 602222 602223 . 1020
chrIV 602234 602235 . 120
chrIV 602395 602396 . 440
chrIV 602747 602748 . 400
chrIV 602927 602928 . 520
chrIV 602933 602934 . 220
chrIV 602940 602941 . 220
chrIV 602963 602964 . 360
chrIV 602976 602977 . 120
chrIV 603316 603317 . 160
chrIV 603864 603865 . 180
chrIV 603869 603870 . 3540
chrIV 603878 603879 . 260
chrIV 603886 603887 . 320
chrIV 603887 603888 . 720
chrIV 603939 603940 . 580
chrIV 604324 604325 . 120
chrIV 606438 606439 . 480
chrIV 610204 610205 . 780
chrIV 610212 610213 . 140
chrIV 610236 610237 . 420
chrIV 610241 610242 . 2500
chrIV 610247 610248 . 260
chrIV 610284 610285 . 140
chrIV 610291 610292 . 200
chrIV 610297 610298 . 960
chrIV 610302 610303 . 620
chrIV 610308 610309 . 120
chrIV 611905 611906 . 220
chrIV 611913 611914 . 420
chrIV 611944 611945 . 120
chrIV 611963 611964 . 200
chrIV 612005 612006 . 120
chrIV 612005 612006 . 160
chrIV 612023 612024 . 300
chrIV 612050 612051 . 140
chrIV 612507 612508 . 120
chrIV 613948 613949 . 120
chrIV 614101 614102 . 120
chrIV 614119 614120 . 160
chrIV 614122 614123 . 360
chrIV 614122 614123 . 640
chrIV 614137 614138 . 2380
chrIV 614148 614149 . 160
chrIV 614158 614159 . 160
chrIV 614165 614166 . 180
chrIV 614170 614171 . 160
chrIV 614173 614174 . 160
chrIV 614183 614184 . 180
chrIV 614219 614220 . 1060
chrIV 614226 614227 . 120
chrIV 614325 614326 . 560
chrIV 614329 614330 . 1080
chrIV 614547 614548 . 660
chrIV 614573 614574 . 1700
chrIV 615399 615400 . 300
chrIV 616050 616051 . 120
chrIV 616090 616091 . 300
chrIV 616251 616252 . 120
chrIV 616264 616265 . 160
chrIV 616322 616323 . 280
chrIV 616334 616335 . 1280
chrIV 616375 616376 . 980
chrIV 616384 616385 . 2540
chrIV 616393 616394 . 280
chrIV 616399 616400 . 740
chrIV 616427 616428 . 120
chrIV 616466 616467 . 760
chrIV 616474 616475 . 300
chrIV 616493 616494 . 800
chrIV 616512 616513 . 200
chrIV 616517 616518 . 120
chrIV 616529 616530 . 860
chrIV 616534 616535 . 580
chrIV 616599 616600 . 2560
chrIV 616618 616619 . 500
chrIV 616629 616630 . 460
chrIV 616676 616677 . 180
chrIV 616727 616728 . 160
chrIV 617258 617259 . 120
chrIV 617273 617274 . 140
chrIV 617361 617362 . 260
chrIV 617425 617426 . 500
chrIV 618390 618391 . 620
chrIV 618397 618398 . 160
chrIV 618403 618404 . 380
chrIV 618426 618427 . 220
chrIV 618497 618498 . 200
chrIV 619889 619890 . 120
chrIV 619893 619894 . 180
chrIV 619895 619896 . 140
chrIV 619903 619904 . 120
chrIV 619911 619912 . 700
chrIV 619920 619921 . 140
chrIV 619930 619931 . 360
chrIV 619934 619935 . 120
chrIV 619951 619952 . 120
chrIV 619997 619998 . 240
chrIV 619998 619999 . 140
chrIV 619999 620000 . 120
chrIV 620120 620121 . 160
chrIV 620127 620128 . 300
chrIV 620141 620142 . 160
chrIV 620151 620152 . 140
chrIV 620276 620277 . 340
chrIV 620454 620455 . 380
chrIV 620475 620476 . 1060
chrIV 620507 620508 . 580
chrIV 620547 620548 . 200
chrIV 620550 620551 . 560
chrIV 620620 620621 . 2020
chrIV 620630 620631 . 200
chrIV 620794 620795 . 620
chrIV 621002 621003 . 280
chrIV 621043 621044 . 120
chrIV 621081 621082 . 120
chrIV 621180 621181 . 220
chrIV 621237 621238 . 220
chrIV 621685 621686 . 140
chrIV 621745 621746 . 120
chrIV 621771 621772 . 140
chrIV 621782 621783 . 160
chrIV 621794 621795 . 1280
chrIV 621816 621817 . 220
chrIV 621818 621819 . 160
chrIV 621828 621829 . 160
chrIV 621850 621851 . 120
chrIV 621858 621859 . 120
chrIV 621871 621872 . 400
chrIV 622075 622076 . 340
chrIV 623083 623084 . 320
chrIV 623247 623248 . 260
chrIV 623276 623277 . 820
chrIV 623940 623941 . 160
chrIV 624683 624684 . 1080
chrIV 624693 624694 . 900
chrIV 624908 624909 . 240
chrIV 624927 624928 . 1180
chrIV 624934 624935 . 720
chrIV 624936 624937 . 120
chrIV 624963 624964 . 120
chrIV 624975 624976 . 520
chrIV 624995 624996 . 2340
chrIV 625011 625012 . 1880
chrIV 625143 625144 . 160
chrIV 625405 625406 . 140
chrIV 625624 625625 . 1260
chrIV 625731 625732 . 360
chrIV 625931 625932 . 1000
chrIV 626133 626134 . 220
chrIV 626140 626141 . 220
chrIV 626154 626155 . 120
chrIV 626163 626164 . 600
chrIV 626169 626170 . 720
chrIV 626197 626198 . 220
chrIV 626222 626223 . 600
chrIV 626233 626234 . 7300
chrIV 626260 626261 . 120
chrIV 626563 626564 . 240
chrIV 626643 626644 . 440
chrIV 628669 628670 . 560
chrIV 628677 628678 . 220
chrIV 628689 628690 . 1160
chrIV 628691 628692 . 120
chrIV 628757 628758 . 340
chrIV 628757 628758 . 120
chrIV 628760 628761 . 3160
chrIV 628764 628765 . 880
chrIV 628764 628765 . 160
chrIV 628816 628817 . 2980
chrIV 628927 628928 . 200
chrIV 628936 628937 . 240
chrIV 628949 628950 . 140
chrIV 628986 628987 . 420
chrIV 629676 629677 . 160
chrIV 629690 629691 . 120
chrIV 629743 629744 . 840
chrIV 629753 629754 . 160
chrIV 629767 629768 . 340
chrIV 629774 629775 . 3920
chrIV 629796 629797 . 1400
chrIV 629802 629803 . 400
chrIV 630009 630010 . 1000
chrIV 630268 630269 . 320
chrIV 630279 630280 . 140
chrIV 630316 630317 . 700
chrIV 630402 630403 . 220
chrIV 630713 630714 . 120
chrIV 630761 630762 . 220
chrIV 630785 630786 . 120
chrIV 630804 630805 . 160
chrIV 630821 630822 . 200
chrIV 630886 630887 . 140
chrIV 630892 630893 . 1340
chrIV 630895 630896 . 240
chrIV 630922 630923 . 1100
chrIV 630924 630925 . 880
chrIV 630969 630970 . 160
chrIV 630974 630975 . 780
chrIV 631108 631109 . 960
chrIV 631162 631163 . 180
chrIV 631318 631319 . 300
chrIV 631410 631411 . 180
chrIV 631623 631624 . 140
chrIV 631773 631774 . 480
chrIV 632109 632110 . 160
chrIV 633012 633013 . 140
chrIV 634166 634167 . 220
chrIV 634343 634344 . 240
chrIV 634680 634681 . 920
chrIV 634785 634786 . 560
chrIV 634934 634935 . 2060
chrIV 635081 635082 . 860
chrIV 635086 635087 . 140
chrIV 635117 635118 . 260
chrIV 635488 635489 . 460
chrIV 635588 635589 . 340
chrIV 635692 635693 . 200
chrIV 635695 635696 . 240
chrIV 635717 635718 . 220
chrIV 635721 635722 . 620
chrIV 635742 635743 . 820
chrIV 635757 635758 . 240
chrIV 635793 635794 . 1800
chrIV 635809 635810 . 200
chrIV 635827 635828 . 160
chrIV 635831 635832 . 200
chrIV 635834 635835 . 380
chrIV 635839 635840 . 1120
chrIV 635852 635853 . 680
chrIV 635865 635866 . 200
chrIV 635869 635870 . 220
chrIV 635883 635884 . 200
chrIV 635891 635892 . 120
chrIV 635900 635901 . 220
chrIV 635906 635907 . 320
chrIV 635907 635908 . 140
chrIV 635908 635909 . 980
chrIV 635908 635909 . 300
chrIV 635919 635920 . 140
chrIV 635922 635923 . 140
chrIV 635940 635941 . 140
chrIV 635990 635991 . 3380
chrIV 635998 635999 . 700
chrIV 636006 636007 . 180
chrIV 636012 636013 . 640
chrIV 636017 636018 . 140
chrIV 636023 636024 . 720
chrIV 636026 636027 . 760
chrIV 636031 636032 . 1020
chrIV 636087 636088 . 120
chrIV 636096 636097 . 340
chrIV 636101 636102 . 640
chrIV 636105 636106 . 1340
chrIV 636110 636111 . 120
chrIV 636122 636123 . 900
chrIV 636145 636146 . 660
chrIV 636151 636152 . 180
chrIV 636163 636164 . 1100
chrIV 636170 636171 . 760
chrIV 636190 636191 . 520
chrIV 636228 636229 . 120
chrIV 636268 636269 . 220
chrIV 636285 636286 . 140
chrIV 636287 636288 . 160
chrIV 636309 636310 . 200
chrIV 636350 636351 . 300
chrIV 636396 636397 . 140
chrIV 636403 636404 . 160
chrIV 636515 636516 . 180
chrIV 636722 636723 . 320
chrIV 636746 636747 . 300
chrIV 636766 636767 . 300
chrIV 636801 636802 . 140
chrIV 636823 636824 . 420
chrIV 636840 636841 . 120
chrIV 637074 637075 . 800
chrIV 638111 638112 . 280
chrIV 638344 638345 . 500
chrIV 638384 638385 . 120
chrIV 638404 638405 . 140
chrIV 638423 638424 . 220
chrIV 638526 638527 . 220
chrIV 639522 639523 . 520
chrIV 639627 639628 . 160
chrIV 639834 639835 . 1980
chrIV 640100 640101 . 220
chrIV 640136 640137 . 420
chrIV 640428 640429 . 160
chrIV 640620 640621 . 120
chrIV 640629 640630 . 160
chrIV 641052 641053 . 240
chrIV 641600 641601 . 160
chrIV 642175 642176 . 560
chrIV 642202 642203 . 960
chrIV 642329 642330 . 580
chrIV 643487 643488 . 200
chrIV 643523 643524 . 200
chrIV 643935 643936 . 780
chrIV 644066 644067 . 260
chrIV 644085 644086 . 260
chrIV 644094 644095 . 120
chrIV 644122 644123 . 140
chrIV 644259 644260 . 140
chrIV 644679 644680 . 120
chrIV 644695 644696 . 280
chrIV 644822 644823 . 120
chrIV 644883 644884 . 300
chrIV 644920 644921 . 720
chrIV 645013 645014 . 200
chrIV 645021 645022 . 240
chrIV 645024 645025 . 440
chrIV 645030 645031 . 560
chrIV 645062 645063 . 140
chrIV 645070 645071 . 580
chrIV 645124 645125 . 780
chrIV 645128 645129 . 280
chrIV 645130 645131 . 120
chrIV 645132 645133 . 260
chrIV 645135 645136 . 160
chrIV 645155 645156 . 920
chrIV 645301 645302 . 300
chrIV 645304 645305 . 340
chrIV 645308 645309 . 160
chrIV 651552 651553 . 3200
chrIV 651745 651746 . 140
chrIV 651870 651871 . 420
chrIV 652055 652056 . 900
chrIV 652397 652398 . 420
chrIV 652446 652447 . 360
chrIV 652450 652451 . 680
chrIV 652472 652473 . 920
chrIV 652532 652533 . 260
chrIV 652544 652545 . 320
chrIV 652559 652560 . 1140
chrIV 652588 652589 . 200
chrIV 652610 652611 . 360
chrIV 652613 652614 . 140
chrIV 652686 652687 . 660
chrIV 652780 652781 . 360
chrIV 653137 653138 . 140
chrIV 653196 653197 . 180
chrIV 653208 653209 . 180
chrIV 653209 653210 . 120
chrIV 653275 653276 . 420
chrIV 653315 653316 . 120
chrIV 653320 653321 . 420
chrIV 653657 653658 . 140
chrIV 654001 654002 . 260
chrIV 654266 654267 . 180
chrIV 654466 654467 . 2160
chrIV 654501 654502 . 1560
chrIV 654633 654634 . 120
chrIV 654822 654823 . 280
chrIV 654830 654831 . 460
chrIV 654836 654837 . 440
chrIV 654840 654841 . 1140
chrIV 654845 654846 . 360
chrIV 654851 654852 . 720
chrIV 654856 654857 . 340
chrIV 654859 654860 . 160
chrIV 654866 654867 . 440
chrIV 654888 654889 . 120
chrIV 654899 654900 . 120
chrIV 654907 654908 . 1020
chrIV 654944 654945 . 1340
chrIV 654950 654951 . 620
chrIV 654955 654956 . 160
chrIV 655124 655125 . 120
chrIV 655127 655128 . 240
chrIV 655342 655343 . 300
chrIV 655498 655499 . 140
chrIV 655621 655622 . 480
chrIV 655922 655923 . 260
chrIV 656055 656056 . 120
chrIV 656126 656127 . 200
chrIV 656142 656143 . 160
chrIV 656419 656420 . 180
chrIV 657366 657367 . 580
chrIV 657513 657514 . 360
chrIV 657535 657536 . 120
chrIV 657536 657537 . 620
chrIV 657536 657537 . 200
chrIV 657575 657576 . 140
chrIV 657702 657703 . 640
chrIV 657708 657709 . 200
chrIV 657775 657776 . 260
chrIV 658094 658095 . 300
chrIV 658164 658165 . 600
chrIV 658202 658203 . 260
chrIV 658424 658425 . 240
chrIV 658448 658449 . 340
chrIV 658456 658457 . 200
chrIV 658640 658641 . 120
chrIV 659812 659813 . 140
chrIV 660633 660634 . 220
chrIV 660722 660723 . 140
chrIV 660841 660842 . 160
chrIV 661210 661211 . 300
chrIV 662064 662065 . 720
chrIV 662705 662706 . 120
chrIV 662757 662758 . 220
chrIV 662764 662765 . 120
chrIV 663546 663547 . 300
chrIV 664050 664051 . 320
chrIV 665057 665058 . 140
chrIV 665087 665088 . 680
chrIV 665245 665246 . 200
chrIV 665604 665605 . 140
chrIV 665889 665890 . 700
chrIV 666386 666387 . 180
chrIV 666668 666669 . 740
chrIV 666674 666675 . 280
chrIV 666704 666705 . 480
chrIV 666858 666859 . 600
chrIV 666870 666871 . 120
chrIV 666888 666889 . 280
chrIV 666923 666924 . 540
chrIV 666957 666958 . 260
chrIV 667092 667093 . 360
chrIV 667098 667099 . 120
chrIV 667279 667280 . 140
chrIV 667475 667476 . 460
chrIV 667521 667522 . 800
chrIV 667645 667646 . 120
chrIV 667716 667717 . 120
chrIV 667935 667936 . 1180
chrIV 667960 667961 . 140
chrIV 667974 667975 . 180
chrIV 668161 668162 . 600
chrIV 668417 668418 . 2460
chrIV 668913 668914 . 140
chrIV 670055 670056 . 160
chrIV 670606 670607 . 180
chrIV 670786 670787 . 780
chrIV 670969 670970 . 180
chrIV 671115 671116 . 1440
chrIV 671168 671169 . 160
chrIV 671679 671680 . 140
chrIV 671723 671724 . 480
chrIV 673417 673418 . 2540
chrIV 673558 673559 . 140
chrIV 673709 673710 . 260
chrIV 674027 674028 . 140
chrIV 674749 674750 . 460
chrIV 675536 675537 . 4060
chrIV 675545 675546 . 1480
chrIV 675667 675668 . 380
chrIV 675710 675711 . 800
chrIV 675728 675729 . 240
chrIV 675766 675767 . 120
chrIV 675920 675921 . 240
chrIV 675933 675934 . 120
chrIV 676089 676090 . 280
chrIV 676147 676148 . 120
chrIV 676369 676370 . 120
chrIV 676505 676506 . 140
chrIV 677370 677371 . 160
chrIV 677551 677552 . 1380
chrIV 677604 677605 . 880
chrIV 677712 677713 . 140
chrIV 677720 677721 . 700
chrIV 677832 677833 . 240
chrIV 677857 677858 . 160
chrIV 678377 678378 . 1480
chrIV 678387 678388 . 160
chrIV 678387 678388 . 1480
chrIV 678388 678389 . 120
chrIV 678389 678390 . 160
chrIV 679443 679444 . 140
chrIV 679459 679460 . 540
chrIV 679654 679655 . 220
chrIV 679782 679783 . 400
chrIV 679873 679874 . 580
chrIV 679879 679880 . 240
chrIV 679899 679900 . 680
chrIV 680007 680008 . 140
chrIV 680080 680081 . 180
chrIV 680087 680088 . 260
chrIV 680110 680111 . 120
chrIV 680211 680212 . 660
chrIV 680219 680220 . 120
chrIV 680227 680228 . 280
chrIV 680303 680304 . 540
chrIV 680328 680329 . 220
chrIV 680359 680360 . 1740
chrIV 680368 680369 . 560
chrIV 680404 680405 . 120
chrIV 680413 680414 . 140
chrIV 680415 680416 . 180
chrIV 680431 680432 . 720
chrIV 680437 680438 . 120
chrIV 680447 680448 . 120
chrIV 680648 680649 . 480
chrIV 681776 681777 . 460
chrIV 681777 681778 . 160
chrIV 681810 681811 . 120
chrIV 682023 682024 . 140
chrIV 682029 682030 . 200
chrIV 682080 682081 . 1060
chrIV 682088 682089 . 120
chrIV 682094 682095 . 160
chrIV 682095 682096 . 140
chrIV 682267 682268 . 460
chrIV 682433 682434 . 380
chrIV 682437 682438 . 220
chrIV 682479 682480 . 180
chrIV 682591 682592 . 120
chrIV 682602 682603 . 380
chrIV 683004 683005 . 160
chrIV 683061 683062 . 380
chrIV 683243 683244 . 600
chrIV 683436 683437 . 640
chrIV 683441 683442 . 960
chrIV 683458 683459 . 260
chrIV 683631 683632 . 160
chrIV 683652 683653 . 180
chrIV 683695 683696 . 160
chrIV 683698 683699 . 160
chrIV 683708 683709 . 160
chrIV 683713 683714 . 180
chrIV 683725 683726 . 260
chrIV 683739 683740 . 1140
chrIV 683766 683767 . 220
chrIV 683908 683909 . 260
chrIV 683948 683949 . 220
chrIV 685645 685646 . 1480
chrIV 685661 685662 . 700
chrIV 685710 685711 . 480
chrIV 685731 685732 . 720
chrIV 685763 685764 . 460
chrIV 685776 685777 . 140
chrIV 685778 685779 . 620
chrIV 685800 685801 . 260
chrIV 687578 687579 . 120
chrIV 687754 687755 . 220
chrIV 687760 687761 . 260
chrIV 687772 687773 . 1420
chrIV 687945 687946 . 720
chrIV 687964 687965 . 140
chrIV 687979 687980 . 1480
chrIV 687987 687988 . 220
chrIV 687994 687995 . 180
chrIV 688056 688057 . 220
chrIV 688239 688240 . 280
chrIV 688912 688913 . 1260
chrIV 689007 689008 . 1920
chrIV 689031 689032 . 160
chrIV 689620 689621 . 640
chrIV 689636 689637 . 220
chrIV 689771 689772 . 120
chrIV 689971 689972 . 420
chrIV 690032 690033 . 560
chrIV 690082 690083 . 200
chrIV 690086 690087 . 120
chrIV 690097 690098 . 140
chrIV 690110 690111 . 480
chrIV 690114 690115 . 2960
chrIV 690214 690215 . 200
chrIV 690410 690411 . 200
chrIV 690529 690530 . 580
chrIV 690549 690550 . 120
chrIV 690638 690639 . 300
chrIV 690705 690706 . 560
chrIV 690714 690715 . 340
chrIV 690720 690721 . 160
chrIV 690755 690756 . 600
chrIV 690771 690772 . 560
chrIV 690781 690782 . 500
chrIV 690810 690811 . 780
chrIV 690827 690828 . 640
chrIV 690936 690937 . 320
chrIV 690939 690940 . 120
chrIV 690967 690968 . 880
chrIV 691050 691051 . 240
chrIV 691117 691118 . 140
chrIV 691393 691394 . 380
chrIV 691417 691418 . 200
chrIV 691427 691428 . 240
chrIV 691480 691481 . 180
chrIV 691482 691483 . 120
chrIV 691579 691580 . 480
chrIV 691678 691679 . 200
chrIV 691751 691752 . 620
chrIV 692095 692096 . 660
chrIV 692252 692253 . 320
chrIV 692577 692578 . 180
chrIV 692944 692945 . 340
chrIV 693080 693081 . 200
chrIV 693286 693287 . 400
chrIV 693296 693297 . 540
chrIV 693321 693322 . 700
chrIV 693325 693326 . 740
chrIV 693330 693331 . 400
chrIV 693350 693351 . 260
chrIV 693385 693386 . 3360
chrIV 693394 693395 . 1440
chrIV 693415 693416 . 180
chrIV 693580 693581 . 340
chrIV 693920 693921 . 120
chrIV 694267 694268 . 680
chrIV 694273 694274 . 260
chrIV 694344 694345 . 780
chrIV 695641 695642 . 1000
chrIV 695920 695921 . 460
chrIV 695962 695963 . 440
chrIV 696177 696178 . 140
chrIV 696295 696296 . 840
chrIV 696410 696411 . 680
chrIV 696573 696574 . 120
chrIV 696980 696981 . 5440
chrIV 697170 697171 . 340
chrIV 697314 697315 . 220
chrIV 697345 697346 . 1020
chrIV 697466 697467 . 280
chrIV 697588 697589 . 500
chrIV 697650 697651 . 300
chrIV 698160 698161 . 120
chrIV 698311 698312 . 120
chrIV 699587 699588 . 340
chrIV 699630 699631 . 2540
chrIV 699650 699651 . 1000
chrIV 699657 699658 . 420
chrIV 699662 699663 . 660
chrIV 699670 699671 . 120
chrIV 699677 699678 . 220
chrIV 699683 699684 . 340
chrIV 699707 699708 . 2780
chrIV 699714 699715 . 400
chrIV 699733 699734 . 400
chrIV 699742 699743 . 140
chrIV 699776 699777 . 360
chrIV 699785 699786 . 140
chrIV 699922 699923 . 140
chrIV 700076 700077 . 380
chrIV 700140 700141 . 120
chrIV 700312 700313 . 200
chrIV 701052 701053 . 400
chrIV 701110 701111 . 660
chrIV 701348 701349 . 340
chrIV 702160 702161 . 640
chrIV 702740 702741 . 840
chrIV 702748 702749 . 320
chrIV 702767 702768 . 420
chrIV 703000 703001 . 840
chrIV 703066 703067 . 440
chrIV 703154 703155 . 180
chrIV 703179 703180 . 260
chrIV 703338 703339 . 440
chrIV 703354 703355 . 160
chrIV 703487 703488 . 280
chrIV 703595 703596 . 300
chrIV 703882 703883 . 260
chrIV 704050 704051 . 160
chrIV 704214 704215 . 300
chrIV 704225 704226 . 320
chrIV 704233 704234 . 740
chrIV 704268 704269 . 120
chrIV 704303 704304 . 200
chrIV 704307 704308 . 140
chrIV 704316 704317 . 520
chrIV 704320 704321 . 320
chrIV 704336 704337 . 740
chrIV 704343 704344 . 160
chrIV 704383 704384 . 420
chrIV 704493 704494 . 280
chrIV 704985 704986 . 160
chrIV 707252 707253 . 580
chrIV 707343 707344 . 120
chrIV 707536 707537 . 200
chrIV 708169 708170 . 160
chrIV 708301 708302 . 160
chrIV 708807 708808 . 220
chrIV 709187 709188 . 120
chrIV 709323 709324 . 360
chrIV 709343 709344 . 140
chrIV 709369 709370 . 180
chrIV 709422 709423 . 180
chrIV 709440 709441 . 140
chrIV 709448 709449 . 220
chrIV 709449 709450 . 240
chrIV 709630 709631 . 120
chrIV 709836 709837 . 620
chrIV 710218 710219 . 200
chrIV 710393 710394 . 360
chrIV 710409 710410 . 120
chrIV 710426 710427 . 780
chrIV 711394 711395 . 120
chrIV 711531 711532 . 120
chrIV 712936 712937 . 260
chrIV 712951 712952 . 320
chrIV 712955 712956 . 2280
chrIV 712962 712963 . 560
chrIV 712981 712982 . 440
chrIV 713159 713160 . 120
chrIV 713167 713168 . 1820
chrIV 715439 715440 . 520
chrIV 715482 715483 . 200
chrIV 715490 715491 . 540
chrIV 715498 715499 . 680
chrIV 715518 715519 . 440
chrIV 715531 715532 . 13680
chrIV 715535 715536 . 260
chrIV 715554 715555 . 160
chrIV 715559 715560 . 3360
chrIV 715591 715592 . 240
chrIV 715613 715614 . 160
chrIV 716046 716047 . 160
chrIV 716202 716203 . 600
chrIV 716394 716395 . 160
chrIV 716583 716584 . 180
chrIV 716599 716600 . 160
chrIV 716694 716695 . 280
chrIV 716717 716718 . 340
chrIV 716727 716728 . 760
chrIV 716730 716731 . 120
chrIV 716773 716774 . 280
chrIV 716780 716781 . 360
chrIV 716787 716788 . 200
chrIV 716802 716803 . 3120
chrIV 717302 717303 . 4460
chrIV 717721 717722 . 960
chrIV 718052 718053 . 380
chrIV 718056 718057 . 4960
chrIV 718227 718228 . 480
chrIV 718545 718546 . 220
chrIV 718569 718570 . 180
chrIV 718593 718594 . 120
chrIV 718602 718603 . 1240
chrIV 718630 718631 . 600
chrIV 718636 718637 . 200
chrIV 718661 718662 . 280
chrIV 718665 718666 . 180
chrIV 718842 718843 . 380
chrIV 719456 719457 . 660
chrIV 719792 719793 . 440
chrIV 719821 719822 . 160
chrIV 720292 720293 . 120
chrIV 720505 720506 . 280
chrIV 720524 720525 . 180
chrIV 720535 720536 . 280
chrIV 720537 720538 . 120
chrIV 720541 720542 . 120
chrIV 720543 720544 . 540
chrIV 720549 720550 . 2440
chrIV 720558 720559 . 180
chrIV 720572 720573 . 280
chrIV 720628 720629 . 360
chrIV 720848 720849 . 140
chrIV 721716 721717 . 140
chrIV 721720 721721 . 300
chrIV 721801 721802 . 160
chrIV 721986 721987 . 120
chrIV 722054 722055 . 600
chrIV 722114 722115 . 200
chrIV 722188 722189 . 140
chrIV 722190 722191 . 120
chrIV 722195 722196 . 2360
chrIV 722201 722202 . 120
chrIV 722396 722397 . 200
chrIV 722676 722677 . 120
chrIV 722773 722774 . 580
chrIV 723454 723455 . 640
chrIV 723460 723461 . 120
chrIV 723977 723978 . 280
chrIV 725249 725250 . 800
chrIV 725370 725371 . 180
chrIV 725409 725410 . 1620
chrIV 726476 726477 . 680
chrIV 727057 727058 . 180
chrIV 727153 727154 . 260
chrIV 727529 727530 . 520
chrIV 727630 727631 . 240
chrIV 727673 727674 . 240
chrIV 727695 727696 . 960
chrIV 727763 727764 . 520
chrIV 727770 727771 . 400
chrIV 727779 727780 . 140
chrIV 727780 727781 . 440
chrIV 727780 727781 . 2040
chrIV 727785 727786 . 600
chrIV 727795 727796 . 2180
chrIV 727799 727800 . 380
chrIV 727844 727845 . 220
chrIV 728124 728125 . 840
chrIV 730206 730207 . 900
chrIV 730221 730222 . 940
chrIV 730328 730329 . 4300
chrIV 730342 730343 . 480
chrIV 730349 730350 . 1320
chrIV 730386 730387 . 3000
chrIV 730392 730393 . 120
chrIV 730409 730410 . 840
chrIV 730415 730416 . 260
chrIV 730469 730470 . 260
chrIV 730474 730475 . 220
chrIV 730493 730494 . 380
chrIV 730516 730517 . 780
chrIV 731127 731128 . 140
chrIV 732740 732741 . 120
chrIV 732783 732784 . 260
chrIV 733164 733165 . 260
chrIV 733315 733316 . 180
chrIV 733515 733516 . 440
chrIV 734032 734033 . 160
chrIV 734038 734039 . 120
chrIV 734046 734047 . 340
chrIV 734455 734456 . 200
chrIV 734834 734835 . 400
chrIV 734867 734868 . 440
chrIV 736445 736446 . 120
chrIV 740094 740095 . 300
chrIV 740116 740117 . 120
chrIV 740132 740133 . 1000
chrIV 740179 740180 . 120
chrIV 740183 740184 . 180
chrIV 740225 740226 . 120
chrIV 740247 740248 . 180
chrIV 740311 740312 . 140
chrIV 740364 740365 . 620
chrIV 740368 740369 . 260
chrIV 740549 740550 . 1000
chrIV 740615 740616 . 400
chrIV 741135 741136 . 140
chrIV 741654 741655 . 440
chrIV 741807 741808 . 160
chrIV 741853 741854 . 180
chrIV 741919 741920 . 200
chrIV 741924 741925 . 120
chrIV 743989 743990 . 120
chrIV 744073 744074 . 240
chrIV 744102 744103 . 120
chrIV 744399 744400 . 1980
chrIV 744691 744692 . 440
chrIV 744940 744941 . 120
chrIV 745307 745308 . 1200
chrIV 746107 746108 . 360
chrIV 746290 746291 . 380
chrIV 746326 746327 . 560
chrIV 746337 746338 . 320
chrIV 746341 746342 . 120
chrIV 746625 746626 . 420
chrIV 746641 746642 . 140
chrIV 746649 746650 . 200
chrIV 747822 747823 . 240
chrIV 748592 748593 . 360
chrIV 749189 749190 . 160
chrIV 749400 749401 . 160
chrIV 750648 750649 . 160
chrIV 751021 751022 . 600
chrIV 751074 751075 . 120
chrIV 751080 751081 . 2480
chrIV 751124 751125 . 220
chrIV 751132 751133 . 400
chrIV 751153 751154 . 420
chrIV 751189 751190 . 860
chrIV 751202 751203 . 760
chrIV 751245 751246 . 120
chrIV 751409 751410 . 140
chrIV 751429 751430 . 280
chrIV 751463 751464 . 1840
chrIV 751477 751478 . 600
chrIV 751489 751490 . 520
chrIV 751522 751523 . 800
chrIV 751694 751695 . 160
chrIV 752443 752444 . 320
chrIV 752764 752765 . 660
chrIV 752771 752772 . 1380
chrIV 752797 752798 . 1200
chrIV 752987 752988 . 280
chrIV 753107 753108 . 140
chrIV 753248 753249 . 940
chrIV 753295 753296 . 180
chrIV 753363 753364 . 200
chrIV 753375 753376 . 260
chrIV 753525 753526 . 260
chrIV 753782 753783 . 440
chrIV 754691 754692 . 120
chrIV 754828 754829 . 120
chrIV 755165 755166 . 140
chrIV 755248 755249 . 900
chrIV 755265 755266 . 220
chrIV 755336 755337 . 340
chrIV 755369 755370 . 500
chrIV 755397 755398 . 640
chrIV 755486 755487 . 500
chrIV 755496 755497 . 1080
chrIV 755503 755504 . 140
chrIV 755504 755505 . 640
chrIV 755518 755519 . 220
chrIV 755531 755532 . 120
chrIV 755536 755537 . 140
chrIV 755699 755700 . 280
chrIV 755706 755707 . 140
chrIV 763717 763718 . 260
chrIV 763742 763743 . 800
chrIV 763790 763791 . 380
chrIV 764492 764493 . 120
chrIV 764496 764497 . 260
chrIV 764704 764705 . 640
chrIV 765224 765225 . 140
chrIV 765225 765226 . 160
chrIV 765351 765352 . 200
chrIV 765380 765381 . 400
chrIV 765384 765385 . 120
chrIV 765481 765482 . 1220
chrIV 765489 765490 . 220
chrIV 765505 765506 . 360
chrIV 765552 765553 . 560
chrIV 765582 765583 . 120
chrIV 765590 765591 . 260
chrIV 765605 765606 . 240
chrIV 765649 765650 . 120
chrIV 765794 765795 . 260
chrIV 765844 765845 . 1600
chrIV 765923 765924 . 120
chrIV 766017 766018 . 220
chrIV 766091 766092 . 220
chrIV 766113 766114 . 140
chrIV 766296 766297 . 460
chrIV 767530 767531 . 1780
chrIV 767607 767608 . 160
chrIV 767847 767848 . 1860
chrIV 768266 768267 . 200
chrIV 768280 768281 . 140
chrIV 768284 768285 . 180
chrIV 768317 768318 . 120
chrIV 768329 768330 . 220
chrIV 768339 768340 . 220
chrIV 768340 768341 . 720
chrIV 768348 768349 . 140
chrIV 768682 768683 . 120
chrIV 769068 769069 . 120
chrIV 769085 769086 . 180
chrIV 769094 769095 . 700
chrIV 769147 769148 . 120
chrIV 769165 769166 . 200
chrIV 769174 769175 . 520
chrIV 769184 769185 . 360
chrIV 769199 769200 . 140
chrIV 769203 769204 . 140
chrIV 769207 769208 . 1100
chrIV 769220 769221 . 380
chrIV 769248 769249 . 180
chrIV 769252 769253 . 340
chrIV 769282 769283 . 320
chrIV 769334 769335 . 200
chrIV 769418 769419 . 160
chrIV 769431 769432 . 1260
chrIV 769440 769441 . 520
chrIV 769451 769452 . 140
chrIV 769460 769461 . 120
chrIV 769464 769465 . 820
chrIV 769479 769480 . 500
chrIV 769777 769778 . 140
chrIV 769816 769817 . 160
chrIV 769840 769841 . 1400
chrIV 769861 769862 . 160
chrIV 769875 769876 . 120
chrIV 769891 769892 . 120
chrIV 769906 769907 . 120
chrIV 769924 769925 . 560
chrIV 769967 769968 . 1680
chrIV 769977 769978 . 120
chrIV 770049 770050 . 840
chrIV 770081 770082 . 120
chrIV 770096 770097 . 140
chrIV 770102 770103 . 120
chrIV 770155 770156 . 400
chrIV 770170 770171 . 120
chrIV 770178 770179 . 120
chrIV 770186 770187 . 540
chrIV 770192 770193 . 280
chrIV 770199 770200 . 540
chrIV 770218 770219 . 940
chrIV 770256 770257 . 140
chrIV 770309 770310 . 340
chrIV 770321 770322 . 180
chrIV 770420 770421 . 140
chrIV 770445 770446 . 420
chrIV 770458 770459 . 280
chrIV 770471 770472 . 120
chrIV 770484 770485 . 240
chrIV 770576 770577 . 840
chrIV 770627 770628 . 700
chrIV 770636 770637 . 160
chrIV 770744 770745 . 120
chrIV 770789 770790 . 300
chrIV 770951 770952 . 160
chrIV 770952 770953 . 120
chrIV 771213 771214 . 180
chrIV 771308 771309 . 540
chrIV 771320 771321 . 260
chrIV 771708 771709 . 120
chrIV 771709 771710 . 420
chrIV 771709 771710 . 960
chrIV 771731 771732 . 1440
chrIV 771735 771736 . 800
chrIV 771744 771745 . 140
chrIV 771748 771749 . 120
chrIV 771749 771750 . 120
chrIV 771898 771899 . 240
chrIV 772064 772065 . 4200
chrIV 775429 775430 . 260
chrIV 775828 775829 . 220
chrIV 775865 775866 . 240
chrIV 775866 775867 . 240
chrIV 775882 775883 . 160
chrIV 775890 775891 . 420
chrIV 775904 775905 . 120
chrIV 775939 775940 . 2280
chrIV 775943 775944 . 160
chrIV 775946 775947 . 160
chrIV 776290 776291 . 180
chrIV 776291 776292 . 820
chrIV 776608 776609 . 240
chrIV 777735 777736 . 1100
chrIV 777849 777850 . 120
chrIV 778071 778072 . 460
chrIV 778088 778089 . 220
chrIV 778304 778305 . 1720
chrIV 778512 778513 . 220
chrIV 778827 778828 . 140
chrIV 778921 778922 . 300
chrIV 778929 778930 . 220
chrIV 778940 778941 . 320
chrIV 780265 780266 . 140
chrIV 781093 781094 . 320
chrIV 781247 781248 . 1560
chrIV 781254 781255 . 120
chrIV 781283 781284 . 140
chrIV 781284 781285 . 940
chrIV 781351 781352 . 2020
chrIV 784296 784297 . 540
chrIV 784305 784306 . 440
chrIV 784311 784312 . 1140
chrIV 784313 784314 . 140
chrIV 784352 784353 . 120
chrIV 784354 784355 . 2000
chrIV 784363 784364 . 2020
chrIV 784371 784372 . 160
chrIV 784394 784395 . 1600
chrIV 784403 784404 . 160
chrIV 784710 784711 . 540
chrIV 784722 784723 . 440
chrIV 784763 784764 . 120
chrIV 784822 784823 . 960
chrIV 784953 784954 . 120
chrIV 784993 784994 . 200
chrIV 785955 785956 . 500
chrIV 786050 786051 . 120
chrIV 786180 786181 . 140
chrIV 786189 786190 . 300
chrIV 786262 786263 . 1080
chrIV 786691 786692 . 160
chrIV 786781 786782 . 140
chrIV 787173 787174 . 660
chrIV 787317 787318 . 160
chrIV 787419 787420 . 160
chrIV 787427 787428 . 160
chrIV 787458 787459 . 320
chrIV 789327 789328 . 480
chrIV 789332 789333 . 340
chrIV 789381 789382 . 140
chrIV 789389 789390 . 580
chrIV 790026 790027 . 220
chrIV 790037 790038 . 600
chrIV 790171 790172 . 1380
chrIV 790181 790182 . 4420
chrIV 790228 790229 . 120
chrIV 790244 790245 . 140
chrIV 790267 790268 . 900
chrIV 790268 790269 . 2100
chrIV 791777 791778 . 600
chrIV 791783 791784 . 120
chrIV 791904 791905 . 180
chrIV 792048 792049 . 120
chrIV 792125 792126 . 400
chrIV 792152 792153 . 400
chrIV 792459 792460 . 240
chrIV 792914 792915 . 120
chrIV 793812 793813 . 180
chrIV 794104 794105 . 540
chrIV 794299 794300 . 1160
chrIV 794304 794305 . 1100
chrIV 794334 794335 . 340
chrIV 794339 794340 . 140
chrIV 794451 794452 . 3080
chrIV 794630 794631 . 180
chrIV 794782 794783 . 220
chrIV 795067 795068 . 740
chrIV 795081 795082 . 760
chrIV 795394 795395 . 2720
chrIV 795535 795536 . 300
chrIV 795710 795711 . 380
chrIV 795714 795715 . 140
chrIV 795888 795889 . 3220
chrIV 795926 795927 . 1940
chrIV 795932 795933 . 2240
chrIV 795956 795957 . 400
chrIV 795960 795961 . 120
chrIV 795968 795969 . 120
chrIV 796167 796168 . 180
chrIV 796523 796524 . 140
chrIV 802352 802353 . 140
chrIV 802488 802489 . 280
chrIV 802495 802496 . 240
chrIV 802529 802530 . 180
chrIV 802535 802536 . 500
chrIV 802544 802545 . 140
chrIV 802559 802560 . 400
chrIV 802583 802584 . 280
chrIV 802585 802586 . 140
chrIV 802781 802782 . 120
chrIV 803005 803006 . 160
chrIV 803386 803387 . 520
chrIV 803549 803550 . 440
chrIV 803557 803558 . 160
chrIV 803578 803579 . 240
chrIV 803847 803848 . 1780
chrIV 803872 803873 . 5400
chrIV 803910 803911 . 1080
chrIV 804480 804481 . 120
chrIV 804937 804938 . 120
chrIV 804968 804969 . 160
chrIV 804990 804991 . 420
chrIV 805092 805093 . 160
chrIV 805909 805910 . 500
chrIV 806074 806075 . 220
chrIV 806114 806115 . 440
chrIV 806272 806273 . 140
chrIV 806313 806314 . 220
chrIV 806345 806346 . 140
chrIV 806365 806366 . 120
chrIV 806380 806381 . 460
chrIV 806441 806442 . 160
chrIV 806453 806454 . 120
chrIV 806520 806521 . 380
chrIV 807736 807737 . 280
chrIV 807898 807899 . 220
chrIV 807952 807953 . 120
chrIV 808092 808093 . 200
chrIV 808188 808189 . 520
chrIV 808200 808201 . 140
chrIV 808213 808214 . 280
chrIV 810476 810477 . 120
chrIV 810737 810738 . 160
chrIV 811653 811654 . 1980
chrIV 811737 811738 . 140
chrIV 811744 811745 . 380
chrIV 811755 811756 . 160
chrIV 811764 811765 . 200
chrIV 811769 811770 . 3120
chrIV 811772 811773 . 580
chrIV 811776 811777 . 140
chrIV 811779 811780 . 440
chrIV 811921 811922 . 300
chrIV 811962 811963 . 640
chrIV 811966 811967 . 220
chrIV 811992 811993 . 2540
chrIV 812053 812054 . 160
chrIV 812082 812083 . 120
chrIV 812713 812714 . 120
chrIV 813100 813101 . 160
chrIV 813103 813104 . 300
chrIV 814252 814253 . 1620
chrIV 814260 814261 . 300
chrIV 814264 814265 . 140
chrIV 814325 814326 . 240
chrIV 814326 814327 . 840
chrIV 814329 814330 . 160
chrIV 814694 814695 . 120
chrIV 816589 816590 . 240
chrIV 816619 816620 . 520
chrIV 816624 816625 . 380
chrIV 816679 816680 . 340
chrIV 816703 816704 . 120
chrIV 816759 816760 . 420
chrIV 816794 816795 . 1180
chrIV 817221 817222 . 120
chrIV 817685 817686 . 400
chrIV 817695 817696 . 200
chrIV 817698 817699 . 2080
chrIV 817704 817705 . 120
chrIV 817751 817752 . 240
chrIV 817767 817768 . 520
chrIV 818003 818004 . 260
chrIV 818107 818108 . 380
chrIV 818130 818131 . 160
chrIV 818152 818153 . 440
chrIV 818916 818917 . 160
chrIV 819240 819241 . 1140
chrIV 819262 819263 . 300
chrIV 819315 819316 . 240
chrIV 819321 819322 . 120
chrIV 819536 819537 . 120
chrIV 820338 820339 . 340
chrIV 821022 821023 . 120
chrIV 821049 821050 . 160
chrIV 821066 821067 . 220
chrIV 821075 821076 . 220
chrIV 821105 821106 . 160
chrIV 821139 821140 . 160
chrIV 825900 825901 . 160
chrIV 826178 826179 . 220
chrIV 826733 826734 . 1060
chrIV 827409 827410 . 280
chrIV 827449 827450 . 160
chrIV 827455 827456 . 780
chrIV 827497 827498 . 960
chrIV 827502 827503 . 240
chrIV 827518 827519 . 140
chrIV 829520 829521 . 1160
chrIV 829822 829823 . 160
chrIV 829879 829880 . 1040
chrIV 830352 830353 . 120
chrIV 830457 830458 . 140
chrIV 830610 830611 . 600
chrIV 830780 830781 . 180
chrIV 831581 831582 . 240
chrIV 831596 831597 . 200
chrIV 831615 831616 . 140
chrIV 831619 831620 . 320
chrIV 832233 832234 . 1460
chrIV 832299 832300 . 140
chrIV 832604 832605 . 140
chrIV 832653 832654 . 120
chrIV 832671 832672 . 660
chrIV 832702 832703 . 180
chrIV 832746 832747 . 120
chrIV 833787 833788 . 120
chrIV 835568 835569 . 1540
chrIV 835654 835655 . 440
chrIV 835674 835675 . 260
chrIV 835676 835677 . 420
chrIV 835692 835693 . 120
chrIV 835778 835779 . 120
chrIV 835780 835781 . 140
chrIV 835826 835827 . 440
chrIV 835829 835830 . 320
chrIV 835833 835834 . 120
chrIV 835863 835864 . 1140
chrIV 835889 835890 . 280
chrIV 835897 835898 . 120
chrIV 835904 835905 . 380
chrIV 835906 835907 . 440
chrIV 835918 835919 . 1780
chrIV 835964 835965 . 460
chrIV 835992 835993 . 440
chrIV 836013 836014 . 220
chrIV 836035 836036 . 120
chrIV 836048 836049 . 560
chrIV 836064 836065 . 4460
chrIV 836081 836082 . 520
chrIV 836120 836121 . 140
chrIV 836131 836132 . 160
chrIV 836134 836135 . 180
chrIV 836150 836151 . 120
chrIV 836150 836151 . 160
chrIV 836153 836154 . 500
chrIV 836158 836159 . 1240
chrIV 836247 836248 . 180
chrIV 836282 836283 . 120
chrIV 836304 836305 . 240
chrIV 837991 837992 . 420
chrIV 838217 838218 . 920
chrIV 838224 838225 . 120
chrIV 838235 838236 . 200
chrIV 838253 838254 . 680
chrIV 838256 838257 . 1580
chrIV 838265 838266 . 1780
chrIV 838303 838304 . 560
chrIV 838305 838306 . 120
chrIV 839241 839242 . 140
chrIV 840455 840456 . 140
chrIV 840472 840473 . 500
chrIV 840591 840592 . 500
chrIV 842066 842067 . 300
chrIV 842075 842076 . 540
chrIV 842094 842095 . 900
chrIV 842097 842098 . 120
chrIV 842211 842212 . 360
chrIV 843194 843195 . 780
chrIV 843408 843409 . 900
chrIV 843421 843422 . 500
chrIV 843710 843711 . 960
chrIV 844133 844134 . 120
chrIV 844297 844298 . 300
chrIV 844757 844758 . 320
chrIV 844793 844794 . 160
chrIV 844986 844987 . 140
chrIV 844991 844992 . 240
chrIV 845011 845012 . 140
chrIV 845012 845013 . 320
chrIV 845025 845026 . 140
chrIV 845043 845044 . 320
chrIV 845046 845047 . 160
chrIV 845055 845056 . 800
chrIV 845063 845064 . 500
chrIV 845067 845068 . 120
chrIV 845384 845385 . 260
chrIV 845436 845437 . 1240
chrIV 845796 845797 . 200
chrIV 846385 846386 . 180
chrIV 847333 847334 . 760
chrIV 848004 848005 . 140
chrIV 848211 848212 . 120
chrIV 848263 848264 . 140
chrIV 848290 848291 . 180
chrIV 848315 848316 . 140
chrIV 848816 848817 . 180
chrIV 848826 848827 . 460
chrIV 848973 848974 . 680
chrIV 849057 849058 . 200
chrIV 849328 849329 . 420
chrIV 850121 850122 . 1660
chrIV 850352 850353 . 280
chrIV 850388 850389 . 140
chrIV 851014 851015 . 3240
chrIV 851058 851059 . 1400
chrIV 851091 851092 . 840
chrIV 851968 851969 . 320
chrIV 852317 852318 . 1260
chrIV 852331 852332 . 440
chrIV 852356 852357 . 880
chrIV 852522 852523 . 240
chrIV 852546 852547 . 1200
chrIV 852666 852667 . 180
chrIV 853217 853218 . 480
chrIV 853686 853687 . 360
chrIV 853858 853859 . 240
chrIV 854053 854054 . 540
chrIV 854053 854054 . 200
chrIV 854056 854057 . 400
chrIV 854073 854074 . 400
chrIV 854123 854124 . 240
chrIV 854164 854165 . 240
chrIV 854312 854313 . 180
chrIV 856005 856006 . 320
chrIV 856173 856174 . 160
chrIV 856176 856177 . 1000
chrIV 856210 856211 . 140
chrIV 856214 856215 . 360
chrIV 856217 856218 . 380
chrIV 856222 856223 . 860
chrIV 856225 856226 . 220
chrIV 856229 856230 . 160
chrIV 856230 856231 . 660
chrIV 856230 856231 . 1400
chrIV 856234 856235 . 300
chrIV 856238 856239 . 300
chrIV 856248 856249 . 140
chrIV 856265 856266 . 160
chrIV 857148 857149 . 140
chrIV 857372 857373 . 200
chrIV 857660 857661 . 220
chrIV 857861 857862 . 400
chrIV 857987 857988 . 120
chrIV 858037 858038 . 160
chrIV 858039 858040 . 400
chrIV 858043 858044 . 160
chrIV 858046 858047 . 1720
chrIV 858064 858065 . 160
chrIV 858219 858220 . 360
chrIV 858274 858275 . 340
chrIV 858590 858591 . 220
chrIV 858723 858724 . 120
chrIV 859022 859023 . 220
chrIV 859219 859220 . 260
chrIV 859272 859273 . 140
chrIV 859281 859282 . 460
chrIV 859297 859298 . 300
chrIV 860719 860720 . 320
chrIV 861075 861076 . 160
chrIV 861350 861351 . 160
chrIV 861595 861596 . 280
chrIV 861597 861598 . 340
chrIV 861665 861666 . 1000
chrIV 861675 861676 . 240
chrIV 861705 861706 . 620
chrIV 863093 863094 . 200
chrIV 863541 863542 . 120
chrIV 863547 863548 . 1500
chrIV 864031 864032 . 440
chrIV 864199 864200 . 600
chrIV 864389 864390 . 380
chrIV 864493 864494 . 120
chrIV 864997 864998 . 240
chrIV 866755 866756 . 400
chrIV 866821 866822 . 120
chrIV 867082 867083 . 600
chrIV 867628 867629 . 300
chrIV 867668 867669 . 500
chrIV 867670 867671 . 220
chrIV 867676 867677 . 360
chrIV 867691 867692 . 700
chrIV 867747 867748 . 140
chrIV 867837 867838 . 200
chrIV 867862 867863 . 140
chrIV 867866 867867 . 620
chrIV 867871 867872 . 280
chrIV 867879 867880 . 420
chrIV 867887 867888 . 1080
chrIV 867919 867920 . 660
chrIV 867949 867950 . 2280
chrIV 867954 867955 . 120
chrIV 868006 868007 . 1000
chrIV 868012 868013 . 220
chrIV 868016 868017 . 380
chrIV 868019 868020 . 340
chrIV 868026 868027 . 680
chrIV 868034 868035 . 820
chrIV 868063 868064 . 200
chrIV 868351 868352 . 320
chrIV 869199 869200 . 120
chrIV 870748 870749 . 180
chrIV 870757 870758 . 300
chrIV 870758 870759 . 120
chrIV 870814 870815 . 120
chrIV 870913 870914 . 140
chrIV 870942 870943 . 120
chrIV 870969 870970 . 240
chrIV 870975 870976 . 140
chrIV 870976 870977 . 120
chrIV 872103 872104 . 120
chrIV 877918 877919 . 120
chrIV 877929 877930 . 120
chrIV 877951 877952 . 120
chrIV 878023 878024 . 120
chrIV 878117 878118 . 120
chrIV 879045 879046 . 120
chrIV 879052 879053 . 140
chrIV 884523 884524 . 160
chrIV 884561 884562 . 240
chrIV 884624 884625 . 120
chrIV 886990 886991 . 320
chrIV 887013 887014 . 680
chrIV 887025 887026 . 120
chrIV 887033 887034 . 120
chrIV 887062 887063 . 220
chrIV 887072 887073 . 180
chrIV 887076 887077 . 680
chrIV 887083 887084 . 1040
chrIV 887095 887096 . 140
chrIV 887109 887110 . 200
chrIV 888928 888929 . 640
chrIV 889120 889121 . 600
chrIV 889173 889174 . 1060
chrIV 889192 889193 . 160
chrIV 889360 889361 . 120
chrIV 889462 889463 . 240
chrIV 889484 889485 . 140
chrIV 889784 889785 . 140
chrIV 890026 890027 . 200
chrIV 890163 890164 . 300
chrIV 890475 890476 . 140
chrIV 891129 891130 . 140
chrIV 891211 891212 . 120
chrIV 891260 891261 . 460
chrIV 891407 891408 . 320
chrIV 891709 891710 . 160
chrIV 891732 891733 . 240
chrIV 891872 891873 . 120
chrIV 891902 891903 . 400
chrIV 891907 891908 . 120
chrIV 892117 892118 . 560
chrIV 892125 892126 . 140
chrIV 892247 892248 . 160
chrIV 892431 892432 . 140
chrIV 892486 892487 . 320
chrIV 892534 892535 . 180
chrIV 892624 892625 . 120
chrIV 892631 892632 . 140
chrIV 892631 892632 . 120
chrIV 892649 892650 . 120
chrIV 892653 892654 . 140
chrIV 893552 893553 . 240
chrIV 893556 893557 . 600
chrIV 893560 893561 . 560
chrIV 893586 893587 . 120
chrIV 893592 893593 . 800
chrIV 893601 893602 . 160
chrIV 893637 893638 . 380
chrIV 893644 893645 . 280
chrIV 893970 893971 . 880
chrIV 893975 893976 . 560
chrIV 893979 893980 . 160
chrIV 893991 893992 . 620
chrIV 893995 893996 . 120
chrIV 894124 894125 . 1080
chrIV 894154 894155 . 220
chrIV 894195 894196 . 120
chrIV 894200 894201 . 740
chrIV 894208 894209 . 160
chrIV 894342 894343 . 3780
chrIV 894355 894356 . 2720
chrIV 894371 894372 . 840
chrIV 894392 894393 . 640
chrIV 894406 894407 . 340
chrIV 894419 894420 . 500
chrIV 894431 894432 . 880
chrIV 894436 894437 . 1400
chrIV 894446 894447 . 720
chrIV 894470 894471 . 200
chrIV 894548 894549 . 400
chrIV 895477 895478 . 340
chrIV 895995 895996 . 140
chrIV 896014 896015 . 360
chrIV 896372 896373 . 140
chrIV 896715 896716 . 1020
chrIV 897171 897172 . 500
chrIV 898446 898447 . 200
chrIV 898623 898624 . 1460
chrIV 898649 898650 . 140
chrIV 898731 898732 . 360
chrIV 898836 898837 . 380
chrIV 898962 898963 . 160
chrIV 899184 899185 . 3460
chrIV 899459 899460 . 140
chrIV 899518 899519 . 480
chrIV 900180 900181 . 540
chrIV 900258 900259 . 260
chrIV 900341 900342 . 200
chrIV 900682 900683 . 120
chrIV 901008 901009 . 120
chrIV 901014 901015 . 480
chrIV 901113 901114 . 340
chrIV 901135 901136 . 340
chrIV 901322 901323 . 180
chrIV 901567 901568 . 320
chrIV 901762 901763 . 200
chrIV 903211 903212 . 140
chrIV 903590 903591 . 220
chrIV 903624 903625 . 120
chrIV 903630 903631 . 120
chrIV 903946 903947 . 140
chrIV 903991 903992 . 120
chrIV 904002 904003 . 140
chrIV 904155 904156 . 340
chrIV 904239 904240 . 580
chrIV 904894 904895 . 180
chrIV 904963 904964 . 400
chrIV 905125 905126 . 960
chrIV 905180 905181 . 1860
chrIV 905217 905218 . 140
chrIV 905230 905231 . 220
chrIV 905369 905370 . 120
chrIV 905423 905424 . 860
chrIV 905430 905431 . 280
chrIV 906171 906172 . 160
chrIV 906933 906934 . 120
chrIV 907115 907116 . 160
chrIV 907152 907153 . 260
chrIV 907157 907158 . 1000
chrIV 907175 907176 . 220
chrIV 907182 907183 . 120
chrIV 907240 907241 . 360
chrIV 907259 907260 . 460
chrIV 907264 907265 . 120
chrIV 907392 907393 . 1300
chrIV 907414 907415 . 260
chrIV 907436 907437 . 720
chrIV 908812 908813 . 380
chrIV 908895 908896 . 1540
chrIV 908969 908970 . 2480
chrIV 909004 909005 . 260
chrIV 909172 909173 . 260
chrIV 909300 909301 . 260
chrIV 909309 909310 . 600
chrIV 909356 909357 . 340
chrIV 909484 909485 . 240
chrIV 909490 909491 . 120
chrIV 909495 909496 . 840
chrIV 909498 909499 . 240
chrIV 909506 909507 . 800
chrIV 909562 909563 . 420
chrIV 909580 909581 . 160
chrIV 909678 909679 . 120
chrIV 909683 909684 . 140
chrIV 909780 909781 . 860
chrIV 909981 909982 . 480
chrIV 910006 910007 . 120
chrIV 910352 910353 . 1000
chrIV 911524 911525 . 440
chrIV 911534 911535 . 140
chrIV 911592 911593 . 540
chrIV 911597 911598 . 1800
chrIV 911674 911675 . 2880
chrIV 912521 912522 . 200
chrIV 913296 913297 . 820
chrIV 913807 913808 . 560
chrIV 913820 913821 . 320
chrIV 913836 913837 . 380
chrIV 913840 913841 . 120
chrIV 913971 913972 . 120
chrIV 914012 914013 . 120
chrIV 914095 914096 . 580
chrIV 914134 914135 . 120
chrIV 914159 914160 . 1140
chrIV 914915 914916 . 540
chrIV 914930 914931 . 660
chrIV 914936 914937 . 240
chrIV 915035 915036 . 140
chrIV 915036 915037 . 1000
chrIV 915037 915038 . 180
chrIV 915040 915041 . 160
chrIV 915046 915047 . 520
chrIV 915052 915053 . 780
chrIV 915060 915061 . 700
chrIV 915106 915107 . 1140
chrIV 915185 915186 . 140
chrIV 915190 915191 . 280
chrIV 915197 915198 . 400
chrIV 915201 915202 . 120
chrIV 915205 915206 . 320
chrIV 915288 915289 . 120
chrIV 915320 915321 . 360
chrIV 915894 915895 . 400
chrIV 916202 916203 . 280
chrIV 916362 916363 . 400
chrIV 917148 917149 . 1600
chrIV 917172 917173 . 560
chrIV 917295 917296 . 120
chrIV 917598 917599 . 180
chrIV 917774 917775 . 260
chrIV 918563 918564 . 160
chrIV 920142 920143 . 520
chrIV 920860 920861 . 1000
chrIV 921333 921334 . 380
chrIV 921605 921606 . 520
chrIV 921773 921774 . 200
chrIV 921805 921806 . 120
chrIV 923961 923962 . 2080
chrIV 924002 924003 . 120
chrIV 924022 924023 . 140
chrIV 924059 924060 . 760
chrIV 924067 924068 . 520
chrIV 924265 924266 . 600
chrIV 924397 924398 . 160
chrIV 924553 924554 . 220
chrIV 924581 924582 . 220
chrIV 924625 924626 . 240
chrIV 924631 924632 . 2680
chrIV 924986 924987 . 220
chrIV 925164 925165 . 280
chrIV 925973 925974 . 240
chrIV 925984 925985 . 120
chrIV 925988 925989 . 120
chrIV 925993 925994 . 120
chrIV 926224 926225 . 120
chrIV 926348 926349 . 680
chrIV 926388 926389 . 4400
chrIV 926397 926398 . 160
chrIV 926493 926494 . 140
chrIV 926923 926924 . 120
chrIV 926937 926938 . 320
chrIV 926952 926953 . 2200
chrIV 926973 926974 . 160
chrIV 926980 926981 . 180
chrIV 926988 926989 . 260
chrIV 926996 926997 . 1220
chrIV 926999 927000 . 320
chrIV 927019 927020 . 120
chrIV 927059 927060 . 1060
chrIV 927110 927111 . 180
chrIV 927112 927113 . 140
chrIV 927114 927115 . 160
chrIV 927154 927155 . 120
chrIV 927204 927205 . 440
chrIV 927266 927267 . 280
chrIV 927279 927280 . 120
chrIV 927303 927304 . 280
chrIV 929333 929334 . 160
chrIV 929385 929386 . 120
chrIV 929425 929426 . 240
chrIV 930113 930114 . 380
chrIV 930127 930128 . 180
chrIV 930237 930238 . 120
chrIV 930401 930402 . 140
chrIV 930498 930499 . 140
chrIV 930504 930505 . 120
chrIV 930516 930517 . 120
chrIV 930531 930532 . 140
chrIV 930536 930537 . 260
chrIV 930540 930541 . 340
chrIV 930548 930549 . 280
chrIV 930559 930560 . 120
chrIV 930562 930563 . 200
chrIV 930575 930576 . 360
chrIV 930583 930584 . 200
chrIV 930587 930588 . 240
chrIV 930591 930592 . 120
chrIV 930623 930624 . 380
chrIV 930624 930625 . 180
chrIV 930634 930635 . 120
chrIV 930636 930637 . 600
chrIV 930647 930648 . 240
chrIV 930665 930666 . 760
chrIV 930668 930669 . 800
chrIV 930671 930672 . 720
chrIV 930674 930675 . 480
chrIV 930680 930681 . 960
chrIV 930682 930683 . 320
chrIV 930708 930709 . 260
chrIV 930803 930804 . 200
chrIV 930849 930850 . 120
chrIV 930870 930871 . 140
chrIV 930885 930886 . 160
chrIV 930896 930897 . 160
chrIV 930915 930916 . 160
chrIV 930916 930917 . 1400
chrIV 930934 930935 . 200
chrIV 931035 931036 . 160
chrIV 931043 931044 . 120
chrIV 931097 931098 . 280
chrIV 931254 931255 . 280
chrIV 931264 931265 . 460
chrIV 931278 931279 . 240
chrIV 931460 931461 . 380
chrIV 931933 931934 . 300
chrIV 932921 932922 . 500
chrIV 932924 932925 . 120
chrIV 933405 933406 . 140
chrIV 935986 935987 . 1120
chrIV 936014 936015 . 220
chrIV 936050 936051 . 680
chrIV 936209 936210 . 760
chrIV 936355 936356 . 300
chrIV 936380 936381 . 360
chrIV 936386 936387 . 720
chrIV 940914 940915 . 260
chrIV 940939 940940 . 340
chrIV 940948 940949 . 860
chrIV 941043 941044 . 360
chrIV 941178 941179 . 120
chrIV 941366 941367 . 220
chrIV 941600 941601 . 120
chrIV 942066 942067 . 660
chrIV 942354 942355 . 300
chrIV 942672 942673 . 380
chrIV 942785 942786 . 480
chrIV 942969 942970 . 260
chrIV 943320 943321 . 180
chrIV 943503 943504 . 600
chrIV 943510 943511 . 140
chrIV 943565 943566 . 120
chrIV 943587 943588 . 400
chrIV 943599 943600 . 400
chrIV 943963 943964 . 120
chrIV 944820 944821 . 120
chrIV 945211 945212 . 160
chrIV 945856 945857 . 280
chrIV 946329 946330 . 2120
chrIV 946426 946427 . 580
chrIV 946529 946530 . 460
chrIV 946557 946558 . 640
chrIV 946568 946569 . 780
chrIV 946573 946574 . 1140
chrIV 946586 946587 . 220
chrIV 946592 946593 . 120
chrIV 946617 946618 . 120
chrIV 947740 947741 . 200
chrIV 948148 948149 . 280
chrIV 950344 950345 . 120
chrIV 950362 950363 . 160
chrIV 950374 950375 . 180
chrIV 950424 950425 . 120
chrIV 950795 950796 . 160
chrIV 952361 952362 . 1360
chrIV 952370 952371 . 140
chrIV 952627 952628 . 280
chrIV 952633 952634 . 2280
chrIV 953917 953918 . 4280
chrIV 954090 954091 . 340
chrIV 954117 954118 . 300
chrIV 954137 954138 . 160
chrIV 954145 954146 . 140
chrIV 954165 954166 . 140
chrIV 954172 954173 . 140
chrIV 954179 954180 . 200
chrIV 954184 954185 . 160
chrIV 954252 954253 . 440
chrIV 954862 954863 . 120
chrIV 954958 954959 . 360
chrIV 954992 954993 . 180
chrIV 955138 955139 . 580
chrIV 955146 955147 . 220
chrIV 955162 955163 . 120
chrIV 955180 955181 . 680
chrIV 955188 955189 . 120
chrIV 955192 955193 . 120
chrIV 955222 955223 . 680
chrIV 955255 955256 . 180
chrIV 955286 955287 . 180
chrIV 955296 955297 . 380
chrIV 955329 955330 . 840
chrIV 955370 955371 . 320
chrIV 955408 955409 . 900
chrIV 955413 955414 . 240
chrIV 955428 955429 . 340
chrIV 955465 955466 . 200
chrIV 955471 955472 . 300
chrIV 955487 955488 . 160
chrIV 955549 955550 . 1240
chrIV 955557 955558 . 120
chrIV 955619 955620 . 820
chrIV 955804 955805 . 740
chrIV 956092 956093 . 300
chrIV 956461 956462 . 340
chrIV 956788 956789 . 1720
chrIV 957237 957238 . 400
chrIV 957394 957395 . 540
chrIV 957577 957578 . 160
chrIV 957718 957719 . 740
chrIV 958200 958201 . 360
chrIV 958425 958426 . 120
chrIV 958467 958468 . 240
chrIV 958684 958685 . 660
chrIV 958698 958699 . 140
chrIV 958704 958705 . 560
chrIV 958712 958713 . 160
chrIV 958763 958764 . 700
chrIV 958903 958904 . 160
chrIV 959010 959011 . 160
chrIV 959176 959177 . 780
chrIV 959217 959218 . 340
chrIV 959248 959249 . 300
chrIV 959915 959916 . 240
chrIV 959925 959926 . 880
chrIV 959942 959943 . 220
chrIV 960130 960131 . 240
chrIV 960161 960162 . 380
chrIV 960183 960184 . 1300
chrIV 960187 960188 . 1140
chrIV 960192 960193 . 460
chrIV 960205 960206 . 480
chrIV 960213 960214 . 180
chrIV 960225 960226 . 780
chrIV 960290 960291 . 200
chrIV 960918 960919 . 720
chrIV 961034 961035 . 160
chrIV 961850 961851 . 680
chrIV 962042 962043 . 860
chrIV 962627 962628 . 380
chrIV 962705 962706 . 800
chrIV 962845 962846 . 120
chrIV 962935 962936 . 320
chrIV 963264 963265 . 480
chrIV 963275 963276 . 1060
chrIV 963285 963286 . 380
chrIV 963287 963288 . 140
chrIV 963309 963310 . 400
chrIV 963315 963316 . 140
chrIV 963323 963324 . 800
chrIV 963348 963349 . 980
chrIV 963401 963402 . 520
chrIV 963737 963738 . 140
chrIV 963881 963882 . 120
chrIV 964501 964502 . 240
chrIV 964536 964537 . 140
chrIV 964856 964857 . 460
chrIV 964891 964892 . 140
chrIV 964893 964894 . 120
chrIV 964914 964915 . 140
chrIV 964963 964964 . 940
chrIV 964968 964969 . 420
chrIV 964975 964976 . 120
chrIV 964977 964978 . 2920
chrIV 964995 964996 . 120
chrIV 965349 965350 . 120
chrIV 966388 966389 . 180
chrIV 966749 966750 . 120
chrIV 967249 967250 . 2520
chrIV 967887 967888 . 140
chrIV 967914 967915 . 520
chrIV 967919 967920 . 480
chrIV 967927 967928 . 140
chrIV 967965 967966 . 1560
chrIV 967974 967975 . 180
chrIV 967977 967978 . 120
chrIV 968002 968003 . 220
chrIV 968320 968321 . 220
chrIV 968379 968380 . 500
chrIV 968696 968697 . 220
chrIV 968787 968788 . 540
chrIV 968977 968978 . 2300
chrIV 969200 969201 . 260
chrIV 969237 969238 . 1000
chrIV 969962 969963 . 160
chrIV 970294 970295 . 120
chrIV 971438 971439 . 1560
chrIV 971531 971532 . 200
chrIV 971534 971535 . 420
chrIV 971540 971541 . 860
chrIV 971574 971575 . 120
chrIV 971611 971612 . 220
chrIV 971635 971636 . 2680
chrIV 971639 971640 . 760
chrIV 971642 971643 . 1480
chrIV 972010 972011 . 420
chrIV 972080 972081 . 340
chrIV 972251 972252 . 280
chrIV 972481 972482 . 180
chrIV 974219 974220 . 120
chrIV 974340 974341 . 120
chrIV 974348 974349 . 140
chrIV 974354 974355 . 160
chrIV 974394 974395 . 240
chrIV 974400 974401 . 300
chrIV 974404 974405 . 140
chrIV 974562 974563 . 360
chrIV 974650 974651 . 220
chrIV 974725 974726 . 540
chrIV 975168 975169 . 340
chrIV 975298 975299 . 120
chrIV 975555 975556 . 540
chrIV 975796 975797 . 320
chrIV 975988 975989 . 600
chrIV 976234 976235 . 260
chrIV 976326 976327 . 340
chrIV 976431 976432 . 260
chrIV 976646 976647 . 1340
chrIV 976652 976653 . 140
chrIV 976684 976685 . 120
chrIV 976727 976728 . 320
chrIV 976735 976736 . 320
chrIV 976752 976753 . 460
chrIV 976813 976814 . 180
chrIV 976843 976844 . 2420
chrIV 976906 976907 . 920
chrIV 977002 977003 . 620
chrIV 977055 977056 . 160
chrIV 977071 977072 . 980
chrIV 977092 977093 . 380
chrIV 977145 977146 . 280
chrIV 977223 977224 . 140
chrIV 977258 977259 . 200
chrIV 977285 977286 . 440
chrIV 977301 977302 . 180
chrIV 977306 977307 . 180
chrIV 977309 977310 . 420
chrIV 977317 977318 . 220
chrIV 977327 977328 . 160
chrIV 977344 977345 . 280
chrIV 977400 977401 . 120
chrIV 977404 977405 . 360
chrIV 977429 977430 . 400
chrIV 977444 977445 . 620
chrIV 977476 977477 . 140
chrIV 977603 977604 . 160
chrIV 977787 977788 . 700
chrIV 977817 977818 . 120
chrIV 977882 977883 . 1020
chrIV 978072 978073 . 1480
chrIV 978082 978083 . 340
chrIV 978951 978952 . 120
chrIV 979208 979209 . 160
chrIV 979381 979382 . 120
chrIV 979391 979392 . 180
chrIV 980239 980240 . 1560
chrIV 980467 980468 . 160
chrIV 980501 980502 . 780
chrIV 980665 980666 . 180
chrIV 980703 980704 . 400
chrIV 980719 980720 . 140
chrIV 980877 980878 . 120
chrIV 980913 980914 . 360
chrIV 980921 980922 . 820
chrIV 980941 980942 . 120
chrIV 981047 981048 . 120
chrIV 981114 981115 . 1380
chrIV 981538 981539 . 960
chrIV 981550 981551 . 320
chrIV 981883 981884 . 120
chrIV 981889 981890 . 540
chrIV 981970 981971 . 120
chrIV 982055 982056 . 200
chrIV 982074 982075 . 560
chrIV 982563 982564 . 440
chrIV 986770 986771 . 120
chrIV 992923 992924 . 440
chrIV 992924 992925 . 160
chrIV 992924 992925 . 120
chrIV 992930 992931 . 280
chrIV 992939 992940 . 620
chrIV 992945 992946 . 2940
chrIV 992948 992949 . 120
chrIV 992956 992957 . 160
chrIV 992957 992958 . 580
chrIV 992961 992962 . 720
chrIV 992962 992963 . 160
chrIV 992965 992966 . 180
chrIV 992966 992967 . 180
chrIV 992973 992974 . 460
chrIV 993038 993039 . 580
chrIV 993042 993043 . 260
chrIV 993051 993052 . 780
chrIV 993071 993072 . 140
chrIV 993110 993111 . 180
chrIV 993274 993275 . 2040
chrIV 993577 993578 . 200
chrIV 994401 994402 . 180
chrIV 994745 994746 . 880
chrIV 995635 995636 . 120
chrIV 995743 995744 . 160
chrIV 996156 996157 . 140
chrIV 996469 996470 . 140
chrIV 998445 998446 . 340
chrIV 998451 998452 . 480
chrIV 998485 998486 . 800
chrIV 998488 998489 . 1140
chrIV 998497 998498 . 360
chrIV 998567 998568 . 240
chrIV 998581 998582 . 140
chrIV 998744 998745 . 120
chrIV 998944 998945 . 120
chrIV 998961 998962 . 160
chrIV 999799 999800 . 380
chrIV 999952 999953 . 280
chrIV 999956 999957 . 1360
chrIV 1000748 1000749 . 200
chrIV 1001760 1001761 . 120
chrIV 1001940 1001941 . 140
chrIV 1001972 1001973 . 440
chrIV 1002138 1002139 . 240
chrIV 1002263 1002264 . 160
chrIV 1002285 1002286 . 120
chrIV 1002339 1002340 . 540
chrIV 1002347 1002348 . 240
chrIV 1002351 1002352 . 120
chrIV 1002359 1002360 . 880
chrIV 1003580 1003581 . 480
chrIV 1003614 1003615 . 220
chrIV 1003683 1003684 . 160
chrIV 1003686 1003687 . 1320
chrIV 1003824 1003825 . 120
chrIV 1004115 1004116 . 140
chrIV 1004267 1004268 . 1060
chrIV 1004290 1004291 . 120
chrIV 1004534 1004535 . 120
chrIV 1004591 1004592 . 280
chrIV 1004690 1004691 . 120
chrIV 1005050 1005051 . 160
chrIV 1005226 1005227 . 160
chrIV 1005288 1005289 . 300
chrIV 1005295 1005296 . 700
chrIV 1005347 1005348 . 260
chrIV 1005362 1005363 . 260
chrIV 1005366 1005367 . 140
chrIV 1005450 1005451 . 340
chrIV 1005459 1005460 . 420
chrIV 1005480 1005481 . 140
chrIV 1005493 1005494 . 400
chrIV 1005499 1005500 . 780
chrIV 1005538 1005539 . 160
chrIV 1008404 1008405 . 120
chrIV 1008583 1008584 . 640
chrIV 1008616 1008617 . 160
chrIV 1008625 1008626 . 140
chrIV 1008635 1008636 . 180
chrIV 1008667 1008668 . 240
chrIV 1008800 1008801 . 120
chrIV 1008815 1008816 . 180
chrIV 1008853 1008854 . 160
chrIV 1009383 1009384 . 140
chrIV 1009452 1009453 . 500
chrIV 1009569 1009570 . 200
chrIV 1009784 1009785 . 200
chrIV 1009945 1009946 . 420
chrIV 1009946 1009947 . 260
chrIV 1009983 1009984 . 260
chrIV 1010003 1010004 . 160
chrIV 1010013 1010014 . 280
chrIV 1010023 1010024 . 200
chrIV 1010039 1010040 . 380
chrIV 1010047 1010048 . 120
chrIV 1010103 1010104 . 140
chrIV 1010391 1010392 . 140
chrIV 1010499 1010500 . 1240
chrIV 1010507 1010508 . 200
chrIV 1010698 1010699 . 520
chrIV 1011157 1011158 . 220
chrIV 1011314 1011315 . 120
chrIV 1011422 1011423 . 120
chrIV 1011440 1011441 . 420
chrIV 1011448 1011449 . 380
chrIV 1011479 1011480 . 520
chrIV 1011502 1011503 . 120
chrIV 1011521 1011522 . 620
chrIV 1011546 1011547 . 440
chrIV 1011556 1011557 . 580
chrIV 1011620 1011621 . 800
chrIV 1011624 1011625 . 200
chrIV 1011626 1011627 . 320
chrIV 1011632 1011633 . 120
chrIV 1011636 1011637 . 220
chrIV 1011681 1011682 . 600
chrIV 1011689 1011690 . 200
chrIV 1011713 1011714 . 260
chrIV 1011725 1011726 . 1440
chrIV 1011747 1011748 . 540
chrIV 1011781 1011782 . 240
chrIV 1011786 1011787 . 480
chrIV 1011787 1011788 . 120
chrIV 1011792 1011793 . 1100
chrIV 1011809 1011810 . 120
chrIV 1011824 1011825 . 120
chrIV 1011828 1011829 . 160
chrIV 1011840 1011841 . 1040
chrIV 1011856 1011857 . 180
chrIV 1011869 1011870 . 160
chrIV 1011886 1011887 . 540
chrIV 1011886 1011887 . 120
chrIV 1011895 1011896 . 120
chrIV 1011898 1011899 . 780
chrIV 1011901 1011902 . 540
chrIV 1011913 1011914 . 1760
chrIV 1011922 1011923 . 880
chrIV 1011933 1011934 . 260
chrIV 1012012 1012013 . 820
chrIV 1012162 1012163 . 2040
chrIV 1012195 1012196 . 280
chrIV 1012311 1012312 . 140
chrIV 1012317 1012318 . 180
chrIV 1012326 1012327 . 140
chrIV 1012427 1012428 . 140
chrIV 1012518 1012519 . 140
chrIV 1012754 1012755 . 320
chrIV 1013185 1013186 . 2840
chrIV 1013222 1013223 . 220
chrIV 1013242 1013243 . 440
chrIV 1013332 1013333 . 3100
chrIV 1013494 1013495 . 120
chrIV 1013675 1013676 . 120
chrIV 1013683 1013684 . 120
chrIV 1013697 1013698 . 280
chrIV 1013747 1013748 . 180
chrIV 1013785 1013786 . 600
chrIV 1013815 1013816 . 140
chrIV 1013819 1013820 . 140
chrIV 1013821 1013822 . 540
chrIV 1013829 1013830 . 140
chrIV 1013865 1013866 . 2580
chrIV 1013888 1013889 . 180
chrIV 1013906 1013907 . 120
chrIV 1013912 1013913 . 120
chrIV 1013940 1013941 . 140
chrIV 1014000 1014001 . 200
chrIV 1014015 1014016 . 480
chrIV 1014033 1014034 . 320
chrIV 1014073 1014074 . 400
chrIV 1014082 1014083 . 160
chrIV 1014083 1014084 . 1420
chrIV 1014088 1014089 . 200
chrIV 1014092 1014093 . 1780
chrIV 1014098 1014099 . 260
chrIV 1014112 1014113 . 120
chrIV 1014152 1014153 . 120
chrIV 1014168 1014169 . 140
chrIV 1014171 1014172 . 380
chrIV 1014175 1014176 . 200
chrIV 1014196 1014197 . 180
chrIV 1014202 1014203 . 180
chrIV 1014249 1014250 . 1520
chrIV 1014251 1014252 . 1580
chrIV 1014335 1014336 . 520
chrIV 1014354 1014355 . 300
chrIV 1014396 1014397 . 1640
chrIV 1014568 1014569 . 160
chrIV 1014569 1014570 . 820
chrIV 1014618 1014619 . 720
chrIV 1014660 1014661 . 340
chrIV 1014680 1014681 . 1180
chrIV 1014692 1014693 . 120
chrIV 1014696 1014697 . 780
chrIV 1015009 1015010 . 440
chrIV 1015144 1015145 . 700
chrIV 1015209 1015210 . 140
chrIV 1015573 1015574 . 120
chrIV 1015857 1015858 . 380
chrIV 1015891 1015892 . 740
chrIV 1015895 1015896 . 320
chrIV 1015954 1015955 . 140
chrIV 1016111 1016112 . 240
chrIV 1016188 1016189 . 800
chrIV 1016234 1016235 . 480
chrIV 1016269 1016270 . 140
chrIV 1016283 1016284 . 380
chrIV 1016322 1016323 . 400
chrIV 1016382 1016383 . 600
chrIV 1016394 1016395 . 320
chrIV 1016457 1016458 . 140
chrIV 1016485 1016486 . 160
chrIV 1016496 1016497 . 140
chrIV 1016531 1016532 . 560
chrIV 1016569 1016570 . 340
chrIV 1016712 1016713 . 480
chrIV 1016747 1016748 . 120
chrIV 1016755 1016756 . 140
chrIV 1016879 1016880 . 460
chrIV 1016896 1016897 . 120
chrIV 1017136 1017137 . 340
chrIV 1017158 1017159 . 120
chrIV 1017251 1017252 . 440
chrIV 1017271 1017272 . 120
chrIV 1017272 1017273 . 120
chrIV 1017274 1017275 . 580
chrIV 1017354 1017355 . 160
chrIV 1017388 1017389 . 360
chrIV 1017396 1017397 . 120
chrIV 1017576 1017577 . 280
chrIV 1017979 1017980 . 120
chrIV 1018130 1018131 . 540
chrIV 1018369 1018370 . 280
chrIV 1018847 1018848 . 140
chrIV 1019136 1019137 . 1120
chrIV 1019145 1019146 . 640
chrIV 1019152 1019153 . 120
chrIV 1019171 1019172 . 760
chrIV 1019177 1019178 . 280
chrIV 1019210 1019211 . 400
chrIV 1020276 1020277 . 300
chrIV 1020451 1020452 . 900
chrIV 1020455 1020456 . 2300
chrIV 1020458 1020459 . 140
chrIV 1020459 1020460 . 200
chrIV 1020488 1020489 . 120
chrIV 1020492 1020493 . 1000
chrIV 1020584 1020585 . 300
chrIV 1021746 1021747 . 120
chrIV 1021767 1021768 . 680
chrIV 1021786 1021787 . 280
chrIV 1021857 1021858 . 140
chrIV 1021874 1021875 . 200
chrIV 1021894 1021895 . 1420
chrIV 1021902 1021903 . 560
chrIV 1021923 1021924 . 180
chrIV 1022176 1022177 . 560
chrIV 1022474 1022475 . 160
chrIV 1022500 1022501 . 140
chrIV 1022526 1022527 . 140
chrIV 1022531 1022532 . 120
chrIV 1022573 1022574 . 180
chrIV 1022610 1022611 . 2260
chrIV 1022698 1022699 . 1280
chrIV 1022701 1022702 . 120
chrIV 1022719 1022720 . 120
chrIV 1022854 1022855 . 1140
chrIV 1023211 1023212 . 260
chrIV 1024625 1024626 . 620
chrIV 1024757 1024758 . 320
chrIV 1024793 1024794 . 240
chrIV 1024815 1024816 . 180
chrIV 1024821 1024822 . 140
chrIV 1024845 1024846 . 300
chrIV 1025072 1025073 . 220
chrIV 1027037 1027038 . 140
chrIV 1030399 1030400 . 140
chrIV 1030411 1030412 . 120
chrIV 1030414 1030415 . 180
chrIV 1030414 1030415 . 140
chrIV 1030454 1030455 . 120
chrIV 1030773 1030774 . 500
chrIV 1030779 1030780 . 120
chrIV 1030837 1030838 . 160
chrIV 1031109 1031110 . 400
chrIV 1031175 1031176 . 280
chrIV 1031593 1031594 . 480
chrIV 1031779 1031780 . 140
chrIV 1031787 1031788 . 1200
chrIV 1031789 1031790 . 180
chrIV 1031795 1031796 . 1000
chrIV 1031801 1031802 . 120
chrIV 1031852 1031853 . 120
chrIV 1031881 1031882 . 540
chrIV 1032011 1032012 . 200
chrIV 1032095 1032096 . 120
chrIV 1032128 1032129 . 940
chrIV 1032175 1032176 . 2020
chrIV 1032186 1032187 . 660
chrIV 1032217 1032218 . 200
chrIV 1032552 1032553 . 120
chrIV 1032970 1032971 . 140
chrIV 1033372 1033373 . 240
chrIV 1033373 1033374 . 4020
chrIV 1033373 1033374 . 120
chrIV 1033375 1033376 . 180
chrIV 1033390 1033391 . 740
chrIV 1033417 1033418 . 180
chrIV 1033739 1033740 . 240
chrIV 1033973 1033974 . 200
chrIV 1034364 1034365 . 440
chrIV 1034420 1034421 . 780
chrIV 1035414 1035415 . 220
chrIV 1035653 1035654 . 220
chrIV 1035688 1035689 . 800
chrIV 1035692 1035693 . 560
chrIV 1035704 1035705 . 520
chrIV 1035880 1035881 . 280
chrIV 1035946 1035947 . 400
chrIV 1036677 1036678 . 140
chrIV 1036715 1036716 . 1220
chrIV 1036861 1036862 . 860
chrIV 1036878 1036879 . 340
chrIV 1037031 1037032 . 140
chrIV 1037045 1037046 . 140
chrIV 1037073 1037074 . 1620
chrIV 1037074 1037075 . 120
chrIV 1037085 1037086 . 120
chrIV 1037127 1037128 . 160
chrIV 1039589 1039590 . 200
chrIV 1039592 1039593 . 480
chrIV 1039607 1039608 . 240
chrIV 1039656 1039657 . 160
chrIV 1039664 1039665 . 240
chrIV 1039669 1039670 . 300
chrIV 1039675 1039676 . 400
chrIV 1039681 1039682 . 140
chrIV 1039690 1039691 . 140
chrIV 1039863 1039864 . 140
chrIV 1039980 1039981 . 380
chrIV 1040487 1040488 . 180
chrIV 1040531 1040532 . 120
chrIV 1040829 1040830 . 140
chrIV 1042623 1042624 . 140
chrIV 1045275 1045276 . 400
chrIV 1045281 1045282 . 120
chrIV 1045294 1045295 . 220
chrIV 1045653 1045654 . 880
chrIV 1046264 1046265 . 340
chrIV 1046349 1046350 . 120
chrIV 1046439 1046440 . 500
chrIV 1048446 1048447 . 120
chrIV 1048743 1048744 . 140
chrIV 1049215 1049216 . 1420
chrIV 1049321 1049322 . 1420
chrIV 1049587 1049588 . 540
chrIV 1049628 1049629 . 120
chrIV 1049647 1049648 . 140
chrIV 1049652 1049653 . 180
chrIV 1049658 1049659 . 380
chrIV 1049672 1049673 . 400
chrIV 1049709 1049710 . 400
chrIV 1049794 1049795 . 120
chrIV 1049909 1049910 . 320
chrIV 1050000 1050001 . 260
chrIV 1050141 1050142 . 620
chrIV 1050243 1050244 . 440
chrIV 1050271 1050272 . 740
chrIV 1050289 1050290 . 440
chrIV 1050301 1050302 . 480
chrIV 1050334 1050335 . 460
chrIV 1050346 1050347 . 1600
chrIV 1050355 1050356 . 180
chrIV 1050406 1050407 . 480
chrIV 1050416 1050417 . 380
chrIV 1050419 1050420 . 920
chrIV 1050456 1050457 . 180
chrIV 1050574 1050575 . 580
chrIV 1051501 1051502 . 220
chrIV 1052162 1052163 . 120
chrIV 1052334 1052335 . 380
chrIV 1052352 1052353 . 360
chrIV 1052375 1052376 . 320
chrIV 1052378 1052379 . 1760
chrIV 1052393 1052394 . 200
chrIV 1052426 1052427 . 1120
chrIV 1052593 1052594 . 1340
chrIV 1052909 1052910 . 400
chrIV 1053243 1053244 . 160
chrIV 1053781 1053782 . 260
chrIV 1054435 1054436 . 480
chrIV 1054610 1054611 . 1040
chrIV 1054747 1054748 . 140
chrIV 1054774 1054775 . 120
chrIV 1054786 1054787 . 320
chrIV 1054972 1054973 . 120
chrIV 1054995 1054996 . 120
chrIV 1055007 1055008 . 500
chrIV 1055086 1055087 . 140
chrIV 1055094 1055095 . 120
chrIV 1055104 1055105 . 2280
chrIV 1055113 1055114 . 280
chrIV 1055148 1055149 . 120
chrIV 1055283 1055284 . 200
chrIV 1055862 1055863 . 260
chrIV 1055883 1055884 . 3400
chrIV 1055914 1055915 . 480
chrIV 1055974 1055975 . 120
chrIV 1056072 1056073 . 1900
chrIV 1056155 1056156 . 200
chrIV 1056244 1056245 . 140
chrIV 1056349 1056350 . 140
chrIV 1056354 1056355 . 160
chrIV 1056365 1056366 . 420
chrIV 1056365 1056366 . 120
chrIV 1056372 1056373 . 120
chrIV 1056377 1056378 . 180
chrIV 1056381 1056382 . 180
chrIV 1056431 1056432 . 200
chrIV 1056436 1056437 . 200
chrIV 1056444 1056445 . 120
chrIV 1056448 1056449 . 140
chrIV 1056943 1056944 . 120
chrIV 1057307 1057308 . 180
chrIV 1057736 1057737 . 160
chrIV 1057908 1057909 . 120
chrIV 1058043 1058044 . 120
chrIV 1058094 1058095 . 160
chrIV 1058175 1058176 . 120
chrIV 1058376 1058377 . 120
chrIV 1058678 1058679 . 720
chrIV 1058684 1058685 . 120
chrIV 1058699 1058700 . 140
chrIV 1059039 1059040 . 200
chrIV 1059120 1059121 . 420
chrIV 1059274 1059275 . 220
chrIV 1059353 1059354 . 120
chrIV 1059364 1059365 . 160
chrIV 1059378 1059379 . 560
chrIV 1059398 1059399 . 120
chrIV 1059418 1059419 . 300
chrIV 1059435 1059436 . 220
chrIV 1059522 1059523 . 300
chrIV 1061450 1061451 . 120
chrIV 1062914 1062915 . 120
chrIV 1062916 1062917 . 700
chrIV 1062991 1062992 . 560
chrIV 1062998 1062999 . 1320
chrIV 1063006 1063007 . 1980
chrIV 1063076 1063077 . 120
chrIV 1063125 1063126 . 1780
chrIV 1063130 1063131 . 1200
chrIV 1063220 1063221 . 1000
chrIV 1063230 1063231 . 240
chrIV 1063231 1063232 . 180
chrIV 1067512 1067513 . 140
chrIV 1067527 1067528 . 260
chrIV 1067530 1067531 . 160
chrIV 1067535 1067536 . 600
chrIV 1067580 1067581 . 820
chrIV 1067588 1067589 . 3240
chrIV 1067603 1067604 . 400
chrIV 1067618 1067619 . 180
chrIV 1067629 1067630 . 120
chrIV 1067661 1067662 . 280
chrIV 1067690 1067691 . 140
chrIV 1068375 1068376 . 160
chrIV 1068814 1068815 . 240
chrIV 1068933 1068934 . 120
chrIV 1070599 1070600 . 120
chrIV 1071598 1071599 . 140
chrIV 1071610 1071611 . 240
chrIV 1071618 1071619 . 200
chrIV 1071708 1071709 . 120
chrIV 1071727 1071728 . 120
chrIV 1071760 1071761 . 480
chrIV 1071851 1071852 . 380
chrIV 1072505 1072506 . 400
chrIV 1072628 1072629 . 160
chrIV 1072642 1072643 . 140
chrIV 1072647 1072648 . 260
chrIV 1072666 1072667 . 500
chrIV 1072672 1072673 . 440
chrIV 1072706 1072707 . 340
chrIV 1073511 1073512 . 120
chrIV 1073558 1073559 . 720
chrIV 1073580 1073581 . 140
chrIV 1073885 1073886 . 1360
chrIV 1073891 1073892 . 120
chrIV 1073919 1073920 . 120
chrIV 1074791 1074792 . 820
chrIV 1075252 1075253 . 440
chrIV 1075259 1075260 . 120
chrIV 1075271 1075272 . 2860
chrIV 1075271 1075272 . 120
chrIV 1075272 1075273 . 120
chrIV 1075273 1075274 . 5540
chrIV 1075281 1075282 . 160
chrIV 1075286 1075287 . 280
chrIV 1075295 1075296 . 120
chrIV 1075301 1075302 . 220
chrIV 1075337 1075338 . 320
chrIV 1075369 1075370 . 1960
chrIV 1075436 1075437 . 200
chrIV 1075455 1075456 . 140
chrIV 1075608 1075609 . 120
chrIV 1075735 1075736 . 160
chrIV 1075770 1075771 . 780
chrIV 1075790 1075791 . 160
chrIV 1075819 1075820 . 220
chrIV 1075942 1075943 . 1640
chrIV 1076446 1076447 . 180
chrIV 1076447 1076448 . 220
chrIV 1076798 1076799 . 500
chrIV 1077259 1077260 . 180
chrIV 1077307 1077308 . 140
chrIV 1077501 1077502 . 140
chrIV 1077544 1077545 . 120
chrIV 1077810 1077811 . 120
chrIV 1078469 1078470 . 140
chrIV 1078567 1078568 . 120
chrIV 1078589 1078590 . 460
chrIV 1078603 1078604 . 160
chrIV 1078607 1078608 . 240
chrIV 1079709 1079710 . 1880
chrIV 1080082 1080083 . 2640
chrIV 1080305 1080306 . 1160
chrIV 1080364 1080365 . 720
chrIV 1080402 1080403 . 200
chrIV 1080529 1080530 . 300
chrIV 1080550 1080551 . 200
chrIV 1080586 1080587 . 620
chrIV 1080657 1080658 . 120
chrIV 1080694 1080695 . 300
chrIV 1080696 1080697 . 140
chrIV 1080720 1080721 . 540
chrIV 1080755 1080756 . 120
chrIV 1080808 1080809 . 740
chrIV 1080814 1080815 . 200
chrIV 1080830 1080831 . 640
chrIV 1080869 1080870 . 140
chrIV 1080907 1080908 . 1500
chrIV 1081115 1081116 . 300
chrIV 1081134 1081135 . 180
chrIV 1081320 1081321 . 400
chrIV 1082067 1082068 . 180
chrIV 1082206 1082207 . 340
chrIV 1082462 1082463 . 860
chrIV 1082650 1082651 . 400
chrIV 1082764 1082765 . 120
chrIV 1083850 1083851 . 160
chrIV 1084022 1084023 . 380
chrIV 1084318 1084319 . 260
chrIV 1084626 1084627 . 220
chrIV 1084665 1084666 . 120
chrIV 1084719 1084720 . 120
chrIV 1084758 1084759 . 200
chrIV 1084972 1084973 . 120
chrIV 1084985 1084986 . 2400
chrIV 1085331 1085332 . 520
chrIV 1087097 1087098 . 140
chrIV 1087147 1087148 . 480
chrIV 1087179 1087180 . 120
chrIV 1087378 1087379 . 180
chrIV 1087385 1087386 . 400
chrIV 1087412 1087413 . 1280
chrIV 1087458 1087459 . 2300
chrIV 1087472 1087473 . 880
chrIV 1087641 1087642 . 120
chrIV 1088511 1088512 . 700
chrIV 1088991 1088992 . 1360
chrIV 1089148 1089149 . 260
chrIV 1089606 1089607 . 280
chrIV 1089665 1089666 . 140
chrIV 1090022 1090023 . 140
chrIV 1090033 1090034 . 500
chrIV 1090199 1090200 . 3360
chrIV 1090220 1090221 . 200
chrIV 1090231 1090232 . 120
chrIV 1090237 1090238 . 660
chrIV 1090245 1090246 . 2940
chrIV 1090280 1090281 . 460
chrIV 1090287 1090288 . 1020
chrIV 1090294 1090295 . 260
chrIV 1090297 1090298 . 860
chrIV 1090319 1090320 . 120
chrIV 1090325 1090326 . 6040
chrIV 1090334 1090335 . 180
chrIV 1090521 1090522 . 340
chrIV 1091007 1091008 . 420
chrIV 1091326 1091327 . 160
chrIV 1091475 1091476 . 140
chrIV 1091547 1091548 . 1120
chrIV 1091968 1091969 . 1840
chrIV 1092419 1092420 . 120
chrIV 1092591 1092592 . 740
chrIV 1092595 1092596 . 160
chrIV 1092596 1092597 . 6340
chrIV 1092603 1092604 . 200
chrIV 1092607 1092608 . 620
chrIV 1092618 1092619 . 1700
chrIV 1092634 1092635 . 160
chrIV 1092677 1092678 . 300
chrIV 1092685 1092686 . 220
chrIV 1092690 1092691 . 1240
chrIV 1093011 1093012 . 120
chrIV 1093623 1093624 . 540
chrIV 1093635 1093636 . 480
chrIV 1093640 1093641 . 1180
chrIV 1093681 1093682 . 220
chrIV 1093702 1093703 . 480
chrIV 1093884 1093885 . 500
chrIV 1094019 1094020 . 120
chrIV 1094545 1094546 . 460
chrIV 1094585 1094586 . 600
chrIV 1094991 1094992 . 140
chrIV 1095240 1095241 . 200
chrIV 1095265 1095266 . 320
chrIV 1095415 1095416 . 120
chrIV 1095550 1095551 . 1260
chrIV 1102403 1102404 . 140
chrIV 1103603 1103604 . 120
chrIV 1103626 1103627 . 160
chrIV 1103685 1103686 . 420
chrIV 1105119 1105120 . 120
chrIV 1105736 1105737 . 120
chrIV 1105937 1105938 . 120
chrIV 1105972 1105973 . 160
chrIV 1105986 1105987 . 320
chrIV 1105998 1105999 . 180
chrIV 1106033 1106034 . 120
chrIV 1106044 1106045 . 320
chrIV 1107520 1107521 . 500
chrIV 1108000 1108001 . 220
chrIV 1108552 1108553 . 640
chrIV 1108560 1108561 . 1380
chrIV 1108574 1108575 . 480
chrIV 1108582 1108583 . 620
chrIV 1108584 1108585 . 320
chrIV 1108624 1108625 . 320
chrIV 1108788 1108789 . 780
chrIV 1109244 1109245 . 340
chrIV 1109432 1109433 . 200
chrIV 1110273 1110274 . 120
chrIV 1110278 1110279 . 220
chrIV 1110444 1110445 . 120
chrIV 1110449 1110450 . 140
chrIV 1110483 1110484 . 140
chrIV 1110495 1110496 . 400
chrIV 1110672 1110673 . 440
chrIV 1110896 1110897 . 180
chrIV 1111034 1111035 . 1080
chrIV 1111218 1111219 . 160
chrIV 1111709 1111710 . 220
chrIV 1111809 1111810 . 420
chrIV 1111886 1111887 . 160
chrIV 1112041 1112042 . 600
chrIV 1112287 1112288 . 2120
chrIV 1112329 1112330 . 2300
chrIV 1112434 1112435 . 360
chrIV 1112505 1112506 . 420
chrIV 1112769 1112770 . 780
chrIV 1112790 1112791 . 1680
chrIV 1112825 1112826 . 120
chrIV 1113740 1113741 . 220
chrIV 1114088 1114089 . 180
chrIV 1114163 1114164 . 120
chrIV 1114181 1114182 . 140
chrIV 1114181 1114182 . 600
chrIV 1114182 1114183 . 140
chrIV 1114223 1114224 . 1720
chrIV 1114400 1114401 . 160
chrIV 1116767 1116768 . 140
chrIV 1116777 1116778 . 120
chrIV 1116798 1116799 . 280
chrIV 1116804 1116805 . 120
chrIV 1116830 1116831 . 380
chrIV 1116836 1116837 . 1900
chrIV 1116837 1116838 . 460
chrIV 1116973 1116974 . 520
chrIV 1117036 1117037 . 460
chrIV 1117061 1117062 . 220
chrIV 1120184 1120185 . 180
chrIV 1120336 1120337 . 140
chrIV 1120353 1120354 . 880
chrIV 1120438 1120439 . 120
chrIV 1120458 1120459 . 200
chrIV 1120625 1120626 . 280
chrIV 1120739 1120740 . 200
chrIV 1121282 1121283 . 1500
chrIV 1121850 1121851 . 260
chrIV 1122126 1122127 . 180
chrIV 1123535 1123536 . 120
chrIV 1123849 1123850 . 340
chrIV 1123894 1123895 . 340
chrIV 1124046 1124047 . 200
chrIV 1124195 1124196 . 1180
chrIV 1124804 1124805 . 260
chrIV 1126102 1126103 . 120
chrIV 1126109 1126110 . 1360
chrIV 1126123 1126124 . 680
chrIV 1126126 1126127 . 760
chrIV 1126136 1126137 . 1360
chrIV 1126334 1126335 . 200
chrIV 1126390 1126391 . 980
chrIV 1126674 1126675 . 160
chrIV 1126816 1126817 . 200
chrIV 1127471 1127472 . 160
chrIV 1127475 1127476 . 580
chrIV 1127647 1127648 . 540
chrIV 1127670 1127671 . 320
chrIV 1127674 1127675 . 240
chrIV 1127686 1127687 . 740
chrIV 1127693 1127694 . 300
chrIV 1127931 1127932 . 340
chrIV 1127953 1127954 . 560
chrIV 1128402 1128403 . 1020
chrIV 1128742 1128743 . 540
chrIV 1129072 1129073 . 120
chrIV 1129419 1129420 . 720
chrIV 1129431 1129432 . 1000
chrIV 1129447 1129448 . 320
chrIV 1129470 1129471 . 380
chrIV 1129480 1129481 . 120
chrIV 1129483 1129484 . 120
chrIV 1129487 1129488 . 200
chrIV 1129516 1129517 . 1720
chrIV 1129530 1129531 . 220
chrIV 1129532 1129533 . 180
chrIV 1129544 1129545 . 160
chrIV 1130740 1130741 . 540
chrIV 1130866 1130867 . 840
chrIV 1130921 1130922 . 140
chrIV 1131282 1131283 . 420
chrIV 1131294 1131295 . 120
chrIV 1131307 1131308 . 880
chrIV 1131313 1131314 . 120
chrIV 1131355 1131356 . 140
chrIV 1131376 1131377 . 120
chrIV 1131474 1131475 . 1020
chrIV 1131641 1131642 . 120
chrIV 1131656 1131657 . 140
chrIV 1131678 1131679 . 120
chrIV 1132897 1132898 . 140
chrIV 1133023 1133024 . 120
chrIV 1133083 1133084 . 560
chrIV 1133226 1133227 . 2140
chrIV 1133232 1133233 . 120
chrIV 1133450 1133451 . 120
chrIV 1134402 1134403 . 200
chrIV 1134526 1134527 . 140
chrIV 1135469 1135470 . 160
chrIV 1135497 1135498 . 120
chrIV 1135503 1135504 . 180
chrIV 1135536 1135537 . 160
chrIV 1135539 1135540 . 180
chrIV 1135541 1135542 . 580
chrIV 1135544 1135545 . 120
chrIV 1135551 1135552 . 200
chrIV 1135642 1135643 . 280
chrIV 1135651 1135652 . 760
chrIV 1135656 1135657 . 120
chrIV 1135712 1135713 . 120
chrIV 1138248 1138249 . 580
chrIV 1139929 1139930 . 1360
chrIV 1139972 1139973 . 300
chrIV 1140645 1140646 . 620
chrIV 1140696 1140697 . 120
chrIV 1140717 1140718 . 780
chrIV 1140721 1140722 . 1520
chrIV 1140739 1140740 . 200
chrIV 1144069 1144070 . 340
chrIV 1144975 1144976 . 280
chrIV 1144993 1144994 . 200
chrIV 1145024 1145025 . 140
chrIV 1145035 1145036 . 440
chrIV 1145050 1145051 . 160
chrIV 1145182 1145183 . 120
chrIV 1145231 1145232 . 200
chrIV 1145525 1145526 . 1320
chrIV 1146131 1146132 . 180
chrIV 1146153 1146154 . 200
chrIV 1146172 1146173 . 840
chrIV 1146190 1146191 . 500
chrIV 1146209 1146210 . 120
chrIV 1146246 1146247 . 460
chrIV 1146402 1146403 . 160
chrIV 1146948 1146949 . 1140
chrIV 1147174 1147175 . 120
chrIV 1147453 1147454 . 180
chrIV 1147476 1147477 . 940
chrIV 1147484 1147485 . 960
chrIV 1147635 1147636 . 380
chrIV 1147676 1147677 . 280
chrIV 1147698 1147699 . 180
chrIV 1147949 1147950 . 180
chrIV 1148937 1148938 . 960
chrIV 1149391 1149392 . 220
chrIV 1149545 1149546 . 160
chrIV 1149591 1149592 . 520
chrIV 1149604 1149605 . 180
chrIV 1149656 1149657 . 420
chrIV 1149661 1149662 . 1280
chrIV 1149799 1149800 . 120
chrIV 1150579 1150580 . 160
chrIV 1150687 1150688 . 360
chrIV 1150689 1150690 . 120
chrIV 1150693 1150694 . 560
chrIV 1150697 1150698 . 120
chrIV 1150761 1150762 . 1260
chrIV 1150877 1150878 . 140
chrIV 1150889 1150890 . 120
chrIV 1150899 1150900 . 680
chrIV 1151188 1151189 . 260
chrIV 1151228 1151229 . 960
chrIV 1151394 1151395 . 560
chrIV 1151439 1151440 . 120
chrIV 1151505 1151506 . 500
chrIV 1151508 1151509 . 120
chrIV 1151524 1151525 . 120
chrIV 1151577 1151578 . 1140
chrIV 1151747 1151748 . 440
chrIV 1153715 1153716 . 140
chrIV 1153784 1153785 . 400
chrIV 1153790 1153791 . 260
chrIV 1153811 1153812 . 420
chrIV 1153822 1153823 . 180
chrIV 1153886 1153887 . 1080
chrIV 1153897 1153898 . 1260
chrIV 1154235 1154236 . 120
chrIV 1156121 1156122 . 520
chrIV 1156127 1156128 . 180
chrIV 1156164 1156165 . 140
chrIV 1156531 1156532 . 140
chrIV 1156705 1156706 . 180
chrIV 1156731 1156732 . 120
chrIV 1156750 1156751 . 320
chrIV 1156779 1156780 . 180
chrIV 1156812 1156813 . 960
chrIV 1156831 1156832 . 140
chrIV 1156876 1156877 . 160
chrIV 1156905 1156906 . 140
chrIV 1156956 1156957 . 860
chrIV 1156961 1156962 . 1180
chrIV 1156993 1156994 . 120
chrIV 1157106 1157107 . 1440
chrIV 1157159 1157160 . 140
chrIV 1157224 1157225 . 200
chrIV 1157253 1157254 . 120
chrIV 1157577 1157578 . 140
chrIV 1157590 1157591 . 220
chrIV 1157812 1157813 . 280
chrIV 1157818 1157819 . 1580
chrIV 1157922 1157923 . 420
chrIV 1158155 1158156 . 360
chrIV 1158173 1158174 . 1120
chrIV 1158826 1158827 . 580
chrIV 1159154 1159155 . 120
chrIV 1159247 1159248 . 140
chrIV 1159263 1159264 . 440
chrIV 1159303 1159304 . 460
chrIV 1159404 1159405 . 260
chrIV 1159627 1159628 . 1160
chrIV 1161514 1161515 . 440
chrIV 1161605 1161606 . 700
chrIV 1162003 1162004 . 1840
chrIV 1162052 1162053 . 1240
chrIV 1162196 1162197 . 240
chrIV 1162221 1162222 . 640
chrIV 1162245 1162246 . 140
chrIV 1162287 1162288 . 200
chrIV 1162294 1162295 . 160
chrIV 1162322 1162323 . 280
chrIV 1162327 1162328 . 160
chrIV 1162423 1162424 . 480
chrIV 1162447 1162448 . 740
chrIV 1162459 1162460 . 560
chrIV 1162485 1162486 . 160
chrIV 1162488 1162489 . 220
chrIV 1162508 1162509 . 340
chrIV 1162530 1162531 . 240
chrIV 1162589 1162590 . 520
chrIV 1162663 1162664 . 680
chrIV 1162696 1162697 . 480
chrIV 1162697 1162698 . 140
chrIV 1162698 1162699 . 120
chrIV 1162734 1162735 . 280
chrIV 1162788 1162789 . 120
chrIV 1163026 1163027 . 1340
chrIV 1163051 1163052 . 120
chrIV 1163121 1163122 . 120
chrIV 1163478 1163479 . 180
chrIV 1163491 1163492 . 1880
chrIV 1163493 1163494 . 140
chrIV 1163497 1163498 . 1640
chrIV 1163533 1163534 . 840
chrIV 1163542 1163543 . 780
chrIV 1163548 1163549 . 1100
chrIV 1163560 1163561 . 440
chrIV 1164106 1164107 . 140
chrIV 1164916 1164917 . 580
chrIV 1165374 1165375 . 120
chrIV 1165848 1165849 . 1200
chrIV 1165910 1165911 . 220
chrIV 1166246 1166247 . 3260
chrIV 1166259 1166260 . 680
chrIV 1166279 1166280 . 1420
chrIV 1166358 1166359 . 1520
chrIV 1166395 1166396 . 120
chrIV 1166438 1166439 . 1100
chrIV 1166451 1166452 . 1780
chrIV 1166470 1166471 . 700
chrIV 1166537 1166538 . 120
chrIV 1166538 1166539 . 1380
chrIV 1166538 1166539 . 1060
chrIV 1166553 1166554 . 620
chrIV 1166576 1166577 . 400
chrIV 1166589 1166590 . 1240
chrIV 1166590 1166591 . 540
chrIV 1166591 1166592 . 120
chrIV 1166671 1166672 . 480
chrIV 1166845 1166846 . 120
chrIV 1166847 1166848 . 340
chrIV 1166857 1166858 . 120
chrIV 1167737 1167738 . 120
chrIV 1168528 1168529 . 200
chrIV 1168680 1168681 . 820
chrIV 1168876 1168877 . 140
chrIV 1168882 1168883 . 560
chrIV 1168888 1168889 . 120
chrIV 1168890 1168891 . 320
chrIV 1168902 1168903 . 240
chrIV 1168911 1168912 . 260
chrIV 1168922 1168923 . 500
chrIV 1168930 1168931 . 340
chrIV 1168962 1168963 . 320
chrIV 1169012 1169013 . 200
chrIV 1169013 1169014 . 140
chrIV 1169031 1169032 . 460
chrIV 1169039 1169040 . 140
chrIV 1169047 1169048 . 180
chrIV 1169102 1169103 . 440
chrIV 1169196 1169197 . 120
chrIV 1169202 1169203 . 200
chrIV 1169220 1169221 . 440
chrIV 1169221 1169222 . 200
chrIV 1169701 1169702 . 240
chrIV 1169969 1169970 . 260
chrIV 1170332 1170333 . 360
chrIV 1170389 1170390 . 340
chrIV 1170415 1170416 . 160
chrIV 1170458 1170459 . 520
chrIV 1170965 1170966 . 700
chrIV 1171800 1171801 . 440
chrIV 1171954 1171955 . 480
chrIV 1171971 1171972 . 1140
chrIV 1172129 1172130 . 840
chrIV 1172138 1172139 . 480
chrIV 1172158 1172159 . 620
chrIV 1172185 1172186 . 2500
chrIV 1172198 1172199 . 260
chrIV 1172231 1172232 . 480
chrIV 1172246 1172247 . 220
chrIV 1172260 1172261 . 540
chrIV 1172529 1172530 . 260
chrIV 1173980 1173981 . 940
chrIV 1173990 1173991 . 520
chrIV 1174000 1174001 . 140
chrIV 1174013 1174014 . 120
chrIV 1174292 1174293 . 360
chrIV 1174311 1174312 . 300
chrIV 1174311 1174312 . 120
chrIV 1174330 1174331 . 300
chrIV 1174339 1174340 . 180
chrIV 1174395 1174396 . 280
chrIV 1174401 1174402 . 280
chrIV 1174413 1174414 . 240
chrIV 1174428 1174429 . 1240
chrIV 1174897 1174898 . 260
chrIV 1174947 1174948 . 160
chrIV 1174957 1174958 . 160
chrIV 1174970 1174971 . 120
chrIV 1175136 1175137 . 160
chrIV 1175758 1175759 . 460
chrIV 1175845 1175846 . 140
chrIV 1175851 1175852 . 440
chrIV 1175911 1175912 . 140
chrIV 1175918 1175919 . 360
chrIV 1175933 1175934 . 140
chrIV 1175937 1175938 . 2220
chrIV 1175941 1175942 . 1440
chrIV 1175955 1175956 . 480
chrIV 1175962 1175963 . 460
chrIV 1175976 1175977 . 160
chrIV 1176323 1176324 . 140
chrIV 1176493 1176494 . 120
chrIV 1177150 1177151 . 1000
chrIV 1177458 1177459 . 120
chrIV 1178086 1178087 . 620
chrIV 1178253 1178254 . 200
chrIV 1178277 1178278 . 240
chrIV 1178291 1178292 . 1620
chrIV 1178311 1178312 . 460
chrIV 1178352 1178353 . 200
chrIV 1178726 1178727 . 400
chrIV 1179605 1179606 . 260
chrIV 1181410 1181411 . 1600
chrIV 1181495 1181496 . 120
chrIV 1181542 1181543 . 180
chrIV 1181552 1181553 . 300
chrIV 1181567 1181568 . 640
chrIV 1181577 1181578 . 500
chrIV 1181742 1181743 . 120
chrIV 1182344 1182345 . 280
chrIV 1182406 1182407 . 380
chrIV 1182432 1182433 . 140
chrIV 1182800 1182801 . 120
chrIV 1182863 1182864 . 140
chrIV 1183039 1183040 . 280
chrIV 1183048 1183049 . 1700
chrIV 1183161 1183162 . 1720
chrIV 1183178 1183179 . 160
chrIV 1183190 1183191 . 1820
chrIV 1183229 1183230 . 240
chrIV 1184297 1184298 . 120
chrIV 1184391 1184392 . 220
chrIV 1184449 1184450 . 900
chrIV 1184469 1184470 . 660
chrIV 1184478 1184479 . 360
chrIV 1184510 1184511 . 1100
chrIV 1184538 1184539 . 340
chrIV 1184544 1184545 . 1260
chrIV 1184552 1184553 . 480
chrIV 1184561 1184562 . 260
chrIV 1184575 1184576 . 180
chrIV 1185957 1185958 . 140
chrIV 1185988 1185989 . 180
chrIV 1188627 1188628 . 260
chrIV 1189167 1189168 . 160
chrIV 1189172 1189173 . 220
chrIV 1189179 1189180 . 740
chrIV 1189296 1189297 . 140
chrIV 1189299 1189300 . 260
chrIV 1189320 1189321 . 140
chrIV 1189328 1189329 . 160
chrIV 1189605 1189606 . 140
chrIV 1189609 1189610 . 140
chrIV 1189652 1189653 . 400
chrIV 1189681 1189682 . 260
chrIV 1189689 1189690 . 2960
chrIV 1189711 1189712 . 640
chrIV 1189718 1189719 . 480
chrIV 1189729 1189730 . 180
chrIV 1189730 1189731 . 140
chrIV 1189743 1189744 . 140
chrIV 1189744 1189745 . 160
chrIV 1189745 1189746 . 940
chrIV 1189751 1189752 . 160
chrIV 1189776 1189777 . 120
chrIV 1189782 1189783 . 3500
chrIV 1189944 1189945 . 180
chrIV 1189949 1189950 . 140
chrIV 1189977 1189978 . 240
chrIV 1190017 1190018 . 160
chrIV 1190128 1190129 . 160
chrIV 1190220 1190221 . 2100
chrIV 1190312 1190313 . 620
chrIV 1190464 1190465 . 120
chrIV 1191329 1191330 . 420
chrIV 1191413 1191414 . 220
chrIV 1191536 1191537 . 1300
chrIV 1191689 1191690 . 180
chrIV 1191727 1191728 . 180
chrIV 1191738 1191739 . 120
chrIV 1191800 1191801 . 120
chrIV 1191801 1191802 . 140
chrIV 1191801 1191802 . 360
chrIV 1191944 1191945 . 120
chrIV 1192139 1192140 . 180
chrIV 1192386 1192387 . 340
chrIV 1192562 1192563 . 160
chrIV 1195117 1195118 . 200
chrIV 1195209 1195210 . 160
chrIV 1195255 1195256 . 140
chrIV 1195259 1195260 . 360
chrIV 1195266 1195267 . 240
chrIV 1195278 1195279 . 240
chrIV 1195281 1195282 . 180
chrIV 1195329 1195330 . 1660
chrIV 1195373 1195374 . 120
chrIV 1196349 1196350 . 160
chrIV 1196362 1196363 . 1980
chrIV 1196380 1196381 . 280
chrIV 1196451 1196452 . 160
chrIV 1196479 1196480 . 180
chrIV 1196485 1196486 . 260
chrIV 1196495 1196496 . 440
chrIV 1196841 1196842 . 140
chrIV 1198714 1198715 . 260
chrIV 1198873 1198874 . 220
chrIV 1198876 1198877 . 260
chrIV 1198887 1198888 . 260
chrIV 1198928 1198929 . 160
chrIV 1198948 1198949 . 200
chrIV 1199120 1199121 . 140
chrIV 1199128 1199129 . 160
chrIV 1199141 1199142 . 160
chrIV 1199331 1199332 . 160
chrIV 1199779 1199780 . 500
chrIV 1200344 1200345 . 140
chrIV 1200527 1200528 . 920
chrIV 1200957 1200958 . 120
chrIV 1201028 1201029 . 120
chrIV 1201306 1201307 . 1360
chrIV 1201679 1201680 . 280
chrIV 1201842 1201843 . 180
chrIV 1201864 1201865 . 160
chrIV 1201894 1201895 . 180
chrIV 1201923 1201924 . 1740
chrIV 1201940 1201941 . 260
chrIV 1201954 1201955 . 220
chrIV 1201961 1201962 . 2560
chrIV 1202021 1202022 . 740
chrIV 1202029 1202030 . 120
chrIV 1202037 1202038 . 160
chrIV 1202066 1202067 . 120
chrIV 1202074 1202075 . 340
chrIV 1202459 1202460 . 120
chrIV 1202613 1202614 . 140
chrIV 1204254 1204255 . 1080
chrIV 1204305 1204306 . 180
chrIV 1204307 1204308 . 600
chrIV 1204314 1204315 . 260
chrIV 1204314 1204315 . 120
chrIV 1204320 1204321 . 600
chrIV 1206582 1206583 . 760
chrIV 1206620 1206621 . 520
chrIV 1212660 1212661 . 580
chrIV 1213512 1213513 . 320
chrIV 1213697 1213698 . 120
chrIV 1213708 1213709 . 1140
chrIV 1213712 1213713 . 400
chrIV 1213778 1213779 . 160
chrIV 1213782 1213783 . 320
chrIV 1213794 1213795 . 560
chrIV 1213908 1213909 . 220
chrIV 1213956 1213957 . 440
chrIV 1214202 1214203 . 760
chrIV 1215055 1215056 . 200
chrIV 1215067 1215068 . 340
chrIV 1215069 1215070 . 120
chrIV 1215084 1215085 . 140
chrIV 1215108 1215109 . 140
chrIV 1215145 1215146 . 1620
chrIV 1215302 1215303 . 1800
chrIV 1215411 1215412 . 120
chrIV 1215635 1215636 . 260
chrIV 1216631 1216632 . 740
chrIV 1216840 1216841 . 120
chrIV 1216968 1216969 . 4060
chrIV 1217154 1217155 . 120
chrIV 1217614 1217615 . 120
chrIV 1217652 1217653 . 120
chrIV 1217680 1217681 . 120
chrIV 1217865 1217866 . 160
chrIV 1218000 1218001 . 140
chrIV 1218040 1218041 . 220
chrIV 1218064 1218065 . 120
chrIV 1218535 1218536 . 440
chrIV 1218975 1218976 . 300
chrIV 1219176 1219177 . 1320
chrIV 1219177 1219178 . 360
chrIV 1219185 1219186 . 540
chrIV 1219203 1219204 . 180
chrIV 1219245 1219246 . 520
chrIV 1219286 1219287 . 280
chrIV 1219315 1219316 . 2700
chrIV 1220575 1220576 . 180
chrIV 1220685 1220686 . 220
chrIV 1221346 1221347 . 440
chrIV 1222305 1222306 . 120
chrIV 1222485 1222486 . 140
chrIV 1222495 1222496 . 140
chrIV 1222505 1222506 . 200
chrIV 1222518 1222519 . 160
chrIV 1222527 1222528 . 220
chrIV 1222529 1222530 . 400
chrIV 1222549 1222550 . 160
chrIV 1222599 1222600 . 120
chrIV 1222663 1222664 . 1100
chrIV 1224247 1224248 . 200
chrIV 1224669 1224670 . 1240
chrIV 1224678 1224679 . 600
chrIV 1224689 1224690 . 1700
chrIV 1224696 1224697 . 120
chrIV 1224711 1224712 . 400
chrIV 1225053 1225054 . 160
chrIV 1225380 1225381 . 160
chrIV 1226026 1226027 . 280
chrIV 1226058 1226059 . 340
chrIV 1226401 1226402 . 800
chrIV 1226434 1226435 . 780
chrIV 1226573 1226574 . 320
chrIV 1226597 1226598 . 320
chrIV 1226602 1226603 . 120
chrIV 1226631 1226632 . 120
chrIV 1228288 1228289 . 340
chrIV 1228315 1228316 . 160
chrIV 1228340 1228341 . 160
chrIV 1228340 1228341 . 200
chrIV 1228341 1228342 . 120
chrIV 1228422 1228423 . 220
chrIV 1228432 1228433 . 120
chrIV 1228435 1228436 . 140
chrIV 1228469 1228470 . 460
chrIV 1228476 1228477 . 200
chrIV 1228484 1228485 . 120
chrIV 1228509 1228510 . 240
chrIV 1228634 1228635 . 160
chrIV 1229143 1229144 . 420
chrIV 1229268 1229269 . 460
chrIV 1229662 1229663 . 120
chrIV 1229678 1229679 . 120
chrIV 1229679 1229680 . 120
chrIV 1229685 1229686 . 160
chrIV 1229692 1229693 . 220
chrIV 1229702 1229703 . 180
chrIV 1229901 1229902 . 140
chrIV 1229912 1229913 . 360
chrIV 1229919 1229920 . 480
chrIV 1229942 1229943 . 120
chrIV 1229988 1229989 . 300
chrIV 1230155 1230156 . 420
chrIV 1230360 1230361 . 200
chrIV 1230854 1230855 . 140
chrIV 1231178 1231179 . 660
chrIV 1231738 1231739 . 300
chrIV 1232779 1232780 . 2600
chrIV 1232828 1232829 . 600
chrIV 1233521 1233522 . 260
chrIV 1233532 1233533 . 520
chrIV 1233561 1233562 . 260
chrIV 1233639 1233640 . 340
chrIV 1233644 1233645 . 1380
chrIV 1233660 1233661 . 1600
chrIV 1233668 1233669 . 1260
chrIV 1233695 1233696 . 1860
chrIV 1233780 1233781 . 280
chrIV 1233818 1233819 . 180
chrIV 1233833 1233834 . 560
chrIV 1233849 1233850 . 1000
chrIV 1233855 1233856 . 660
chrIV 1233857 1233858 . 180
chrIV 1233920 1233921 . 160
chrIV 1233942 1233943 . 420
chrIV 1233957 1233958 . 200
chrIV 1233960 1233961 . 240
chrIV 1233970 1233971 . 120
chrIV 1233982 1233983 . 740
chrIV 1234048 1234049 . 360
chrIV 1234152 1234153 . 660
chrIV 1235753 1235754 . 760
chrIV 1235880 1235881 . 140
chrIV 1236084 1236085 . 200
chrIV 1236247 1236248 . 180
chrIV 1236261 1236262 . 580
chrIV 1236267 1236268 . 200
chrIV 1236271 1236272 . 200
chrIV 1236277 1236278 . 300
chrIV 1236299 1236300 . 120
chrIV 1236315 1236316 . 520
chrIV 1236329 1236330 . 160
chrIV 1236341 1236342 . 280
chrIV 1236396 1236397 . 220
chrIV 1236432 1236433 . 180
chrIV 1237257 1237258 . 120
chrIV 1238147 1238148 . 140
chrIV 1238986 1238987 . 120
chrIV 1239157 1239158 . 120
chrIV 1239171 1239172 . 420
chrIV 1239185 1239186 . 160
chrIV 1239191 1239192 . 160
chrIV 1239366 1239367 . 120
chrIV 1239965 1239966 . 280
chrIV 1239999 1240000 . 160
chrIV 1240027 1240028 . 220
chrIV 1240360 1240361 . 120
chrIV 1240713 1240714 . 2560
chrIV 1240741 1240742 . 420
chrIV 1240769 1240770 . 160
chrIV 1240813 1240814 . 460
chrIV 1240945 1240946 . 120
chrIV 1240984 1240985 . 240
chrIV 1241093 1241094 . 120
chrIV 1241224 1241225 . 920
chrIV 1241439 1241440 . 900
chrIV 1241643 1241644 . 120
chrIV 1241649 1241650 . 3800
chrIV 1241677 1241678 . 820
chrIV 1241730 1241731 . 640
chrIV 1242027 1242028 . 120
chrIV 1242185 1242186 . 140
chrIV 1242230 1242231 . 140
chrIV 1242252 1242253 . 120
chrIV 1242264 1242265 . 120
chrIV 1242264 1242265 . 160
chrIV 1242306 1242307 . 180
chrIV 1242318 1242319 . 140
chrIV 1242318 1242319 . 160
chrIV 1242321 1242322 . 300
chrIV 1242323 1242324 . 120
chrIV 1242376 1242377 . 340
chrIV 1242381 1242382 . 280
chrIV 1242385 1242386 . 120
chrIV 1242450 1242451 . 120
chrIV 1242505 1242506 . 180
chrIV 1242636 1242637 . 160
chrIV 1242658 1242659 . 120
chrIV 1242736 1242737 . 120
chrIV 1242742 1242743 . 4200
chrIV 1242746 1242747 . 120
chrIV 1242767 1242768 . 160
chrIV 1242769 1242770 . 120
chrIV 1242774 1242775 . 3100
chrIV 1242825 1242826 . 120
chrIV 1242843 1242844 . 760
chrIV 1242923 1242924 . 260
chrIV 1242969 1242970 . 160
chrIV 1242979 1242980 . 140
chrIV 1242991 1242992 . 320
chrIV 1243018 1243019 . 120
chrIV 1243049 1243050 . 120
chrIV 1243099 1243100 . 120
chrIV 1243177 1243178 . 1600
chrIV 1245949 1245950 . 120
chrIV 1245967 1245968 . 740
chrIV 1246008 1246009 . 380
chrIV 1246029 1246030 . 760
chrIV 1246204 1246205 . 1860
chrIV 1246911 1246912 . 300
chrIV 1247681 1247682 . 120
chrIV 1247911 1247912 . 140
chrIV 1247943 1247944 . 300
chrIV 1247973 1247974 . 660
chrIV 1248245 1248246 . 140
chrIV 1248637 1248638 . 140
chrIV 1249170 1249171 . 260
chrIV 1249308 1249309 . 260
chrIV 1249503 1249504 . 420
chrIV 1249798 1249799 . 180
chrIV 1249969 1249970 . 180
chrIV 1249991 1249992 . 180
chrIV 1250000 1250001 . 460
chrIV 1250005 1250006 . 200
chrIV 1250009 1250010 . 660
chrIV 1250014 1250015 . 1500
chrIV 1250054 1250055 . 600
chrIV 1250092 1250093 . 1580
chrIV 1250103 1250104 . 600
chrIV 1250107 1250108 . 140
chrIV 1250145 1250146 . 120
chrIV 1250223 1250224 . 120
chrIV 1250427 1250428 . 340
chrIV 1250760 1250761 . 120
chrIV 1251104 1251105 . 200
chrIV 1251524 1251525 . 140
chrIV 1251750 1251751 . 140
chrIV 1251751 1251752 . 1920
chrIV 1251873 1251874 . 300
chrIV 1251904 1251905 . 380
chrIV 1251918 1251919 . 240
chrIV 1251923 1251924 . 180
chrIV 1251928 1251929 . 120
chrIV 1251931 1251932 . 1600
chrIV 1251946 1251947 . 340
chrIV 1251972 1251973 . 320
chrIV 1251983 1251984 . 700
chrIV 1252235 1252236 . 120
chrIV 1253791 1253792 . 960
chrIV 1253930 1253931 . 140
chrIV 1254224 1254225 . 140
chrIV 1254569 1254570 . 120
chrIV 1254601 1254602 . 420
chrIV 1254762 1254763 . 420
chrIV 1255115 1255116 . 120
chrIV 1256926 1256927 . 320
chrIV 1256930 1256931 . 2660
chrIV 1256933 1256934 . 800
chrIV 1256979 1256980 . 160
chrIV 1257091 1257092 . 180
chrIV 1257140 1257141 . 940
chrIV 1257148 1257149 . 3260
chrIV 1257163 1257164 . 800
chrIV 1257184 1257185 . 580
chrIV 1257316 1257317 . 220
chrIV 1258135 1258136 . 160
chrIV 1258177 1258178 . 220
chrIV 1258179 1258180 . 120
chrIV 1258180 1258181 . 360
chrIV 1258180 1258181 . 440
chrIV 1258181 1258182 . 120
chrIV 1258182 1258183 . 120
chrIV 1258186 1258187 . 820
chrIV 1258188 1258189 . 180
chrIV 1258231 1258232 . 1340
chrIV 1258346 1258347 . 140
chrIV 1258352 1258353 . 300
chrIV 1258379 1258380 . 280
chrIV 1258563 1258564 . 120
chrIV 1259196 1259197 . 200
chrIV 1259769 1259770 . 440
chrIV 1259906 1259907 . 120
chrIV 1259938 1259939 . 280
chrIV 1259975 1259976 . 700
chrIV 1260062 1260063 . 180
chrIV 1260296 1260297 . 540
chrIV 1260381 1260382 . 160
chrIV 1260445 1260446 . 240
chrIV 1260789 1260790 . 720
chrIV 1261405 1261406 . 160
chrIV 1261428 1261429 . 800
chrIV 1261434 1261435 . 280
chrIV 1261509 1261510 . 200
chrIV 1261513 1261514 . 500
chrIV 1261544 1261545 . 260
chrIV 1263008 1263009 . 140
chrIV 1263047 1263048 . 120
chrIV 1263075 1263076 . 380
chrIV 1263084 1263085 . 160
chrIV 1263089 1263090 . 120
chrIV 1263107 1263108 . 140
chrIV 1263108 1263109 . 220
chrIV 1263156 1263157 . 120
chrIV 1263162 1263163 . 320
chrIV 1263169 1263170 . 220
chrIV 1263188 1263189 . 240
chrIV 1263665 1263666 . 480
chrIV 1265309 1265310 . 180
chrIV 1265868 1265869 . 180
chrIV 1265885 1265886 . 400
chrIV 1265899 1265900 . 120
chrIV 1265900 1265901 . 240
chrIV 1266081 1266082 . 120
chrIV 1266153 1266154 . 140
chrIV 1266178 1266179 . 1380
chrIV 1266191 1266192 . 360
chrIV 1266422 1266423 . 140
chrIV 1266911 1266912 . 340
chrIV 1266950 1266951 . 1580
chrIV 1266994 1266995 . 120
chrIV 1267011 1267012 . 340
chrIV 1267016 1267017 . 340
chrIV 1267035 1267036 . 140
chrIV 1267040 1267041 . 220
chrIV 1267048 1267049 . 1120
chrIV 1267332 1267333 . 120
chrIV 1267340 1267341 . 1240
chrIV 1267381 1267382 . 560
chrIV 1269327 1269328 . 2580
chrIV 1269393 1269394 . 120
chrIV 1269442 1269443 . 240
chrIV 1269468 1269469 . 160
chrIV 1269477 1269478 . 1340
chrIV 1269489 1269490 . 180
chrIV 1269572 1269573 . 300
chrIV 1269578 1269579 . 260
chrIV 1269654 1269655 . 280
chrIV 1269856 1269857 . 140
chrIV 1269857 1269858 . 860
chrIV 1269857 1269858 . 460
chrIV 1269900 1269901 . 200
chrIV 1269995 1269996 . 120
chrIV 1270751 1270752 . 620
chrIV 1270825 1270826 . 180
chrIV 1270856 1270857 . 160
chrIV 1270924 1270925 . 200
chrIV 1271038 1271039 . 260
chrIV 1271347 1271348 . 460
chrIV 1271731 1271732 . 680
chrIV 1271995 1271996 . 1460
chrIV 1272198 1272199 . 220
chrIV 1272357 1272358 . 300
chrIV 1272424 1272425 . 160
chrIV 1272620 1272621 . 240
chrIV 1272631 1272632 . 180
chrIV 1272779 1272780 . 200
chrIV 1272887 1272888 . 380
chrIV 1273355 1273356 . 120
chrIV 1273361 1273362 . 560
chrIV 1273410 1273411 . 260
chrIV 1273642 1273643 . 120
chrIV 1273696 1273697 . 260
chrIV 1274002 1274003 . 240
chrIV 1274023 1274024 . 160
chrIV 1274036 1274037 . 780
chrIV 1274063 1274064 . 1080
chrIV 1274090 1274091 . 640
chrIV 1274095 1274096 . 140
chrIV 1274101 1274102 . 280
chrIV 1274619 1274620 . 120
chrIV 1275093 1275094 . 140
chrIV 1275106 1275107 . 120
chrIV 1275671 1275672 . 240
chrIV 1276030 1276031 . 160
chrIV 1276038 1276039 . 880
chrIV 1276063 1276064 . 220
chrIV 1276282 1276283 . 320
chrIV 1276323 1276324 . 140
chrIV 1276482 1276483 . 320
chrIV 1276534 1276535 . 400
chrIV 1277383 1277384 . 560
chrIV 1277401 1277402 . 280
chrIV 1277416 1277417 . 120
chrIV 1277431 1277432 . 740
chrIV 1277443 1277444 . 380
chrIV 1277509 1277510 . 680
chrIV 1277512 1277513 . 140
chrIV 1277515 1277516 . 140
chrIV 1277519 1277520 . 180
chrIV 1277532 1277533 . 240
chrIV 1277538 1277539 . 580
chrIV 1277540 1277541 . 300
chrIV 1277547 1277548 . 580
chrIV 1277548 1277549 . 220
chrIV 1277556 1277557 . 300
chrIV 1277575 1277576 . 160
chrIV 1278106 1278107 . 2200
chrIV 1278158 1278159 . 1160
chrIV 1278158 1278159 . 280
chrIV 1278186 1278187 . 180
chrIV 1278212 1278213 . 140
chrIV 1278254 1278255 . 1780
chrIV 1278257 1278258 . 120
chrIV 1278259 1278260 . 1080
chrIV 1278302 1278303 . 180
chrIV 1278311 1278312 . 2400
chrIV 1278321 1278322 . 640
chrIV 1278332 1278333 . 500
chrIV 1278342 1278343 . 260
chrIV 1278354 1278355 . 420
chrIV 1278396 1278397 . 260
chrIV 1278477 1278478 . 120
chrIV 1278478 1278479 . 520
chrIV 1278478 1278479 . 1140
chrIV 1278658 1278659 . 140
chrIV 1278685 1278686 . 140
chrIV 1278685 1278686 . 860
chrIV 1278746 1278747 . 1100
chrIV 1278896 1278897 . 2920
chrIV 1278905 1278906 . 160
chrIV 1278921 1278922 . 300
chrIV 1278938 1278939 . 1200
chrIV 1279085 1279086 . 520
chrIV 1279124 1279125 . 200
chrIV 1279174 1279175 . 160
chrIV 1279279 1279280 . 160
chrIV 1279390 1279391 . 240
chrIV 1279407 1279408 . 1980
chrIV 1279417 1279418 . 300
chrIV 1279476 1279477 . 160
chrIV 1279514 1279515 . 1320
chrIV 1279522 1279523 . 1060
chrIV 1279540 1279541 . 780
chrIV 1279616 1279617 . 1960
chrIV 1279801 1279802 . 140
chrIV 1279810 1279811 . 180
chrIV 1279845 1279846 . 260
chrIV 1280001 1280002 . 640
chrIV 1280012 1280013 . 1920
chrIV 1280020 1280021 . 160
chrIV 1280049 1280050 . 420
chrIV 1280066 1280067 . 140
chrIV 1280261 1280262 . 140
chrIV 1280274 1280275 . 300
chrIV 1281351 1281352 . 320
chrIV 1281358 1281359 . 440
chrIV 1282412 1282413 . 660
chrIV 1282537 1282538 . 180
chrIV 1282637 1282638 . 160
chrIV 1283134 1283135 . 640
chrIV 1283756 1283757 . 480
chrIV 1283790 1283791 . 140
chrIV 1283975 1283976 . 160
chrIV 1287959 1287960 . 220
chrIV 1288170 1288171 . 160
chrIV 1288178 1288179 . 200
chrIV 1288190 1288191 . 560
chrIV 1288208 1288209 . 680
chrIV 1288364 1288365 . 380
chrIV 1288504 1288505 . 300
chrIV 1288679 1288680 . 900
chrIV 1288779 1288780 . 1360
chrIV 1288966 1288967 . 160
chrIV 1288997 1288998 . 780
chrIV 1289024 1289025 . 440
chrIV 1289208 1289209 . 260
chrIV 1289225 1289226 . 140
chrIV 1289226 1289227 . 180
chrIV 1289226 1289227 . 120
chrIV 1289244 1289245 . 200
chrIV 1289251 1289252 . 140
chrIV 1289298 1289299 . 120
chrIV 1289326 1289327 . 300
chrIV 1290020 1290021 . 200
chrIV 1290462 1290463 . 720
chrIV 1290624 1290625 . 120
chrIV 1290768 1290769 . 240
chrIV 1292192 1292193 . 120
chrIV 1292206 1292207 . 120
chrIV 1292268 1292269 . 380
chrIV 1292422 1292423 . 120
chrIV 1292472 1292473 . 140
chrIV 1292701 1292702 . 5860
chrIV 1292819 1292820 . 1000
chrIV 1292843 1292844 . 1600
chrIV 1293039 1293040 . 520
chrIV 1293193 1293194 . 660
chrIV 1293198 1293199 . 1880
chrIV 1293232 1293233 . 120
chrIV 1293248 1293249 . 4340
chrIV 1293344 1293345 . 420
chrIV 1293573 1293574 . 300
chrIV 1293755 1293756 . 260
chrIV 1293949 1293950 . 440
chrIV 1293988 1293989 . 300
chrIV 1294003 1294004 . 740
chrIV 1294446 1294447 . 520
chrIV 1294449 1294450 . 720
chrIV 1294473 1294474 . 1440
chrIV 1294481 1294482 . 460
chrIV 1294491 1294492 . 460
chrIV 1294497 1294498 . 480
chrIV 1294500 1294501 . 160
chrIV 1294508 1294509 . 620
chrIV 1294516 1294517 . 800
chrIV 1294525 1294526 . 160
chrIV 1294548 1294549 . 200
chrIV 1294624 1294625 . 640
chrIV 1295679 1295680 . 160
chrIV 1295863 1295864 . 500
chrIV 1296219 1296220 . 220
chrIV 1296831 1296832 . 200
chrIV 1296861 1296862 . 160
chrIV 1296950 1296951 . 240
chrIV 1296960 1296961 . 160
chrIV 1296996 1296997 . 1440
chrIV 1297592 1297593 . 240
chrIV 1298096 1298097 . 400
chrIV 1298260 1298261 . 260
chrIV 1298269 1298270 . 1180
chrIV 1298273 1298274 . 1000
chrIV 1298281 1298282 . 140
chrIV 1298284 1298285 . 200
chrIV 1298683 1298684 . 180
chrIV 1301029 1301030 . 1760
chrIV 1301037 1301038 . 220
chrIV 1301063 1301064 . 620
chrIV 1301071 1301072 . 1120
chrIV 1302277 1302278 . 240
chrIV 1302280 1302281 . 860
chrIV 1302308 1302309 . 420
chrIV 1302371 1302372 . 340
chrIV 1302672 1302673 . 120
chrIV 1302862 1302863 . 820
chrIV 1303045 1303046 . 280
chrIV 1303060 1303061 . 160
chrIV 1303070 1303071 . 1720
chrIV 1303078 1303079 . 440
chrIV 1303244 1303245 . 420
chrIV 1304893 1304894 . 160
chrIV 1305014 1305015 . 200
chrIV 1305046 1305047 . 120
chrIV 1305552 1305553 . 120
chrIV 1305864 1305865 . 120
chrIV 1305874 1305875 . 120
chrIV 1305890 1305891 . 120
chrIV 1305935 1305936 . 280
chrIV 1307478 1307479 . 120
chrIV 1307715 1307716 . 180
chrIV 1308553 1308554 . 120
chrIV 1308559 1308560 . 420
chrIV 1309695 1309696 . 160
chrIV 1310173 1310174 . 160
chrIV 1310210 1310211 . 440
chrIV 1311202 1311203 . 220
chrIV 1311348 1311349 . 140
chrIV 1311446 1311447 . 840
chrIV 1311523 1311524 . 480
chrIV 1311648 1311649 . 1800
chrIV 1311658 1311659 . 300
chrIV 1311664 1311665 . 240
chrIV 1311722 1311723 . 420
chrIV 1311883 1311884 . 460
chrIV 1311898 1311899 . 160
chrIV 1311910 1311911 . 1300
chrIV 1311927 1311928 . 800
chrIV 1312110 1312111 . 240
chrIV 1312434 1312435 . 140
chrIV 1313094 1313095 . 220
chrIV 1314641 1314642 . 440
chrIV 1314794 1314795 . 1020
chrIV 1314843 1314844 . 140
chrIV 1314886 1314887 . 140
chrIV 1314981 1314982 . 360
chrIV 1315000 1315001 . 160
chrIV 1315003 1315004 . 200
chrIV 1315106 1315107 . 820
chrIV 1315212 1315213 . 180
chrIV 1315217 1315218 . 3040
chrIV 1315241 1315242 . 300
chrIV 1317586 1317587 . 980
chrIV 1317761 1317762 . 120
chrIV 1317924 1317925 . 1500
chrIV 1317927 1317928 . 520
chrIV 1317934 1317935 . 1640
chrIV 1317941 1317942 . 420
chrIV 1317943 1317944 . 840
chrIV 1317952 1317953 . 1940
chrIV 1317962 1317963 . 960
chrIV 1318025 1318026 . 3580
chrIV 1318033 1318034 . 820
chrIV 1318251 1318252 . 5160
chrIV 1318502 1318503 . 520
chrIV 1319122 1319123 . 220
chrIV 1319204 1319205 . 160
chrIV 1319295 1319296 . 620
chrIV 1319364 1319365 . 200
chrIV 1319903 1319904 . 520
chrIV 1319907 1319908 . 180
chrIV 1319924 1319925 . 180
chrIV 1319941 1319942 . 860
chrIV 1319944 1319945 . 120
chrIV 1319958 1319959 . 880
chrIV 1319959 1319960 . 760
chrIV 1319959 1319960 . 140
chrIV 1320140 1320141 . 220
chrIV 1320297 1320298 . 160
chrIV 1320893 1320894 . 440
chrIV 1321992 1321993 . 200
chrIV 1322063 1322064 . 140
chrIV 1322106 1322107 . 180
chrIV 1322130 1322131 . 120
chrIV 1323422 1323423 . 240
chrIV 1324161 1324162 . 320
chrIV 1324252 1324253 . 140
chrIV 1324364 1324365 . 360
chrIV 1324375 1324376 . 220
chrIV 1324385 1324386 . 400
chrIV 1324502 1324503 . 220
chrIV 1325329 1325330 . 120
chrIV 1325365 1325366 . 360
chrIV 1325383 1325384 . 160
chrIV 1325407 1325408 . 300
chrIV 1325603 1325604 . 560
chrIV 1325785 1325786 . 220
chrIV 1325810 1325811 . 700
chrIV 1325997 1325998 . 360
chrIV 1326016 1326017 . 600
chrIV 1326188 1326189 . 120
chrIV 1326490 1326491 . 920
chrIV 1326686 1326687 . 3840
chrIV 1327408 1327409 . 140
chrIV 1327463 1327464 . 380
chrIV 1327478 1327479 . 120
chrIV 1328228 1328229 . 180
chrIV 1328408 1328409 . 160
chrIV 1328600 1328601 . 200
chrIV 1328612 1328613 . 560
chrIV 1328613 1328614 . 120
chrIV 1328613 1328614 . 120
chrIV 1328662 1328663 . 200
chrIV 1328671 1328672 . 160
chrIV 1330339 1330340 . 320
chrIV 1330632 1330633 . 840
chrIV 1330765 1330766 . 500
chrIV 1330820 1330821 . 120
chrIV 1330841 1330842 . 320
chrIV 1330972 1330973 . 240
chrIV 1331000 1331001 . 140
chrIV 1331029 1331030 . 780
chrIV 1331039 1331040 . 220
chrIV 1331066 1331067 . 160
chrIV 1331072 1331073 . 120
chrIV 1331076 1331077 . 320
chrIV 1331095 1331096 . 200
chrIV 1331106 1331107 . 140
chrIV 1331119 1331120 . 120
chrIV 1332993 1332994 . 760
chrIV 1333089 1333090 . 420
chrIV 1333383 1333384 . 1120
chrIV 1333641 1333642 . 440
chrIV 1333669 1333670 . 380
chrIV 1333673 1333674 . 380
chrIV 1333826 1333827 . 300
chrIV 1334018 1334019 . 780
chrIV 1334042 1334043 . 560
chrIV 1334056 1334057 . 1600
chrIV 1334062 1334063 . 500
chrIV 1334076 1334077 . 220
chrIV 1334117 1334118 . 700
chrIV 1334161 1334162 . 420
chrIV 1334419 1334420 . 140
chrIV 1334474 1334475 . 220
chrIV 1334476 1334477 . 300
chrIV 1334494 1334495 . 340
chrIV 1335013 1335014 . 260
chrIV 1335333 1335334 . 1440
chrIV 1335605 1335606 . 140
chrIV 1336116 1336117 . 120
chrIV 1336521 1336522 . 2780
chrIV 1336529 1336530 . 3160
chrIV 1336818 1336819 . 220
chrIV 1336984 1336985 . 680
chrIV 1337040 1337041 . 120
chrIV 1337162 1337163 . 240
chrIV 1337195 1337196 . 220
chrIV 1337200 1337201 . 260
chrIV 1337234 1337235 . 120
chrIV 1337766 1337767 . 1440
chrIV 1337785 1337786 . 840
chrIV 1337911 1337912 . 220
chrIV 1337918 1337919 . 180
chrIV 1337971 1337972 . 380
chrIV 1338123 1338124 . 200
chrIV 1338130 1338131 . 360
chrIV 1338154 1338155 . 200
chrIV 1338161 1338162 . 340
chrIV 1338180 1338181 . 200
chrIV 1338327 1338328 . 660
chrIV 1339547 1339548 . 580
chrIV 1339585 1339586 . 120
chrIV 1339591 1339592 . 440
chrIV 1339603 1339604 . 1080
chrIV 1340850 1340851 . 280
chrIV 1341379 1341380 . 240
chrIV 1342225 1342226 . 120
chrIV 1342235 1342236 . 160
chrIV 1342297 1342298 . 140
chrIV 1342314 1342315 . 600
chrIV 1342351 1342352 . 420
chrIV 1342353 1342354 . 200
chrIV 1342354 1342355 . 120
chrIV 1342361 1342362 . 6380
chrIV 1342698 1342699 . 140
chrIV 1343032 1343033 . 120
chrIV 1343638 1343639 . 140
chrIV 1344203 1344204 . 140
chrIV 1344208 1344209 . 2160
chrIV 1344272 1344273 . 500
chrIV 1344391 1344392 . 120
chrIV 1344625 1344626 . 720
chrIV 1344705 1344706 . 1360
chrIV 1344775 1344776 . 120
chrIV 1345092 1345093 . 760
chrIV 1345102 1345103 . 200
chrIV 1345215 1345216 . 180
chrIV 1345260 1345261 . 120
chrIV 1345274 1345275 . 120
chrIV 1345280 1345281 . 120
chrIV 1345281 1345282 . 200
chrIV 1347757 1347758 . 220
chrIV 1349995 1349996 . 620
chrIV 1350054 1350055 . 800
chrIV 1350063 1350064 . 140
chrIV 1350066 1350067 . 780
chrIV 1350072 1350073 . 800
chrIV 1350101 1350102 . 120
chrIV 1350128 1350129 . 700
chrIV 1350148 1350149 . 880
chrIV 1350173 1350174 . 140
chrIV 1350190 1350191 . 420
chrIV 1350190 1350191 . 260
chrIV 1350350 1350351 . 180
chrIV 1350352 1350353 . 120
chrIV 1350683 1350684 . 140
chrIV 1350759 1350760 . 380
chrIV 1350859 1350860 . 480
chrIV 1351130 1351131 . 120
chrIV 1351484 1351485 . 140
chrIV 1351892 1351893 . 620
chrIV 1352075 1352076 . 800
chrIV 1352095 1352096 . 140
chrIV 1352263 1352264 . 700
chrIV 1352420 1352421 . 300
chrIV 1352431 1352432 . 300
chrIV 1352435 1352436 . 140
chrIV 1352436 1352437 . 180
chrIV 1352439 1352440 . 260
chrIV 1352443 1352444 . 160
chrIV 1352447 1352448 . 120
chrIV 1353543 1353544 . 280
chrIV 1353548 1353549 . 440
chrIV 1354051 1354052 . 260
chrIV 1354209 1354210 . 140
chrIV 1354428 1354429 . 180
chrIV 1354651 1354652 . 140
chrIV 1355666 1355667 . 120
chrIV 1355687 1355688 . 180
chrIV 1355690 1355691 . 180
chrIV 1355716 1355717 . 140
chrIV 1355736 1355737 . 200
chrIV 1355751 1355752 . 120
chrIV 1355886 1355887 . 360
chrIV 1355906 1355907 . 440
chrIV 1355915 1355916 . 840
chrIV 1355927 1355928 . 140
chrIV 1355936 1355937 . 420
chrIV 1355980 1355981 . 540
chrIV 1357055 1357056 . 140
chrIV 1358955 1358956 . 160
chrIV 1358963 1358964 . 160
chrIV 1359055 1359056 . 2040
chrIV 1359065 1359066 . 400
chrIV 1359066 1359067 . 120
chrIV 1359067 1359068 . 120
chrIV 1359067 1359068 . 1440
chrIV 1359071 1359072 . 140
chrIV 1359077 1359078 . 580
chrIV 1359093 1359094 . 380
chrIV 1359263 1359264 . 200
chrIV 1359350 1359351 . 120
chrIV 1359474 1359475 . 240
chrIV 1359477 1359478 . 860
chrIV 1359516 1359517 . 200
chrIV 1359533 1359534 . 5720
chrIV 1359533 1359534 . 180
chrIV 1359535 1359536 . 140
chrIV 1359541 1359542 . 340
chrIV 1359551 1359552 . 800
chrIV 1359566 1359567 . 280
chrIV 1359576 1359577 . 120
chrIV 1359662 1359663 . 180
chrIV 1359820 1359821 . 180
chrIV 1360976 1360977 . 140
chrIV 1361364 1361365 . 120
chrIV 1362042 1362043 . 2740
chrIV 1362048 1362049 . 300
chrIV 1362406 1362407 . 120
chrIV 1362440 1362441 . 460
chrIV 1362458 1362459 . 720
chrIV 1362556 1362557 . 220
chrIV 1362557 1362558 . 240
chrIV 1362573 1362574 . 540
chrIV 1362688 1362689 . 560
chrIV 1362707 1362708 . 420
chrIV 1363343 1363344 . 800
chrIV 1363488 1363489 . 1520
chrIV 1364176 1364177 . 320
chrIV 1364327 1364328 . 560
chrIV 1364606 1364607 . 380
chrIV 1365051 1365052 . 1200
chrIV 1365098 1365099 . 140
chrIV 1365235 1365236 . 1460
chrIV 1365281 1365282 . 120
chrIV 1365425 1365426 . 320
chrIV 1365444 1365445 . 280
chrIV 1365451 1365452 . 920
chrIV 1365473 1365474 . 120
chrIV 1365500 1365501 . 320
chrIV 1365518 1365519 . 320
chrIV 1365520 1365521 . 160
chrIV 1365538 1365539 . 420
chrIV 1365752 1365753 . 140
chrIV 1365893 1365894 . 180
chrIV 1365940 1365941 . 260
chrIV 1366040 1366041 . 180
chrIV 1367014 1367015 . 140
chrIV 1367286 1367287 . 400
chrIV 1367388 1367389 . 200
chrIV 1367397 1367398 . 1640
chrIV 1367568 1367569 . 160
chrIV 1368259 1368260 . 140
chrIV 1368301 1368302 . 960
chrIV 1368421 1368422 . 320
chrIV 1369125 1369126 . 180
chrIV 1369510 1369511 . 1200
chrIV 1369514 1369515 . 220
chrIV 1369544 1369545 . 140
chrIV 1369586 1369587 . 3020
chrIV 1369602 1369603 . 160
chrIV 1369620 1369621 . 1860
chrIV 1369634 1369635 . 120
chrIV 1369645 1369646 . 660
chrIV 1370113 1370114 . 700
chrIV 1371542 1371543 . 300
chrIV 1371741 1371742 . 640
chrIV 1371745 1371746 . 140
chrIV 1373151 1373152 . 160
chrIV 1373693 1373694 . 260
chrIV 1374316 1374317 . 520
chrIV 1375031 1375032 . 320
chrIV 1375054 1375055 . 120
chrIV 1375724 1375725 . 240
chrIV 1375784 1375785 . 140
chrIV 1375931 1375932 . 120
chrIV 1376080 1376081 . 300
chrIV 1376875 1376876 . 220
chrIV 1377416 1377417 . 380
chrIV 1377431 1377432 . 460
chrIV 1377651 1377652 . 160
chrIV 1377919 1377920 . 140
chrIV 1378360 1378361 . 160
chrIV 1378406 1378407 . 120
chrIV 1379073 1379074 . 240
chrIV 1379297 1379298 . 120
chrIV 1379404 1379405 . 420
chrIV 1379643 1379644 . 120
chrIV 1379649 1379650 . 1060
chrIV 1379683 1379684 . 120
chrIV 1379712 1379713 . 2520
chrIV 1379795 1379796 . 120
chrIV 1379812 1379813 . 440
chrIV 1379989 1379990 . 200
chrIV 1380190 1380191 . 700
chrIV 1380835 1380836 . 120
chrIV 1381627 1381628 . 120
chrIV 1381923 1381924 . 400
chrIV 1382118 1382119 . 780
chrIV 1382167 1382168 . 1020
chrIV 1382176 1382177 . 220
chrIV 1382188 1382189 . 860
chrIV 1382200 1382201 . 300
chrIV 1382207 1382208 . 420
chrIV 1382219 1382220 . 140
chrIV 1382384 1382385 . 160
chrIV 1382392 1382393 . 160
chrIV 1382406 1382407 . 700
chrIV 1382538 1382539 . 180
chrIV 1382727 1382728 . 120
chrIV 1383206 1383207 . 2040
chrIV 1383582 1383583 . 280
chrIV 1383614 1383615 . 640
chrIV 1383625 1383626 . 180
chrIV 1383680 1383681 . 140
chrIV 1384934 1384935 . 120
chrIV 1384935 1384936 . 2000
chrIV 1384938 1384939 . 120
chrIV 1384976 1384977 . 260
chrIV 1384994 1384995 . 220
chrIV 1385024 1385025 . 240
chrIV 1385675 1385676 . 220
chrIV 1385821 1385822 . 460
chrIV 1385827 1385828 . 420
chrIV 1385841 1385842 . 180
chrIV 1385846 1385847 . 980
chrIV 1385865 1385866 . 280
chrIV 1385895 1385896 . 220
chrIV 1385941 1385942 . 140
chrIV 1385966 1385967 . 2980
chrIV 1385974 1385975 . 3480
chrIV 1385995 1385996 . 320
chrIV 1385998 1385999 . 120
chrIV 1386004 1386005 . 1160
chrIV 1386588 1386589 . 120
chrIV 1386676 1386677 . 160
chrIV 1386684 1386685 . 400
chrIV 1386727 1386728 . 200
chrIV 1386729 1386730 . 120
chrIV 1387246 1387247 . 1420
chrIV 1387261 1387262 . 740
chrIV 1387519 1387520 . 280
chrIV 1387527 1387528 . 180
chrIV 1387529 1387530 . 140
chrIV 1387603 1387604 . 140
chrIV 1387755 1387756 . 2420
chrIV 1387797 1387798 . 560
chrIV 1388025 1388026 . 160
chrIV 1388224 1388225 . 340
chrIV 1388417 1388418 . 1140
chrIV 1388444 1388445 . 500
chrIV 1388602 1388603 . 160
chrIV 1388670 1388671 . 200
chrIV 1388673 1388674 . 180
chrIV 1388684 1388685 . 7300
chrIV 1388697 1388698 . 2880
chrIV 1393293 1393294 . 140
chrIV 1393505 1393506 . 140
chrIV 1393774 1393775 . 980
chrIV 1394297 1394298 . 880
chrIV 1394447 1394448 . 200
chrIV 1394479 1394480 . 200
chrIV 1394664 1394665 . 420
chrIV 1394671 1394672 . 260
chrIV 1394701 1394702 . 1060
chrIV 1394707 1394708 . 120
chrIV 1394878 1394879 . 140
chrIV 1394956 1394957 . 140
chrIV 1394960 1394961 . 320
chrIV 1394993 1394994 . 320
chrIV 1395124 1395125 . 180
chrIV 1395770 1395771 . 120
chrIV 1395969 1395970 . 120
chrIV 1396035 1396036 . 740
chrIV 1396371 1396372 . 340
chrIV 1396808 1396809 . 160
chrIV 1397466 1397467 . 120
chrIV 1397482 1397483 . 140
chrIV 1397508 1397509 . 160
chrIV 1397770 1397771 . 480
chrIV 1397773 1397774 . 380
chrIV 1397800 1397801 . 1940
chrIV 1398011 1398012 . 320
chrIV 1398371 1398372 . 1340
chrIV 1398485 1398486 . 820
chrIV 1398560 1398561 . 700
chrIV 1398684 1398685 . 120
chrIV 1398842 1398843 . 160
chrIV 1398852 1398853 . 640
chrIV 1398853 1398854 . 140
chrIV 1398854 1398855 . 140
chrIV 1398873 1398874 . 120
chrIV 1398951 1398952 . 440
chrIV 1398976 1398977 . 720
chrIV 1401335 1401336 . 1240
chrIV 1401346 1401347 . 120
chrIV 1401349 1401350 . 380
chrIV 1401366 1401367 . 920
chrIV 1401385 1401386 . 400
chrIV 1401519 1401520 . 120
chrIV 1401626 1401627 . 180
chrIV 1401656 1401657 . 120
chrIV 1401682 1401683 . 1000
chrIV 1401690 1401691 . 320
chrIV 1401707 1401708 . 160
chrIV 1402069 1402070 . 260
chrIV 1402755 1402756 . 500
chrIV 1402763 1402764 . 120
chrIV 1402827 1402828 . 180
chrIV 1402877 1402878 . 140
chrIV 1402888 1402889 . 200
chrIV 1403148 1403149 . 140
chrIV 1403760 1403761 . 120
chrIV 1404240 1404241 . 320
chrIV 1404319 1404320 . 320
chrIV 1404321 1404322 . 160
chrIV 1404332 1404333 . 120
chrIV 1404373 1404374 . 240
chrIV 1404429 1404430 . 380
chrIV 1405101 1405102 . 1440
chrIV 1405942 1405943 . 1400
chrIV 1406007 1406008 . 200
chrIV 1406200 1406201 . 120
chrIV 1406369 1406370 . 320
chrIV 1406388 1406389 . 680
chrIV 1407261 1407262 . 120
chrIV 1407515 1407516 . 200
chrIV 1408155 1408156 . 480
chrIV 1408292 1408293 . 120
chrIV 1408309 1408310 . 800
chrIV 1409002 1409003 . 160
chrIV 1409318 1409319 . 340
chrIV 1409659 1409660 . 2060
chrIV 1409963 1409964 . 480
chrIV 1410169 1410170 . 360
chrIV 1410201 1410202 . 200
chrIV 1410238 1410239 . 600
chrIV 1410350 1410351 . 200
chrIV 1410352 1410353 . 2440
chrIV 1410372 1410373 . 200
chrIV 1410378 1410379 . 140
chrIV 1410386 1410387 . 200
chrIV 1410394 1410395 . 480
chrIV 1410398 1410399 . 140
chrIV 1410445 1410446 . 360
chrIV 1410446 1410447 . 200
chrIV 1410483 1410484 . 160
chrIV 1410726 1410727 . 220
chrIV 1410740 1410741 . 680
chrIV 1410847 1410848 . 1240
chrIV 1411129 1411130 . 140
chrIV 1411211 1411212 . 1920
chrIV 1411222 1411223 . 280
chrIV 1411226 1411227 . 1820
chrIV 1411237 1411238 . 260
chrIV 1411524 1411525 . 160
chrIV 1411559 1411560 . 140
chrIV 1411675 1411676 . 500
chrIV 1411929 1411930 . 600
chrIV 1411956 1411957 . 200
chrIV 1411966 1411967 . 540
chrIV 1412047 1412048 . 740
chrIV 1412348 1412349 . 260
chrIV 1413522 1413523 . 360
chrIV 1414255 1414256 . 160
chrIV 1414426 1414427 . 1420
chrIV 1414462 1414463 . 120
chrIV 1414467 1414468 . 140
chrIV 1414487 1414488 . 2000
chrIV 1414509 1414510 . 260
chrIV 1414513 1414514 . 360
chrIV 1414523 1414524 . 160
chrIV 1415816 1415817 . 580
chrIV 1415984 1415985 . 320
chrIV 1415991 1415992 . 120
chrIV 1415997 1415998 . 600
chrIV 1416791 1416792 . 1280
chrIV 1417056 1417057 . 120
chrIV 1417190 1417191 . 280
chrIV 1417206 1417207 . 120
chrIV 1417237 1417238 . 120
chrIV 1417252 1417253 . 260
chrIV 1417269 1417270 . 200
chrIV 1417899 1417900 . 720
chrIV 1418055 1418056 . 120
chrIV 1418225 1418226 . 1700
chrIV 1418271 1418272 . 180
chrIV 1418278 1418279 . 580
chrIV 1418577 1418578 . 2300
chrIV 1419139 1419140 . 1080
chrIV 1419279 1419280 . 140
chrIV 1419555 1419556 . 1480
chrIV 1419729 1419730 . 640
chrIV 1419784 1419785 . 660
chrIV 1420319 1420320 . 880
chrIV 1420359 1420360 . 120
chrIV 1420371 1420372 . 360
chrIV 1420390 1420391 . 600
chrIV 1420409 1420410 . 220
chrIV 1420412 1420413 . 1000
chrIV 1420426 1420427 . 540
chrIV 1420439 1420440 . 420
chrIV 1420444 1420445 . 120
chrIV 1420586 1420587 . 1120
chrIV 1420742 1420743 . 1160
chrIV 1420748 1420749 . 120
chrIV 1420755 1420756 . 140
chrIV 1420761 1420762 . 720
chrIV 1420770 1420771 . 120
chrIV 1420779 1420780 . 1740
chrIV 1420820 1420821 . 380
chrIV 1420883 1420884 . 300
chrIV 1420894 1420895 . 400
chrIV 1420912 1420913 . 1060
chrIV 1420944 1420945 . 640
chrIV 1420961 1420962 . 400
chrIV 1421007 1421008 . 220
chrIV 1421065 1421066 . 300
chrIV 1421102 1421103 . 980
chrIV 1421276 1421277 . 300
chrIV 1421729 1421730 . 120
chrIV 1421977 1421978 . 340
chrIV 1422164 1422165 . 160
chrIV 1422446 1422447 . 140
chrIV 1422563 1422564 . 140
chrIV 1422593 1422594 . 260
chrIV 1422595 1422596 . 300
chrIV 1422635 1422636 . 120
chrIV 1422642 1422643 . 500
chrIV 1422674 1422675 . 140
chrIV 1424528 1424529 . 420
chrIV 1424702 1424703 . 420
chrIV 1425936 1425937 . 160
chrIV 1427240 1427241 . 820
chrIV 1427269 1427270 . 120
chrIV 1427306 1427307 . 920
chrIV 1427489 1427490 . 1500
chrIV 1427506 1427507 . 420
chrIV 1427541 1427542 . 240
chrIV 1428028 1428029 . 340
chrIV 1428160 1428161 . 400
chrIV 1428168 1428169 . 840
chrIV 1428189 1428190 . 1360
chrIV 1428216 1428217 . 860
chrIV 1429046 1429047 . 140
chrIV 1429057 1429058 . 180
chrIV 1429059 1429060 . 3700
chrIV 1429073 1429074 . 860
chrIV 1429082 1429083 . 140
chrIV 1429085 1429086 . 160
chrIV 1429097 1429098 . 280
chrIV 1429103 1429104 . 240
chrIV 1429163 1429164 . 280
chrIV 1429165 1429166 . 260
chrIV 1430809 1430810 . 560
chrIV 1430840 1430841 . 160
chrIV 1430907 1430908 . 160
chrIV 1430911 1430912 . 680
chrIV 1430937 1430938 . 380
chrIV 1430942 1430943 . 300
chrIV 1430948 1430949 . 160
chrIV 1430954 1430955 . 120
chrIV 1431929 1431930 . 200
chrIV 1431937 1431938 . 140
chrIV 1431994 1431995 . 280
chrIV 1432011 1432012 . 160
chrIV 1432012 1432013 . 960
chrIV 1432222 1432223 . 620
chrIV 1432246 1432247 . 1920
chrIV 1432280 1432281 . 460
chrIV 1432664 1432665 . 340
chrIV 1433096 1433097 . 480
chrIV 1433508 1433509 . 180
chrIV 1433751 1433752 . 460
chrIV 1433866 1433867 . 180
chrIV 1434007 1434008 . 240
chrIV 1434081 1434082 . 640
chrIV 1434228 1434229 . 2200
chrIV 1434327 1434328 . 180
chrIV 1434369 1434370 . 140
chrIV 1434525 1434526 . 540
chrIV 1434583 1434584 . 680
chrIV 1434601 1434602 . 2440
chrIV 1434621 1434622 . 2420
chrIV 1434716 1434717 . 300
chrIV 1434798 1434799 . 180
chrIV 1434869 1434870 . 120
chrIV 1434917 1434918 . 180
chrIV 1434975 1434976 . 120
chrIV 1435137 1435138 . 160
chrIV 1435485 1435486 . 2440
chrIV 1435816 1435817 . 200
chrIV 1436022 1436023 . 400
chrIV 1436024 1436025 . 380
chrIV 1436049 1436050 . 280
chrIV 1436079 1436080 . 120
chrIV 1436086 1436087 . 1220
chrIV 1436183 1436184 . 140
chrIV 1436276 1436277 . 1160
chrIV 1436738 1436739 . 560
chrIV 1436743 1436744 . 120
chrIV 1436746 1436747 . 220
chrIV 1436763 1436764 . 440
chrIV 1436777 1436778 . 220
chrIV 1436808 1436809 . 260
chrIV 1436849 1436850 . 1520
chrIV 1437042 1437043 . 120
chrIV 1437196 1437197 . 120
chrIV 1437357 1437358 . 920
chrIV 1437919 1437920 . 300
chrIV 1439121 1439122 . 200
chrIV 1439141 1439142 . 200
chrIV 1439310 1439311 . 2880
chrIV 1439594 1439595 . 440
chrIV 1440125 1440126 . 180
chrIV 1440911 1440912 . 320
chrIV 1441070 1441071 . 180
chrIV 1441221 1441222 . 1200
chrIV 1441240 1441241 . 120
chrIV 1441284 1441285 . 240
chrIV 1441349 1441350 . 260
chrIV 1441384 1441385 . 120
chrIV 1441895 1441896 . 240
chrIV 1443018 1443019 . 120
chrIV 1443477 1443478 . 220
chrIV 1443480 1443481 . 120
chrIV 1443498 1443499 . 120
chrIV 1443500 1443501 . 120
chrIV 1443503 1443504 . 1440
chrIV 1443525 1443526 . 120
chrIV 1443531 1443532 . 340
chrIV 1443603 1443604 . 180
chrIV 1443607 1443608 . 340
chrIV 1443622 1443623 . 200
chrIV 1443759 1443760 . 140
chrIV 1443783 1443784 . 220
chrIV 1444069 1444070 . 120
chrIV 1444974 1444975 . 120
chrIV 1445658 1445659 . 160
chrIV 1445707 1445708 . 120
chrIV 1445712 1445713 . 440
chrIV 1445721 1445722 . 140
chrIV 1445725 1445726 . 600
chrIV 1445726 1445727 . 240
chrIV 1445727 1445728 . 540
chrIV 1445727 1445728 . 120
chrIV 1445728 1445729 . 6000
chrIV 1445728 1445729 . 1620
chrIV 1445735 1445736 . 720
chrIV 1445739 1445740 . 240
chrIV 1445808 1445809 . 640
chrIV 1445973 1445974 . 140
chrIV 1446090 1446091 . 180
chrIV 1447026 1447027 . 120
chrIV 1447059 1447060 . 720
chrIV 1447065 1447066 . 760
chrIV 1447071 1447072 . 1320
chrIV 1447091 1447092 . 140
chrIV 1447092 1447093 . 540
chrIV 1447113 1447114 . 520
chrIV 1447288 1447289 . 3040
chrIV 1447434 1447435 . 320
chrIV 1447579 1447580 . 640
chrIV 1447643 1447644 . 240
chrIV 1447691 1447692 . 180
chrIV 1447694 1447695 . 280
chrIV 1447698 1447699 . 160
chrIV 1447712 1447713 . 420
chrIV 1447739 1447740 . 180
chrIV 1447746 1447747 . 140
chrIV 1447768 1447769 . 260
chrIV 1447773 1447774 . 140
chrIV 1447788 1447789 . 620
chrIV 1447936 1447937 . 180
chrIV 1450057 1450058 . 160
chrIV 1450217 1450218 . 1920
chrIV 1450384 1450385 . 120
chrIV 1450723 1450724 . 320
chrIV 1450930 1450931 . 180
chrIV 1450970 1450971 . 140
chrIV 1451500 1451501 . 1560
chrIV 1451516 1451517 . 120
chrIV 1451771 1451772 . 640
chrIV 1451816 1451817 . 120
chrIV 1452352 1452353 . 160
chrIV 1452381 1452382 . 560
chrIV 1452492 1452493 . 340
chrIV 1452502 1452503 . 560
chrIV 1452581 1452582 . 240
chrIV 1452608 1452609 . 120
chrIV 1452737 1452738 . 280
chrIV 1452751 1452752 . 180
chrIV 1453133 1453134 . 380
chrIV 1453262 1453263 . 160
chrIV 1453989 1453990 . 120
chrIV 1454335 1454336 . 4020
chrIV 1454602 1454603 . 560
chrIV 1454629 1454630 . 120
chrIV 1454651 1454652 . 820
chrIV 1454681 1454682 . 480
chrIV 1454700 1454701 . 200
chrIV 1454713 1454714 . 700
chrIV 1454717 1454718 . 740
chrIV 1454740 1454741 . 760
chrIV 1454748 1454749 . 180
chrIV 1454809 1454810 . 240
chrIV 1454817 1454818 . 7840
chrIV 1454817 1454818 . 120
chrIV 1454818 1454819 . 120
chrIV 1454818 1454819 . 1640
chrIV 1454821 1454822 . 420
chrIV 1454829 1454830 . 460
chrIV 1454861 1454862 . 2600
chrIV 1455029 1455030 . 160
chrIV 1455167 1455168 . 860
chrIV 1455644 1455645 . 880
chrIV 1455652 1455653 . 120
chrIV 1455930 1455931 . 1120
chrIV 1455975 1455976 . 160
chrIV 1455983 1455984 . 3180
chrIV 1455987 1455988 . 140
chrIV 1455994 1455995 . 860
chrIV 1455994 1455995 . 180
chrIV 1456027 1456028 . 240
chrIV 1456039 1456040 . 120
chrIV 1456088 1456089 . 260
chrIV 1456174 1456175 . 1100
chrIV 1456228 1456229 . 1080
chrIV 1456287 1456288 . 1280
chrIV 1456404 1456405 . 280
chrIV 1457377 1457378 . 680
chrIV 1458065 1458066 . 280
chrIV 1458699 1458700 . 140
chrIV 1458708 1458709 . 180
chrIV 1458833 1458834 . 320
chrIV 1459180 1459181 . 240
chrIV 1459357 1459358 . 160
chrIV 1459442 1459443 . 120
chrIV 1459465 1459466 . 120
chrIV 1459489 1459490 . 580
chrIV 1459522 1459523 . 220
chrIV 1459559 1459560 . 200
chrIV 1459569 1459570 . 140
chrIV 1459583 1459584 . 320
chrIV 1459593 1459594 . 200
chrIV 1459604 1459605 . 2240
chrIV 1459617 1459618 . 320
chrIV 1459690 1459691 . 240
chrIV 1459909 1459910 . 920
chrIV 1459914 1459915 . 480
chrIV 1459935 1459936 . 760
chrIV 1460013 1460014 . 140
chrIV 1460020 1460021 . 140
chrIV 1460088 1460089 . 440
chrIV 1461418 1461419 . 200
chrIV 1461442 1461443 . 120
chrIV 1461460 1461461 . 1760
chrIV 1461657 1461658 . 220
chrIV 1461662 1461663 . 440
chrIV 1461676 1461677 . 120
chrIV 1461690 1461691 . 400
chrIV 1461766 1461767 . 420
chrIV 1461777 1461778 . 1600
chrIV 1462144 1462145 . 160
chrIV 1462858 1462859 . 120
chrIV 1465030 1465031 . 220
chrIV 1465538 1465539 . 620
chrIV 1465934 1465935 . 120
chrIV 1466008 1466009 . 600
chrIV 1466035 1466036 . 320
chrIV 1466056 1466057 . 160
chrIV 1466116 1466117 . 120
chrIV 1466117 1466118 . 1240
chrIV 1466142 1466143 . 240
chrIV 1466157 1466158 . 840
chrIV 1466685 1466686 . 240
chrIV 1466728 1466729 . 260
chrIV 1466858 1466859 . 140
chrIV 1467209 1467210 . 1280
chrIV 1467356 1467357 . 340
chrIV 1467633 1467634 . 3980
chrIV 1467965 1467966 . 280
chrIV 1468041 1468042 . 620
chrIV 1468125 1468126 . 820
chrIV 1468537 1468538 . 460
chrIV 1468555 1468556 . 160
chrIV 1468568 1468569 . 200
chrIV 1468637 1468638 . 720
chrIV 1468641 1468642 . 120
chrIV 1468644 1468645 . 140
chrIV 1468680 1468681 . 2160
chrIV 1468685 1468686 . 400
chrIV 1468688 1468689 . 220
chrIV 1468693 1468694 . 660
chrIV 1468741 1468742 . 500
chrIV 1468741 1468742 . 180
chrIV 1468744 1468745 . 120
chrIV 1468744 1468745 . 120
chrIV 1468746 1468747 . 2420
chrIV 1468751 1468752 . 1160
chrIV 1468765 1468766 . 320
chrIV 1468773 1468774 . 120
chrIV 1468798 1468799 . 160
chrIV 1468874 1468875 . 1640
chrIV 1468902 1468903 . 540
chrIV 1468924 1468925 . 540
chrIV 1469005 1469006 . 140
chrIV 1469062 1469063 . 360
chrIV 1469071 1469072 . 120
chrIV 1469076 1469077 . 1320
chrIV 1469081 1469082 . 1660
chrIV 1469118 1469119 . 860
chrIV 1469219 1469220 . 160
chrIV 1469337 1469338 . 320
chrIV 1469706 1469707 . 860
chrIV 1469758 1469759 . 820
chrIV 1469870 1469871 . 640
chrIV 1469946 1469947 . 1920
chrIV 1469952 1469953 . 120
chrIV 1470135 1470136 . 200
chrIV 1470421 1470422 . 280
chrIV 1470458 1470459 . 680
chrIV 1470503 1470504 . 760
chrIV 1470659 1470660 . 600
chrIV 1470827 1470828 . 1420
chrIV 1470835 1470836 . 420
chrIV 1470844 1470845 . 320
chrIV 1470851 1470852 . 160
chrIV 1470863 1470864 . 320
chrIV 1470864 1470865 . 2540
chrIV 1470864 1470865 . 460
chrIV 1470885 1470886 . 160
chrIV 1470897 1470898 . 4760
chrIV 1470911 1470912 . 560
chrIV 1470922 1470923 . 680
chrIV 1470956 1470957 . 240
chrIV 1470991 1470992 . 200
chrIV 1471444 1471445 . 280
chrIV 1471851 1471852 . 380
chrIV 1472062 1472063 . 300
chrIV 1472754 1472755 . 120
chrIV 1472933 1472934 . 1880
chrIV 1472939 1472940 . 200
chrIV 1473050 1473051 . 660
chrIV 1473207 1473208 . 160
chrIV 1473346 1473347 . 920
chrIV 1473471 1473472 . 220
chrIV 1473996 1473997 . 160
chrIV 1474075 1474076 . 860
chrIV 1474180 1474181 . 700
chrIV 1474399 1474400 . 380
chrIV 1475121 1475122 . 580
chrIV 1475724 1475725 . 240
chrIV 1476322 1476323 . 520
chrIV 1476342 1476343 . 3720
chrIV 1476600 1476601 . 120
chrIV 1476612 1476613 . 200
chrIV 1476616 1476617 . 1160
chrIV 1476751 1476752 . 120
chrIV 1476808 1476809 . 140
chrIV 1476842 1476843 . 220
chrIV 1476850 1476851 . 2140
chrIV 1476913 1476914 . 340
chrIV 1476916 1476917 . 160
chrIV 1476924 1476925 . 320
chrIV 1476951 1476952 . 240
chrIV 1476985 1476986 . 300
chrIV 1476995 1476996 . 180
chrIV 1477016 1477017 . 640
chrIV 1477092 1477093 . 140
chrIV 1477285 1477286 . 160
chrIV 1477477 1477478 . 260
chrIV 1477515 1477516 . 140
chrIV 1477941 1477942 . 980
chrIV 1477968 1477969 . 120
chrIV 1478403 1478404 . 600
chrIV 1478438 1478439 . 140
chrIV 1478441 1478442 . 240
chrIV 1478508 1478509 . 380
chrIV 1478513 1478514 . 120
chrIV 1478517 1478518 . 1180
chrIV 1478529 1478530 . 340
chrIV 1478543 1478544 . 1760
chrIV 1478664 1478665 . 160
chrIV 1478724 1478725 . 440
chrIV 1478890 1478891 . 1300
chrIV 1479059 1479060 . 180
chrIV 1479364 1479365 . 220
chrIV 1479876 1479877 . 120
chrIV 1480091 1480092 . 500
chrIV 1480253 1480254 . 120
chrIV 1480254 1480255 . 240
chrIV 1480259 1480260 . 200
chrIV 1480298 1480299 . 300
chrIV 1480305 1480306 . 740
chrIV 1480313 1480314 . 140
chrIV 1480316 1480317 . 200
chrIV 1480317 1480318 . 540
chrIV 1480320 1480321 . 300
chrIV 1480679 1480680 . 240
chrIV 1480735 1480736 . 840
chrIV 1480867 1480868 . 1480
chrIV 1481019 1481020 . 420
chrIV 1481116 1481117 . 920
chrIV 1481552 1481553 . 120
chrIV 1481748 1481749 . 520
chrIV 1481780 1481781 . 1200
chrIV 1483385 1483386 . 620
chrIV 1483504 1483505 . 320
chrIV 1483642 1483643 . 140
chrIV 1483650 1483651 . 220
chrIV 1483653 1483654 . 560
chrIV 1483654 1483655 . 280
chrIV 1483654 1483655 . 120
chrIV 1483655 1483656 . 120
chrIV 1483656 1483657 . 820
chrIV 1484621 1484622 . 160
chrIV 1484630 1484631 . 320
chrIV 1485131 1485132 . 1080
chrIV 1485328 1485329 . 120
chrIV 1485366 1485367 . 280
chrIV 1485374 1485375 . 120
chrIV 1485377 1485378 . 120
chrIV 1485384 1485385 . 580
chrIV 1485548 1485549 . 240
chrIV 1486142 1486143 . 380
chrIV 1486458 1486459 . 220
chrIV 1486530 1486531 . 260
chrIV 1486645 1486646 . 1200
chrIV 1486868 1486869 . 1420
chrIV 1486887 1486888 . 340
chrIV 1487179 1487180 . 400
chrIV 1487367 1487368 . 120
chrIV 1487451 1487452 . 140
chrIV 1487453 1487454 . 160
chrIV 1487453 1487454 . 140
chrIV 1487464 1487465 . 120
chrIV 1487469 1487470 . 200
chrIV 1487479 1487480 . 200
chrIV 1487480 1487481 . 120
chrIV 1487486 1487487 . 120
chrIV 1487501 1487502 . 200
chrIV 1487510 1487511 . 180
chrIV 1487683 1487684 . 120
chrIV 1487717 1487718 . 340
chrIV 1487831 1487832 . 1420
chrIV 1488401 1488402 . 120
chrIV 1488831 1488832 . 340
chrIV 1489039 1489040 . 180
chrIV 1489100 1489101 . 160
chrIV 1489105 1489106 . 140
chrIV 1489118 1489119 . 140
chrIV 1489123 1489124 . 260
chrIV 1489126 1489127 . 200
chrIV 1489132 1489133 . 120
chrIV 1489135 1489136 . 300
chrIV 1489141 1489142 . 420
chrIV 1489161 1489162 . 460
chrIV 1489162 1489163 . 120
chrIV 1489162 1489163 . 140
chrIV 1489235 1489236 . 200
chrIV 1489298 1489299 . 280
chrIV 1489363 1489364 . 120
chrIV 1489463 1489464 . 120
chrIV 1489981 1489982 . 160
chrIV 1489986 1489987 . 140
chrIV 1489994 1489995 . 180
chrIV 1490070 1490071 . 6300
chrIV 1490136 1490137 . 320
chrIV 1490305 1490306 . 140
chrIV 1490375 1490376 . 160
chrIV 1490392 1490393 . 320
chrIV 1490404 1490405 . 780
chrIV 1490410 1490411 . 140
chrIV 1490425 1490426 . 740
chrIV 1490473 1490474 . 140
chrIV 1490489 1490490 . 720
chrIV 1490518 1490519 . 140
chrIV 1490545 1490546 . 1080
chrIV 1490552 1490553 . 200
chrIV 1490593 1490594 . 1660
chrIV 1490727 1490728 . 380
chrIV 1490790 1490791 . 160
chrIV 1490812 1490813 . 180
chrIV 1490823 1490824 . 120
chrIV 1490839 1490840 . 140
chrIV 1490848 1490849 . 120
chrIV 1490895 1490896 . 120
chrIV 1490968 1490969 . 1120
chrIV 1490995 1490996 . 220
chrIV 1491000 1491001 . 540
chrIV 1491004 1491005 . 120
chrIV 1491008 1491009 . 240
chrIV 1491022 1491023 . 280
chrIV 1492396 1492397 . 1620
chrIV 1492574 1492575 . 2120
chrIV 1492703 1492704 . 980
chrIV 1492711 1492712 . 360
chrIV 1493034 1493035 . 3040
chrIV 1493148 1493149 . 440
chrIV 1493152 1493153 . 1560
chrIV 1493159 1493160 . 440
chrIV 1493162 1493163 . 2920
chrIV 1493256 1493257 . 180
chrIV 1493258 1493259 . 180
chrIV 1493259 1493260 . 260
chrIV 1493262 1493263 . 160
chrIV 1493266 1493267 . 160
chrIV 1493269 1493270 . 300
chrIV 1493295 1493296 . 260
chrIV 1493323 1493324 . 580
chrIV 1493332 1493333 . 1420
chrIV 1493334 1493335 . 140
chrIV 1493342 1493343 . 420
chrIV 1493353 1493354 . 700
chrIV 1493370 1493371 . 360
chrIV 1493377 1493378 . 260
chrIV 1493380 1493381 . 800
chrIV 1493389 1493390 . 120
chrIV 1493709 1493710 . 540
chrIV 1493800 1493801 . 1200
chrIV 1493887 1493888 . 360
chrIV 1494046 1494047 . 340
chrIV 1494054 1494055 . 680
chrIV 1494062 1494063 . 440
chrIV 1494068 1494069 . 240
chrIV 1494192 1494193 . 120
chrIV 1494404 1494405 . 120
chrIV 1494569 1494570 . 220
chrIV 1495024 1495025 . 860
chrIV 1495189 1495190 . 140
chrIV 1495424 1495425 . 480
chrIV 1495583 1495584 . 120
chrIV 1495756 1495757 . 200
chrIV 1495784 1495785 . 180
chrIV 1495787 1495788 . 1400
chrIV 1495844 1495845 . 2120
chrIV 1495891 1495892 . 360
chrIV 1495910 1495911 . 160
chrIV 1495927 1495928 . 140
chrIV 1495934 1495935 . 160
chrIV 1495947 1495948 . 240
chrIV 1496613 1496614 . 360
chrIV 1496641 1496642 . 180
chrIV 1496643 1496644 . 460
chrIV 1496668 1496669 . 200
chrIV 1496687 1496688 . 200
chrIV 1496695 1496696 . 520
chrIV 1496757 1496758 . 720
chrIV 1496761 1496762 . 220
chrIV 1496768 1496769 . 280
chrIV 1496778 1496779 . 740
chrIV 1496807 1496808 . 180
chrIV 1497550 1497551 . 780
chrIV 1497608 1497609 . 740
chrIV 1497616 1497617 . 2080
chrIV 1497763 1497764 . 120
chrIV 1497792 1497793 . 200
chrIV 1497828 1497829 . 3040
chrIV 1497881 1497882 . 360
chrIV 1497961 1497962 . 2380
chrIV 1498002 1498003 . 260
chrIV 1498005 1498006 . 500
chrIV 1498039 1498040 . 120
chrIV 1498050 1498051 . 1740
chrIV 1498060 1498061 . 660
chrIV 1498060 1498061 . 1100
chrIV 1498087 1498088 . 440
chrIV 1498131 1498132 . 180
chrIV 1499401 1499402 . 120
chrIV 1499666 1499667 . 800
chrIV 1500683 1500684 . 180
chrIV 1500697 1500698 . 220
chrIV 1500698 1500699 . 240
chrIV 1500718 1500719 . 320
chrIV 1501174 1501175 . 160
chrIV 1501250 1501251 . 780
chrIV 1501396 1501397 . 220
chrIV 1501709 1501710 . 120
chrIV 1501762 1501763 . 260
chrIV 1502063 1502064 . 340
chrIV 1502104 1502105 . 260
chrIV 1502262 1502263 . 420
chrIV 1502267 1502268 . 140
chrIV 1502435 1502436 . 160
chrIV 1502443 1502444 . 220
chrIV 1502546 1502547 . 380
chrIV 1502577 1502578 . 140
chrIV 1502583 1502584 . 200
chrIV 1502626 1502627 . 2660
chrIV 1502674 1502675 . 120
chrIV 1502720 1502721 . 260
chrIV 1502816 1502817 . 2440
chrIV 1502820 1502821 . 640
chrIV 1502820 1502821 . 120
chrIV 1502822 1502823 . 120
chrIV 1502825 1502826 . 680
chrIV 1503150 1503151 . 140
chrIV 1503163 1503164 . 120
chrIV 1503959 1503960 . 140
chrIV 1504663 1504664 . 120
chrIV 1504795 1504796 . 340
chrIV 1504937 1504938 . 180
chrIV 1505119 1505120 . 140
chrIV 1505154 1505155 . 140
chrIV 1506022 1506023 . 1220
chrIV 1506304 1506305 . 660
chrIV 1506442 1506443 . 180
chrIV 1506513 1506514 . 1360
chrIV 1506855 1506856 . 200
chrIV 1506886 1506887 . 120
chrIV 1506900 1506901 . 1360
chrIV 1506918 1506919 . 820
chrIV 1506946 1506947 . 180
chrIV 1506965 1506966 . 2080
chrIV 1506975 1506976 . 1040
chrIV 1506999 1507000 . 360
chrIV 1507085 1507086 . 280
chrIV 1507179 1507180 . 400
chrIV 1507215 1507216 . 3280
chrIV 1507224 1507225 . 600
chrIV 1507401 1507402 . 2660
chrIV 1507409 1507410 . 220
chrIV 1507442 1507443 . 860
chrIV 1507455 1507456 . 120
chrIV 1507456 1507457 . 200
chrIV 1507461 1507462 . 520
chrIV 1507464 1507465 . 120
chrIV 1507482 1507483 . 640
chrIV 1507534 1507535 . 160
chrIV 1507554 1507555 . 600
chrIV 1507585 1507586 . 340
chrIV 1507685 1507686 . 640
chrIV 1507786 1507787 . 160
chrIV 1507799 1507800 . 280
chrIV 1507946 1507947 . 120
chrIV 1508438 1508439 . 180
chrIV 1508652 1508653 . 360
chrIV 1508766 1508767 . 220
chrIV 1509370 1509371 . 180
chrIV 1509847 1509848 . 160
chrIV 1509903 1509904 . 120
chrIV 1509912 1509913 . 1580
chrIV 1509934 1509935 . 260
chrIV 1510089 1510090 . 120
chrIV 1510107 1510108 . 280
chrIV 1510151 1510152 . 1040
chrIV 1510428 1510429 . 120
chrIV 1510466 1510467 . 140
chrIV 1510980 1510981 . 360
chrIV 1511331 1511332 . 640
chrIV 1511465 1511466 . 680
chrIV 1511663 1511664 . 660
chrIV 1511852 1511853 . 140
chrIV 1511863 1511864 . 220
chrIV 1511863 1511864 . 1160
chrIV 1511869 1511870 . 540
chrIV 1511883 1511884 . 120
chrIV 1511920 1511921 . 140
chrIV 1511932 1511933 . 120
chrIV 1511970 1511971 . 120
chrIV 1511979 1511980 . 200
chrIV 1511994 1511995 . 240
chrIV 1512002 1512003 . 220
chrIV 1512464 1512465 . 1900
chrIV 1512472 1512473 . 6780
chrIV 1512803 1512804 . 1680
chrIV 1512826 1512827 . 120
chrIV 1512935 1512936 . 260
chrIV 1513498 1513499 . 160
chrIV 1513723 1513724 . 120
chrIV 1514017 1514018 . 120
chrIV 1514119 1514120 . 240
chrIV 1514135 1514136 . 340
chrIV 1514736 1514737 . 520
chrIV 1514751 1514752 . 840
chrIV 1514794 1514795 . 1440
chrIV 1514811 1514812 . 1060
chrIV 1514885 1514886 . 860
chrIV 1514923 1514924 . 520
chrIV 1515333 1515334 . 300
chrIV 1515564 1515565 . 160
chrIV 1515696 1515697 . 1820
chrIV 1515775 1515776 . 180
chrIV 1515952 1515953 . 160
chrIV 1515962 1515963 . 260
chrIV 1516311 1516312 . 180
chrIV 1516478 1516479 . 460
chrIV 1516500 1516501 . 3120
chrIV 1516507 1516508 . 140
chrIV 1516531 1516532 . 1040
chrIV 1516758 1516759 . 1900
chrIV 1516800 1516801 . 420
chrIV 1517829 1517830 . 380
chrIV 1517840 1517841 . 500
chrIV 1517895 1517896 . 320
chrIV 1517975 1517976 . 460
chrIV 1518005 1518006 . 120
chrIV 1518142 1518143 . 220
chrIV 1518146 1518147 . 480
chrIV 1518165 1518166 . 780
chrIV 1518191 1518192 . 440
chrIV 1518317 1518318 . 180
chrIV 1519154 1519155 . 360
chrIV 1519168 1519169 . 140
chrIV 1519317 1519318 . 260
chrIV 1519943 1519944 . 300
chrIV 1520998 1520999 . 1080
chrIV 1521007 1521008 . 120
chrIV 1521019 1521020 . 620
chrIV 1521074 1521075 . 140
chrIV 1521074 1521075 . 120
chrIV 1521080 1521081 . 2040
chrIV 1521086 1521087 . 3640
chrIV 1521134 1521135 . 320
chrIV 1521262 1521263 . 260
chrIV 1521626 1521627 . 280
chrIV 1522411 1522412 . 800
chrIV 1522956 1522957 . 1880
chrIV 1522963 1522964 . 260
chrIV 1523910 1523911 . 1260
chrIV 1523911 1523912 . 1060
chrIV 1523929 1523930 . 120
chrIV 1523991 1523992 . 120
chrIV 1524007 1524008 . 320
chrIV 1524460 1524461 . 420
chrIV 1524739 1524740 . 520
chrIV 1524825 1524826 . 220
chrIV 1524835 1524836 . 360
chrIV 1524912 1524913 . 560
chrIV 1524925 1524926 . 120
chrIV 1525135 1525136 . 120
chrIV 1525219 1525220 . 780
chrIV 1525223 1525224 . 880
chrV 324 325 . 140
chrV 358 359 . 120
chrV 371 372 . 400
chrV 442 443 . 280
chrV 581 582 . 160
chrV 592 593 . 180
chrV 603 604 . 120
chrV 632 633 . 160
chrV 668 669 . 120
chrV 676 677 . 120
chrV 804 805 . 160
chrV 1157 1158 . 120
chrV 1175 1176 . 120
chrV 1187 1188 . 120
chrV 1198 1199 . 1920
chrV 1590 1591 . 120
chrV 2071 2072 . 240
chrV 2133 2134 . 120
chrV 3530 3531 . 1540
chrV 3530 3531 . 440
chrV 3531 3532 . 120
chrV 3538 3539 . 260
chrV 3567 3568 . 140
chrV 3593 3594 . 120
chrV 3620 3621 . 120
chrV 6114 6115 . 120
chrV 6157 6158 . 120
chrV 6197 6198 . 240
chrV 6209 6210 . 520
chrV 6217 6218 . 520
chrV 6271 6272 . 320
chrV 6296 6297 . 260
chrV 6369 6370 . 2560
chrV 6391 6392 . 240
chrV 6401 6402 . 280
chrV 6402 6403 . 4380
chrV 6410 6411 . 1200
chrV 6445 6446 . 340
chrV 6494 6495 . 680
chrV 6684 6685 . 200
chrV 6811 6812 . 1860
chrV 6828 6829 . 1140
chrV 6846 6847 . 120
chrV 6871 6872 . 720
chrV 7240 7241 . 160
chrV 7306 7307 . 1520
chrV 7507 7508 . 2820
chrV 7562 7563 . 140
chrV 7596 7597 . 1900
chrV 7674 7675 . 460
chrV 7694 7695 . 760
chrV 7713 7714 . 1080
chrV 7718 7719 . 520
chrV 7721 7722 . 1240
chrV 7732 7733 . 180
chrV 7742 7743 . 200
chrV 7752 7753 . 580
chrV 7776 7777 . 260
chrV 7811 7812 . 160
chrV 7932 7933 . 520
chrV 7956 7957 . 340
chrV 8292 8293 . 120
chrV 8469 8470 . 440
chrV 8502 8503 . 140
chrV 8548 8549 . 720
chrV 8607 8608 . 140
chrV 8817 8818 . 640
chrV 9398 9399 . 3100
chrV 9447 9448 . 280
chrV 9489 9490 . 120
chrV 9796 9797 . 2780
chrV 9797 9798 . 1380
chrV 9798 9799 . 120
chrV 9799 9800 . 120
chrV 9805 9806 . 1000
chrV 9817 9818 . 500
chrV 9830 9831 . 180
chrV 9831 9832 . 160
chrV 9832 9833 . 140
chrV 9834 9835 . 200
chrV 9839 9840 . 340
chrV 9844 9845 . 480
chrV 9852 9853 . 120
chrV 9855 9856 . 760
chrV 9858 9859 . 420
chrV 9862 9863 . 380
chrV 9870 9871 . 780
chrV 9886 9887 . 220
chrV 9889 9890 . 440
chrV 9896 9897 . 240
chrV 9900 9901 . 220
chrV 9911 9912 . 660
chrV 10015 10016 . 120
chrV 10243 10244 . 180
chrV 10257 10258 . 120
chrV 10268 10269 . 980
chrV 10352 10353 . 200
chrV 10401 10402 . 140
chrV 10459 10460 . 180
chrV 10579 10580 . 120
chrV 10681 10682 . 380
chrV 10856 10857 . 360
chrV 11219 11220 . 360
chrV 11268 11269 . 800
chrV 11468 11469 . 160
chrV 11485 11486 . 2860
chrV 11487 11488 . 700
chrV 11487 11488 . 140
chrV 11489 11490 . 120
chrV 11505 11506 . 420
chrV 11917 11918 . 360
chrV 11971 11972 . 360
chrV 12064 12065 . 140
chrV 12091 12092 . 580
chrV 12129 12130 . 160
chrV 12167 12168 . 220
chrV 12225 12226 . 360
chrV 12264 12265 . 160
chrV 12295 12296 . 180
chrV 12409 12410 . 120
chrV 12499 12500 . 540
chrV 12561 12562 . 800
chrV 12564 12565 . 120
chrV 12648 12649 . 260
chrV 12648 12649 . 340
chrV 12656 12657 . 240
chrV 12782 12783 . 260
chrV 12809 12810 . 120
chrV 12955 12956 . 260
chrV 12993 12994 . 980
chrV 13031 13032 . 520
chrV 13060 13061 . 600
chrV 13068 13069 . 140
chrV 13105 13106 . 1320
chrV 13155 13156 . 320
chrV 13179 13180 . 240
chrV 13209 13210 . 200
chrV 13224 13225 . 180
chrV 13235 13236 . 120
chrV 13345 13346 . 540
chrV 13351 13352 . 280
chrV 13379 13380 . 280
chrV 13388 13389 . 840
chrV 13399 13400 . 180
chrV 13407 13408 . 600
chrV 13413 13414 . 200
chrV 13414 13415 . 200
chrV 13419 13420 . 520
chrV 13454 13455 . 240
chrV 13458 13459 . 660
chrV 13461 13462 . 1920
chrV 13467 13468 . 300
chrV 13503 13504 . 500
chrV 13507 13508 . 140
chrV 13522 13523 . 500
chrV 13524 13525 . 200
chrV 13560 13561 . 300
chrV 13587 13588 . 1200
chrV 13597 13598 . 520
chrV 13605 13606 . 320
chrV 13700 13701 . 200
chrV 13723 13724 . 120
chrV 13733 13734 . 340
chrV 13738 13739 . 280
chrV 13741 13742 . 560
chrV 13746 13747 . 180
chrV 13872 13873 . 140
chrV 13874 13875 . 300
chrV 14036 14037 . 400
chrV 14203 14204 . 660
chrV 14247 14248 . 120
chrV 14346 14347 . 1940
chrV 14508 14509 . 260
chrV 14567 14568 . 120
chrV 14580 14581 . 1020
chrV 14657 14658 . 360
chrV 14661 14662 . 300
chrV 14891 14892 . 120
chrV 14913 14914 . 240
chrV 14920 14921 . 680
chrV 15071 15072 . 340
chrV 15104 15105 . 160
chrV 15109 15110 . 420
chrV 15148 15149 . 200
chrV 15154 15155 . 160
chrV 15165 15166 . 580
chrV 15184 15185 . 120
chrV 15198 15199 . 300
chrV 15214 15215 . 700
chrV 15217 15218 . 540
chrV 15348 15349 . 500
chrV 15358 15359 . 180
chrV 15389 15390 . 620
chrV 15537 15538 . 1660
chrV 15553 15554 . 680
chrV 15563 15564 . 260
chrV 15633 15634 . 1420
chrV 15660 15661 . 240
chrV 15722 15723 . 140
chrV 15818 15819 . 340
chrV 15958 15959 . 1680
chrV 16011 16012 . 220
chrV 16044 16045 . 240
chrV 16104 16105 . 200
chrV 16113 16114 . 160
chrV 16115 16116 . 360
chrV 16119 16120 . 160
chrV 16124 16125 . 360
chrV 16134 16135 . 920
chrV 16137 16138 . 740
chrV 16138 16139 . 120
chrV 16169 16170 . 1020
chrV 16178 16179 . 160
chrV 16182 16183 . 220
chrV 16199 16200 . 120
chrV 16209 16210 . 1140
chrV 16288 16289 . 480
chrV 16289 16290 . 220
chrV 16295 16296 . 380
chrV 16393 16394 . 240
chrV 16396 16397 . 160
chrV 16739 16740 . 180
chrV 16775 16776 . 220
chrV 16828 16829 . 120
chrV 16868 16869 . 120
chrV 17173 17174 . 440
chrV 17250 17251 . 120
chrV 17442 17443 . 1220
chrV 17534 17535 . 480
chrV 17612 17613 . 560
chrV 17792 17793 . 2060
chrV 17839 17840 . 340
chrV 17973 17974 . 300
chrV 18048 18049 . 820
chrV 18066 18067 . 200
chrV 18071 18072 . 620
chrV 18104 18105 . 1000
chrV 18366 18367 . 220
chrV 18412 18413 . 420
chrV 18571 18572 . 900
chrV 18579 18580 . 660
chrV 18617 18618 . 180
chrV 18650 18651 . 340
chrV 18704 18705 . 340
chrV 18816 18817 . 420
chrV 18828 18829 . 160
chrV 18837 18838 . 180
chrV 18838 18839 . 920
chrV 18841 18842 . 580
chrV 18852 18853 . 120
chrV 18867 18868 . 240
chrV 18875 18876 . 1260
chrV 18884 18885 . 1800
chrV 18884 18885 . 400
chrV 18885 18886 . 140
chrV 18899 18900 . 380
chrV 19271 19272 . 120
chrV 19325 19326 . 120
chrV 19528 19529 . 400
chrV 19756 19757 . 2620
chrV 19881 19882 . 720
chrV 20100 20101 . 660
chrV 20124 20125 . 560
chrV 20753 20754 . 420
chrV 21102 21103 . 620
chrV 21267 21268 . 120
chrV 21281 21282 . 280
chrV 21293 21294 . 680
chrV 21299 21300 . 1180
chrV 21300 21301 . 740
chrV 21303 21304 . 180
chrV 21306 21307 . 1160
chrV 21307 21308 . 180
chrV 21311 21312 . 380
chrV 21354 21355 . 1180
chrV 21360 21361 . 120
chrV 21369 21370 . 1080
chrV 21665 21666 . 580
chrV 22010 22011 . 1040
chrV 22032 22033 . 1240
chrV 22262 22263 . 1120
chrV 22560 22561 . 320
chrV 22638 22639 . 1120
chrV 22696 22697 . 2140
chrV 23038 23039 . 440
chrV 23196 23197 . 120
chrV 23217 23218 . 120
chrV 23536 23537 . 260
chrV 23569 23570 . 260
chrV 23798 23799 . 180
chrV 23808 23809 . 700
chrV 23817 23818 . 380
chrV 23924 23925 . 180
chrV 23999 24000 . 160
chrV 24786 24787 . 1160
chrV 24949 24950 . 320
chrV 25347 25348 . 260
chrV 25446 25447 . 740
chrV 25466 25467 . 340
chrV 25724 25725 . 860
chrV 25807 25808 . 360
chrV 25890 25891 . 380
chrV 25983 25984 . 280
chrV 26040 26041 . 740
chrV 26049 26050 . 480
chrV 26055 26056 . 1260
chrV 26066 26067 . 340
chrV 26100 26101 . 420
chrV 26115 26116 . 340
chrV 26118 26119 . 260
chrV 26145 26146 . 300
chrV 26255 26256 . 1420
chrV 26261 26262 . 120
chrV 26382 26383 . 240
chrV 26484 26485 . 140
chrV 26526 26527 . 580
chrV 26535 26536 . 120
chrV 26545 26546 . 520
chrV 26552 26553 . 320
chrV 26567 26568 . 880
chrV 26574 26575 . 140
chrV 26581 26582 . 1080
chrV 26598 26599 . 480
chrV 26599 26600 . 640
chrV 26599 26600 . 120
chrV 26600 26601 . 120
chrV 26604 26605 . 1520
chrV 26611 26612 . 500
chrV 26616 26617 . 260
chrV 26621 26622 . 520
chrV 26651 26652 . 200
chrV 26655 26656 . 200
chrV 26661 26662 . 300
chrV 26665 26666 . 120
chrV 26696 26697 . 180
chrV 26705 26706 . 460
chrV 26824 26825 . 540
chrV 26918 26919 . 1040
chrV 26940 26941 . 140
chrV 27011 27012 . 120
chrV 27019 27020 . 120
chrV 27036 27037 . 180
chrV 27046 27047 . 300
chrV 27048 27049 . 140
chrV 27048 27049 . 120
chrV 27078 27079 . 240
chrV 27098 27099 . 180
chrV 27112 27113 . 440
chrV 27239 27240 . 180
chrV 27248 27249 . 220
chrV 27262 27263 . 340
chrV 27307 27308 . 360
chrV 27311 27312 . 260
chrV 27332 27333 . 440
chrV 27339 27340 . 480
chrV 27373 27374 . 180
chrV 27389 27390 . 120
chrV 27407 27408 . 140
chrV 27419 27420 . 120
chrV 27422 27423 . 140
chrV 27425 27426 . 120
chrV 27570 27571 . 300
chrV 27589 27590 . 160
chrV 27784 27785 . 160
chrV 27908 27909 . 380
chrV 27920 27921 . 1180
chrV 28351 28352 . 820
chrV 28415 28416 . 120
chrV 28783 28784 . 360
chrV 28847 28848 . 140
chrV 28877 28878 . 1040
chrV 28929 28930 . 2720
chrV 29091 29092 . 820
chrV 29192 29193 . 600
chrV 29273 29274 . 220
chrV 29553 29554 . 1560
chrV 29572 29573 . 400
chrV 29593 29594 . 300
chrV 29618 29619 . 3000
chrV 29713 29714 . 280
chrV 29714 29715 . 560
chrV 29749 29750 . 240
chrV 29800 29801 . 380
chrV 29847 29848 . 360
chrV 29879 29880 . 1540
chrV 29923 29924 . 780
chrV 29950 29951 . 380
chrV 29965 29966 . 800
chrV 30388 30389 . 260
chrV 30451 30452 . 580
chrV 30841 30842 . 1480
chrV 30942 30943 . 2540
chrV 30994 30995 . 300
chrV 31003 31004 . 180
chrV 31007 31008 . 140
chrV 31118 31119 . 780
chrV 31308 31309 . 180
chrV 31335 31336 . 160
chrV 31346 31347 . 140
chrV 31368 31369 . 6160
chrV 31388 31389 . 1760
chrV 31404 31405 . 420
chrV 31435 31436 . 240
chrV 31786 31787 . 140
chrV 32210 32211 . 180
chrV 32222 32223 . 520
chrV 32665 32666 . 240
chrV 33062 33063 . 1340
chrV 33143 33144 . 360
chrV 33365 33366 . 620
chrV 33416 33417 . 120
chrV 33523 33524 . 160
chrV 33559 33560 . 140
chrV 33705 33706 . 220
chrV 33723 33724 . 140
chrV 33728 33729 . 180
chrV 33736 33737 . 160
chrV 33738 33739 . 160
chrV 33741 33742 . 220
chrV 33747 33748 . 120
chrV 33747 33748 . 300
chrV 33761 33762 . 200
chrV 33763 33764 . 140
chrV 33775 33776 . 200
chrV 33779 33780 . 160
chrV 33782 33783 . 240
chrV 33955 33956 . 120
chrV 33968 33969 . 1360
chrV 33969 33970 . 120
chrV 33976 33977 . 200
chrV 33982 33983 . 140
chrV 33985 33986 . 120
chrV 34188 34189 . 300
chrV 34276 34277 . 180
chrV 34284 34285 . 140
chrV 34294 34295 . 840
chrV 34306 34307 . 120
chrV 34310 34311 . 300
chrV 34313 34314 . 340
chrV 34317 34318 . 260
chrV 34317 34318 . 220
chrV 34349 34350 . 320
chrV 34359 34360 . 1140
chrV 34388 34389 . 180
chrV 34712 34713 . 120
chrV 35046 35047 . 120
chrV 35313 35314 . 260
chrV 35996 35997 . 200
chrV 36109 36110 . 240
chrV 36152 36153 . 120
chrV 36156 36157 . 120
chrV 36358 36359 . 140
chrV 36416 36417 . 440
chrV 36509 36510 . 700
chrV 39662 39663 . 300
chrV 39688 39689 . 120
chrV 39694 39695 . 1440
chrV 39708 39709 . 580
chrV 39710 39711 . 140
chrV 39714 39715 . 160
chrV 39717 39718 . 140
chrV 39751 39752 . 140
chrV 39809 39810 . 220
chrV 39819 39820 . 220
chrV 39829 39830 . 140
chrV 39830 39831 . 160
chrV 39975 39976 . 120
chrV 40162 40163 . 120
chrV 40168 40169 . 2260
chrV 40398 40399 . 140
chrV 40438 40439 . 480
chrV 40603 40604 . 180
chrV 40691 40692 . 180
chrV 40917 40918 . 240
chrV 40965 40966 . 140
chrV 41032 41033 . 520
chrV 41036 41037 . 140
chrV 41074 41075 . 140
chrV 41115 41116 . 240
chrV 41325 41326 . 280
chrV 41329 41330 . 260
chrV 41400 41401 . 180
chrV 41537 41538 . 500
chrV 41710 41711 . 380
chrV 42029 42030 . 120
chrV 42037 42038 . 180
chrV 42043 42044 . 200
chrV 42048 42049 . 1560
chrV 42051 42052 . 200
chrV 42051 42052 . 120
chrV 42054 42055 . 120
chrV 42057 42058 . 640
chrV 42058 42059 . 160
chrV 42059 42060 . 160
chrV 42073 42074 . 300
chrV 42079 42080 . 140
chrV 42081 42082 . 280
chrV 42089 42090 . 160
chrV 42097 42098 . 120
chrV 42097 42098 . 240
chrV 42100 42101 . 180
chrV 42115 42116 . 480
chrV 42126 42127 . 120
chrV 42127 42128 . 140
chrV 42127 42128 . 880
chrV 42134 42135 . 200
chrV 42138 42139 . 180
chrV 42140 42141 . 180
chrV 42149 42150 . 800
chrV 42152 42153 . 380
chrV 42159 42160 . 640
chrV 42198 42199 . 140
chrV 42223 42224 . 360
chrV 42252 42253 . 120
chrV 42383 42384 . 140
chrV 42416 42417 . 120
chrV 42514 42515 . 140
chrV 42519 42520 . 1040
chrV 42522 42523 . 820
chrV 42550 42551 . 3380
chrV 42703 42704 . 220
chrV 42716 42717 . 1580
chrV 42723 42724 . 820
chrV 42757 42758 . 2340
chrV 42765 42766 . 1060
chrV 42766 42767 . 120
chrV 42774 42775 . 1160
chrV 42779 42780 . 240
chrV 42784 42785 . 160
chrV 42787 42788 . 580
chrV 42788 42789 . 140
chrV 42791 42792 . 1680
chrV 42799 42800 . 720
chrV 42806 42807 . 440
chrV 42845 42846 . 580
chrV 42875 42876 . 120
chrV 42996 42997 . 200
chrV 43115 43116 . 240
chrV 43123 43124 . 120
chrV 43143 43144 . 160
chrV 43176 43177 . 320
chrV 43183 43184 . 140
chrV 43209 43210 . 160
chrV 44903 44904 . 680
chrV 44903 44904 . 600
chrV 44929 44930 . 1360
chrV 44939 44940 . 220
chrV 44964 44965 . 140
chrV 45098 45099 . 120
chrV 45149 45150 . 120
chrV 45159 45160 . 560
chrV 45162 45163 . 680
chrV 45167 45168 . 180
chrV 45168 45169 . 740
chrV 45168 45169 . 2500
chrV 45445 45446 . 280
chrV 45522 45523 . 220
chrV 45782 45783 . 500
chrV 45818 45819 . 120
chrV 45854 45855 . 340
chrV 45895 45896 . 200
chrV 45905 45906 . 120
chrV 45913 45914 . 120
chrV 46012 46013 . 1280
chrV 46043 46044 . 400
chrV 46058 46059 . 120
chrV 46059 46060 . 680
chrV 46069 46070 . 220
chrV 46077 46078 . 120
chrV 46113 46114 . 200
chrV 46132 46133 . 1140
chrV 46140 46141 . 260
chrV 46158 46159 . 240
chrV 46166 46167 . 140
chrV 46179 46180 . 140
chrV 46209 46210 . 760
chrV 46214 46215 . 180
chrV 46224 46225 . 180
chrV 46262 46263 . 120
chrV 46386 46387 . 800
chrV 46407 46408 . 120
chrV 46420 46421 . 340
chrV 46427 46428 . 280
chrV 46469 46470 . 220
chrV 46608 46609 . 200
chrV 46628 46629 . 220
chrV 46631 46632 . 220
chrV 46685 46686 . 340
chrV 46695 46696 . 120
chrV 46700 46701 . 860
chrV 46718 46719 . 2580
chrV 46747 46748 . 700
chrV 46794 46795 . 700
chrV 46813 46814 . 160
chrV 46919 46920 . 1240
chrV 46925 46926 . 1060
chrV 46935 46936 . 120
chrV 46936 46937 . 300
chrV 46954 46955 . 2500
chrV 46955 46956 . 520
chrV 46959 46960 . 140
chrV 46960 46961 . 160
chrV 46961 46962 . 2540
chrV 46968 46969 . 1620
chrV 47023 47024 . 1140
chrV 47063 47064 . 1540
chrV 47065 47066 . 360
chrV 47079 47080 . 480
chrV 47238 47239 . 1160
chrV 47674 47675 . 140
chrV 47977 47978 . 680
chrV 48098 48099 . 120
chrV 48140 48141 . 120
chrV 48321 48322 . 260
chrV 48329 48330 . 740
chrV 48368 48369 . 220
chrV 48471 48472 . 680
chrV 50179 50180 . 140
chrV 51629 51630 . 920
chrV 51672 51673 . 300
chrV 51699 51700 . 420
chrV 51753 51754 . 120
chrV 51761 51762 . 700
chrV 51765 51766 . 120
chrV 51771 51772 . 220
chrV 51777 51778 . 300
chrV 51787 51788 . 500
chrV 51796 51797 . 340
chrV 51831 51832 . 200
chrV 52012 52013 . 120
chrV 52155 52156 . 120
chrV 52179 52180 . 420
chrV 53325 53326 . 140
chrV 53425 53426 . 260
chrV 53610 53611 . 200
chrV 53630 53631 . 140
chrV 53657 53658 . 140
chrV 53662 53663 . 120
chrV 53776 53777 . 140
chrV 54161 54162 . 120
chrV 54548 54549 . 1280
chrV 55404 55405 . 200
chrV 56093 56094 . 140
chrV 56183 56184 . 140
chrV 56219 56220 . 320
chrV 56220 56221 . 400
chrV 56235 56236 . 140
chrV 56244 56245 . 160
chrV 56246 56247 . 120
chrV 56256 56257 . 200
chrV 56266 56267 . 220
chrV 56273 56274 . 680
chrV 56291 56292 . 120
chrV 56297 56298 . 460
chrV 56298 56299 . 140
chrV 56305 56306 . 120
chrV 56349 56350 . 700
chrV 56410 56411 . 540
chrV 56421 56422 . 2280
chrV 56455 56456 . 260
chrV 56471 56472 . 120
chrV 56474 56475 . 280
chrV 56485 56486 . 120
chrV 56649 56650 . 220
chrV 56674 56675 . 600
chrV 56686 56687 . 120
chrV 56871 56872 . 2360
chrV 56925 56926 . 260
chrV 56974 56975 . 180
chrV 57315 57316 . 6360
chrV 57508 57509 . 320
chrV 57709 57710 . 120
chrV 58180 58181 . 320
chrV 58183 58184 . 420
chrV 58199 58200 . 160
chrV 58208 58209 . 1740
chrV 58219 58220 . 520
chrV 58281 58282 . 440
chrV 58292 58293 . 420
chrV 58296 58297 . 1240
chrV 58324 58325 . 360
chrV 58992 58993 . 160
chrV 59134 59135 . 140
chrV 59271 59272 . 2060
chrV 59327 59328 . 160
chrV 59348 59349 . 120
chrV 59367 59368 . 120
chrV 59445 59446 . 500
chrV 59486 59487 . 340
chrV 59512 59513 . 120
chrV 59659 59660 . 380
chrV 59669 59670 . 280
chrV 59677 59678 . 120
chrV 59806 59807 . 440
chrV 59822 59823 . 1680
chrV 59949 59950 . 880
chrV 59971 59972 . 120
chrV 60037 60038 . 720
chrV 60118 60119 . 160
chrV 60143 60144 . 2100
chrV 60475 60476 . 200
chrV 60628 60629 . 200
chrV 60752 60753 . 120
chrV 60757 60758 . 160
chrV 60764 60765 . 540
chrV 60766 60767 . 140
chrV 60768 60769 . 360
chrV 60769 60770 . 280
chrV 60773 60774 . 180
chrV 60802 60803 . 180
chrV 60957 60958 . 140
chrV 60977 60978 . 1180
chrV 60982 60983 . 3980
chrV 60986 60987 . 360
chrV 60993 60994 . 120
chrV 61043 61044 . 140
chrV 61050 61051 . 1180
chrV 61058 61059 . 1300
chrV 61075 61076 . 2560
chrV 61094 61095 . 280
chrV 61135 61136 . 120
chrV 61223 61224 . 300
chrV 61230 61231 . 2080
chrV 61491 61492 . 120
chrV 61843 61844 . 120
chrV 61846 61847 . 200
chrV 61857 61858 . 120
chrV 61861 61862 . 120
chrV 61865 61866 . 200
chrV 61923 61924 . 140
chrV 61954 61955 . 1240
chrV 62021 62022 . 1300
chrV 62030 62031 . 2600
chrV 62039 62040 . 1560
chrV 62046 62047 . 460
chrV 62062 62063 . 1500
chrV 62619 62620 . 140
chrV 63201 63202 . 140
chrV 63215 63216 . 120
chrV 63245 63246 . 580
chrV 63261 63262 . 120
chrV 63291 63292 . 200
chrV 63299 63300 . 520
chrV 63305 63306 . 120
chrV 63310 63311 . 3140
chrV 63319 63320 . 1540
chrV 63320 63321 . 360
chrV 63320 63321 . 160
chrV 63322 63323 . 120
chrV 63328 63329 . 520
chrV 63353 63354 . 240
chrV 63433 63434 . 2900
chrV 63485 63486 . 120
chrV 63493 63494 . 340
chrV 63701 63702 . 180
chrV 63911 63912 . 160
chrV 64052 64053 . 1920
chrV 64081 64082 . 1620
chrV 64123 64124 . 320
chrV 64131 64132 . 580
chrV 64134 64135 . 220
chrV 64295 64296 . 260
chrV 64316 64317 . 380
chrV 64650 64651 . 140
chrV 65257 65258 . 120
chrV 65271 65272 . 120
chrV 65277 65278 . 120
chrV 65334 65335 . 380
chrV 65340 65341 . 120
chrV 65685 65686 . 120
chrV 65692 65693 . 1060
chrV 65879 65880 . 620
chrV 66181 66182 . 500
chrV 66357 66358 . 240
chrV 66382 66383 . 660
chrV 66846 66847 . 160
chrV 66860 66861 . 660
chrV 66868 66869 . 440
chrV 66878 66879 . 120
chrV 66894 66895 . 180
chrV 66914 66915 . 980
chrV 66916 66917 . 540
chrV 66916 66917 . 120
chrV 66925 66926 . 420
chrV 66928 66929 . 180
chrV 66935 66936 . 380
chrV 66959 66960 . 700
chrV 66961 66962 . 200
chrV 66967 66968 . 460
chrV 66978 66979 . 220
chrV 67021 67022 . 680
chrV 67036 67037 . 500
chrV 67050 67051 . 140
chrV 67053 67054 . 2760
chrV 67077 67078 . 160
chrV 67149 67150 . 180
chrV 67156 67157 . 1260
chrV 67214 67215 . 260
chrV 67329 67330 . 140
chrV 67385 67386 . 560
chrV 67398 67399 . 420
chrV 67418 67419 . 220
chrV 67455 67456 . 300
chrV 67531 67532 . 1500
chrV 67546 67547 . 140
chrV 68913 68914 . 120
chrV 68937 68938 . 160
chrV 68946 68947 . 120
chrV 68970 68971 . 320
chrV 68985 68986 . 660
chrV 68985 68986 . 180
chrV 68987 68988 . 420
chrV 68997 68998 . 1040
chrV 69004 69005 . 120
chrV 69007 69008 . 120
chrV 69013 69014 . 180
chrV 69015 69016 . 280
chrV 69018 69019 . 520
chrV 69021 69022 . 740
chrV 69023 69024 . 200
chrV 69024 69025 . 540
chrV 69024 69025 . 440
chrV 69026 69027 . 140
chrV 69039 69040 . 180
chrV 69084 69085 . 980
chrV 69101 69102 . 220
chrV 69101 69102 . 120
chrV 69102 69103 . 1880
chrV 69107 69108 . 860
chrV 69119 69120 . 120
chrV 69308 69309 . 500
chrV 69317 69318 . 120
chrV 69334 69335 . 400
chrV 69354 69355 . 3540
chrV 69388 69389 . 2300
chrV 69491 69492 . 1140
chrV 69497 69498 . 140
chrV 69513 69514 . 700
chrV 69564 69565 . 140
chrV 69584 69585 . 320
chrV 69592 69593 . 120
chrV 69600 69601 . 240
chrV 69626 69627 . 180
chrV 69629 69630 . 120
chrV 69654 69655 . 140
chrV 69656 69657 . 120
chrV 69669 69670 . 160
chrV 69703 69704 . 120
chrV 69722 69723 . 140
chrV 69739 69740 . 120
chrV 69741 69742 . 140
chrV 70258 70259 . 140
chrV 70279 70280 . 140
chrV 70310 70311 . 320
chrV 70311 70312 . 200
chrV 70315 70316 . 580
chrV 70382 70383 . 120
chrV 70431 70432 . 2020
chrV 70565 70566 . 1840
chrV 70774 70775 . 180
chrV 70890 70891 . 280
chrV 71173 71174 . 140
chrV 72185 72186 . 280
chrV 72382 72383 . 120
chrV 72496 72497 . 340
chrV 72611 72612 . 1400
chrV 72694 72695 . 200
chrV 72708 72709 . 140
chrV 72711 72712 . 120
chrV 72785 72786 . 380
chrV 72840 72841 . 3880
chrV 73231 73232 . 120
chrV 73264 73265 . 2200
chrV 73407 73408 . 200
chrV 73428 73429 . 120
chrV 73499 73500 . 1560
chrV 73511 73512 . 880
chrV 73524 73525 . 120
chrV 73527 73528 . 900
chrV 73549 73550 . 120
chrV 73553 73554 . 120
chrV 73596 73597 . 240
chrV 73664 73665 . 300
chrV 73719 73720 . 1560
chrV 73731 73732 . 160
chrV 73897 73898 . 440
chrV 73950 73951 . 360
chrV 74071 74072 . 1800
chrV 74087 74088 . 220
chrV 74097 74098 . 180
chrV 74588 74589 . 320
chrV 74632 74633 . 160
chrV 74756 74757 . 160
chrV 75021 75022 . 340
chrV 75089 75090 . 480
chrV 75119 75120 . 240
chrV 75417 75418 . 380
chrV 75423 75424 . 160
chrV 75460 75461 . 1480
chrV 75474 75475 . 160
chrV 75499 75500 . 320
chrV 75521 75522 . 340
chrV 75574 75575 . 260
chrV 75575 75576 . 380
chrV 75626 75627 . 340
chrV 75672 75673 . 140
chrV 75676 75677 . 780
chrV 75682 75683 . 120
chrV 75696 75697 . 120
chrV 75706 75707 . 320
chrV 75729 75730 . 320
chrV 75788 75789 . 160
chrV 75824 75825 . 200
chrV 76240 76241 . 2800
chrV 76291 76292 . 420
chrV 76559 76560 . 160
chrV 76697 76698 . 180
chrV 77137 77138 . 240
chrV 77219 77220 . 200
chrV 77350 77351 . 440
chrV 77448 77449 . 480
chrV 77476 77477 . 240
chrV 77479 77480 . 940
chrV 77552 77553 . 180
chrV 77594 77595 . 300
chrV 77603 77604 . 180
chrV 77661 77662 . 1140
chrV 77700 77701 . 440
chrV 77723 77724 . 340
chrV 77735 77736 . 540
chrV 77753 77754 . 300
chrV 77764 77765 . 660
chrV 77777 77778 . 520
chrV 77790 77791 . 560
chrV 77798 77799 . 880
chrV 77908 77909 . 660
chrV 77916 77917 . 1420
chrV 77951 77952 . 240
chrV 77966 77967 . 120
chrV 78052 78053 . 460
chrV 78082 78083 . 180
chrV 78104 78105 . 2280
chrV 78134 78135 . 120
chrV 78149 78150 . 180
chrV 78728 78729 . 780
chrV 79041 79042 . 960
chrV 79274 79275 . 140
chrV 79277 79278 . 760
chrV 79308 79309 . 140
chrV 79408 79409 . 140
chrV 79436 79437 . 440
chrV 79491 79492 . 200
chrV 79573 79574 . 280
chrV 79600 79601 . 280
chrV 79641 79642 . 940
chrV 79646 79647 . 1420
chrV 79652 79653 . 120
chrV 79689 79690 . 880
chrV 79697 79698 . 420
chrV 79821 79822 . 260
chrV 79824 79825 . 120
chrV 79849 79850 . 180
chrV 80009 80010 . 960
chrV 80109 80110 . 160
chrV 80144 80145 . 840
chrV 80194 80195 . 120
chrV 80216 80217 . 220
chrV 80384 80385 . 120
chrV 80387 80388 . 1360
chrV 80398 80399 . 660
chrV 80425 80426 . 680
chrV 80535 80536 . 600
chrV 80569 80570 . 120
chrV 80917 80918 . 140
chrV 80924 80925 . 1360
chrV 80970 80971 . 420
chrV 81095 81096 . 120
chrV 81124 81125 . 840
chrV 81164 81165 . 160
chrV 81242 81243 . 760
chrV 81307 81308 . 120
chrV 81522 81523 . 200
chrV 81627 81628 . 180
chrV 81633 81634 . 120
chrV 81636 81637 . 640
chrV 81792 81793 . 140
chrV 81856 81857 . 180
chrV 81984 81985 . 300
chrV 81988 81989 . 920
chrV 82182 82183 . 480
chrV 82258 82259 . 1980
chrV 82297 82298 . 3100
chrV 82659 82660 . 440
chrV 82810 82811 . 240
chrV 82815 82816 . 180
chrV 82827 82828 . 120
chrV 82843 82844 . 120
chrV 82846 82847 . 140
chrV 82851 82852 . 160
chrV 82861 82862 . 480
chrV 82942 82943 . 240
chrV 82962 82963 . 180
chrV 83120 83121 . 440
chrV 83135 83136 . 140
chrV 83261 83262 . 200
chrV 84057 84058 . 120
chrV 84236 84237 . 220
chrV 84649 84650 . 420
chrV 84700 84701 . 280
chrV 84728 84729 . 580
chrV 84755 84756 . 260
chrV 84789 84790 . 240
chrV 84800 84801 . 180
chrV 84823 84824 . 300
chrV 84840 84841 . 440
chrV 84842 84843 . 540
chrV 84850 84851 . 180
chrV 84866 84867 . 620
chrV 84871 84872 . 180
chrV 84882 84883 . 140
chrV 84936 84937 . 300
chrV 84942 84943 . 580
chrV 84945 84946 . 160
chrV 84949 84950 . 180
chrV 84955 84956 . 140
chrV 84967 84968 . 120
chrV 84969 84970 . 220
chrV 84981 84982 . 180
chrV 84987 84988 . 860
chrV 84988 84989 . 140
chrV 84989 84990 . 140
chrV 84989 84990 . 120
chrV 84993 84994 . 400
chrV 84998 84999 . 140
chrV 85001 85002 . 120
chrV 85014 85015 . 120
chrV 85041 85042 . 120
chrV 85047 85048 . 240
chrV 85079 85080 . 140
chrV 85096 85097 . 220
chrV 85124 85125 . 320
chrV 85124 85125 . 680
chrV 85125 85126 . 120
chrV 85126 85127 . 120
chrV 85131 85132 . 120
chrV 85132 85133 . 1200
chrV 85138 85139 . 280
chrV 85141 85142 . 2160
chrV 85144 85145 . 140
chrV 85144 85145 . 120
chrV 85146 85147 . 120
chrV 85156 85157 . 120
chrV 85161 85162 . 140
chrV 85167 85168 . 2100
chrV 85195 85196 . 240
chrV 85200 85201 . 280
chrV 85219 85220 . 1080
chrV 85247 85248 . 560
chrV 85248 85249 . 240
chrV 85372 85373 . 140
chrV 85403 85404 . 1060
chrV 85432 85433 . 160
chrV 85436 85437 . 200
chrV 85438 85439 . 1040
chrV 85440 85441 . 200
chrV 85459 85460 . 120
chrV 86132 86133 . 120
chrV 86143 86144 . 120
chrV 86241 86242 . 120
chrV 86322 86323 . 160
chrV 86332 86333 . 180
chrV 86338 86339 . 460
chrV 86391 86392 . 580
chrV 86402 86403 . 620
chrV 86412 86413 . 360
chrV 86421 86422 . 140
chrV 86428 86429 . 180
chrV 86450 86451 . 140
chrV 86451 86452 . 820
chrV 86459 86460 . 120
chrV 86465 86466 . 120
chrV 86468 86469 . 380
chrV 86517 86518 . 340
chrV 86521 86522 . 1280
chrV 86536 86537 . 440
chrV 86540 86541 . 140
chrV 86544 86545 . 180
chrV 86613 86614 . 120
chrV 86629 86630 . 160
chrV 86638 86639 . 300
chrV 86721 86722 . 240
chrV 86733 86734 . 160
chrV 86745 86746 . 340
chrV 86754 86755 . 120
chrV 86767 86768 . 160
chrV 86775 86776 . 640
chrV 86816 86817 . 140
chrV 86824 86825 . 220
chrV 86824 86825 . 200
chrV 86828 86829 . 160
chrV 89855 89856 . 620
chrV 90039 90040 . 260
chrV 90057 90058 . 660
chrV 90060 90061 . 800
chrV 90067 90068 . 120
chrV 90075 90076 . 260
chrV 90081 90082 . 140
chrV 90085 90086 . 580
chrV 90093 90094 . 140
chrV 90149 90150 . 120
chrV 90153 90154 . 1800
chrV 90154 90155 . 120
chrV 90155 90156 . 920
chrV 90155 90156 . 180
chrV 90162 90163 . 120
chrV 90163 90164 . 220
chrV 90174 90175 . 120
chrV 90185 90186 . 380
chrV 90981 90982 . 220
chrV 91305 91306 . 120
chrV 91496 91497 . 120
chrV 91783 91784 . 140
chrV 93006 93007 . 360
chrV 93381 93382 . 120
chrV 93401 93402 . 140
chrV 93632 93633 . 200
chrV 93649 93650 . 760
chrV 93653 93654 . 120
chrV 93670 93671 . 280
chrV 93673 93674 . 740
chrV 93822 93823 . 420
chrV 93831 93832 . 540
chrV 93852 93853 . 140
chrV 93854 93855 . 120
chrV 93885 93886 . 160
chrV 93934 93935 . 540
chrV 93944 93945 . 120
chrV 94026 94027 . 540
chrV 94051 94052 . 460
chrV 94097 94098 . 360
chrV 94106 94107 . 360
chrV 94124 94125 . 280
chrV 94149 94150 . 120
chrV 94153 94154 . 200
chrV 94171 94172 . 220
chrV 94179 94180 . 180
chrV 94188 94189 . 220
chrV 94271 94272 . 140
chrV 94332 94333 . 120
chrV 94361 94362 . 140
chrV 94444 94445 . 120
chrV 94480 94481 . 440
chrV 94504 94505 . 140
chrV 94968 94969 . 440
chrV 95480 95481 . 380
chrV 95586 95587 . 260
chrV 95598 95599 . 120
chrV 95740 95741 . 1320
chrV 95837 95838 . 380
chrV 96012 96013 . 200
chrV 96034 96035 . 200
chrV 96038 96039 . 260
chrV 96043 96044 . 260
chrV 96046 96047 . 120
chrV 96768 96769 . 140
chrV 96784 96785 . 1000
chrV 97905 97906 . 1100
chrV 97921 97922 . 380
chrV 97963 97964 . 420
chrV 97985 97986 . 240
chrV 98000 98001 . 2280
chrV 98013 98014 . 120
chrV 98044 98045 . 120
chrV 98108 98109 . 240
chrV 98162 98163 . 540
chrV 98190 98191 . 460
chrV 98203 98204 . 120
chrV 98228 98229 . 120
chrV 98339 98340 . 280
chrV 98406 98407 . 120
chrV 98417 98418 . 220
chrV 98592 98593 . 1280
chrV 98682 98683 . 1000
chrV 98785 98786 . 120
chrV 99031 99032 . 360
chrV 99219 99220 . 260
chrV 99351 99352 . 120
chrV 99363 99364 . 2240
chrV 99394 99395 . 360
chrV 99514 99515 . 420
chrV 99519 99520 . 540
chrV 99532 99533 . 320
chrV 99563 99564 . 520
chrV 99565 99566 . 900
chrV 99565 99566 . 120
chrV 99573 99574 . 160
chrV 99579 99580 . 280
chrV 99582 99583 . 260
chrV 99622 99623 . 240
chrV 99650 99651 . 140
chrV 99675 99676 . 280
chrV 99747 99748 . 1020
chrV 99764 99765 . 160
chrV 99778 99779 . 800
chrV 99783 99784 . 440
chrV 99812 99813 . 120
chrV 100062 100063 . 200
chrV 100070 100071 . 220
chrV 100168 100169 . 1260
chrV 100171 100172 . 120
chrV 100180 100181 . 120
chrV 100183 100184 . 840
chrV 100267 100268 . 280
chrV 100272 100273 . 220
chrV 100450 100451 . 180
chrV 100454 100455 . 200
chrV 100457 100458 . 140
chrV 100462 100463 . 140
chrV 100464 100465 . 120
chrV 100481 100482 . 140
chrV 100484 100485 . 160
chrV 100489 100490 . 160
chrV 100492 100493 . 140
chrV 100492 100493 . 200
chrV 100493 100494 . 160
chrV 100502 100503 . 240
chrV 100503 100504 . 180
chrV 100506 100507 . 120
chrV 100510 100511 . 120
chrV 100512 100513 . 300
chrV 100512 100513 . 120
chrV 100514 100515 . 340
chrV 100609 100610 . 240
chrV 100613 100614 . 360
chrV 100620 100621 . 1080
chrV 100626 100627 . 240
chrV 100630 100631 . 160
chrV 101578 101579 . 220
chrV 101589 101590 . 760
chrV 101609 101610 . 160
chrV 101613 101614 . 280
chrV 101638 101639 . 800
chrV 101644 101645 . 120
chrV 101748 101749 . 1000
chrV 101752 101753 . 160
chrV 101833 101834 . 1000
chrV 102327 102328 . 120
chrV 102433 102434 . 280
chrV 102470 102471 . 700
chrV 102517 102518 . 1380
chrV 102632 102633 . 160
chrV 102666 102667 . 1960
chrV 102671 102672 . 3200
chrV 102674 102675 . 560
chrV 102736 102737 . 1160
chrV 102824 102825 . 120
chrV 102876 102877 . 200
chrV 103001 103002 . 240
chrV 103058 103059 . 540
chrV 103289 103290 . 260
chrV 103404 103405 . 180
chrV 103559 103560 . 420
chrV 103902 103903 . 480
chrV 103992 103993 . 120
chrV 104080 104081 . 420
chrV 104087 104088 . 260
chrV 104111 104112 . 1960
chrV 104780 104781 . 460
chrV 105111 105112 . 1860
chrV 105367 105368 . 380
chrV 105748 105749 . 160
chrV 105979 105980 . 120
chrV 106156 106157 . 200
chrV 106176 106177 . 380
chrV 106186 106187 . 340
chrV 106194 106195 . 1040
chrV 106212 106213 . 1540
chrV 106216 106217 . 120
chrV 106224 106225 . 120
chrV 106239 106240 . 1120
chrV 106242 106243 . 500
chrV 106248 106249 . 220
chrV 106260 106261 . 580
chrV 106264 106265 . 1320
chrV 106286 106287 . 200
chrV 106312 106313 . 520
chrV 106322 106323 . 740
chrV 106323 106324 . 320
chrV 106330 106331 . 120
chrV 106332 106333 . 240
chrV 106342 106343 . 140
chrV 106347 106348 . 520
chrV 106478 106479 . 500
chrV 106524 106525 . 380
chrV 106573 106574 . 2600
chrV 106615 106616 . 520
chrV 106751 106752 . 160
chrV 106768 106769 . 220
chrV 106771 106772 . 120
chrV 106920 106921 . 120
chrV 106945 106946 . 500
chrV 106953 106954 . 500
chrV 106959 106960 . 380
chrV 106960 106961 . 160
chrV 106961 106962 . 280
chrV 106966 106967 . 140
chrV 106973 106974 . 140
chrV 106974 106975 . 200
chrV 106974 106975 . 580
chrV 106977 106978 . 180
chrV 106979 106980 . 860
chrV 106990 106991 . 280
chrV 106999 107000 . 980
chrV 107035 107036 . 240
chrV 107069 107070 . 320
chrV 107084 107085 . 380
chrV 107094 107095 . 340
chrV 107097 107098 . 1020
chrV 107103 107104 . 140
chrV 107104 107105 . 160
chrV 107104 107105 . 680
chrV 107113 107114 . 160
chrV 107121 107122 . 160
chrV 107150 107151 . 180
chrV 107259 107260 . 120
chrV 107262 107263 . 120
chrV 107343 107344 . 180
chrV 107365 107366 . 140
chrV 107449 107450 . 1300
chrV 107584 107585 . 360
chrV 107691 107692 . 140
chrV 107746 107747 . 1340
chrV 107779 107780 . 180
chrV 107904 107905 . 240
chrV 108227 108228 . 180
chrV 108324 108325 . 460
chrV 108373 108374 . 200
chrV 108375 108376 . 440
chrV 108430 108431 . 1720
chrV 108437 108438 . 140
chrV 108524 108525 . 120
chrV 108669 108670 . 320
chrV 108687 108688 . 4020
chrV 108816 108817 . 340
chrV 108828 108829 . 120
chrV 108870 108871 . 680
chrV 108899 108900 . 2380
chrV 108920 108921 . 320
chrV 108924 108925 . 200
chrV 109140 109141 . 720
chrV 109339 109340 . 1860
chrV 109348 109349 . 320
chrV 109469 109470 . 720
chrV 109690 109691 . 980
chrV 110002 110003 . 760
chrV 110059 110060 . 120
chrV 110097 110098 . 180
chrV 110141 110142 . 160
chrV 110462 110463 . 260
chrV 110487 110488 . 380
chrV 110620 110621 . 160
chrV 110645 110646 . 1180
chrV 110657 110658 . 580
chrV 110665 110666 . 180
chrV 110670 110671 . 260
chrV 110719 110720 . 320
chrV 110726 110727 . 180
chrV 110997 110998 . 180
chrV 110999 111000 . 380
chrV 111013 111014 . 120
chrV 111016 111017 . 140
chrV 111129 111130 . 120
chrV 111135 111136 . 200
chrV 111139 111140 . 280
chrV 111156 111157 . 300
chrV 111161 111162 . 120
chrV 111167 111168 . 320
chrV 111168 111169 . 120
chrV 111171 111172 . 120
chrV 111179 111180 . 140
chrV 111182 111183 . 160
chrV 111192 111193 . 120
chrV 111200 111201 . 300
chrV 111233 111234 . 460
chrV 111237 111238 . 180
chrV 111240 111241 . 140
chrV 111242 111243 . 380
chrV 111245 111246 . 200
chrV 111250 111251 . 220
chrV 111252 111253 . 420
chrV 111252 111253 . 120
chrV 111253 111254 . 180
chrV 111253 111254 . 1120
chrV 111260 111261 . 120
chrV 111266 111267 . 220
chrV 111278 111279 . 160
chrV 111280 111281 . 120
chrV 111585 111586 . 560
chrV 111782 111783 . 160
chrV 112633 112634 . 580
chrV 112811 112812 . 320
chrV 112859 112860 . 240
chrV 112933 112934 . 1640
chrV 113335 113336 . 140
chrV 113338 113339 . 120
chrV 113478 113479 . 460
chrV 113491 113492 . 380
chrV 113621 113622 . 900
chrV 113920 113921 . 700
chrV 114042 114043 . 280
chrV 114498 114499 . 240
chrV 115121 115122 . 120
chrV 115195 115196 . 520
chrV 115392 115393 . 320
chrV 115395 115396 . 240
chrV 115430 115431 . 560
chrV 115536 115537 . 120
chrV 115578 115579 . 200
chrV 115621 115622 . 1080
chrV 115709 115710 . 180
chrV 115744 115745 . 620
chrV 115822 115823 . 180
chrV 115919 115920 . 760
chrV 115923 115924 . 300
chrV 115936 115937 . 220
chrV 115948 115949 . 140
chrV 115948 115949 . 260
chrV 115957 115958 . 180
chrV 115976 115977 . 2220
chrV 115986 115987 . 3960
chrV 115991 115992 . 3220
chrV 115998 115999 . 120
chrV 116004 116005 . 120
chrV 116013 116014 . 5660
chrV 116023 116024 . 6520
chrV 116035 116036 . 48460
chrV 116039 116040 . 120
chrV 116041 116042 . 1700
chrV 116041 116042 . 180
chrV 116042 116043 . 2680
chrV 116042 116043 . 200
chrV 116045 116046 . 23340
chrV 116046 116047 . 120
chrV 116048 116049 . 23240
chrV 116049 116050 . 140
chrV 116050 116051 . 980
chrV 116050 116051 . 740
chrV 116051 116052 . 980
chrV 116051 116052 . 160
chrV 116052 116053 . 6500
chrV 116052 116053 . 240
chrV 116053 116054 . 1880
chrV 116053 116054 . 1620
chrV 116054 116055 . 960
chrV 116054 116055 . 960
chrV 116055 116056 . 1120
chrV 116056 116057 . 1900
chrV 116057 116058 . 10340
chrV 116057 116058 . 1800
chrV 116058 116059 . 180
chrV 116058 116059 . 1000
chrV 116059 116060 . 16120
chrV 116059 116060 . 580
chrV 116060 116061 . 240
chrV 116060 116061 . 1440
chrV 116061 116062 . 740
chrV 116062 116063 . 660
chrV 116063 116064 . 1960
chrV 116063 116064 . 680
chrV 116065 116066 . 1660
chrV 116066 116067 . 940
chrV 116067 116068 . 8100
chrV 116067 116068 . 4740
chrV 116068 116069 . 2760
chrV 116068 116069 . 120
chrV 116069 116070 . 3660
chrV 116069 116070 . 1380
chrV 116070 116071 . 640
chrV 116070 116071 . 120
chrV 116071 116072 . 6200
chrV 116071 116072 . 1520
chrV 116076 116077 . 4540
chrV 116080 116081 . 120
chrV 116085 116086 . 2500
chrV 116097 116098 . 1040
chrV 116102 116103 . 980
chrV 116102 116103 . 420
chrV 116104 116105 . 8680
chrV 116109 116110 . 820
chrV 116112 116113 . 1520
chrV 116118 116119 . 1720
chrV 116118 116119 . 600
chrV 116122 116123 . 280
chrV 116128 116129 . 120
chrV 116129 116130 . 260
chrV 116134 116135 . 1500
chrV 116135 116136 . 640
chrV 116144 116145 . 780
chrV 116148 116149 . 260
chrV 116170 116171 . 540
chrV 116171 116172 . 140
chrV 116172 116173 . 320
chrV 116176 116177 . 120
chrV 116181 116182 . 300
chrV 116185 116186 . 1680
chrV 116189 116190 . 400
chrV 116191 116192 . 1500
chrV 116191 116192 . 120
chrV 116194 116195 . 5340
chrV 116198 116199 . 160
chrV 116199 116200 . 1540
chrV 116199 116200 . 3060
chrV 116200 116201 . 840
chrV 116200 116201 . 140
chrV 116201 116202 . 900
chrV 116202 116203 . 400
chrV 116203 116204 . 280
chrV 116203 116204 . 800
chrV 116204 116205 . 2380
chrV 116207 116208 . 3160
chrV 116209 116210 . 160
chrV 116209 116210 . 1000
chrV 116210 116211 . 2240
chrV 116211 116212 . 2580
chrV 116212 116213 . 3140
chrV 116212 116213 . 8940
chrV 116213 116214 . 140
chrV 116213 116214 . 220
chrV 116214 116215 . 520
chrV 116214 116215 . 140
chrV 116215 116216 . 2620
chrV 116216 116217 . 660
chrV 116218 116219 . 2320
chrV 116219 116220 . 1220
chrV 116221 116222 . 120
chrV 116226 116227 . 8160
chrV 116235 116236 . 1300
chrV 116240 116241 . 200
chrV 116241 116242 . 1680
chrV 116242 116243 . 220
chrV 116242 116243 . 160
chrV 116244 116245 . 320
chrV 116244 116245 . 120
chrV 116254 116255 . 1140
chrV 116263 116264 . 2300
chrV 116265 116266 . 920
chrV 116267 116268 . 440
chrV 116270 116271 . 120
chrV 116271 116272 . 320
chrV 116275 116276 . 900
chrV 116279 116280 . 700
chrV 116281 116282 . 500
chrV 116283 116284 . 180
chrV 116286 116287 . 1440
chrV 116286 116287 . 240
chrV 116288 116289 . 140
chrV 116289 116290 . 1600
chrV 116295 116296 . 680
chrV 116298 116299 . 400
chrV 116300 116301 . 160
chrV 116303 116304 . 3480
chrV 116308 116309 . 580
chrV 116309 116310 . 760
chrV 116315 116316 . 3820
chrV 116316 116317 . 2320
chrV 116320 116321 . 120
chrV 116322 116323 . 480
chrV 116325 116326 . 260
chrV 116346 116347 . 3440
chrV 116349 116350 . 1500
chrV 116349 116350 . 120
chrV 116350 116351 . 120
chrV 116350 116351 . 120
chrV 116353 116354 . 1680
chrV 116356 116357 . 1380
chrV 116366 116367 . 400
chrV 116374 116375 . 320
chrV 116374 116375 . 160
chrV 116381 116382 . 5840
chrV 116392 116393 . 1560
chrV 116393 116394 . 1280
chrV 116394 116395 . 720
chrV 116396 116397 . 700
chrV 116396 116397 . 2860
chrV 116397 116398 . 180
chrV 116397 116398 . 3600
chrV 116401 116402 . 1720
chrV 116402 116403 . 1980
chrV 116403 116404 . 2220
chrV 116403 116404 . 240
chrV 116404 116405 . 2200
chrV 116405 116406 . 360
chrV 116406 116407 . 1040
chrV 116406 116407 . 1300
chrV 116408 116409 . 4060
chrV 116411 116412 . 120
chrV 116412 116413 . 380
chrV 116412 116413 . 1000
chrV 116414 116415 . 180
chrV 116416 116417 . 6800
chrV 116418 116419 . 840
chrV 116418 116419 . 580
chrV 116419 116420 . 500
chrV 116419 116420 . 120
chrV 116420 116421 . 160
chrV 116424 116425 . 360
chrV 116430 116431 . 2700
chrV 116430 116431 . 620
chrV 116431 116432 . 140
chrV 116431 116432 . 120
chrV 116432 116433 . 260
chrV 116437 116438 . 260
chrV 116438 116439 . 440
chrV 116438 116439 . 8520
chrV 116439 116440 . 120
chrV 116440 116441 . 1000
chrV 116451 116452 . 5980
chrV 116456 116457 . 120
chrV 116457 116458 . 120
chrV 116457 116458 . 700
chrV 116458 116459 . 280
chrV 116458 116459 . 200
chrV 116459 116460 . 740
chrV 116460 116461 . 1700
chrV 116461 116462 . 280
chrV 116462 116463 . 140
chrV 116463 116464 . 120
chrV 116464 116465 . 140
chrV 116465 116466 . 120
chrV 116466 116467 . 1280
chrV 116467 116468 . 740
chrV 116470 116471 . 120
chrV 116471 116472 . 500
chrV 116471 116472 . 380
chrV 116472 116473 . 120
chrV 116475 116476 . 1340
chrV 116475 116476 . 920
chrV 116477 116478 . 680
chrV 116479 116480 . 160
chrV 116481 116482 . 740
chrV 116485 116486 . 180
chrV 116488 116489 . 1760
chrV 116492 116493 . 1460
chrV 116495 116496 . 920
chrV 116504 116505 . 1120
chrV 116508 116509 . 180
chrV 116511 116512 . 140
chrV 116511 116512 . 160
chrV 116518 116519 . 840
chrV 116524 116525 . 860
chrV 116526 116527 . 2000
chrV 116530 116531 . 420
chrV 116534 116535 . 5260
chrV 116534 116535 . 260
chrV 116536 116537 . 860
chrV 116538 116539 . 120
chrV 116539 116540 . 360
chrV 116542 116543 . 1940
chrV 116542 116543 . 1540
chrV 116543 116544 . 7340
chrV 116543 116544 . 160
chrV 116544 116545 . 120
chrV 116544 116545 . 840
chrV 116545 116546 . 120
chrV 116549 116550 . 2240
chrV 116553 116554 . 120
chrV 116553 116554 . 560
chrV 116554 116555 . 1280
chrV 116554 116555 . 120
chrV 116560 116561 . 380
chrV 116560 116561 . 280
chrV 116561 116562 . 440
chrV 116562 116563 . 620
chrV 116565 116566 . 5380
chrV 116569 116570 . 380
chrV 116572 116573 . 1580
chrV 116573 116574 . 160
chrV 116574 116575 . 120
chrV 116575 116576 . 120
chrV 116578 116579 . 2220
chrV 116579 116580 . 460
chrV 116581 116582 . 920
chrV 116581 116582 . 1560
chrV 116583 116584 . 200
chrV 116585 116586 . 220
chrV 116587 116588 . 8780
chrV 116592 116593 . 220
chrV 116594 116595 . 1660
chrV 116594 116595 . 960
chrV 116595 116596 . 5280
chrV 116595 116596 . 140
chrV 116596 116597 . 2600
chrV 116596 116597 . 500
chrV 116597 116598 . 1520
chrV 116597 116598 . 140
chrV 116598 116599 . 120
chrV 116600 116601 . 540
chrV 116602 116603 . 580
chrV 116603 116604 . 920
chrV 116605 116606 . 540
chrV 116605 116606 . 160
chrV 116606 116607 . 2560
chrV 116610 116611 . 480
chrV 116613 116614 . 860
chrV 116624 116625 . 240
chrV 116627 116628 . 380
chrV 116630 116631 . 4500
chrV 116638 116639 . 4060
chrV 116646 116647 . 280
chrV 116650 116651 . 420
chrV 116660 116661 . 660
chrV 116664 116665 . 1500
chrV 116665 116666 . 240
chrV 116667 116668 . 1560
chrV 116668 116669 . 1280
chrV 116669 116670 . 500
chrV 116673 116674 . 2060
chrV 116674 116675 . 1840
chrV 116677 116678 . 240
chrV 116680 116681 . 4480
chrV 116685 116686 . 240
chrV 116687 116688 . 560
chrV 116688 116689 . 180
chrV 116690 116691 . 1040
chrV 116694 116695 . 640
chrV 116695 116696 . 1360
chrV 116695 116696 . 140
chrV 116705 116706 . 3560
chrV 116707 116708 . 120
chrV 116709 116710 . 1140
chrV 116716 116717 . 900
chrV 116721 116722 . 160
chrV 116725 116726 . 860
chrV 116733 116734 . 5800
chrV 116746 116747 . 1900
chrV 116751 116752 . 1900
chrV 116755 116756 . 220
chrV 116758 116759 . 280
chrV 116761 116762 . 240
chrV 116764 116765 . 820
chrV 116767 116768 . 860
chrV 116768 116769 . 140
chrV 116769 116770 . 160
chrV 116769 116770 . 3380
chrV 116770 116771 . 140
chrV 116773 116774 . 920
chrV 116774 116775 . 120
chrV 116775 116776 . 160
chrV 116775 116776 . 660
chrV 116778 116779 . 120
chrV 116778 116779 . 340
chrV 116779 116780 . 700
chrV 116781 116782 . 3140
chrV 116783 116784 . 1240
chrV 116783 116784 . 140
chrV 116789 116790 . 180
chrV 116789 116790 . 320
chrV 116790 116791 . 540
chrV 116791 116792 . 440
chrV 116792 116793 . 740
chrV 116793 116794 . 120
chrV 116794 116795 . 3660
chrV 116794 116795 . 260
chrV 116795 116796 . 240
chrV 116797 116798 . 1600
chrV 116799 116800 . 500
chrV 116801 116802 . 360
chrV 116802 116803 . 880
chrV 116802 116803 . 1300
chrV 116803 116804 . 220
chrV 116803 116804 . 120
chrV 116806 116807 . 1540
chrV 116810 116811 . 680
chrV 116810 116811 . 340
chrV 116811 116812 . 220
chrV 116811 116812 . 540
chrV 116813 116814 . 1860
chrV 116813 116814 . 220
chrV 116814 116815 . 820
chrV 116814 116815 . 120
chrV 116815 116816 . 220
chrV 116815 116816 . 200
chrV 116816 116817 . 440
chrV 116816 116817 . 120
chrV 116817 116818 . 120
chrV 116818 116819 . 540
chrV 116822 116823 . 1340
chrV 116823 116824 . 240
chrV 116824 116825 . 400
chrV 116825 116826 . 160
chrV 116827 116828 . 520
chrV 116828 116829 . 2680
chrV 116830 116831 . 240
chrV 116830 116831 . 660
chrV 116831 116832 . 120
chrV 116832 116833 . 280
chrV 116835 116836 . 180
chrV 116837 116838 . 140
chrV 116838 116839 . 120
chrV 116838 116839 . 720
chrV 116839 116840 . 140
chrV 116844 116845 . 5520
chrV 116847 116848 . 320
chrV 116847 116848 . 1800
chrV 116848 116849 . 400
chrV 116850 116851 . 140
chrV 116851 116852 . 120
chrV 116851 116852 . 160
chrV 116855 116856 . 120
chrV 116859 116860 . 120
chrV 116860 116861 . 500
chrV 116864 116865 . 2860
chrV 116865 116866 . 260
chrV 116866 116867 . 540
chrV 116871 116872 . 3400
chrV 116872 116873 . 280
chrV 116873 116874 . 300
chrV 116874 116875 . 1400
chrV 116876 116877 . 280
chrV 116880 116881 . 860
chrV 116880 116881 . 140
chrV 116881 116882 . 640
chrV 116881 116882 . 1760
chrV 116883 116884 . 520
chrV 116883 116884 . 2500
chrV 116884 116885 . 300
chrV 116884 116885 . 120
chrV 116886 116887 . 540
chrV 116888 116889 . 140
chrV 116889 116890 . 140
chrV 116889 116890 . 1020
chrV 116891 116892 . 120
chrV 116892 116893 . 620
chrV 116894 116895 . 120
chrV 116895 116896 . 440
chrV 116896 116897 . 500
chrV 116896 116897 . 200
chrV 116897 116898 . 2340
chrV 116899 116900 . 200
chrV 116900 116901 . 160
chrV 116903 116904 . 3620
chrV 116908 116909 . 120
chrV 116908 116909 . 120
chrV 116909 116910 . 340
chrV 116909 116910 . 1280
chrV 116912 116913 . 760
chrV 116914 116915 . 120
chrV 116915 116916 . 180
chrV 116915 116916 . 820
chrV 116919 116920 . 120
chrV 116923 116924 . 180
chrV 116928 116929 . 360
chrV 116937 116938 . 280
chrV 116939 116940 . 500
chrV 116943 116944 . 720
chrV 116943 116944 . 380
chrV 116945 116946 . 600
chrV 116948 116949 . 2220
chrV 116951 116952 . 1220
chrV 116951 116952 . 220
chrV 116952 116953 . 460
chrV 116952 116953 . 140
chrV 116953 116954 . 140
chrV 116953 116954 . 4120
chrV 116954 116955 . 120
chrV 116954 116955 . 500
chrV 116959 116960 . 220
chrV 116960 116961 . 1360
chrV 116964 116965 . 5000
chrV 116975 116976 . 480
chrV 116988 116989 . 8780
chrV 116995 116996 . 700
chrV 116995 116996 . 640
chrV 116999 117000 . 280
chrV 116999 117000 . 180
chrV 117001 117002 . 260
chrV 117001 117002 . 140
chrV 117002 117003 . 320
chrV 117003 117004 . 120
chrV 117004 117005 . 140
chrV 117007 117008 . 280
chrV 117010 117011 . 120
chrV 117011 117012 . 140
chrV 117012 117013 . 120
chrV 117017 117018 . 33340
chrV 117021 117022 . 120
chrV 117021 117022 . 1620
chrV 117033 117034 . 35460
chrV 117067 117068 . 280
chrV 117070 117071 . 560
chrV 117071 117072 . 300
chrV 117076 117077 . 280
chrV 117079 117080 . 1400
chrV 117085 117086 . 120
chrV 117133 117134 . 480
chrV 117137 117138 . 200
chrV 117463 117464 . 160
chrV 117554 117555 . 300
chrV 117557 117558 . 620
chrV 117562 117563 . 180
chrV 117913 117914 . 260
chrV 117929 117930 . 120
chrV 118097 118098 . 380
chrV 118112 118113 . 160
chrV 118182 118183 . 1140
chrV 118197 118198 . 460
chrV 118198 118199 . 180
chrV 118199 118200 . 120
chrV 118200 118201 . 120
chrV 118212 118213 . 860
chrV 118215 118216 . 340
chrV 118216 118217 . 380
chrV 118220 118221 . 160
chrV 118228 118229 . 3560
chrV 118235 118236 . 440
chrV 118243 118244 . 140
chrV 118339 118340 . 1020
chrV 118355 118356 . 240
chrV 118398 118399 . 300
chrV 118543 118544 . 120
chrV 118581 118582 . 160
chrV 118680 118681 . 720
chrV 118682 118683 . 780
chrV 118689 118690 . 320
chrV 118691 118692 . 1380
chrV 118695 118696 . 180
chrV 118701 118702 . 420
chrV 118734 118735 . 1720
chrV 118734 118735 . 120
chrV 118735 118736 . 120
chrV 118735 118736 . 760
chrV 118742 118743 . 160
chrV 118743 118744 . 1500
chrV 118835 118836 . 120
chrV 118839 118840 . 180
chrV 118889 118890 . 940
chrV 118891 118892 . 280
chrV 118916 118917 . 140
chrV 118957 118958 . 120
chrV 118980 118981 . 540
chrV 119002 119003 . 1580
chrV 119078 119079 . 120
chrV 119086 119087 . 200
chrV 119101 119102 . 120
chrV 119271 119272 . 420
chrV 119414 119415 . 220
chrV 119638 119639 . 420
chrV 119901 119902 . 1080
chrV 120071 120072 . 120
chrV 120214 120215 . 160
chrV 120225 120226 . 280
chrV 120229 120230 . 3020
chrV 120237 120238 . 260
chrV 120393 120394 . 900
chrV 120393 120394 . 240
chrV 120397 120398 . 380
chrV 120406 120407 . 260
chrV 120415 120416 . 640
chrV 120419 120420 . 160
chrV 120434 120435 . 120
chrV 120439 120440 . 440
chrV 120444 120445 . 420
chrV 120466 120467 . 140
chrV 120483 120484 . 240
chrV 120502 120503 . 220
chrV 120507 120508 . 380
chrV 120510 120511 . 1240
chrV 120660 120661 . 120
chrV 120712 120713 . 140
chrV 121316 121317 . 360
chrV 121347 121348 . 140
chrV 121356 121357 . 300
chrV 121368 121369 . 120
chrV 121386 121387 . 1120
chrV 121393 121394 . 180
chrV 121395 121396 . 160
chrV 121403 121404 . 1500
chrV 121403 121404 . 120
chrV 121405 121406 . 160
chrV 121406 121407 . 280
chrV 121410 121411 . 180
chrV 121418 121419 . 400
chrV 121427 121428 . 120
chrV 121430 121431 . 420
chrV 121434 121435 . 320
chrV 121439 121440 . 840
chrV 121448 121449 . 140
chrV 121448 121449 . 120
chrV 121478 121479 . 180
chrV 121573 121574 . 340
chrV 122248 122249 . 320
chrV 122366 122367 . 200
chrV 122369 122370 . 120
chrV 122456 122457 . 280
chrV 122464 122465 . 180
chrV 122599 122600 . 140
chrV 122600 122601 . 1640
chrV 122889 122890 . 140
chrV 122913 122914 . 200
chrV 122916 122917 . 220
chrV 122925 122926 . 460
chrV 123039 123040 . 160
chrV 123046 123047 . 160
chrV 123060 123061 . 300
chrV 123077 123078 . 120
chrV 123085 123086 . 160
chrV 123094 123095 . 120
chrV 123101 123102 . 140
chrV 123117 123118 . 220
chrV 123126 123127 . 140
chrV 123129 123130 . 120
chrV 123133 123134 . 220
chrV 123137 123138 . 180
chrV 123140 123141 . 200
chrV 123144 123145 . 140
chrV 123167 123168 . 180
chrV 123175 123176 . 120
chrV 123181 123182 . 180
chrV 123189 123190 . 120
chrV 123197 123198 . 120
chrV 123203 123204 . 120
chrV 123218 123219 . 140
chrV 123252 123253 . 140
chrV 123266 123267 . 140
chrV 123271 123272 . 140
chrV 123276 123277 . 160
chrV 123284 123285 . 160
chrV 123284 123285 . 160
chrV 123303 123304 . 380
chrV 123305 123306 . 160
chrV 123318 123319 . 360
chrV 123327 123328 . 220
chrV 123350 123351 . 120
chrV 123356 123357 . 260
chrV 123371 123372 . 160
chrV 123379 123380 . 120
chrV 123390 123391 . 120
chrV 123401 123402 . 120
chrV 123430 123431 . 200
chrV 123448 123449 . 260
chrV 123450 123451 . 120
chrV 123455 123456 . 240
chrV 123518 123519 . 120
chrV 123524 123525 . 600
chrV 123529 123530 . 120
chrV 123537 123538 . 160
chrV 123541 123542 . 200
chrV 123550 123551 . 280
chrV 123562 123563 . 780
chrV 123984 123985 . 180
chrV 124095 124096 . 120
chrV 124097 124098 . 460
chrV 124261 124262 . 240
chrV 124278 124279 . 300
chrV 124287 124288 . 160
chrV 124302 124303 . 180
chrV 124444 124445 . 480
chrV 124461 124462 . 120
chrV 124586 124587 . 220
chrV 124616 124617 . 780
chrV 124671 124672 . 920
chrV 124677 124678 . 120
chrV 124680 124681 . 300
chrV 124683 124684 . 580
chrV 124691 124692 . 2120
chrV 124694 124695 . 300
chrV 124698 124699 . 220
chrV 124699 124700 . 160
chrV 124703 124704 . 1040
chrV 124705 124706 . 840
chrV 124720 124721 . 120
chrV 124731 124732 . 1580
chrV 124742 124743 . 560
chrV 124777 124778 . 1820
chrV 124915 124916 . 120
chrV 124921 124922 . 120
chrV 125207 125208 . 2340
chrV 125256 125257 . 160
chrV 125269 125270 . 160
chrV 125275 125276 . 160
chrV 125391 125392 . 180
chrV 125467 125468 . 200
chrV 125589 125590 . 620
chrV 125616 125617 . 600
chrV 125688 125689 . 120
chrV 125790 125791 . 200
chrV 125797 125798 . 140
chrV 125892 125893 . 160
chrV 126047 126048 . 140
chrV 126247 126248 . 220
chrV 126255 126256 . 440
chrV 126262 126263 . 640
chrV 126279 126280 . 160
chrV 126287 126288 . 320
chrV 126407 126408 . 280
chrV 126449 126450 . 1200
chrV 126470 126471 . 120
chrV 126507 126508 . 160
chrV 126511 126512 . 220
chrV 126530 126531 . 120
chrV 126531 126532 . 260
chrV 126535 126536 . 1100
chrV 126538 126539 . 120
chrV 126544 126545 . 140
chrV 126549 126550 . 420
chrV 126595 126596 . 120
chrV 126734 126735 . 380
chrV 126864 126865 . 260
chrV 126981 126982 . 160
chrV 127199 127200 . 160
chrV 127489 127490 . 700
chrV 127551 127552 . 920
chrV 127577 127578 . 120
chrV 127612 127613 . 1060
chrV 127659 127660 . 280
chrV 127702 127703 . 1360
chrV 127731 127732 . 180
chrV 127880 127881 . 640
chrV 127888 127889 . 680
chrV 128063 128064 . 120
chrV 128095 128096 . 260
chrV 128258 128259 . 120
chrV 128260 128261 . 120
chrV 128263 128264 . 260
chrV 128408 128409 . 440
chrV 128423 128424 . 1220
chrV 128432 128433 . 140
chrV 128480 128481 . 120
chrV 128488 128489 . 180
chrV 128502 128503 . 200
chrV 128502 128503 . 120
chrV 128509 128510 . 580
chrV 128512 128513 . 180
chrV 128525 128526 . 180
chrV 128532 128533 . 160
chrV 128537 128538 . 300
chrV 128541 128542 . 640
chrV 128570 128571 . 180
chrV 128702 128703 . 740
chrV 128705 128706 . 180
chrV 128712 128713 . 180
chrV 128756 128757 . 220
chrV 129174 129175 . 120
chrV 130150 130151 . 680
chrV 130308 130309 . 400
chrV 130369 130370 . 160
chrV 130504 130505 . 180
chrV 130585 130586 . 540
chrV 130683 130684 . 140
chrV 130810 130811 . 220
chrV 130835 130836 . 120
chrV 130873 130874 . 240
chrV 130897 130898 . 220
chrV 131012 131013 . 300
chrV 131016 131017 . 380
chrV 131023 131024 . 120
chrV 131033 131034 . 160
chrV 131036 131037 . 120
chrV 131051 131052 . 440
chrV 131058 131059 . 1160
chrV 131065 131066 . 360
chrV 131065 131066 . 760
chrV 131066 131067 . 140
chrV 131066 131067 . 120
chrV 131067 131068 . 280
chrV 131070 131071 . 500
chrV 131135 131136 . 180
chrV 131171 131172 . 240
chrV 131211 131212 . 280
chrV 131225 131226 . 1120
chrV 131233 131234 . 3520
chrV 131242 131243 . 1260
chrV 131250 131251 . 140
chrV 131260 131261 . 180
chrV 131269 131270 . 560
chrV 131278 131279 . 180
chrV 131292 131293 . 1980
chrV 131297 131298 . 360
chrV 131416 131417 . 140
chrV 131459 131460 . 240
chrV 131464 131465 . 800
chrV 131471 131472 . 360
chrV 131472 131473 . 140
chrV 131473 131474 . 340
chrV 131477 131478 . 140
chrV 131481 131482 . 120
chrV 131488 131489 . 540
chrV 131492 131493 . 120
chrV 131513 131514 . 240
chrV 131514 131515 . 140
chrV 131522 131523 . 420
chrV 131575 131576 . 180
chrV 131582 131583 . 220
chrV 131586 131587 . 140
chrV 131592 131593 . 180
chrV 131595 131596 . 120
chrV 131596 131597 . 460
chrV 131599 131600 . 220
chrV 131602 131603 . 120
chrV 131605 131606 . 220
chrV 131614 131615 . 220
chrV 131618 131619 . 220
chrV 131648 131649 . 140
chrV 131667 131668 . 140
chrV 131766 131767 . 120
chrV 131780 131781 . 200
chrV 131804 131805 . 840
chrV 131820 131821 . 120
chrV 131979 131980 . 140
chrV 132093 132094 . 1500
chrV 132101 132102 . 760
chrV 132131 132132 . 280
chrV 132141 132142 . 500
chrV 132250 132251 . 180
chrV 132259 132260 . 320
chrV 132272 132273 . 140
chrV 132318 132319 . 200
chrV 132327 132328 . 560
chrV 132390 132391 . 700
chrV 132494 132495 . 120
chrV 132621 132622 . 1220
chrV 132709 132710 . 180
chrV 132769 132770 . 940
chrV 132829 132830 . 1280
chrV 132832 132833 . 1340
chrV 132848 132849 . 400
chrV 132855 132856 . 180
chrV 132872 132873 . 560
chrV 132879 132880 . 160
chrV 132887 132888 . 200
chrV 132890 132891 . 1540
chrV 132894 132895 . 1080
chrV 132899 132900 . 280
chrV 132921 132922 . 140
chrV 132922 132923 . 120
chrV 132925 132926 . 120
chrV 132945 132946 . 240
chrV 132946 132947 . 220
chrV 132963 132964 . 220
chrV 133063 133064 . 480
chrV 133076 133077 . 880
chrV 133085 133086 . 280
chrV 133137 133138 . 880
chrV 133140 133141 . 120
chrV 133149 133150 . 440
chrV 133267 133268 . 1080
chrV 133292 133293 . 2620
chrV 133313 133314 . 540
chrV 133362 133363 . 1580
chrV 133474 133475 . 400
chrV 133488 133489 . 920
chrV 133576 133577 . 220
chrV 133626 133627 . 800
chrV 133735 133736 . 120
chrV 133892 133893 . 520
chrV 133919 133920 . 160
chrV 133931 133932 . 620
chrV 133966 133967 . 720
chrV 134063 134064 . 340
chrV 134078 134079 . 1420
chrV 134218 134219 . 380
chrV 134257 134258 . 760
chrV 134338 134339 . 240
chrV 134349 134350 . 120
chrV 134437 134438 . 280
chrV 134499 134500 . 180
chrV 134515 134516 . 300
chrV 134541 134542 . 420
chrV 134565 134566 . 420
chrV 134568 134569 . 160
chrV 134570 134571 . 140
chrV 134852 134853 . 880
chrV 134892 134893 . 120
chrV 134957 134958 . 520
chrV 135020 135021 . 420
chrV 135023 135024 . 300
chrV 135028 135029 . 120
chrV 135076 135077 . 800
chrV 135083 135084 . 200
chrV 135156 135157 . 360
chrV 135169 135170 . 820
chrV 135178 135179 . 240
chrV 135180 135181 . 140
chrV 135198 135199 . 380
chrV 135202 135203 . 380
chrV 135338 135339 . 340
chrV 135351 135352 . 740
chrV 135367 135368 . 260
chrV 135368 135369 . 120
chrV 135372 135373 . 580
chrV 135373 135374 . 120
chrV 135378 135379 . 120
chrV 135381 135382 . 200
chrV 135383 135384 . 3020
chrV 135386 135387 . 260
chrV 135389 135390 . 480
chrV 135390 135391 . 200
chrV 135395 135396 . 600
chrV 135406 135407 . 340
chrV 135416 135417 . 740
chrV 135446 135447 . 280
chrV 135477 135478 . 180
chrV 135484 135485 . 580
chrV 135490 135491 . 220
chrV 135575 135576 . 1020
chrV 135581 135582 . 140
chrV 135890 135891 . 740
chrV 135900 135901 . 260
chrV 135950 135951 . 360
chrV 136104 136105 . 980
chrV 136120 136121 . 200
chrV 136131 136132 . 660
chrV 136215 136216 . 3520
chrV 136404 136405 . 340
chrV 136427 136428 . 160
chrV 136429 136430 . 840
chrV 136456 136457 . 360
chrV 136474 136475 . 440
chrV 136482 136483 . 1520
chrV 136485 136486 . 720
chrV 136494 136495 . 740
chrV 136547 136548 . 200
chrV 136642 136643 . 140
chrV 136647 136648 . 320
chrV 136655 136656 . 140
chrV 136657 136658 . 200
chrV 136664 136665 . 140
chrV 136865 136866 . 440
chrV 137007 137008 . 360
chrV 137016 137017 . 1020
chrV 137031 137032 . 760
chrV 137039 137040 . 300
chrV 137047 137048 . 440
chrV 137062 137063 . 1140
chrV 137068 137069 . 800
chrV 137070 137071 . 640
chrV 137071 137072 . 1820
chrV 137072 137073 . 160
chrV 137074 137075 . 220
chrV 137078 137079 . 540
chrV 137110 137111 . 160
chrV 137114 137115 . 160
chrV 137117 137118 . 200
chrV 137175 137176 . 380
chrV 137224 137225 . 180
chrV 137230 137231 . 220
chrV 137243 137244 . 300
chrV 137274 137275 . 140
chrV 137421 137422 . 320
chrV 137460 137461 . 340
chrV 137465 137466 . 120
chrV 137470 137471 . 120
chrV 137475 137476 . 340
chrV 137494 137495 . 560
chrV 137567 137568 . 180
chrV 137635 137636 . 120
chrV 137730 137731 . 300
chrV 137963 137964 . 820
chrV 138239 138240 . 180
chrV 138253 138254 . 620
chrV 138259 138260 . 560
chrV 138280 138281 . 160
chrV 138286 138287 . 160
chrV 138351 138352 . 780
chrV 138414 138415 . 560
chrV 138419 138420 . 300
chrV 138750 138751 . 200
chrV 138755 138756 . 140
chrV 138756 138757 . 120
chrV 138758 138759 . 140
chrV 138759 138760 . 180
chrV 138761 138762 . 140
chrV 138761 138762 . 380
chrV 138763 138764 . 420
chrV 138767 138768 . 220
chrV 138772 138773 . 1380
chrV 138774 138775 . 180
chrV 138775 138776 . 380
chrV 138782 138783 . 2100
chrV 138791 138792 . 120
chrV 138796 138797 . 880
chrV 138801 138802 . 120
chrV 138801 138802 . 660
chrV 138847 138848 . 120
chrV 138849 138850 . 260
chrV 138854 138855 . 160
chrV 138860 138861 . 260
chrV 138864 138865 . 160
chrV 138873 138874 . 120
chrV 138876 138877 . 380
chrV 138880 138881 . 240
chrV 138912 138913 . 140
chrV 138930 138931 . 160
chrV 138938 138939 . 340
chrV 138943 138944 . 280
chrV 138951 138952 . 160
chrV 138980 138981 . 120
chrV 139486 139487 . 120
chrV 139754 139755 . 300
chrV 139805 139806 . 500
chrV 139874 139875 . 140
chrV 139940 139941 . 140
chrV 140235 140236 . 220
chrV 140505 140506 . 120
chrV 140508 140509 . 220
chrV 140517 140518 . 140
chrV 140522 140523 . 340
chrV 140540 140541 . 1620
chrV 140566 140567 . 520
chrV 140575 140576 . 780
chrV 140584 140585 . 420
chrV 140590 140591 . 940
chrV 140592 140593 . 160
chrV 140596 140597 . 1100
chrV 140599 140600 . 120
chrV 140600 140601 . 220
chrV 140600 140601 . 980
chrV 140605 140606 . 120
chrV 140611 140612 . 220
chrV 140614 140615 . 200
chrV 140616 140617 . 600
chrV 140622 140623 . 120
chrV 140630 140631 . 840
chrV 140655 140656 . 160
chrV 140708 140709 . 2860
chrV 140716 140717 . 320
chrV 140723 140724 . 180
chrV 140727 140728 . 440
chrV 140728 140729 . 820
chrV 140731 140732 . 380
chrV 140734 140735 . 280
chrV 140735 140736 . 280
chrV 140739 140740 . 680
chrV 140750 140751 . 1660
chrV 140753 140754 . 380
chrV 140756 140757 . 120
chrV 140764 140765 . 240
chrV 140774 140775 . 180
chrV 140778 140779 . 720
chrV 140783 140784 . 220
chrV 140811 140812 . 120
chrV 140819 140820 . 640
chrV 140824 140825 . 380
chrV 140827 140828 . 1020
chrV 140835 140836 . 560
chrV 140839 140840 . 380
chrV 140841 140842 . 500
chrV 140842 140843 . 1580
chrV 140844 140845 . 280
chrV 140845 140846 . 160
chrV 140848 140849 . 120
chrV 140848 140849 . 180
chrV 140850 140851 . 280
chrV 140854 140855 . 940
chrV 140860 140861 . 860
chrV 140862 140863 . 2120
chrV 140866 140867 . 720
chrV 140873 140874 . 1620
chrV 140876 140877 . 440
chrV 140878 140879 . 160
chrV 140901 140902 . 5160
chrV 140907 140908 . 1300
chrV 140913 140914 . 720
chrV 140923 140924 . 500
chrV 140930 140931 . 140
chrV 140937 140938 . 260
chrV 140958 140959 . 180
chrV 140960 140961 . 180
chrV 140961 140962 . 380
chrV 140990 140991 . 440
chrV 140999 141000 . 260
chrV 141006 141007 . 3940
chrV 141019 141020 . 120
chrV 141027 141028 . 300
chrV 141035 141036 . 520
chrV 141037 141038 . 660
chrV 141084 141085 . 120
chrV 141115 141116 . 140
chrV 141125 141126 . 1440
chrV 141158 141159 . 160
chrV 141166 141167 . 260
chrV 141169 141170 . 140
chrV 141178 141179 . 840
chrV 141186 141187 . 500
chrV 141187 141188 . 120
chrV 141187 141188 . 200
chrV 141189 141190 . 200
chrV 141194 141195 . 140
chrV 141195 141196 . 140
chrV 141196 141197 . 200
chrV 141198 141199 . 200
chrV 141199 141200 . 280
chrV 141202 141203 . 140
chrV 141214 141215 . 180
chrV 141219 141220 . 180
chrV 141240 141241 . 240
chrV 141240 141241 . 140
chrV 141251 141252 . 640
chrV 141256 141257 . 140
chrV 141260 141261 . 200
chrV 141261 141262 . 200
chrV 141270 141271 . 140
chrV 141271 141272 . 120
chrV 141271 141272 . 160
chrV 141272 141273 . 160
chrV 141280 141281 . 380
chrV 141282 141283 . 320
chrV 141295 141296 . 380
chrV 141304 141305 . 360
chrV 141311 141312 . 420
chrV 141313 141314 . 180
chrV 141318 141319 . 240
chrV 141320 141321 . 1380
chrV 141324 141325 . 680
chrV 141326 141327 . 120
chrV 141327 141328 . 160
chrV 141332 141333 . 160
chrV 141337 141338 . 180
chrV 141341 141342 . 400
chrV 141344 141345 . 140
chrV 141348 141349 . 120
chrV 141364 141365 . 160
chrV 141368 141369 . 120
chrV 141377 141378 . 180
chrV 141382 141383 . 260
chrV 141402 141403 . 360
chrV 141408 141409 . 220
chrV 141418 141419 . 140
chrV 141431 141432 . 340
chrV 141434 141435 . 120
chrV 141441 141442 . 140
chrV 141443 141444 . 120
chrV 141446 141447 . 120
chrV 141451 141452 . 540
chrV 141454 141455 . 360
chrV 141457 141458 . 340
chrV 141460 141461 . 240
chrV 141462 141463 . 200
chrV 141463 141464 . 120
chrV 141468 141469 . 120
chrV 141489 141490 . 720
chrV 141490 141491 . 160
chrV 141497 141498 . 160
chrV 141500 141501 . 180
chrV 141505 141506 . 140
chrV 141508 141509 . 280
chrV 141509 141510 . 320
chrV 141529 141530 . 600
chrV 141531 141532 . 180
chrV 141533 141534 . 380
chrV 141536 141537 . 120
chrV 141537 141538 . 240
chrV 141537 141538 . 140
chrV 141542 141543 . 580
chrV 141545 141546 . 160
chrV 141548 141549 . 140
chrV 141608 141609 . 120
chrV 141643 141644 . 120
chrV 141648 141649 . 120
chrV 141712 141713 . 320
chrV 141712 141713 . 120
chrV 141760 141761 . 320
chrV 141782 141783 . 120
chrV 141795 141796 . 120
chrV 141803 141804 . 120
chrV 141810 141811 . 120
chrV 141832 141833 . 140
chrV 141970 141971 . 160
chrV 142313 142314 . 540
chrV 142345 142346 . 120
chrV 142435 142436 . 120
chrV 142552 142553 . 200
chrV 142748 142749 . 720
chrV 142774 142775 . 240
chrV 142867 142868 . 120
chrV 142912 142913 . 760
chrV 143007 143008 . 120
chrV 143319 143320 . 120
chrV 143389 143390 . 140
chrV 143466 143467 . 520
chrV 143591 143592 . 720
chrV 143605 143606 . 2160
chrV 143643 143644 . 140
chrV 143654 143655 . 120
chrV 143655 143656 . 1020
chrV 143670 143671 . 120
chrV 143676 143677 . 1940
chrV 143717 143718 . 200
chrV 143725 143726 . 1260
chrV 143728 143729 . 120
chrV 143849 143850 . 1740
chrV 143854 143855 . 880
chrV 143866 143867 . 200
chrV 143883 143884 . 2700
chrV 143886 143887 . 400
chrV 144061 144062 . 520
chrV 144065 144066 . 180
chrV 144070 144071 . 3960
chrV 144076 144077 . 1040
chrV 144078 144079 . 160
chrV 144082 144083 . 220
chrV 144093 144094 . 160
chrV 144103 144104 . 120
chrV 144104 144105 . 120
chrV 144104 144105 . 420
chrV 144109 144110 . 140
chrV 144112 144113 . 1120
chrV 144123 144124 . 140
chrV 144124 144125 . 180
chrV 144129 144130 . 620
chrV 144131 144132 . 120
chrV 144152 144153 . 1080
chrV 144154 144155 . 120
chrV 144154 144155 . 120
chrV 144155 144156 . 260
chrV 144155 144156 . 120
chrV 144160 144161 . 140
chrV 144165 144166 . 1180
chrV 144167 144168 . 160
chrV 144167 144168 . 120
chrV 144169 144170 . 280
chrV 144175 144176 . 260
chrV 144176 144177 . 280
chrV 144177 144178 . 180
chrV 144178 144179 . 720
chrV 144184 144185 . 1720
chrV 144186 144187 . 120
chrV 144187 144188 . 340
chrV 144195 144196 . 140
chrV 144199 144200 . 420
chrV 144203 144204 . 160
chrV 144211 144212 . 440
chrV 144223 144224 . 860
chrV 144225 144226 . 160
chrV 144225 144226 . 680
chrV 144231 144232 . 120
chrV 144374 144375 . 120
chrV 144382 144383 . 480
chrV 144407 144408 . 120
chrV 144412 144413 . 180
chrV 144435 144436 . 120
chrV 144529 144530 . 120
chrV 144560 144561 . 140
chrV 144588 144589 . 120
chrV 144715 144716 . 260
chrV 144727 144728 . 140
chrV 144731 144732 . 380
chrV 144849 144850 . 300
chrV 144854 144855 . 480
chrV 144875 144876 . 220
chrV 144943 144944 . 140
chrV 144955 144956 . 200
chrV 145035 145036 . 1200
chrV 145049 145050 . 120
chrV 145068 145069 . 640
chrV 145098 145099 . 260
chrV 145201 145202 . 440
chrV 145212 145213 . 120
chrV 145268 145269 . 280
chrV 145268 145269 . 240
chrV 145269 145270 . 460
chrV 145269 145270 . 120
chrV 145274 145275 . 360
chrV 145281 145282 . 1760
chrV 145374 145375 . 560
chrV 145404 145405 . 180
chrV 145416 145417 . 160
chrV 145426 145427 . 140
chrV 145434 145435 . 120
chrV 145435 145436 . 200
chrV 145440 145441 . 140
chrV 145441 145442 . 700
chrV 145476 145477 . 140
chrV 145480 145481 . 120
chrV 145560 145561 . 120
chrV 145566 145567 . 3400
chrV 145573 145574 . 120
chrV 145614 145615 . 220
chrV 145623 145624 . 340
chrV 145628 145629 . 300
chrV 145633 145634 . 120
chrV 145634 145635 . 180
chrV 145634 145635 . 200
chrV 145636 145637 . 260
chrV 145636 145637 . 160
chrV 145637 145638 . 120
chrV 145658 145659 . 220
chrV 145675 145676 . 120
chrV 145682 145683 . 620
chrV 145703 145704 . 240
chrV 145707 145708 . 220
chrV 145714 145715 . 240
chrV 145719 145720 . 240
chrV 145720 145721 . 180
chrV 145725 145726 . 580
chrV 145730 145731 . 860
chrV 145733 145734 . 460
chrV 145736 145737 . 120
chrV 145739 145740 . 140
chrV 145743 145744 . 140
chrV 145744 145745 . 340
chrV 145783 145784 . 160
chrV 145794 145795 . 120
chrV 145889 145890 . 120
chrV 145911 145912 . 420
chrV 145966 145967 . 960
chrV 146058 146059 . 120
chrV 146239 146240 . 120
chrV 146653 146654 . 1420
chrV 146663 146664 . 760
chrV 146670 146671 . 200
chrV 146672 146673 . 980
chrV 146751 146752 . 120
chrV 146774 146775 . 500
chrV 146782 146783 . 620
chrV 146791 146792 . 220
chrV 146795 146796 . 240
chrV 146797 146798 . 400
chrV 146799 146800 . 1240
chrV 146800 146801 . 120
chrV 146803 146804 . 120
chrV 146808 146809 . 120
chrV 146808 146809 . 980
chrV 146810 146811 . 360
chrV 146812 146813 . 340
chrV 146816 146817 . 220
chrV 146818 146819 . 260
chrV 146820 146821 . 120
chrV 146831 146832 . 400
chrV 146831 146832 . 1400
chrV 146840 146841 . 120
chrV 146842 146843 . 160
chrV 146843 146844 . 380
chrV 146845 146846 . 340
chrV 146849 146850 . 120
chrV 146853 146854 . 780
chrV 146867 146868 . 160
chrV 146870 146871 . 120
chrV 146871 146872 . 140
chrV 146871 146872 . 280
chrV 146877 146878 . 2880
chrV 146883 146884 . 420
chrV 146887 146888 . 180
chrV 146891 146892 . 120
chrV 146994 146995 . 1060
chrV 147163 147164 . 280
chrV 147168 147169 . 400
chrV 147204 147205 . 700
chrV 147343 147344 . 840
chrV 147370 147371 . 140
chrV 147535 147536 . 140
chrV 147558 147559 . 180
chrV 147661 147662 . 120
chrV 147692 147693 . 220
chrV 147697 147698 . 140
chrV 147705 147706 . 200
chrV 147719 147720 . 200
chrV 147772 147773 . 380
chrV 147835 147836 . 140
chrV 147843 147844 . 120
chrV 147846 147847 . 260
chrV 147849 147850 . 200
chrV 147852 147853 . 280
chrV 147871 147872 . 120
chrV 147876 147877 . 2000
chrV 147881 147882 . 120
chrV 147882 147883 . 140
chrV 147942 147943 . 300
chrV 147997 147998 . 240
chrV 148006 148007 . 120
chrV 148014 148015 . 180
chrV 148015 148016 . 260
chrV 148021 148022 . 680
chrV 148030 148031 . 420
chrV 148035 148036 . 1020
chrV 148035 148036 . 280
chrV 148036 148037 . 160
chrV 148038 148039 . 140
chrV 148044 148045 . 1220
chrV 148044 148045 . 740
chrV 148051 148052 . 400
chrV 148052 148053 . 120
chrV 148056 148057 . 1040
chrV 148057 148058 . 120
chrV 148058 148059 . 120
chrV 148058 148059 . 1100
chrV 148059 148060 . 120
chrV 148059 148060 . 120
chrV 148067 148068 . 320
chrV 148074 148075 . 540
chrV 148076 148077 . 700
chrV 148077 148078 . 620
chrV 148079 148080 . 220
chrV 148082 148083 . 180
chrV 148086 148087 . 560
chrV 148092 148093 . 140
chrV 148118 148119 . 2100
chrV 148126 148127 . 140
chrV 148173 148174 . 240
chrV 148268 148269 . 160
chrV 148272 148273 . 1400
chrV 148278 148279 . 220
chrV 148282 148283 . 120
chrV 148287 148288 . 180
chrV 148301 148302 . 2580
chrV 148388 148389 . 220
chrV 148440 148441 . 260
chrV 148508 148509 . 120
chrV 148509 148510 . 200
chrV 148528 148529 . 280
chrV 148625 148626 . 120
chrV 148637 148638 . 220
chrV 150059 150060 . 120
chrV 150082 150083 . 240
chrV 150092 150093 . 380
chrV 150096 150097 . 560
chrV 150099 150100 . 460
chrV 150102 150103 . 180
chrV 150104 150105 . 900
chrV 150106 150107 . 600
chrV 150110 150111 . 300
chrV 150116 150117 . 300
chrV 150127 150128 . 140
chrV 150133 150134 . 420
chrV 150135 150136 . 320
chrV 150135 150136 . 940
chrV 150136 150137 . 600
chrV 150143 150144 . 140
chrV 150144 150145 . 400
chrV 150145 150146 . 120
chrV 150146 150147 . 560
chrV 150152 150153 . 800
chrV 150160 150161 . 1880
chrV 150166 150167 . 440
chrV 150188 150189 . 640
chrV 150197 150198 . 220
chrV 150204 150205 . 380
chrV 150205 150206 . 120
chrV 150210 150211 . 1240
chrV 150211 150212 . 120
chrV 150214 150215 . 260
chrV 150218 150219 . 900
chrV 150219 150220 . 460
chrV 150224 150225 . 1120
chrV 150233 150234 . 500
chrV 150241 150242 . 160
chrV 150248 150249 . 460
chrV 150252 150253 . 140
chrV 150254 150255 . 2480
chrV 150256 150257 . 280
chrV 150275 150276 . 140
chrV 150377 150378 . 140
chrV 150400 150401 . 280
chrV 150407 150408 . 260
chrV 150461 150462 . 320
chrV 150549 150550 . 160
chrV 150568 150569 . 140
chrV 150575 150576 . 240
chrV 150619 150620 . 1180
chrV 150645 150646 . 120
chrV 150694 150695 . 120
chrV 150755 150756 . 1340
chrV 150828 150829 . 1300
chrV 150836 150837 . 160
chrV 150844 150845 . 520
chrV 150858 150859 . 200
chrV 150865 150866 . 140
chrV 150900 150901 . 540
chrV 150911 150912 . 140
chrV 150999 151000 . 120
chrV 151037 151038 . 120
chrV 151038 151039 . 1400
chrV 151042 151043 . 320
chrV 151049 151050 . 1100
chrV 151057 151058 . 880
chrV 151081 151082 . 160
chrV 151085 151086 . 1060
chrV 151086 151087 . 580
chrV 151090 151091 . 1040
chrV 151121 151122 . 200
chrV 151131 151132 . 1700
chrV 151134 151135 . 660
chrV 151135 151136 . 260
chrV 151136 151137 . 1180
chrV 151137 151138 . 120
chrV 151141 151142 . 1060
chrV 151146 151147 . 7420
chrV 151152 151153 . 660
chrV 151156 151157 . 520
chrV 151165 151166 . 3560
chrV 151167 151168 . 200
chrV 151168 151169 . 1500
chrV 151178 151179 . 1800
chrV 151182 151183 . 400
chrV 151191 151192 . 6360
chrV 151191 151192 . 400
chrV 151208 151209 . 420
chrV 151229 151230 . 220
chrV 151311 151312 . 980
chrV 151321 151322 . 700
chrV 151331 151332 . 740
chrV 151343 151344 . 200
chrV 151353 151354 . 620
chrV 151359 151360 . 180
chrV 151367 151368 . 1300
chrV 151377 151378 . 1380
chrV 151384 151385 . 320
chrV 151385 151386 . 180
chrV 151389 151390 . 880
chrV 151391 151392 . 200
chrV 151397 151398 . 360
chrV 151403 151404 . 160
chrV 151407 151408 . 140
chrV 151426 151427 . 600
chrV 151428 151429 . 1000
chrV 151437 151438 . 200
chrV 151442 151443 . 1080
chrV 151453 151454 . 360
chrV 151458 151459 . 260
chrV 151460 151461 . 820
chrV 151465 151466 . 320
chrV 151471 151472 . 480
chrV 151471 151472 . 140
chrV 151475 151476 . 180
chrV 151479 151480 . 520
chrV 151483 151484 . 1560
chrV 151484 151485 . 120
chrV 151488 151489 . 280
chrV 151511 151512 . 760
chrV 151527 151528 . 120
chrV 151534 151535 . 3420
chrV 151546 151547 . 160
chrV 151567 151568 . 900
chrV 151579 151580 . 140
chrV 151601 151602 . 540
chrV 151606 151607 . 300
chrV 151641 151642 . 180
chrV 151646 151647 . 300
chrV 151736 151737 . 340
chrV 151749 151750 . 200
chrV 151779 151780 . 160
chrV 151786 151787 . 1200
chrV 151824 151825 . 160
chrV 151827 151828 . 160
chrV 151835 151836 . 1000
chrV 151842 151843 . 140
chrV 151855 151856 . 120
chrV 151915 151916 . 1060
chrV 151930 151931 . 160
chrV 151940 151941 . 120
chrV 151942 151943 . 1440
chrV 151954 151955 . 1740
chrV 151959 151960 . 120
chrV 151962 151963 . 700
chrV 152153 152154 . 120
chrV 152162 152163 . 140
chrV 152170 152171 . 1360
chrV 152176 152177 . 1380
chrV 152184 152185 . 1260
chrV 152191 152192 . 140
chrV 152210 152211 . 260
chrV 152270 152271 . 980
chrV 152296 152297 . 120
chrV 152357 152358 . 1800
chrV 152368 152369 . 420
chrV 152368 152369 . 520
chrV 152369 152370 . 3380
chrV 152375 152376 . 720
chrV 152380 152381 . 240
chrV 152392 152393 . 1820
chrV 152439 152440 . 180
chrV 152482 152483 . 840
chrV 152494 152495 . 840
chrV 152503 152504 . 620
chrV 152509 152510 . 580
chrV 152510 152511 . 1580
chrV 152521 152522 . 260
chrV 152530 152531 . 120
chrV 152540 152541 . 380
chrV 152555 152556 . 180
chrV 152559 152560 . 420
chrV 152560 152561 . 320
chrV 152561 152562 . 1920
chrV 152568 152569 . 180
chrV 152602 152603 . 1260
chrV 152612 152613 . 220
chrV 152621 152622 . 120
chrV 152622 152623 . 320
chrV 152625 152626 . 760
chrV 152633 152634 . 140
chrV 152640 152641 . 1220
chrV 152644 152645 . 240
chrV 152688 152689 . 720
chrV 152688 152689 . 800
chrV 152698 152699 . 240
chrV 152703 152704 . 260
chrV 152713 152714 . 320
chrV 152718 152719 . 500
chrV 152722 152723 . 260
chrV 152728 152729 . 860
chrV 152729 152730 . 280
chrV 152734 152735 . 380
chrV 152735 152736 . 120
chrV 152736 152737 . 140
chrV 152736 152737 . 540
chrV 152738 152739 . 380
chrV 152738 152739 . 160
chrV 152740 152741 . 220
chrV 152740 152741 . 440
chrV 152742 152743 . 120
chrV 152742 152743 . 440
chrV 152751 152752 . 320
chrV 152760 152761 . 180
chrV 152762 152763 . 1000
chrV 152771 152772 . 420
chrV 152773 152774 . 160
chrV 152779 152780 . 840
chrV 152781 152782 . 180
chrV 152787 152788 . 660
chrV 152799 152800 . 340
chrV 152818 152819 . 460
chrV 152826 152827 . 1080
chrV 152826 152827 . 580
chrV 152827 152828 . 120
chrV 152830 152831 . 140
chrV 152833 152834 . 140
chrV 152837 152838 . 320
chrV 152850 152851 . 120
chrV 152874 152875 . 120
chrV 152879 152880 . 300
chrV 152882 152883 . 440
chrV 152886 152887 . 300
chrV 152890 152891 . 160
chrV 152895 152896 . 160
chrV 152900 152901 . 120
chrV 152907 152908 . 180
chrV 152909 152910 . 800
chrV 152921 152922 . 1240
chrV 152949 152950 . 620
chrV 152951 152952 . 1680
chrV 152951 152952 . 180
chrV 152952 152953 . 140
chrV 152959 152960 . 140
chrV 152969 152970 . 220
chrV 152972 152973 . 120
chrV 152978 152979 . 180
chrV 153004 153005 . 340
chrV 153007 153008 . 1120
chrV 153044 153045 . 220
chrV 153052 153053 . 220
chrV 153054 153055 . 640
chrV 153060 153061 . 200
chrV 153063 153064 . 860
chrV 153068 153069 . 2620
chrV 153073 153074 . 240
chrV 153074 153075 . 160
chrV 153074 153075 . 1440
chrV 153081 153082 . 500
chrV 153088 153089 . 280
chrV 153093 153094 . 300
chrV 153099 153100 . 360
chrV 153101 153102 . 540
chrV 153107 153108 . 160
chrV 153117 153118 . 380
chrV 153135 153136 . 120
chrV 153146 153147 . 120
chrV 153148 153149 . 780
chrV 153155 153156 . 6080
chrV 153167 153168 . 120
chrV 153168 153169 . 1180
chrV 153170 153171 . 160
chrV 153170 153171 . 120
chrV 153189 153190 . 200
chrV 153191 153192 . 760
chrV 153198 153199 . 1280
chrV 153206 153207 . 160
chrV 153211 153212 . 120
chrV 153212 153213 . 680
chrV 153215 153216 . 220
chrV 153219 153220 . 120
chrV 153225 153226 . 160
chrV 153229 153230 . 2400
chrV 153232 153233 . 240
chrV 153237 153238 . 120
chrV 153237 153238 . 980
chrV 153238 153239 . 120
chrV 153240 153241 . 400
chrV 153248 153249 . 140
chrV 153251 153252 . 1220
chrV 153263 153264 . 140
chrV 153269 153270 . 1160
chrV 153279 153280 . 1540
chrV 153281 153282 . 120
chrV 153282 153283 . 2280
chrV 153289 153290 . 260
chrV 153294 153295 . 320
chrV 153297 153298 . 1220
chrV 153298 153299 . 180
chrV 153299 153300 . 140
chrV 153300 153301 . 140
chrV 153306 153307 . 320
chrV 153333 153334 . 1720
chrV 153355 153356 . 160
chrV 153357 153358 . 120
chrV 153372 153373 . 220
chrV 153413 153414 . 120
chrV 153428 153429 . 760
chrV 153431 153432 . 260
chrV 153433 153434 . 140
chrV 153449 153450 . 180
chrV 153454 153455 . 300
chrV 153488 153489 . 120
chrV 153508 153509 . 460
chrV 153544 153545 . 160
chrV 153589 153590 . 340
chrV 153594 153595 . 740
chrV 153626 153627 . 480
chrV 153632 153633 . 180
chrV 153633 153634 . 120
chrV 153643 153644 . 400
chrV 153655 153656 . 120
chrV 153668 153669 . 160
chrV 153684 153685 . 220
chrV 153700 153701 . 280
chrV 153721 153722 . 200
chrV 153777 153778 . 120
chrV 153799 153800 . 120
chrV 153799 153800 . 320
chrV 153800 153801 . 120
chrV 153806 153807 . 660
chrV 153865 153866 . 360
chrV 153883 153884 . 220
chrV 153888 153889 . 260
chrV 153900 153901 . 400
chrV 153918 153919 . 240
chrV 153918 153919 . 440
chrV 153929 153930 . 140
chrV 153958 153959 . 1980
chrV 153996 153997 . 140
chrV 154004 154005 . 240
chrV 154204 154205 . 160
chrV 154216 154217 . 120
chrV 154334 154335 . 1720
chrV 154626 154627 . 420
chrV 154736 154737 . 120
chrV 154761 154762 . 460
chrV 154774 154775 . 660
chrV 154807 154808 . 420
chrV 154870 154871 . 120
chrV 155024 155025 . 560
chrV 155049 155050 . 800
chrV 155080 155081 . 900
chrV 155083 155084 . 520
chrV 155083 155084 . 1140
chrV 155131 155132 . 200
chrV 155133 155134 . 4340
chrV 155151 155152 . 1340
chrV 155178 155179 . 1100
chrV 155224 155225 . 580
chrV 155224 155225 . 120
chrV 155241 155242 . 260
chrV 155247 155248 . 160
chrV 155320 155321 . 2580
chrV 155331 155332 . 500
chrV 155388 155389 . 540
chrV 155518 155519 . 200
chrV 155544 155545 . 320
chrV 155599 155600 . 440
chrV 155624 155625 . 560
chrV 155647 155648 . 220
chrV 155675 155676 . 820
chrV 155696 155697 . 760
chrV 155699 155700 . 920
chrV 155719 155720 . 140
chrV 155797 155798 . 380
chrV 155845 155846 . 440
chrV 155849 155850 . 280
chrV 155855 155856 . 1260
chrV 155922 155923 . 500
chrV 155977 155978 . 140
chrV 155984 155985 . 240
chrV 156159 156160 . 120
chrV 156180 156181 . 240
chrV 156181 156182 . 120
chrV 156193 156194 . 140
chrV 156231 156232 . 140
chrV 156242 156243 . 120
chrV 156368 156369 . 120
chrV 156371 156372 . 180
chrV 156399 156400 . 120
chrV 156409 156410 . 160
chrV 156492 156493 . 240
chrV 156502 156503 . 120
chrV 156510 156511 . 140
chrV 156521 156522 . 180
chrV 156533 156534 . 120
chrV 156551 156552 . 640
chrV 156554 156555 . 400
chrV 156568 156569 . 280
chrV 156568 156569 . 140
chrV 156570 156571 . 260
chrV 156578 156579 . 120
chrV 156583 156584 . 280
chrV 156583 156584 . 120
chrV 156587 156588 . 140
chrV 156592 156593 . 140
chrV 156594 156595 . 160
chrV 156598 156599 . 180
chrV 156631 156632 . 120
chrV 156635 156636 . 220
chrV 156696 156697 . 480
chrV 156710 156711 . 1560
chrV 156717 156718 . 120
chrV 156880 156881 . 800
chrV 157048 157049 . 260
chrV 157081 157082 . 180
chrV 157596 157597 . 120
chrV 157645 157646 . 120
chrV 157743 157744 . 140
chrV 159149 159150 . 120
chrV 159150 159151 . 160
chrV 159150 159151 . 1240
chrV 159161 159162 . 220
chrV 159183 159184 . 2020
chrV 159188 159189 . 140
chrV 159191 159192 . 360
chrV 159192 159193 . 1280
chrV 159202 159203 . 440
chrV 159204 159205 . 180
chrV 159204 159205 . 640
chrV 159205 159206 . 120
chrV 159205 159206 . 120
chrV 159207 159208 . 140
chrV 159209 159210 . 240
chrV 159215 159216 . 440
chrV 159217 159218 . 260
chrV 159217 159218 . 160
chrV 159218 159219 . 160
chrV 159219 159220 . 2480
chrV 159222 159223 . 1120
chrV 159225 159226 . 540
chrV 159232 159233 . 460
chrV 159245 159246 . 340
chrV 159246 159247 . 120
chrV 159261 159262 . 340
chrV 159278 159279 . 280
chrV 159286 159287 . 160
chrV 159300 159301 . 180
chrV 159305 159306 . 500
chrV 159306 159307 . 200
chrV 159307 159308 . 120
chrV 159310 159311 . 140
chrV 159407 159408 . 120
chrV 159426 159427 . 1980
chrV 159452 159453 . 800
chrV 159455 159456 . 220
chrV 159472 159473 . 380
chrV 159476 159477 . 140
chrV 159479 159480 . 140
chrV 159484 159485 . 260
chrV 159489 159490 . 1780
chrV 159496 159497 . 140
chrV 159498 159499 . 120
chrV 159499 159500 . 560
chrV 159499 159500 . 2120
chrV 159503 159504 . 280
chrV 159504 159505 . 860
chrV 159507 159508 . 400
chrV 159512 159513 . 700
chrV 159519 159520 . 3040
chrV 159542 159543 . 160
chrV 159571 159572 . 120
chrV 159644 159645 . 120
chrV 159684 159685 . 140
chrV 159697 159698 . 500
chrV 159723 159724 . 240
chrV 159735 159736 . 440
chrV 159822 159823 . 700
chrV 159844 159845 . 260
chrV 159878 159879 . 160
chrV 159966 159967 . 120
chrV 160004 160005 . 200
chrV 160042 160043 . 120
chrV 160079 160080 . 240
chrV 160100 160101 . 220
chrV 160110 160111 . 140
chrV 160131 160132 . 1760
chrV 160145 160146 . 140
chrV 160151 160152 . 640
chrV 160156 160157 . 760
chrV 160177 160178 . 360
chrV 160286 160287 . 220
chrV 160294 160295 . 600
chrV 160300 160301 . 340
chrV 160303 160304 . 240
chrV 160313 160314 . 400
chrV 160317 160318 . 120
chrV 160323 160324 . 440
chrV 160332 160333 . 500
chrV 160335 160336 . 460
chrV 160345 160346 . 140
chrV 160356 160357 . 940
chrV 160361 160362 . 820
chrV 160364 160365 . 160
chrV 160377 160378 . 4040
chrV 160383 160384 . 220
chrV 160386 160387 . 140
chrV 160388 160389 . 160
chrV 160394 160395 . 340
chrV 160405 160406 . 160
chrV 160416 160417 . 300
chrV 160421 160422 . 1440
chrV 160428 160429 . 120
chrV 160429 160430 . 560
chrV 160496 160497 . 1120
chrV 160542 160543 . 320
chrV 160555 160556 . 1580
chrV 160565 160566 . 220
chrV 160593 160594 . 1020
chrV 160735 160736 . 420
chrV 160743 160744 . 2600
chrV 160788 160789 . 280
chrV 160905 160906 . 740
chrV 161235 161236 . 2180
chrV 161248 161249 . 260
chrV 161278 161279 . 200
chrV 161431 161432 . 700
chrV 161445 161446 . 840
chrV 161448 161449 . 160
chrV 161480 161481 . 1100
chrV 161546 161547 . 1320
chrV 161560 161561 . 600
chrV 161588 161589 . 1100
chrV 161624 161625 . 360
chrV 161788 161789 . 420
chrV 161788 161789 . 620
chrV 161792 161793 . 120
chrV 161807 161808 . 1740
chrV 161874 161875 . 2020
chrV 161920 161921 . 840
chrV 162015 162016 . 140
chrV 162111 162112 . 120
chrV 162140 162141 . 260
chrV 162152 162153 . 260
chrV 162164 162165 . 1420
chrV 162175 162176 . 840
chrV 162199 162200 . 440
chrV 162334 162335 . 360
chrV 162337 162338 . 160
chrV 162345 162346 . 140
chrV 162349 162350 . 160
chrV 162399 162400 . 240
chrV 162460 162461 . 240
chrV 162470 162471 . 240
chrV 162484 162485 . 160
chrV 162508 162509 . 260
chrV 162512 162513 . 160
chrV 162514 162515 . 260
chrV 162516 162517 . 140
chrV 162517 162518 . 140
chrV 162517 162518 . 340
chrV 162520 162521 . 160
chrV 162520 162521 . 120
chrV 162523 162524 . 140
chrV 162523 162524 . 200
chrV 162527 162528 . 240
chrV 162528 162529 . 760
chrV 162530 162531 . 200
chrV 162531 162532 . 220
chrV 162537 162538 . 300
chrV 162567 162568 . 140
chrV 162578 162579 . 200
chrV 162589 162590 . 360
chrV 162613 162614 . 540
chrV 162621 162622 . 360
chrV 162625 162626 . 120
chrV 162630 162631 . 1200
chrV 162634 162635 . 1560
chrV 162638 162639 . 160
chrV 162642 162643 . 140
chrV 162645 162646 . 140
chrV 162646 162647 . 280
chrV 162650 162651 . 120
chrV 162663 162664 . 120
chrV 162667 162668 . 340
chrV 162681 162682 . 140
chrV 164094 164095 . 120
chrV 164119 164120 . 1400
chrV 164244 164245 . 480
chrV 164247 164248 . 120
chrV 164376 164377 . 440
chrV 164383 164384 . 180
chrV 164418 164419 . 140
chrV 164419 164420 . 180
chrV 164430 164431 . 240
chrV 164438 164439 . 220
chrV 164598 164599 . 660
chrV 164636 164637 . 700
chrV 164641 164642 . 220
chrV 164670 164671 . 200
chrV 164673 164674 . 460
chrV 164685 164686 . 1340
chrV 164805 164806 . 180
chrV 165108 165109 . 240
chrV 165123 165124 . 120
chrV 165177 165178 . 120
chrV 165298 165299 . 120
chrV 165311 165312 . 260
chrV 165318 165319 . 400
chrV 165324 165325 . 120
chrV 165518 165519 . 280
chrV 165684 165685 . 140
chrV 165724 165725 . 480
chrV 165765 165766 . 580
chrV 165859 165860 . 120
chrV 166069 166070 . 460
chrV 166137 166138 . 660
chrV 166202 166203 . 280
chrV 166209 166210 . 160
chrV 166252 166253 . 120
chrV 166257 166258 . 200
chrV 166466 166467 . 120
chrV 166510 166511 . 280
chrV 166630 166631 . 880
chrV 166768 166769 . 240
chrV 166824 166825 . 120
chrV 166929 166930 . 420
chrV 166931 166932 . 120
chrV 166944 166945 . 700
chrV 166955 166956 . 220
chrV 166957 166958 . 140
chrV 166993 166994 . 180
chrV 166997 166998 . 680
chrV 167003 167004 . 160
chrV 167010 167011 . 800
chrV 167017 167018 . 360
chrV 167020 167021 . 180
chrV 167024 167025 . 1160
chrV 167027 167028 . 440
chrV 167029 167030 . 620
chrV 167038 167039 . 320
chrV 167039 167040 . 120
chrV 167041 167042 . 320
chrV 167044 167045 . 480
chrV 167055 167056 . 160
chrV 167198 167199 . 200
chrV 167204 167205 . 120
chrV 167235 167236 . 200
chrV 167276 167277 . 120
chrV 167320 167321 . 460
chrV 167335 167336 . 180
chrV 167344 167345 . 220
chrV 167627 167628 . 360
chrV 167653 167654 . 460
chrV 167662 167663 . 180
chrV 167663 167664 . 140
chrV 167673 167674 . 1100
chrV 167687 167688 . 140
chrV 167692 167693 . 240
chrV 167751 167752 . 120
chrV 167752 167753 . 340
chrV 167759 167760 . 120
chrV 167779 167780 . 380
chrV 167783 167784 . 180
chrV 167786 167787 . 180
chrV 167786 167787 . 120
chrV 167788 167789 . 120
chrV 167794 167795 . 140
chrV 167804 167805 . 160
chrV 167817 167818 . 260
chrV 167929 167930 . 620
chrV 167938 167939 . 120
chrV 167953 167954 . 680
chrV 167996 167997 . 120
chrV 168066 168067 . 140
chrV 168091 168092 . 320
chrV 168169 168170 . 940
chrV 168171 168172 . 980
chrV 168309 168310 . 540
chrV 168325 168326 . 140
chrV 168435 168436 . 120
chrV 168435 168436 . 140
chrV 168446 168447 . 200
chrV 168578 168579 . 160
chrV 168653 168654 . 140
chrV 168682 168683 . 220
chrV 168757 168758 . 460
chrV 168800 168801 . 180
chrV 168811 168812 . 760
chrV 168850 168851 . 140
chrV 168905 168906 . 760
chrV 168960 168961 . 340
chrV 169011 169012 . 240
chrV 169129 169130 . 400
chrV 169180 169181 . 560
chrV 169735 169736 . 200
chrV 171078 171079 . 600
chrV 171105 171106 . 480
chrV 171872 171873 . 160
chrV 171896 171897 . 120
chrV 171904 171905 . 200
chrV 171911 171912 . 120
chrV 171919 171920 . 140
chrV 171929 171930 . 120
chrV 171936 171937 . 180
chrV 171937 171938 . 160
chrV 171942 171943 . 200
chrV 171990 171991 . 760
chrV 172013 172014 . 120
chrV 172016 172017 . 840
chrV 172024 172025 . 1400
chrV 172024 172025 . 240
chrV 172026 172027 . 120
chrV 172032 172033 . 140
chrV 172037 172038 . 360
chrV 172069 172070 . 140
chrV 172074 172075 . 300
chrV 172667 172668 . 200
chrV 172680 172681 . 380
chrV 172693 172694 . 140
chrV 172697 172698 . 180
chrV 172712 172713 . 300
chrV 172884 172885 . 140
chrV 172965 172966 . 200
chrV 173053 173054 . 120
chrV 173086 173087 . 220
chrV 173204 173205 . 600
chrV 173264 173265 . 160
chrV 173385 173386 . 700
chrV 173390 173391 . 160
chrV 173402 173403 . 1700
chrV 173406 173407 . 120
chrV 173410 173411 . 300
chrV 173446 173447 . 360
chrV 173457 173458 . 180
chrV 173459 173460 . 160
chrV 173472 173473 . 500
chrV 173475 173476 . 300
chrV 173481 173482 . 120
chrV 173486 173487 . 460
chrV 173526 173527 . 760
chrV 173736 173737 . 940
chrV 173738 173739 . 420
chrV 173820 173821 . 1060
chrV 173822 173823 . 880
chrV 173825 173826 . 1380
chrV 173830 173831 . 240
chrV 173833 173834 . 280
chrV 173873 173874 . 260
chrV 173986 173987 . 260
chrV 174002 174003 . 2080
chrV 174009 174010 . 300
chrV 174015 174016 . 140
chrV 174019 174020 . 940
chrV 174020 174021 . 440
chrV 174022 174023 . 1940
chrV 174025 174026 . 140
chrV 174026 174027 . 120
chrV 174188 174189 . 440
chrV 174192 174193 . 120
chrV 174201 174202 . 1860
chrV 174324 174325 . 380
chrV 174401 174402 . 200
chrV 174508 174509 . 620
chrV 174511 174512 . 160
chrV 174543 174544 . 160
chrV 174603 174604 . 700
chrV 174724 174725 . 460
chrV 174729 174730 . 160
chrV 174733 174734 . 660
chrV 174740 174741 . 140
chrV 174743 174744 . 300
chrV 174759 174760 . 120
chrV 174765 174766 . 440
chrV 174770 174771 . 660
chrV 174774 174775 . 120
chrV 174777 174778 . 120
chrV 174785 174786 . 220
chrV 174789 174790 . 660
chrV 174801 174802 . 3920
chrV 174813 174814 . 300
chrV 174912 174913 . 360
chrV 174920 174921 . 160
chrV 174923 174924 . 120
chrV 174924 174925 . 140
chrV 174928 174929 . 780
chrV 174932 174933 . 1660
chrV 174952 174953 . 2180
chrV 174955 174956 . 120
chrV 175139 175140 . 520
chrV 175344 175345 . 1220
chrV 175411 175412 . 1420
chrV 175643 175644 . 120
chrV 175842 175843 . 320
chrV 175970 175971 . 120
chrV 176027 176028 . 120
chrV 176134 176135 . 300
chrV 176137 176138 . 180
chrV 176313 176314 . 160
chrV 176341 176342 . 200
chrV 176501 176502 . 180
chrV 176697 176698 . 140
chrV 176716 176717 . 320
chrV 176732 176733 . 700
chrV 176741 176742 . 120
chrV 176852 176853 . 380
chrV 176860 176861 . 160
chrV 176877 176878 . 140
chrV 176880 176881 . 240
chrV 176892 176893 . 180
chrV 176900 176901 . 220
chrV 177014 177015 . 140
chrV 177017 177018 . 120
chrV 177020 177021 . 140
chrV 177023 177024 . 760
chrV 177046 177047 . 140
chrV 177141 177142 . 400
chrV 177186 177187 . 200
chrV 177189 177190 . 660
chrV 177192 177193 . 200
chrV 177196 177197 . 1360
chrV 177207 177208 . 420
chrV 177211 177212 . 140
chrV 177301 177302 . 160
chrV 177311 177312 . 400
chrV 177386 177387 . 1640
chrV 177397 177398 . 280
chrV 177488 177489 . 460
chrV 177595 177596 . 1020
chrV 177606 177607 . 440
chrV 177616 177617 . 2240
chrV 177626 177627 . 540
chrV 177630 177631 . 140
chrV 177631 177632 . 140
chrV 177639 177640 . 540
chrV 177644 177645 . 340
chrV 177649 177650 . 480
chrV 177653 177654 . 440
chrV 177664 177665 . 220
chrV 177667 177668 . 1840
chrV 177673 177674 . 500
chrV 177680 177681 . 960
chrV 177685 177686 . 120
chrV 177688 177689 . 780
chrV 177725 177726 . 160
chrV 177726 177727 . 120
chrV 177727 177728 . 120
chrV 177728 177729 . 140
chrV 177744 177745 . 140
chrV 178424 178425 . 1980
chrV 178444 178445 . 420
chrV 178449 178450 . 2820
chrV 178475 178476 . 340
chrV 178478 178479 . 380
chrV 178504 178505 . 140
chrV 178598 178599 . 120
chrV 178618 178619 . 2360
chrV 178627 178628 . 720
chrV 178636 178637 . 1220
chrV 178639 178640 . 140
chrV 178642 178643 . 400
chrV 178643 178644 . 120
chrV 178647 178648 . 440
chrV 178653 178654 . 200
chrV 178655 178656 . 760
chrV 178659 178660 . 760
chrV 178706 178707 . 680
chrV 178713 178714 . 2120
chrV 178713 178714 . 940
chrV 178714 178715 . 140
chrV 178724 178725 . 860
chrV 178729 178730 . 160
chrV 178745 178746 . 1700
chrV 178749 178750 . 540
chrV 178752 178753 . 1500
chrV 178753 178754 . 1800
chrV 178760 178761 . 300
chrV 178906 178907 . 680
chrV 179138 179139 . 180
chrV 179199 179200 . 140
chrV 179437 179438 . 780
chrV 181926 181927 . 120
chrV 182224 182225 . 160
chrV 182245 182246 . 320
chrV 182253 182254 . 120
chrV 182261 182262 . 520
chrV 182462 182463 . 140
chrV 182475 182476 . 140
chrV 182486 182487 . 220
chrV 182509 182510 . 120
chrV 182526 182527 . 260
chrV 182555 182556 . 240
chrV 182879 182880 . 120
chrV 182885 182886 . 180
chrV 183198 183199 . 180
chrV 183430 183431 . 120
chrV 183505 183506 . 120
chrV 183914 183915 . 320
chrV 183983 183984 . 140
chrV 184135 184136 . 160
chrV 184283 184284 . 140
chrV 184317 184318 . 280
chrV 184324 184325 . 120
chrV 184326 184327 . 480
chrV 184329 184330 . 220
chrV 184365 184366 . 180
chrV 184383 184384 . 740
chrV 184389 184390 . 1200
chrV 184393 184394 . 160
chrV 184399 184400 . 2720
chrV 184400 184401 . 220
chrV 184401 184402 . 140
chrV 184407 184408 . 440
chrV 184409 184410 . 720
chrV 184414 184415 . 240
chrV 184415 184416 . 120
chrV 184418 184419 . 620
chrV 184426 184427 . 260
chrV 184437 184438 . 560
chrV 184439 184440 . 120
chrV 184444 184445 . 900
chrV 184451 184452 . 820
chrV 184455 184456 . 140
chrV 184457 184458 . 180
chrV 184552 184553 . 160
chrV 184586 184587 . 340
chrV 184743 184744 . 640
chrV 184805 184806 . 360
chrV 184908 184909 . 160
chrV 184933 184934 . 420
chrV 185136 185137 . 620
chrV 185424 185425 . 420
chrV 185437 185438 . 300
chrV 185614 185615 . 260
chrV 185665 185666 . 120
chrV 185998 185999 . 280
chrV 186524 186525 . 180
chrV 186547 186548 . 140
chrV 186559 186560 . 360
chrV 186766 186767 . 200
chrV 186833 186834 . 1020
chrV 186843 186844 . 580
chrV 186850 186851 . 180
chrV 187000 187001 . 180
chrV 187021 187022 . 400
chrV 187037 187038 . 120
chrV 187043 187044 . 140
chrV 187054 187055 . 140
chrV 187061 187062 . 440
chrV 187211 187212 . 140
chrV 187215 187216 . 600
chrV 187315 187316 . 240
chrV 187357 187358 . 1820
chrV 187393 187394 . 540
chrV 187394 187395 . 160
chrV 187398 187399 . 360
chrV 187545 187546 . 2460
chrV 187576 187577 . 120
chrV 187582 187583 . 340
chrV 187598 187599 . 1040
chrV 187606 187607 . 920
chrV 187608 187609 . 160
chrV 187623 187624 . 620
chrV 187669 187670 . 180
chrV 187731 187732 . 700
chrV 187772 187773 . 420
chrV 187773 187774 . 240
chrV 187774 187775 . 120
chrV 187942 187943 . 540
chrV 187960 187961 . 180
chrV 188111 188112 . 120
chrV 188133 188134 . 720
chrV 188142 188143 . 220
chrV 188156 188157 . 520
chrV 188182 188183 . 1200
chrV 188185 188186 . 320
chrV 188205 188206 . 380
chrV 188257 188258 . 180
chrV 188268 188269 . 180
chrV 189190 189191 . 2140
chrV 189275 189276 . 260
chrV 189384 189385 . 280
chrV 189396 189397 . 140
chrV 189517 189518 . 200
chrV 189524 189525 . 960
chrV 189572 189573 . 2460
chrV 189638 189639 . 220
chrV 189930 189931 . 160
chrV 190017 190018 . 720
chrV 190041 190042 . 1040
chrV 190232 190233 . 140
chrV 190237 190238 . 500
chrV 190452 190453 . 120
chrV 190784 190785 . 120
chrV 190911 190912 . 140
chrV 191433 191434 . 320
chrV 191545 191546 . 200
chrV 191594 191595 . 160
chrV 191620 191621 . 400
chrV 191727 191728 . 140
chrV 191864 191865 . 180
chrV 191884 191885 . 820
chrV 191901 191902 . 440
chrV 191912 191913 . 200
chrV 191912 191913 . 180
chrV 191917 191918 . 420
chrV 191925 191926 . 580
chrV 191925 191926 . 220
chrV 191931 191932 . 180
chrV 191937 191938 . 180
chrV 191939 191940 . 3220
chrV 191943 191944 . 200
chrV 191944 191945 . 500
chrV 191946 191947 . 160
chrV 191949 191950 . 140
chrV 191951 191952 . 180
chrV 191951 191952 . 280
chrV 191955 191956 . 300
chrV 191958 191959 . 620
chrV 191961 191962 . 1620
chrV 191966 191967 . 300
chrV 191977 191978 . 140
chrV 192682 192683 . 280
chrV 192747 192748 . 200
chrV 192754 192755 . 160
chrV 192792 192793 . 180
chrV 192796 192797 . 380
chrV 192796 192797 . 200
chrV 192808 192809 . 1420
chrV 192812 192813 . 340
chrV 192815 192816 . 180
chrV 192829 192830 . 1100
chrV 192868 192869 . 120
chrV 192995 192996 . 220
chrV 193021 193022 . 120
chrV 193170 193171 . 120
chrV 193181 193182 . 300
chrV 193189 193190 . 620
chrV 193215 193216 . 160
chrV 193232 193233 . 160
chrV 193256 193257 . 880
chrV 193262 193263 . 280
chrV 193278 193279 . 300
chrV 193281 193282 . 840
chrV 193301 193302 . 2220
chrV 193325 193326 . 380
chrV 193329 193330 . 620
chrV 193337 193338 . 600
chrV 193366 193367 . 180
chrV 193409 193410 . 480
chrV 193416 193417 . 120
chrV 193429 193430 . 140
chrV 193437 193438 . 500
chrV 193441 193442 . 140
chrV 193455 193456 . 180
chrV 193460 193461 . 2340
chrV 193465 193466 . 120
chrV 193471 193472 . 200
chrV 193476 193477 . 760
chrV 193486 193487 . 180
chrV 193497 193498 . 140
chrV 193503 193504 . 1440
chrV 193504 193505 . 240
chrV 193505 193506 . 140
chrV 193509 193510 . 160
chrV 193520 193521 . 200
chrV 193528 193529 . 800
chrV 193534 193535 . 200
chrV 193541 193542 . 900
chrV 193546 193547 . 700
chrV 193560 193561 . 120
chrV 193575 193576 . 600
chrV 193590 193591 . 720
chrV 193596 193597 . 1280
chrV 193608 193609 . 160
chrV 193612 193613 . 2060
chrV 193614 193615 . 1520
chrV 193663 193664 . 120
chrV 193669 193670 . 120
chrV 193752 193753 . 120
chrV 193767 193768 . 280
chrV 193774 193775 . 140
chrV 193792 193793 . 1020
chrV 193794 193795 . 400
chrV 193811 193812 . 1060
chrV 193848 193849 . 420
chrV 193859 193860 . 140
chrV 193965 193966 . 380
chrV 194001 194002 . 160
chrV 194054 194055 . 200
chrV 194080 194081 . 580
chrV 194089 194090 . 120
chrV 194100 194101 . 1480
chrV 194120 194121 . 240
chrV 194129 194130 . 140
chrV 194142 194143 . 140
chrV 194150 194151 . 120
chrV 194156 194157 . 320
chrV 194167 194168 . 160
chrV 194192 194193 . 260
chrV 194229 194230 . 140
chrV 194431 194432 . 120
chrV 194494 194495 . 120
chrV 194614 194615 . 140
chrV 194619 194620 . 200
chrV 194620 194621 . 140
chrV 194626 194627 . 260
chrV 194632 194633 . 260
chrV 194640 194641 . 160
chrV 194676 194677 . 160
chrV 194681 194682 . 120
chrV 194698 194699 . 260
chrV 194713 194714 . 160
chrV 194743 194744 . 120
chrV 194787 194788 . 160
chrV 194792 194793 . 120
chrV 194798 194799 . 120
chrV 194806 194807 . 1520
chrV 194918 194919 . 420
chrV 194934 194935 . 2360
chrV 194940 194941 . 800
chrV 194949 194950 . 180
chrV 194952 194953 . 360
chrV 194959 194960 . 400
chrV 194967 194968 . 200
chrV 194976 194977 . 200
chrV 194988 194989 . 420
chrV 194998 194999 . 740
chrV 195010 195011 . 1700
chrV 195013 195014 . 400
chrV 195018 195019 . 2520
chrV 195019 195020 . 120
chrV 195019 195020 . 220
chrV 195029 195030 . 1200
chrV 195040 195041 . 1060
chrV 195056 195057 . 740
chrV 195064 195065 . 380
chrV 195065 195066 . 520
chrV 195074 195075 . 280
chrV 195093 195094 . 460
chrV 195135 195136 . 560
chrV 195172 195173 . 220
chrV 195207 195208 . 280
chrV 195222 195223 . 480
chrV 195369 195370 . 140
chrV 195418 195419 . 120
chrV 195531 195532 . 120
chrV 195555 195556 . 280
chrV 195561 195562 . 160
chrV 195732 195733 . 220
chrV 195847 195848 . 260
chrV 195879 195880 . 120
chrV 195908 195909 . 180
chrV 196363 196364 . 580
chrV 196377 196378 . 160
chrV 196415 196416 . 400
chrV 196710 196711 . 200
chrV 196718 196719 . 140
chrV 196722 196723 . 120
chrV 196746 196747 . 280
chrV 196749 196750 . 360
chrV 196754 196755 . 140
chrV 196754 196755 . 620
chrV 196759 196760 . 160
chrV 196788 196789 . 180
chrV 196804 196805 . 380
chrV 196808 196809 . 200
chrV 196814 196815 . 2100
chrV 196816 196817 . 160
chrV 196817 196818 . 120
chrV 196822 196823 . 800
chrV 196834 196835 . 660
chrV 196837 196838 . 120
chrV 196853 196854 . 360
chrV 196856 196857 . 120
chrV 196880 196881 . 600
chrV 196888 196889 . 560
chrV 198481 198482 . 120
chrV 198551 198552 . 320
chrV 198645 198646 . 140
chrV 198715 198716 . 120
chrV 198720 198721 . 4360
chrV 198735 198736 . 200
chrV 198769 198770 . 140
chrV 198945 198946 . 140
chrV 198980 198981 . 120
chrV 199065 199066 . 220
chrV 199378 199379 . 160
chrV 200718 200719 . 140
chrV 200901 200902 . 320
chrV 200903 200904 . 140
chrV 200909 200910 . 180
chrV 200919 200920 . 200
chrV 200923 200924 . 480
chrV 200931 200932 . 140
chrV 200992 200993 . 400
chrV 200995 200996 . 820
chrV 201000 201001 . 540
chrV 201017 201018 . 140
chrV 201041 201042 . 120
chrV 201050 201051 . 200
chrV 201953 201954 . 140
chrV 201959 201960 . 320
chrV 201966 201967 . 380
chrV 201981 201982 . 300
chrV 202001 202002 . 220
chrV 202004 202005 . 320
chrV 202014 202015 . 360
chrV 202025 202026 . 380
chrV 202028 202029 . 140
chrV 202039 202040 . 120
chrV 202056 202057 . 120
chrV 202062 202063 . 120
chrV 202065 202066 . 640
chrV 202073 202074 . 280
chrV 202077 202078 . 400
chrV 202111 202112 . 140
chrV 202274 202275 . 140
chrV 202610 202611 . 440
chrV 202686 202687 . 160
chrV 202693 202694 . 220
chrV 202719 202720 . 220
chrV 202730 202731 . 160
chrV 202736 202737 . 1040
chrV 202762 202763 . 820
chrV 202780 202781 . 1040
chrV 202786 202787 . 440
chrV 202789 202790 . 180
chrV 202798 202799 . 120
chrV 202800 202801 . 300
chrV 202843 202844 . 240
chrV 202903 202904 . 360
chrV 203140 203141 . 240
chrV 203156 203157 . 180
chrV 203310 203311 . 340
chrV 203599 203600 . 880
chrV 203649 203650 . 160
chrV 203796 203797 . 560
chrV 203840 203841 . 140
chrV 203885 203886 . 260
chrV 204319 204320 . 140
chrV 204332 204333 . 700
chrV 204354 204355 . 1200
chrV 204362 204363 . 120
chrV 204380 204381 . 180
chrV 204492 204493 . 120
chrV 204495 204496 . 760
chrV 204514 204515 . 120
chrV 204533 204534 . 240
chrV 204593 204594 . 120
chrV 204677 204678 . 180
chrV 204686 204687 . 780
chrV 204706 204707 . 2160
chrV 204806 204807 . 2900
chrV 204858 204859 . 660
chrV 204869 204870 . 140
chrV 204873 204874 . 1440
chrV 205051 205052 . 260
chrV 205124 205125 . 1040
chrV 205127 205128 . 340
chrV 205133 205134 . 660
chrV 205142 205143 . 760
chrV 205144 205145 . 240
chrV 205144 205145 . 280
chrV 205147 205148 . 1340
chrV 205161 205162 . 140
chrV 205179 205180 . 1240
chrV 205220 205221 . 380
chrV 206832 206833 . 700
chrV 206935 206936 . 760
chrV 207053 207054 . 160
chrV 207067 207068 . 1240
chrV 207087 207088 . 180
chrV 207129 207130 . 1000
chrV 207148 207149 . 120
chrV 207262 207263 . 1020
chrV 207270 207271 . 160
chrV 207281 207282 . 140
chrV 207283 207284 . 6380
chrV 207291 207292 . 360
chrV 207328 207329 . 1240
chrV 207360 207361 . 300
chrV 207362 207363 . 200
chrV 207377 207378 . 460
chrV 207379 207380 . 1060
chrV 207382 207383 . 460
chrV 207444 207445 . 3340
chrV 207450 207451 . 120
chrV 207460 207461 . 240
chrV 207465 207466 . 380
chrV 207469 207470 . 160
chrV 207473 207474 . 140
chrV 207474 207475 . 5380
chrV 207480 207481 . 120
chrV 207481 207482 . 140
chrV 207483 207484 . 600
chrV 207501 207502 . 120
chrV 207515 207516 . 160
chrV 208565 208566 . 340
chrV 208571 208572 . 120
chrV 208574 208575 . 120
chrV 208577 208578 . 180
chrV 208598 208599 . 140
chrV 208640 208641 . 220
chrV 208647 208648 . 200
chrV 208652 208653 . 360
chrV 208694 208695 . 360
chrV 208696 208697 . 1500
chrV 208699 208700 . 140
chrV 208700 208701 . 660
chrV 208708 208709 . 180
chrV 208713 208714 . 180
chrV 208733 208734 . 160
chrV 208846 208847 . 420
chrV 208857 208858 . 180
chrV 209081 209082 . 140
chrV 209187 209188 . 160
chrV 209376 209377 . 320
chrV 210164 210165 . 1340
chrV 210297 210298 . 320
chrV 210397 210398 . 420
chrV 210417 210418 . 480
chrV 210422 210423 . 560
chrV 210423 210424 . 140
chrV 210423 210424 . 120
chrV 210428 210429 . 220
chrV 210443 210444 . 940
chrV 210444 210445 . 960
chrV 210445 210446 . 120
chrV 210805 210806 . 120
chrV 210838 210839 . 120
chrV 210921 210922 . 260
chrV 210966 210967 . 520
chrV 211008 211009 . 140
chrV 211285 211286 . 280
chrV 211329 211330 . 240
chrV 211341 211342 . 140
chrV 211356 211357 . 180
chrV 211461 211462 . 720
chrV 211487 211488 . 200
chrV 211497 211498 . 180
chrV 211501 211502 . 580
chrV 211523 211524 . 360
chrV 211565 211566 . 160
chrV 211571 211572 . 220
chrV 211599 211600 . 180
chrV 211639 211640 . 140
chrV 211661 211662 . 200
chrV 211713 211714 . 120
chrV 211722 211723 . 140
chrV 211723 211724 . 160
chrV 211737 211738 . 340
chrV 211739 211740 . 120
chrV 211756 211757 . 140
chrV 211792 211793 . 120
chrV 211833 211834 . 660
chrV 211871 211872 . 340
chrV 211953 211954 . 640
chrV 212064 212065 . 200
chrV 212070 212071 . 120
chrV 212096 212097 . 200
chrV 212145 212146 . 140
chrV 212151 212152 . 140
chrV 212172 212173 . 120
chrV 212214 212215 . 3400
chrV 212222 212223 . 200
chrV 212297 212298 . 1380
chrV 212475 212476 . 160
chrV 212486 212487 . 280
chrV 213262 213263 . 280
chrV 213266 213267 . 1200
chrV 213273 213274 . 140
chrV 213306 213307 . 120
chrV 213309 213310 . 220
chrV 213323 213324 . 500
chrV 213358 213359 . 840
chrV 213365 213366 . 220
chrV 213373 213374 . 5160
chrV 213374 213375 . 140
chrV 213377 213378 . 1460
chrV 213380 213381 . 140
chrV 213518 213519 . 120
chrV 213573 213574 . 240
chrV 213928 213929 . 240
chrV 214505 214506 . 120
chrV 214686 214687 . 140
chrV 214801 214802 . 160
chrV 214813 214814 . 760
chrV 214821 214822 . 380
chrV 214821 214822 . 300
chrV 214844 214845 . 640
chrV 214911 214912 . 200
chrV 214913 214914 . 1300
chrV 214920 214921 . 240
chrV 214928 214929 . 740
chrV 214934 214935 . 320
chrV 214939 214940 . 580
chrV 214941 214942 . 480
chrV 214945 214946 . 2100
chrV 214950 214951 . 140
chrV 214965 214966 . 960
chrV 215079 215080 . 180
chrV 215313 215314 . 200
chrV 215761 215762 . 220
chrV 216276 216277 . 140
chrV 217056 217057 . 720
chrV 217165 217166 . 160
chrV 217333 217334 . 400
chrV 217388 217389 . 1180
chrV 217650 217651 . 1260
chrV 217802 217803 . 2220
chrV 217830 217831 . 200
chrV 217878 217879 . 120
chrV 218023 218024 . 120
chrV 218034 218035 . 660
chrV 218319 218320 . 120
chrV 218486 218487 . 160
chrV 218821 218822 . 140
chrV 219065 219066 . 180
chrV 219566 219567 . 220
chrV 219995 219996 . 120
chrV 220270 220271 . 260
chrV 220381 220382 . 240
chrV 220783 220784 . 480
chrV 220805 220806 . 540
chrV 220981 220982 . 240
chrV 221090 221091 . 280
chrV 221137 221138 . 360
chrV 221294 221295 . 140
chrV 221297 221298 . 120
chrV 221321 221322 . 1020
chrV 221366 221367 . 620
chrV 221369 221370 . 160
chrV 221373 221374 . 460
chrV 221389 221390 . 220
chrV 221432 221433 . 120
chrV 221478 221479 . 380
chrV 221562 221563 . 720
chrV 221567 221568 . 980
chrV 221573 221574 . 200
chrV 221577 221578 . 120
chrV 221584 221585 . 120
chrV 221588 221589 . 140
chrV 221595 221596 . 120
chrV 221604 221605 . 120
chrV 221618 221619 . 520
chrV 221660 221661 . 560
chrV 221742 221743 . 140
chrV 221752 221753 . 940
chrV 221786 221787 . 220
chrV 221793 221794 . 960
chrV 221803 221804 . 2580
chrV 221845 221846 . 160
chrV 221913 221914 . 680
chrV 221939 221940 . 460
chrV 221949 221950 . 540
chrV 222091 222092 . 140
chrV 222108 222109 . 260
chrV 222167 222168 . 140
chrV 222209 222210 . 340
chrV 222213 222214 . 180
chrV 222217 222218 . 1160
chrV 222237 222238 . 1740
chrV 222249 222250 . 120
chrV 222260 222261 . 700
chrV 222266 222267 . 260
chrV 222270 222271 . 120
chrV 222274 222275 . 640
chrV 222277 222278 . 2600
chrV 222351 222352 . 1120
chrV 222357 222358 . 880
chrV 222359 222360 . 160
chrV 222370 222371 . 1420
chrV 222373 222374 . 340
chrV 222375 222376 . 180
chrV 222376 222377 . 960
chrV 222379 222380 . 120
chrV 222383 222384 . 120
chrV 222387 222388 . 760
chrV 222391 222392 . 120
chrV 222397 222398 . 260
chrV 222426 222427 . 480
chrV 222430 222431 . 580
chrV 222438 222439 . 240
chrV 222463 222464 . 380
chrV 222511 222512 . 1520
chrV 222525 222526 . 1800
chrV 222547 222548 . 300
chrV 222562 222563 . 240
chrV 222566 222567 . 120
chrV 222573 222574 . 260
chrV 222658 222659 . 220
chrV 222686 222687 . 300
chrV 222771 222772 . 840
chrV 222775 222776 . 1820
chrV 222786 222787 . 3120
chrV 222802 222803 . 140
chrV 222819 222820 . 2480
chrV 222830 222831 . 860
chrV 222868 222869 . 140
chrV 222879 222880 . 220
chrV 222894 222895 . 160
chrV 222928 222929 . 1420
chrV 222942 222943 . 1220
chrV 222951 222952 . 140
chrV 222957 222958 . 560
chrV 222980 222981 . 120
chrV 223000 223001 . 2200
chrV 223018 223019 . 120
chrV 223064 223065 . 160
chrV 223091 223092 . 320
chrV 223121 223122 . 380
chrV 223148 223149 . 240
chrV 223172 223173 . 280
chrV 223185 223186 . 280
chrV 223194 223195 . 160
chrV 223196 223197 . 120
chrV 223246 223247 . 380
chrV 223312 223313 . 460
chrV 225312 225313 . 120
chrV 225332 225333 . 200
chrV 225346 225347 . 120
chrV 225357 225358 . 400
chrV 225360 225361 . 140
chrV 225362 225363 . 220
chrV 225363 225364 . 220
chrV 225380 225381 . 160
chrV 225445 225446 . 260
chrV 225449 225450 . 200
chrV 225551 225552 . 120
chrV 225611 225612 . 280
chrV 225628 225629 . 120
chrV 225667 225668 . 160
chrV 225692 225693 . 520
chrV 225710 225711 . 660
chrV 225714 225715 . 320
chrV 225716 225717 . 340
chrV 225720 225721 . 640
chrV 225733 225734 . 480
chrV 225735 225736 . 340
chrV 225738 225739 . 280
chrV 225742 225743 . 720
chrV 225750 225751 . 280
chrV 225786 225787 . 380
chrV 225793 225794 . 220
chrV 225799 225800 . 880
chrV 226060 226061 . 220
chrV 226148 226149 . 160
chrV 226278 226279 . 960
chrV 226802 226803 . 220
chrV 228210 228211 . 120
chrV 228301 228302 . 1100
chrV 228310 228311 . 260
chrV 228326 228327 . 340
chrV 228339 228340 . 200
chrV 228348 228349 . 520
chrV 228355 228356 . 260
chrV 228358 228359 . 300
chrV 228518 228519 . 700
chrV 228536 228537 . 140
chrV 228710 228711 . 220
chrV 229023 229024 . 320
chrV 229029 229030 . 900
chrV 229077 229078 . 800
chrV 229202 229203 . 1860
chrV 229534 229535 . 280
chrV 229544 229545 . 640
chrV 229566 229567 . 480
chrV 229572 229573 . 1080
chrV 229622 229623 . 120
chrV 229636 229637 . 160
chrV 229657 229658 . 1100
chrV 229659 229660 . 1660
chrV 230139 230140 . 160
chrV 230140 230141 . 1100
chrV 230140 230141 . 120
chrV 230309 230310 . 120
chrV 230317 230318 . 940
chrV 230826 230827 . 440
chrV 231718 231719 . 180
chrV 231729 231730 . 180
chrV 231876 231877 . 200
chrV 232061 232062 . 180
chrV 232237 232238 . 120
chrV 232253 232254 . 120
chrV 232329 232330 . 160
chrV 232359 232360 . 200
chrV 232378 232379 . 260
chrV 232541 232542 . 120
chrV 232695 232696 . 540
chrV 232861 232862 . 160
chrV 232991 232992 . 800
chrV 233273 233274 . 7020
chrV 233328 233329 . 1620
chrV 233658 233659 . 240
chrV 233884 233885 . 160
chrV 234026 234027 . 280
chrV 234181 234182 . 200
chrV 234230 234231 . 220
chrV 234324 234325 . 440
chrV 234589 234590 . 140
chrV 234703 234704 . 120
chrV 234707 234708 . 140
chrV 234709 234710 . 200
chrV 234745 234746 . 160
chrV 234753 234754 . 220
chrV 234775 234776 . 780
chrV 234779 234780 . 120
chrV 234784 234785 . 120
chrV 234798 234799 . 460
chrV 234801 234802 . 140
chrV 234806 234807 . 580
chrV 234815 234816 . 240
chrV 234842 234843 . 120
chrV 235031 235032 . 200
chrV 235111 235112 . 780
chrV 235206 235207 . 220
chrV 235355 235356 . 2260
chrV 235361 235362 . 1400
chrV 235366 235367 . 900
chrV 235456 235457 . 160
chrV 235499 235500 . 540
chrV 235593 235594 . 240
chrV 235770 235771 . 140
chrV 237035 237036 . 120
chrV 237219 237220 . 420
chrV 237240 237241 . 480
chrV 237252 237253 . 560
chrV 237267 237268 . 4880
chrV 237311 237312 . 420
chrV 237337 237338 . 140
chrV 237376 237377 . 1180
chrV 237383 237384 . 180
chrV 237384 237385 . 160
chrV 237391 237392 . 2020
chrV 237393 237394 . 120
chrV 237396 237397 . 360
chrV 237411 237412 . 260
chrV 237546 237547 . 140
chrV 237552 237553 . 920
chrV 237585 237586 . 620
chrV 237996 237997 . 120
chrV 238145 238146 . 120
chrV 238155 238156 . 600
chrV 238168 238169 . 720
chrV 238210 238211 . 120
chrV 238221 238222 . 820
chrV 238342 238343 . 520
chrV 238343 238344 . 860
chrV 238349 238350 . 440
chrV 238356 238357 . 600
chrV 238436 238437 . 220
chrV 238481 238482 . 1920
chrV 238495 238496 . 820
chrV 238503 238504 . 260
chrV 238506 238507 . 1700
chrV 238517 238518 . 120
chrV 238527 238528 . 2360
chrV 238533 238534 . 120
chrV 238535 238536 . 220
chrV 238548 238549 . 820
chrV 238555 238556 . 1120
chrV 238557 238558 . 140
chrV 238581 238582 . 260
chrV 238614 238615 . 120
chrV 238870 238871 . 880
chrV 238943 238944 . 600
chrV 238996 238997 . 240
chrV 239273 239274 . 720
chrV 239314 239315 . 180
chrV 239327 239328 . 1140
chrV 239333 239334 . 320
chrV 239467 239468 . 540
chrV 239477 239478 . 260
chrV 239479 239480 . 880
chrV 239529 239530 . 560
chrV 239546 239547 . 160
chrV 239867 239868 . 160
chrV 240055 240056 . 140
chrV 240068 240069 . 620
chrV 240247 240248 . 900
chrV 240282 240283 . 580
chrV 240745 240746 . 120
chrV 240984 240985 . 800
chrV 241044 241045 . 440
chrV 241449 241450 . 120
chrV 241504 241505 . 200
chrV 241560 241561 . 200
chrV 241631 241632 . 340
chrV 241796 241797 . 140
chrV 241828 241829 . 380
chrV 241938 241939 . 1700
chrV 241982 241983 . 140
chrV 242100 242101 . 120
chrV 242133 242134 . 560
chrV 242138 242139 . 140
chrV 242160 242161 . 540
chrV 242224 242225 . 140
chrV 242241 242242 . 160
chrV 242292 242293 . 120
chrV 242302 242303 . 760
chrV 242405 242406 . 140
chrV 242407 242408 . 160
chrV 242420 242421 . 140
chrV 242422 242423 . 260
chrV 242425 242426 . 260
chrV 242431 242432 . 140
chrV 242439 242440 . 180
chrV 242472 242473 . 180
chrV 242494 242495 . 120
chrV 242499 242500 . 240
chrV 242504 242505 . 320
chrV 242514 242515 . 120
chrV 242523 242524 . 220
chrV 242525 242526 . 340
chrV 242532 242533 . 300
chrV 242587 242588 . 340
chrV 242661 242662 . 520
chrV 242675 242676 . 500
chrV 242683 242684 . 220
chrV 242686 242687 . 160
chrV 242696 242697 . 1260
chrV 242727 242728 . 380
chrV 242787 242788 . 520
chrV 242873 242874 . 140
chrV 242881 242882 . 260
chrV 242951 242952 . 680
chrV 242959 242960 . 1420
chrV 242976 242977 . 160
chrV 242980 242981 . 220
chrV 243006 243007 . 200
chrV 243011 243012 . 120
chrV 243058 243059 . 660
chrV 243074 243075 . 160
chrV 243077 243078 . 160
chrV 243080 243081 . 120
chrV 243090 243091 . 180
chrV 243090 243091 . 240
chrV 243096 243097 . 640
chrV 243100 243101 . 140
chrV 243129 243130 . 480
chrV 243385 243386 . 260
chrV 243418 243419 . 820
chrV 243421 243422 . 140
chrV 243454 243455 . 180
chrV 243462 243463 . 1020
chrV 243566 243567 . 220
chrV 243591 243592 . 160
chrV 243601 243602 . 120
chrV 243868 243869 . 160
chrV 244517 244518 . 120
chrV 244534 244535 . 260
chrV 244586 244587 . 420
chrV 244701 244702 . 300
chrV 245312 245313 . 140
chrV 245339 245340 . 400
chrV 245587 245588 . 900
chrV 246005 246006 . 200
chrV 246204 246205 . 300
chrV 246227 246228 . 140
chrV 246715 246716 . 140
chrV 246737 246738 . 480
chrV 246799 246800 . 160
chrV 246833 246834 . 300
chrV 248030 248031 . 140
chrV 248116 248117 . 160
chrV 248332 248333 . 1120
chrV 248338 248339 . 120
chrV 248351 248352 . 120
chrV 248365 248366 . 260
chrV 248393 248394 . 140
chrV 248413 248414 . 140
chrV 248431 248432 . 160
chrV 248597 248598 . 140
chrV 248789 248790 . 120
chrV 249477 249478 . 280
chrV 249486 249487 . 120
chrV 249532 249533 . 500
chrV 249656 249657 . 120
chrV 249668 249669 . 220
chrV 249717 249718 . 120
chrV 249757 249758 . 720
chrV 249795 249796 . 280
chrV 249816 249817 . 840
chrV 249821 249822 . 140
chrV 249829 249830 . 140
chrV 249860 249861 . 940
chrV 249865 249866 . 140
chrV 249931 249932 . 220
chrV 249942 249943 . 140
chrV 249948 249949 . 360
chrV 249968 249969 . 220
chrV 249981 249982 . 140
chrV 250178 250179 . 360
chrV 250338 250339 . 140
chrV 250404 250405 . 260
chrV 250495 250496 . 120
chrV 250509 250510 . 300
chrV 250520 250521 . 200
chrV 250553 250554 . 280
chrV 250561 250562 . 120
chrV 250578 250579 . 240
chrV 250595 250596 . 380
chrV 250612 250613 . 420
chrV 250617 250618 . 120
chrV 250623 250624 . 240
chrV 250626 250627 . 920
chrV 251081 251082 . 260
chrV 251091 251092 . 760
chrV 251324 251325 . 120
chrV 251328 251329 . 1480
chrV 251340 251341 . 120
chrV 251343 251344 . 260
chrV 251448 251449 . 160
chrV 251454 251455 . 420
chrV 251457 251458 . 400
chrV 251466 251467 . 760
chrV 251484 251485 . 180
chrV 251487 251488 . 160
chrV 251498 251499 . 1760
chrV 251502 251503 . 620
chrV 251521 251522 . 3280
chrV 251542 251543 . 140
chrV 251560 251561 . 480
chrV 251576 251577 . 320
chrV 251602 251603 . 260
chrV 251604 251605 . 560
chrV 251705 251706 . 420
chrV 251793 251794 . 1460
chrV 251943 251944 . 300
chrV 251990 251991 . 380
chrV 252048 252049 . 1220
chrV 252100 252101 . 500
chrV 253600 253601 . 200
chrV 253617 253618 . 320
chrV 253763 253764 . 440
chrV 253778 253779 . 200
chrV 253795 253796 . 240
chrV 254155 254156 . 240
chrV 254306 254307 . 200
chrV 254518 254519 . 120
chrV 254524 254525 . 140
chrV 254559 254560 . 140
chrV 254567 254568 . 860
chrV 254573 254574 . 780
chrV 254582 254583 . 1640
chrV 254596 254597 . 200
chrV 254741 254742 . 360
chrV 254901 254902 . 320
chrV 254947 254948 . 240
chrV 255429 255430 . 380
chrV 255654 255655 . 140
chrV 255748 255749 . 420
chrV 256064 256065 . 160
chrV 256162 256163 . 220
chrV 256170 256171 . 160
chrV 256178 256179 . 500
chrV 256276 256277 . 120
chrV 256353 256354 . 120
chrV 256981 256982 . 1640
chrV 257003 257004 . 120
chrV 257055 257056 . 180
chrV 257168 257169 . 120
chrV 257278 257279 . 320
chrV 257339 257340 . 860
chrV 257425 257426 . 1300
chrV 257490 257491 . 140
chrV 257677 257678 . 2180
chrV 257740 257741 . 200
chrV 257768 257769 . 220
chrV 257917 257918 . 140
chrV 258108 258109 . 200
chrV 258118 258119 . 1180
chrV 258125 258126 . 440
chrV 258127 258128 . 500
chrV 258139 258140 . 120
chrV 258150 258151 . 120
chrV 258164 258165 . 1460
chrV 258166 258167 . 120
chrV 258176 258177 . 240
chrV 258197 258198 . 160
chrV 258260 258261 . 300
chrV 258269 258270 . 180
chrV 258271 258272 . 2280
chrV 258288 258289 . 2300
chrV 258331 258332 . 120
chrV 258391 258392 . 120
chrV 258438 258439 . 140
chrV 258467 258468 . 180
chrV 258473 258474 . 560
chrV 258479 258480 . 320
chrV 258497 258498 . 160
chrV 258510 258511 . 220
chrV 258531 258532 . 280
chrV 258671 258672 . 440
chrV 258709 258710 . 180
chrV 258842 258843 . 240
chrV 259003 259004 . 120
chrV 259329 259330 . 320
chrV 259364 259365 . 700
chrV 259376 259377 . 360
chrV 259382 259383 . 120
chrV 259731 259732 . 220
chrV 259743 259744 . 400
chrV 259843 259844 . 180
chrV 259894 259895 . 140
chrV 259992 259993 . 180
chrV 259993 259994 . 1340
chrV 260114 260115 . 180
chrV 260117 260118 . 340
chrV 260126 260127 . 140
chrV 260159 260160 . 180
chrV 260188 260189 . 340
chrV 260193 260194 . 180
chrV 260210 260211 . 420
chrV 260224 260225 . 120
chrV 260236 260237 . 1560
chrV 260244 260245 . 120
chrV 260292 260293 . 360
chrV 260310 260311 . 160
chrV 260363 260364 . 160
chrV 260389 260390 . 1040
chrV 260491 260492 . 660
chrV 260534 260535 . 160
chrV 260558 260559 . 140
chrV 260569 260570 . 240
chrV 260589 260590 . 120
chrV 260608 260609 . 120
chrV 260699 260700 . 460
chrV 260721 260722 . 540
chrV 260764 260765 . 220
chrV 260893 260894 . 220
chrV 261114 261115 . 120
chrV 261255 261256 . 220
chrV 261270 261271 . 120
chrV 261305 261306 . 280
chrV 261400 261401 . 120
chrV 261448 261449 . 120
chrV 261583 261584 . 800
chrV 261661 261662 . 460
chrV 261668 261669 . 220
chrV 261675 261676 . 320
chrV 261684 261685 . 900
chrV 261692 261693 . 1940
chrV 261700 261701 . 180
chrV 261746 261747 . 300
chrV 261753 261754 . 300
chrV 261753 261754 . 240
chrV 261772 261773 . 180
chrV 261788 261789 . 160
chrV 261796 261797 . 240
chrV 261799 261800 . 2400
chrV 261824 261825 . 520
chrV 261829 261830 . 540
chrV 261834 261835 . 700
chrV 261876 261877 . 260
chrV 261882 261883 . 420
chrV 262076 262077 . 300
chrV 262138 262139 . 1980
chrV 262265 262266 . 3740
chrV 262297 262298 . 800
chrV 262833 262834 . 500
chrV 263058 263059 . 280
chrV 263108 263109 . 280
chrV 263295 263296 . 120
chrV 263337 263338 . 180
chrV 263620 263621 . 340
chrV 263623 263624 . 120
chrV 264231 264232 . 280
chrV 264237 264238 . 440
chrV 264294 264295 . 180
chrV 264297 264298 . 120
chrV 264300 264301 . 780
chrV 264343 264344 . 360
chrV 264397 264398 . 140
chrV 264405 264406 . 580
chrV 264413 264414 . 600
chrV 264431 264432 . 160
chrV 264437 264438 . 1460
chrV 264461 264462 . 180
chrV 264507 264508 . 120
chrV 264550 264551 . 680
chrV 264559 264560 . 420
chrV 264617 264618 . 280
chrV 264650 264651 . 500
chrV 264669 264670 . 180
chrV 264684 264685 . 660
chrV 264768 264769 . 380
chrV 264782 264783 . 3440
chrV 264813 264814 . 220
chrV 264866 264867 . 160
chrV 264883 264884 . 240
chrV 264886 264887 . 320
chrV 264892 264893 . 120
chrV 265160 265161 . 620
chrV 265961 265962 . 180
chrV 265963 265964 . 180
chrV 265964 265965 . 160
chrV 265978 265979 . 180
chrV 266017 266018 . 140
chrV 266022 266023 . 160
chrV 266080 266081 . 120
chrV 266096 266097 . 120
chrV 266152 266153 . 460
chrV 266163 266164 . 120
chrV 266202 266203 . 240
chrV 266213 266214 . 140
chrV 266216 266217 . 140
chrV 266236 266237 . 320
chrV 266266 266267 . 160
chrV 266299 266300 . 200
chrV 266419 266420 . 360
chrV 268172 268173 . 220
chrV 268185 268186 . 140
chrV 268304 268305 . 300
chrV 268307 268308 . 180
chrV 268408 268409 . 1000
chrV 268413 268414 . 180
chrV 268430 268431 . 1680
chrV 268441 268442 . 1400
chrV 268470 268471 . 120
chrV 268554 268555 . 220
chrV 268559 268560 . 1020
chrV 268579 268580 . 2800
chrV 268593 268594 . 220
chrV 268669 268670 . 140
chrV 268691 268692 . 520
chrV 268701 268702 . 120
chrV 268727 268728 . 420
chrV 268754 268755 . 120
chrV 268794 268795 . 1580
chrV 268811 268812 . 580
chrV 268828 268829 . 160
chrV 268843 268844 . 160
chrV 268846 268847 . 380
chrV 268868 268869 . 200
chrV 268927 268928 . 500
chrV 268953 268954 . 140
chrV 268983 268984 . 160
chrV 268989 268990 . 220
chrV 268993 268994 . 260
chrV 269043 269044 . 420
chrV 269048 269049 . 120
chrV 269082 269083 . 160
chrV 269092 269093 . 2240
chrV 269123 269124 . 3700
chrV 269129 269130 . 1020
chrV 269134 269135 . 360
chrV 269146 269147 . 180
chrV 269205 269206 . 680
chrV 269206 269207 . 140
chrV 269206 269207 . 140
chrV 269211 269212 . 120
chrV 269211 269212 . 300
chrV 269218 269219 . 180
chrV 270574 270575 . 460
chrV 270582 270583 . 180
chrV 270605 270606 . 480
chrV 270730 270731 . 880
chrV 271225 271226 . 340
chrV 271228 271229 . 320
chrV 271262 271263 . 220
chrV 271305 271306 . 500
chrV 271469 271470 . 200
chrV 271472 271473 . 700
chrV 271610 271611 . 340
chrV 271651 271652 . 220
chrV 271671 271672 . 140
chrV 271676 271677 . 300
chrV 271687 271688 . 120
chrV 271694 271695 . 120
chrV 271698 271699 . 340
chrV 271706 271707 . 540
chrV 271710 271711 . 280
chrV 271722 271723 . 680
chrV 271914 271915 . 120
chrV 272072 272073 . 160
chrV 272273 272274 . 120
chrV 272313 272314 . 180
chrV 272316 272317 . 480
chrV 272337 272338 . 120
chrV 272409 272410 . 860
chrV 272430 272431 . 460
chrV 272613 272614 . 480
chrV 272626 272627 . 540
chrV 273093 273094 . 340
chrV 273114 273115 . 200
chrV 273133 273134 . 160
chrV 273503 273504 . 200
chrV 273574 273575 . 140
chrV 273709 273710 . 680
chrV 273911 273912 . 300
chrV 273927 273928 . 560
chrV 274092 274093 . 380
chrV 274100 274101 . 120
chrV 274117 274118 . 1520
chrV 274318 274319 . 600
chrV 274337 274338 . 1400
chrV 274368 274369 . 580
chrV 274378 274379 . 180
chrV 274390 274391 . 1420
chrV 274540 274541 . 160
chrV 274566 274567 . 180
chrV 274758 274759 . 120
chrV 275049 275050 . 180
chrV 275073 275074 . 160
chrV 275578 275579 . 880
chrV 275671 275672 . 960
chrV 275774 275775 . 1320
chrV 275785 275786 . 240
chrV 275944 275945 . 780
chrV 275959 275960 . 820
chrV 275971 275972 . 240
chrV 276084 276085 . 340
chrV 276198 276199 . 1980
chrV 276278 276279 . 300
chrV 276295 276296 . 360
chrV 276336 276337 . 940
chrV 276348 276349 . 460
chrV 276403 276404 . 780
chrV 276749 276750 . 140
chrV 277450 277451 . 180
chrV 277572 277573 . 380
chrV 277816 277817 . 580
chrV 279705 279706 . 120
chrV 279759 279760 . 360
chrV 279811 279812 . 380
chrV 280304 280305 . 120
chrV 280358 280359 . 1080
chrV 280393 280394 . 1980
chrV 280414 280415 . 280
chrV 280533 280534 . 120
chrV 280889 280890 . 240
chrV 280921 280922 . 120
chrV 280960 280961 . 140
chrV 280965 280966 . 260
chrV 281059 281060 . 160
chrV 281167 281168 . 120
chrV 281211 281212 . 420
chrV 281229 281230 . 120
chrV 281232 281233 . 120
chrV 281251 281252 . 120
chrV 281420 281421 . 120
chrV 281458 281459 . 120
chrV 281530 281531 . 140
chrV 281540 281541 . 140
chrV 281618 281619 . 140
chrV 281759 281760 . 320
chrV 282046 282047 . 240
chrV 282053 282054 . 260
chrV 282057 282058 . 120
chrV 282125 282126 . 500
chrV 282168 282169 . 160
chrV 282327 282328 . 480
chrV 282334 282335 . 180
chrV 282461 282462 . 120
chrV 282578 282579 . 140
chrV 282604 282605 . 260
chrV 282784 282785 . 120
chrV 282814 282815 . 180
chrV 282847 282848 . 120
chrV 282888 282889 . 1960
chrV 282939 282940 . 1200
chrV 282946 282947 . 120
chrV 283190 283191 . 160
chrV 283315 283316 . 520
chrV 283598 283599 . 140
chrV 283626 283627 . 120
chrV 283636 283637 . 120
chrV 284238 284239 . 360
chrV 284293 284294 . 1740
chrV 284303 284304 . 1020
chrV 284456 284457 . 180
chrV 284464 284465 . 1460
chrV 284478 284479 . 180
chrV 284495 284496 . 260
chrV 284506 284507 . 540
chrV 284532 284533 . 160
chrV 284676 284677 . 740
chrV 284679 284680 . 2080
chrV 284689 284690 . 220
chrV 284731 284732 . 240
chrV 284741 284742 . 120
chrV 284755 284756 . 120
chrV 284769 284770 . 720
chrV 284830 284831 . 140
chrV 284855 284856 . 520
chrV 284874 284875 . 280
chrV 284900 284901 . 1840
chrV 284901 284902 . 140
chrV 284904 284905 . 480
chrV 284913 284914 . 120
chrV 284940 284941 . 120
chrV 284954 284955 . 300
chrV 284957 284958 . 160
chrV 284985 284986 . 700
chrV 284993 284994 . 140
chrV 285037 285038 . 1120
chrV 285046 285047 . 600
chrV 285055 285056 . 920
chrV 285058 285059 . 1840
chrV 285066 285067 . 1580
chrV 285078 285079 . 1040
chrV 285083 285084 . 120
chrV 285095 285096 . 800
chrV 285104 285105 . 400
chrV 285278 285279 . 260
chrV 285292 285293 . 220
chrV 285302 285303 . 180
chrV 285418 285419 . 200
chrV 285566 285567 . 440
chrV 285673 285674 . 2780
chrV 285781 285782 . 500
chrV 285849 285850 . 560
chrV 286029 286030 . 120
chrV 286274 286275 . 120
chrV 286413 286414 . 180
chrV 286528 286529 . 2440
chrV 286857 286858 . 500
chrV 286869 286870 . 120
chrV 287213 287214 . 360
chrV 287249 287250 . 120
chrV 287296 287297 . 200
chrV 287296 287297 . 120
chrV 287320 287321 . 180
chrV 287322 287323 . 140
chrV 287330 287331 . 220
chrV 287331 287332 . 140
chrV 287331 287332 . 920
chrV 287343 287344 . 120
chrV 287351 287352 . 140
chrV 287365 287366 . 140
chrV 287368 287369 . 120
chrV 287402 287403 . 260
chrV 287407 287408 . 300
chrV 287430 287431 . 120
chrV 287436 287437 . 120
chrV 287797 287798 . 320
chrV 288035 288036 . 160
chrV 288187 288188 . 160
chrV 288191 288192 . 1220
chrV 288197 288198 . 140
chrV 288229 288230 . 220
chrV 288304 288305 . 720
chrV 288415 288416 . 800
chrV 288421 288422 . 520
chrV 288432 288433 . 1100
chrV 288562 288563 . 280
chrV 288585 288586 . 480
chrV 288590 288591 . 180
chrV 288773 288774 . 1040
chrV 288911 288912 . 160
chrV 289214 289215 . 220
chrV 289229 289230 . 380
chrV 289237 289238 . 340
chrV 289316 289317 . 140
chrV 289319 289320 . 360
chrV 289337 289338 . 120
chrV 289372 289373 . 160
chrV 289518 289519 . 560
chrV 289620 289621 . 140
chrV 289663 289664 . 120
chrV 289667 289668 . 480
chrV 290320 290321 . 1720
chrV 290369 290370 . 180
chrV 290386 290387 . 420
chrV 290527 290528 . 180
chrV 291096 291097 . 280
chrV 291174 291175 . 240
chrV 291390 291391 . 860
chrV 291465 291466 . 120
chrV 291505 291506 . 200
chrV 291522 291523 . 620
chrV 291576 291577 . 120
chrV 291578 291579 . 300
chrV 291587 291588 . 300
chrV 291622 291623 . 140
chrV 291685 291686 . 120
chrV 291691 291692 . 300
chrV 291699 291700 . 320
chrV 291712 291713 . 500
chrV 291721 291722 . 180
chrV 291725 291726 . 120
chrV 291732 291733 . 640
chrV 291733 291734 . 140
chrV 291736 291737 . 140
chrV 291739 291740 . 1500
chrV 291742 291743 . 180
chrV 291763 291764 . 940
chrV 291767 291768 . 140
chrV 291839 291840 . 200
chrV 291903 291904 . 180
chrV 291930 291931 . 280
chrV 291942 291943 . 480
chrV 291945 291946 . 1060
chrV 292121 292122 . 140
chrV 292238 292239 . 180
chrV 292258 292259 . 160
chrV 292592 292593 . 120
chrV 292718 292719 . 120
chrV 292738 292739 . 160
chrV 292739 292740 . 120
chrV 292746 292747 . 220
chrV 292750 292751 . 120
chrV 292753 292754 . 120
chrV 292757 292758 . 1860
chrV 292761 292762 . 160
chrV 292766 292767 . 120
chrV 292771 292772 . 160
chrV 292788 292789 . 160
chrV 292853 292854 . 1180
chrV 292884 292885 . 140
chrV 292895 292896 . 160
chrV 292912 292913 . 160
chrV 292919 292920 . 220
chrV 292925 292926 . 140
chrV 292933 292934 . 200
chrV 293307 293308 . 120
chrV 294635 294636 . 320
chrV 294837 294838 . 200
chrV 294894 294895 . 200
chrV 295045 295046 . 500
chrV 295046 295047 . 660
chrV 295067 295068 . 180
chrV 295171 295172 . 120
chrV 295183 295184 . 300
chrV 295200 295201 . 860
chrV 295214 295215 . 540
chrV 295227 295228 . 180
chrV 295233 295234 . 540
chrV 295256 295257 . 140
chrV 295266 295267 . 320
chrV 295328 295329 . 120
chrV 295335 295336 . 1220
chrV 298198 298199 . 2180
chrV 298209 298210 . 140
chrV 298257 298258 . 520
chrV 298367 298368 . 240
chrV 298440 298441 . 120
chrV 298448 298449 . 120
chrV 298472 298473 . 240
chrV 298487 298488 . 380
chrV 298544 298545 . 120
chrV 298549 298550 . 140
chrV 298610 298611 . 360
chrV 298637 298638 . 280
chrV 298831 298832 . 140
chrV 301319 301320 . 200
chrV 301670 301671 . 280
chrV 301671 301672 . 400
chrV 301739 301740 . 320
chrV 301749 301750 . 140
chrV 301844 301845 . 200
chrV 302025 302026 . 320
chrV 302372 302373 . 120
chrV 302389 302390 . 140
chrV 302420 302421 . 140
chrV 302572 302573 . 560
chrV 302583 302584 . 300
chrV 302626 302627 . 200
chrV 302656 302657 . 120
chrV 302677 302678 . 300
chrV 302725 302726 . 280
chrV 302731 302732 . 940
chrV 302982 302983 . 3060
chrV 303036 303037 . 480
chrV 303053 303054 . 480
chrV 303080 303081 . 280
chrV 303086 303087 . 340
chrV 303187 303188 . 120
chrV 303206 303207 . 240
chrV 303218 303219 . 280
chrV 303260 303261 . 460
chrV 303401 303402 . 560
chrV 303442 303443 . 120
chrV 303443 303444 . 120
chrV 303443 303444 . 240
chrV 303444 303445 . 120
chrV 303457 303458 . 140
chrV 303466 303467 . 260
chrV 303466 303467 . 140
chrV 303467 303468 . 120
chrV 303468 303469 . 2560
chrV 303481 303482 . 160
chrV 303484 303485 . 280
chrV 303491 303492 . 3160
chrV 303498 303499 . 500
chrV 303500 303501 . 240
chrV 303502 303503 . 220
chrV 303505 303506 . 140
chrV 303560 303561 . 160
chrV 303568 303569 . 280
chrV 303591 303592 . 240
chrV 303611 303612 . 120
chrV 303643 303644 . 240
chrV 303645 303646 . 1140
chrV 303653 303654 . 140
chrV 303674 303675 . 220
chrV 303675 303676 . 700
chrV 303686 303687 . 1100
chrV 303699 303700 . 520
chrV 303702 303703 . 260
chrV 303729 303730 . 140
chrV 303746 303747 . 120
chrV 303762 303763 . 1240
chrV 303948 303949 . 300
chrV 303953 303954 . 260
chrV 304166 304167 . 160
chrV 304168 304169 . 160
chrV 304464 304465 . 220
chrV 304497 304498 . 680
chrV 304530 304531 . 140
chrV 304752 304753 . 1080
chrV 305003 305004 . 120
chrV 305026 305027 . 200
chrV 305169 305170 . 440
chrV 305294 305295 . 120
chrV 305412 305413 . 1820
chrV 305927 305928 . 520
chrV 305933 305934 . 280
chrV 305955 305956 . 140
chrV 305958 305959 . 260
chrV 305961 305962 . 180
chrV 305967 305968 . 380
chrV 307308 307309 . 220
chrV 307329 307330 . 140
chrV 307440 307441 . 1380
chrV 307473 307474 . 120
chrV 307522 307523 . 380
chrV 307527 307528 . 140
chrV 307540 307541 . 180
chrV 307543 307544 . 340
chrV 307548 307549 . 460
chrV 307553 307554 . 1540
chrV 307569 307570 . 160
chrV 307576 307577 . 240
chrV 307598 307599 . 120
chrV 308255 308256 . 120
chrV 308667 308668 . 200
chrV 308703 308704 . 360
chrV 308763 308764 . 1300
chrV 308766 308767 . 120
chrV 308774 308775 . 1120
chrV 308931 308932 . 700
chrV 309084 309085 . 160
chrV 309129 309130 . 240
chrV 309424 309425 . 2080
chrV 309493 309494 . 300
chrV 310002 310003 . 620
chrV 310340 310341 . 400
chrV 310389 310390 . 420
chrV 310442 310443 . 220
chrV 310766 310767 . 200
chrV 310957 310958 . 120
chrV 310969 310970 . 240
chrV 311147 311148 . 2000
chrV 311170 311171 . 880
chrV 311339 311340 . 420
chrV 311346 311347 . 640
chrV 311425 311426 . 140
chrV 311432 311433 . 1700
chrV 311436 311437 . 320
chrV 311475 311476 . 3720
chrV 311496 311497 . 280
chrV 311497 311498 . 500
chrV 311498 311499 . 120
chrV 311499 311500 . 180
chrV 311514 311515 . 220
chrV 311522 311523 . 120
chrV 311522 311523 . 1560
chrV 311527 311528 . 860
chrV 311563 311564 . 120
chrV 311611 311612 . 120
chrV 311612 311613 . 840
chrV 311615 311616 . 140
chrV 311646 311647 . 120
chrV 311653 311654 . 2220
chrV 311690 311691 . 240
chrV 311734 311735 . 280
chrV 311762 311763 . 680
chrV 311769 311770 . 480
chrV 311787 311788 . 400
chrV 311802 311803 . 200
chrV 311806 311807 . 200
chrV 311893 311894 . 420
chrV 311907 311908 . 1200
chrV 311920 311921 . 460
chrV 311922 311923 . 420
chrV 311926 311927 . 400
chrV 311932 311933 . 120
chrV 311932 311933 . 120
chrV 311953 311954 . 260
chrV 311953 311954 . 140
chrV 311954 311955 . 1500
chrV 311959 311960 . 460
chrV 311987 311988 . 200
chrV 312129 312130 . 120
chrV 312146 312147 . 940
chrV 312153 312154 . 460
chrV 312167 312168 . 120
chrV 312171 312172 . 1060
chrV 312176 312177 . 120
chrV 312184 312185 . 1580
chrV 312208 312209 . 180
chrV 312208 312209 . 380
chrV 312214 312215 . 240
chrV 312338 312339 . 160
chrV 312384 312385 . 140
chrV 312390 312391 . 120
chrV 312577 312578 . 1920
chrV 312583 312584 . 160
chrV 312727 312728 . 840
chrV 313035 313036 . 180
chrV 313270 313271 . 180
chrV 313293 313294 . 140
chrV 313497 313498 . 140
chrV 313520 313521 . 120
chrV 313677 313678 . 140
chrV 313724 313725 . 420
chrV 313770 313771 . 160
chrV 313852 313853 . 120
chrV 314005 314006 . 140
chrV 314020 314021 . 240
chrV 314068 314069 . 140
chrV 314073 314074 . 500
chrV 314087 314088 . 140
chrV 314179 314180 . 1480
chrV 314306 314307 . 220
chrV 314331 314332 . 820
chrV 314618 314619 . 360
chrV 315140 315141 . 120
chrV 315150 315151 . 180
chrV 315200 315201 . 260
chrV 315735 315736 . 200
chrV 316390 316391 . 180
chrV 316577 316578 . 1160
chrV 316596 316597 . 220
chrV 316642 316643 . 2040
chrV 316666 316667 . 600
chrV 316679 316680 . 500
chrV 316686 316687 . 140
chrV 316704 316705 . 180
chrV 316747 316748 . 120
chrV 316748 316749 . 220
chrV 316749 316750 . 120
chrV 316755 316756 . 300
chrV 316766 316767 . 2580
chrV 316770 316771 . 480
chrV 316827 316828 . 320
chrV 317291 317292 . 340
chrV 317976 317977 . 220
chrV 317988 317989 . 220
chrV 318067 318068 . 560
chrV 318089 318090 . 220
chrV 318135 318136 . 320
chrV 318201 318202 . 120
chrV 318218 318219 . 520
chrV 318281 318282 . 140
chrV 318292 318293 . 520
chrV 318445 318446 . 320
chrV 318480 318481 . 120
chrV 318578 318579 . 320
chrV 318595 318596 . 520
chrV 318607 318608 . 140
chrV 318617 318618 . 440
chrV 318626 318627 . 880
chrV 318671 318672 . 120
chrV 318675 318676 . 160
chrV 318700 318701 . 180
chrV 318751 318752 . 280
chrV 318794 318795 . 120
chrV 319267 319268 . 300
chrV 319466 319467 . 220
chrV 319489 319490 . 220
chrV 319557 319558 . 140
chrV 319602 319603 . 680
chrV 319766 319767 . 600
chrV 319813 319814 . 1020
chrV 319882 319883 . 480
chrV 320063 320064 . 1100
chrV 320068 320069 . 120
chrV 320078 320079 . 120
chrV 321428 321429 . 520
chrV 321573 321574 . 540
chrV 321585 321586 . 2620
chrV 321747 321748 . 320
chrV 321755 321756 . 560
chrV 321941 321942 . 180
chrV 321957 321958 . 240
chrV 322002 322003 . 820
chrV 322008 322009 . 640
chrV 322109 322110 . 200
chrV 322140 322141 . 120
chrV 322164 322165 . 160
chrV 322349 322350 . 400
chrV 322356 322357 . 120
chrV 322367 322368 . 180
chrV 322450 322451 . 220
chrV 322548 322549 . 140
chrV 322701 322702 . 1460
chrV 322707 322708 . 2220
chrV 323112 323113 . 240
chrV 323186 323187 . 140
chrV 323254 323255 . 400
chrV 323553 323554 . 880
chrV 323757 323758 . 300
chrV 323791 323792 . 1340
chrV 323987 323988 . 300
chrV 324159 324160 . 180
chrV 326023 326024 . 160
chrV 326033 326034 . 200
chrV 326039 326040 . 120
chrV 326056 326057 . 740
chrV 326077 326078 . 620
chrV 326152 326153 . 220
chrV 326156 326157 . 940
chrV 326193 326194 . 800
chrV 326322 326323 . 500
chrV 326793 326794 . 160
chrV 327075 327076 . 120
chrV 327076 327077 . 1000
chrV 327111 327112 . 360
chrV 327179 327180 . 700
chrV 327186 327187 . 640
chrV 327194 327195 . 120
chrV 327209 327210 . 180
chrV 327212 327213 . 200
chrV 327218 327219 . 1200
chrV 327398 327399 . 180
chrV 327516 327517 . 980
chrV 327540 327541 . 160
chrV 327599 327600 . 240
chrV 328183 328184 . 140
chrV 328209 328210 . 180
chrV 328230 328231 . 260
chrV 328305 328306 . 220
chrV 328360 328361 . 540
chrV 328366 328367 . 120
chrV 328374 328375 . 280
chrV 329349 329350 . 340
chrV 330389 330390 . 320
chrV 330446 330447 . 160
chrV 330459 330460 . 520
chrV 330464 330465 . 620
chrV 330468 330469 . 1200
chrV 330472 330473 . 400
chrV 330778 330779 . 260
chrV 331121 331122 . 120
chrV 331483 331484 . 140
chrV 331808 331809 . 180
chrV 331862 331863 . 120
chrV 331883 331884 . 220
chrV 332119 332120 . 480
chrV 332217 332218 . 580
chrV 332226 332227 . 300
chrV 332542 332543 . 120
chrV 332563 332564 . 460
chrV 332602 332603 . 760
chrV 332731 332732 . 920
chrV 332894 332895 . 180
chrV 332902 332903 . 1080
chrV 332941 332942 . 700
chrV 332946 332947 . 120
chrV 332947 332948 . 420
chrV 333017 333018 . 120
chrV 333032 333033 . 520
chrV 333045 333046 . 300
chrV 333073 333074 . 180
chrV 333195 333196 . 140
chrV 333210 333211 . 1600
chrV 333237 333238 . 120
chrV 333296 333297 . 460
chrV 333314 333315 . 220
chrV 333396 333397 . 300
chrV 333405 333406 . 340
chrV 333724 333725 . 160
chrV 333795 333796 . 300
chrV 334027 334028 . 280
chrV 334336 334337 . 440
chrV 334487 334488 . 280
chrV 334491 334492 . 2460
chrV 334527 334528 . 1820
chrV 334537 334538 . 120
chrV 334569 334570 . 140
chrV 334573 334574 . 1660
chrV 334588 334589 . 4240
chrV 334679 334680 . 180
chrV 334858 334859 . 460
chrV 334869 334870 . 340
chrV 335005 335006 . 540
chrV 335012 335013 . 320
chrV 335072 335073 . 220
chrV 335093 335094 . 260
chrV 335215 335216 . 1160
chrV 335315 335316 . 160
chrV 335427 335428 . 1060
chrV 335438 335439 . 160
chrV 335441 335442 . 120
chrV 335459 335460 . 120
chrV 335463 335464 . 140
chrV 335490 335491 . 120
chrV 335512 335513 . 140
chrV 335523 335524 . 320
chrV 335542 335543 . 1780
chrV 335549 335550 . 340
chrV 335565 335566 . 120
chrV 335576 335577 . 120
chrV 335617 335618 . 140
chrV 335620 335621 . 140
chrV 335641 335642 . 320
chrV 335646 335647 . 180
chrV 335668 335669 . 300
chrV 335677 335678 . 380
chrV 335680 335681 . 220
chrV 335686 335687 . 940
chrV 335719 335720 . 120
chrV 335771 335772 . 220
chrV 335781 335782 . 320
chrV 335788 335789 . 180
chrV 335808 335809 . 160
chrV 335820 335821 . 360
chrV 335835 335836 . 120
chrV 335842 335843 . 200
chrV 335853 335854 . 140
chrV 335876 335877 . 120
chrV 335893 335894 . 160
chrV 335900 335901 . 160
chrV 335905 335906 . 160
chrV 335917 335918 . 940
chrV 335971 335972 . 480
chrV 336174 336175 . 500
chrV 336182 336183 . 720
chrV 336265 336266 . 120
chrV 336270 336271 . 140
chrV 336318 336319 . 1720
chrV 336523 336524 . 220
chrV 336535 336536 . 1380
chrV 336590 336591 . 1340
chrV 336615 336616 . 540
chrV 336778 336779 . 140
chrV 336869 336870 . 340
chrV 336885 336886 . 1080
chrV 336966 336967 . 960
chrV 337095 337096 . 120
chrV 337309 337310 . 200
chrV 337510 337511 . 160
chrV 337548 337549 . 140
chrV 337716 337717 . 640
chrV 337730 337731 . 140
chrV 337737 337738 . 580
chrV 337739 337740 . 160
chrV 337743 337744 . 140
chrV 337810 337811 . 2240
chrV 337829 337830 . 920
chrV 337851 337852 . 200
chrV 337887 337888 . 140
chrV 338799 338800 . 120
chrV 338845 338846 . 180
chrV 338873 338874 . 740
chrV 339304 339305 . 380
chrV 339383 339384 . 200
chrV 339431 339432 . 640
chrV 340002 340003 . 140
chrV 341136 341137 . 120
chrV 341157 341158 . 160
chrV 341607 341608 . 120
chrV 342095 342096 . 140
chrV 342221 342222 . 240
chrV 342311 342312 . 200
chrV 342427 342428 . 120
chrV 342434 342435 . 140
chrV 342435 342436 . 140
chrV 342463 342464 . 1460
chrV 342502 342503 . 120
chrV 342524 342525 . 140
chrV 342536 342537 . 340
chrV 342563 342564 . 960
chrV 342568 342569 . 740
chrV 342572 342573 . 680
chrV 342583 342584 . 720
chrV 342616 342617 . 180
chrV 342727 342728 . 180
chrV 342744 342745 . 380
chrV 342755 342756 . 260
chrV 342768 342769 . 900
chrV 342771 342772 . 200
chrV 342803 342804 . 420
chrV 342804 342805 . 620
chrV 342811 342812 . 3900
chrV 342815 342816 . 420
chrV 342819 342820 . 140
chrV 342824 342825 . 340
chrV 342997 342998 . 360
chrV 343188 343189 . 240
chrV 343231 343232 . 200
chrV 343253 343254 . 140
chrV 343261 343262 . 280
chrV 343276 343277 . 680
chrV 343279 343280 . 120
chrV 343282 343283 . 140
chrV 343283 343284 . 180
chrV 343283 343284 . 220
chrV 343286 343287 . 420
chrV 343338 343339 . 120
chrV 343350 343351 . 120
chrV 343454 343455 . 120
chrV 343562 343563 . 140
chrV 343591 343592 . 760
chrV 343594 343595 . 120
chrV 343597 343598 . 140
chrV 343604 343605 . 640
chrV 343611 343612 . 300
chrV 343749 343750 . 1040
chrV 343772 343773 . 480
chrV 345589 345590 . 480
chrV 347213 347214 . 120
chrV 347596 347597 . 160
chrV 347792 347793 . 360
chrV 347792 347793 . 440
chrV 347793 347794 . 120
chrV 347955 347956 . 160
chrV 348296 348297 . 640
chrV 348443 348444 . 400
chrV 348472 348473 . 120
chrV 348474 348475 . 1240
chrV 348475 348476 . 160
chrV 348475 348476 . 140
chrV 348479 348480 . 140
chrV 348484 348485 . 420
chrV 348495 348496 . 240
chrV 348517 348518 . 880
chrV 348523 348524 . 200
chrV 348523 348524 . 120
chrV 348548 348549 . 440
chrV 348556 348557 . 200
chrV 348563 348564 . 240
chrV 348614 348615 . 840
chrV 349511 349512 . 240
chrV 349527 349528 . 300
chrV 349741 349742 . 180
chrV 349755 349756 . 200
chrV 349811 349812 . 120
chrV 349851 349852 . 120
chrV 349853 349854 . 480
chrV 349861 349862 . 280
chrV 349894 349895 . 220
chrV 349916 349917 . 120
chrV 350043 350044 . 160
chrV 350677 350678 . 180
chrV 350865 350866 . 140
chrV 351391 351392 . 180
chrV 351428 351429 . 340
chrV 351435 351436 . 1060
chrV 351443 351444 . 1340
chrV 351505 351506 . 300
chrV 351529 351530 . 240
chrV 352806 352807 . 140
chrV 352814 352815 . 160
chrV 352862 352863 . 120
chrV 353043 353044 . 120
chrV 353380 353381 . 140
chrV 353415 353416 . 420
chrV 353564 353565 . 180
chrV 353665 353666 . 240
chrV 354197 354198 . 120
chrV 354203 354204 . 180
chrV 354207 354208 . 240
chrV 354210 354211 . 160
chrV 354288 354289 . 180
chrV 354365 354366 . 180
chrV 355029 355030 . 580
chrV 355030 355031 . 120
chrV 355031 355032 . 260
chrV 355039 355040 . 260
chrV 355044 355045 . 120
chrV 355080 355081 . 120
chrV 355112 355113 . 460
chrV 355125 355126 . 480
chrV 355199 355200 . 340
chrV 355202 355203 . 220
chrV 355214 355215 . 200
chrV 355227 355228 . 240
chrV 355239 355240 . 140
chrV 355243 355244 . 120
chrV 355295 355296 . 180
chrV 355366 355367 . 200
chrV 355398 355399 . 380
chrV 355439 355440 . 240
chrV 355447 355448 . 120
chrV 355451 355452 . 560
chrV 355575 355576 . 140
chrV 356364 356365 . 400
chrV 356656 356657 . 140
chrV 356897 356898 . 460
chrV 357284 357285 . 160
chrV 357503 357504 . 660
chrV 357751 357752 . 1180
chrV 357762 357763 . 260
chrV 357865 357866 . 500
chrV 357927 357928 . 120
chrV 357942 357943 . 140
chrV 357967 357968 . 580
chrV 358087 358088 . 200
chrV 358409 358410 . 1540
chrV 358658 358659 . 940
chrV 359134 359135 . 240
chrV 359148 359149 . 120
chrV 359227 359228 . 120
chrV 359237 359238 . 120
chrV 359362 359363 . 120
chrV 359405 359406 . 140
chrV 359443 359444 . 140
chrV 359450 359451 . 120
chrV 359622 359623 . 140
chrV 359626 359627 . 160
chrV 359810 359811 . 400
chrV 360413 360414 . 660
chrV 360452 360453 . 160
chrV 360535 360536 . 340
chrV 360604 360605 . 640
chrV 361517 361518 . 400
chrV 361536 361537 . 280
chrV 361549 361550 . 120
chrV 361555 361556 . 1200
chrV 361579 361580 . 2540
chrV 361741 361742 . 260
chrV 361756 361757 . 120
chrV 361860 361861 . 240
chrV 361900 361901 . 520
chrV 361905 361906 . 720
chrV 361910 361911 . 260
chrV 361915 361916 . 120
chrV 361951 361952 . 280
chrV 362069 362070 . 120
chrV 362096 362097 . 1660
chrV 362288 362289 . 240
chrV 362291 362292 . 240
chrV 362295 362296 . 200
chrV 362299 362300 . 160
chrV 362387 362388 . 120
chrV 363849 363850 . 300
chrV 363939 363940 . 120
chrV 363966 363967 . 160
chrV 363995 363996 . 120
chrV 364132 364133 . 120
chrV 364143 364144 . 120
chrV 364160 364161 . 120
chrV 364210 364211 . 160
chrV 364243 364244 . 120
chrV 364287 364288 . 240
chrV 364361 364362 . 140
chrV 364369 364370 . 200
chrV 364495 364496 . 1740
chrV 364874 364875 . 2620
chrV 365097 365098 . 280
chrV 365225 365226 . 520
chrV 365675 365676 . 140
chrV 366213 366214 . 160
chrV 366481 366482 . 120
chrV 366643 366644 . 320
chrV 366665 366666 . 180
chrV 366675 366676 . 360
chrV 366685 366686 . 120
chrV 366711 366712 . 1000
chrV 366878 366879 . 1120
chrV 367383 367384 . 500
chrV 367453 367454 . 120
chrV 367630 367631 . 2760
chrV 367793 367794 . 2260
chrV 367931 367932 . 200
chrV 368022 368023 . 5180
chrV 368307 368308 . 460
chrV 368796 368797 . 140
chrV 369159 369160 . 480
chrV 369216 369217 . 1140
chrV 369906 369907 . 220
chrV 370000 370001 . 180
chrV 370167 370168 . 260
chrV 370530 370531 . 140
chrV 370638 370639 . 2780
chrV 370950 370951 . 220
chrV 371601 371602 . 6540
chrV 371903 371904 . 1040
chrV 372086 372087 . 300
chrV 372180 372181 . 340
chrV 372182 372183 . 280
chrV 372203 372204 . 560
chrV 372388 372389 . 200
chrV 372748 372749 . 220
chrV 372882 372883 . 220
chrV 373065 373066 . 400
chrV 373096 373097 . 200
chrV 373162 373163 . 180
chrV 374761 374762 . 120
chrV 374779 374780 . 520
chrV 374782 374783 . 600
chrV 374897 374898 . 900
chrV 375739 375740 . 120
chrV 376066 376067 . 280
chrV 376229 376230 . 340
chrV 376499 376500 . 140
chrV 376819 376820 . 360
chrV 377316 377317 . 200
chrV 377471 377472 . 120
chrV 377499 377500 . 1600
chrV 377664 377665 . 300
chrV 377825 377826 . 1540
chrV 377844 377845 . 500
chrV 377869 377870 . 460
chrV 377900 377901 . 2340
chrV 377911 377912 . 400
chrV 377922 377923 . 580
chrV 377929 377930 . 120
chrV 377951 377952 . 260
chrV 377957 377958 . 1120
chrV 377959 377960 . 340
chrV 378254 378255 . 1900
chrV 378299 378300 . 280
chrV 378319 378320 . 120
chrV 378325 378326 . 3620
chrV 378463 378464 . 120
chrV 378478 378479 . 160
chrV 378483 378484 . 180
chrV 378518 378519 . 240
chrV 378588 378589 . 140
chrV 378708 378709 . 240
chrV 382328 382329 . 600
chrV 382335 382336 . 440
chrV 382414 382415 . 3040
chrV 382423 382424 . 1320
chrV 382562 382563 . 240
chrV 382949 382950 . 180
chrV 383055 383056 . 220
chrV 386227 386228 . 280
chrV 386242 386243 . 300
chrV 386247 386248 . 460
chrV 386255 386256 . 180
chrV 386257 386258 . 1380
chrV 386261 386262 . 720
chrV 386274 386275 . 1120
chrV 386285 386286 . 140
chrV 386297 386298 . 860
chrV 386305 386306 . 120
chrV 386307 386308 . 300
chrV 386336 386337 . 780
chrV 386340 386341 . 220
chrV 386741 386742 . 440
chrV 386923 386924 . 220
chrV 386953 386954 . 160
chrV 387102 387103 . 120
chrV 388164 388165 . 180
chrV 388249 388250 . 140
chrV 388779 388780 . 180
chrV 389027 389028 . 180
chrV 389163 389164 . 460
chrV 389715 389716 . 140
chrV 390104 390105 . 220
chrV 390154 390155 . 1500
chrV 390249 390250 . 160
chrV 390288 390289 . 120
chrV 390305 390306 . 160
chrV 390313 390314 . 140
chrV 390319 390320 . 280
chrV 390329 390330 . 120
chrV 390361 390362 . 220
chrV 390642 390643 . 620
chrV 390678 390679 . 1000
chrV 390702 390703 . 500
chrV 390752 390753 . 420
chrV 391013 391014 . 180
chrV 391667 391668 . 140
chrV 391879 391880 . 120
chrV 391973 391974 . 380
chrV 392326 392327 . 180
chrV 393415 393416 . 220
chrV 393441 393442 . 5040
chrV 393706 393707 . 140
chrV 393919 393920 . 140
chrV 394035 394036 . 540
chrV 394059 394060 . 600
chrV 394103 394104 . 1140
chrV 394106 394107 . 180
chrV 394116 394117 . 160
chrV 394121 394122 . 120
chrV 394128 394129 . 2020
chrV 394184 394185 . 1820
chrV 394206 394207 . 140
chrV 394243 394244 . 200
chrV 394348 394349 . 120
chrV 394367 394368 . 2320
chrV 394472 394473 . 2100
chrV 395134 395135 . 120
chrV 395189 395190 . 300
chrV 395195 395196 . 160
chrV 395240 395241 . 160
chrV 395352 395353 . 200
chrV 395743 395744 . 260
chrV 396287 396288 . 960
chrV 396319 396320 . 140
chrV 396327 396328 . 420
chrV 396342 396343 . 740
chrV 396348 396349 . 4700
chrV 396357 396358 . 4300
chrV 397815 397816 . 280
chrV 397874 397875 . 140
chrV 398012 398013 . 140
chrV 398182 398183 . 380
chrV 398900 398901 . 740
chrV 398906 398907 . 120
chrV 399135 399136 . 1160
chrV 399312 399313 . 300
chrV 399319 399320 . 280
chrV 399336 399337 . 120
chrV 399343 399344 . 400
chrV 399349 399350 . 340
chrV 399360 399361 . 280
chrV 399402 399403 . 480
chrV 399703 399704 . 760
chrV 399904 399905 . 260
chrV 400217 400218 . 1140
chrV 400302 400303 . 140
chrV 400590 400591 . 360
chrV 400775 400776 . 460
chrV 400791 400792 . 140
chrV 400926 400927 . 120
chrV 401010 401011 . 120
chrV 401021 401022 . 180
chrV 401025 401026 . 120
chrV 401032 401033 . 380
chrV 401038 401039 . 980
chrV 401063 401064 . 120
chrV 401530 401531 . 120
chrV 402003 402004 . 120
chrV 402010 402011 . 900
chrV 402108 402109 . 140
chrV 402145 402146 . 320
chrV 402151 402152 . 360
chrV 402173 402174 . 5540
chrV 402188 402189 . 260
chrV 402234 402235 . 500
chrV 402359 402360 . 180
chrV 402440 402441 . 180
chrV 402461 402462 . 280
chrV 402564 402565 . 2320
chrV 402681 402682 . 120
chrV 402745 402746 . 180
chrV 402906 402907 . 200
chrV 402988 402989 . 120
chrV 403097 403098 . 1120
chrV 403285 403286 . 400
chrV 404000 404001 . 180
chrV 404463 404464 . 120
chrV 404524 404525 . 120
chrV 404543 404544 . 260
chrV 404567 404568 . 140
chrV 404594 404595 . 120
chrV 404772 404773 . 200
chrV 404887 404888 . 180
chrV 405383 405384 . 160
chrV 405391 405392 . 540
chrV 405863 405864 . 480
chrV 406575 406576 . 120
chrV 406848 406849 . 180
chrV 406880 406881 . 160
chrV 407080 407081 . 720
chrV 407362 407363 . 240
chrV 407610 407611 . 360
chrV 407627 407628 . 340
chrV 407747 407748 . 2040
chrV 407786 407787 . 740
chrV 407913 407914 . 140
chrV 407933 407934 . 1340
chrV 407949 407950 . 1040
chrV 407997 407998 . 240
chrV 408163 408164 . 380
chrV 408187 408188 . 440
chrV 408221 408222 . 1240
chrV 408474 408475 . 1180
chrV 408553 408554 . 720
chrV 408884 408885 . 1920
chrV 408896 408897 . 160
chrV 408918 408919 . 220
chrV 409249 409250 . 1900
chrV 409454 409455 . 160
chrV 409577 409578 . 400
chrV 409577 409578 . 220
chrV 409578 409579 . 140
chrV 409600 409601 . 4940
chrV 409620 409621 . 1220
chrV 409664 409665 . 120
chrV 409816 409817 . 220
chrV 412795 412796 . 2460
chrV 412801 412802 . 120
chrV 412990 412991 . 120
chrV 413155 413156 . 120
chrV 414267 414268 . 160
chrV 414269 414270 . 580
chrV 414275 414276 . 280
chrV 414282 414283 . 200
chrV 414293 414294 . 340
chrV 414301 414302 . 1100
chrV 414310 414311 . 620
chrV 414379 414380 . 120
chrV 414390 414391 . 440
chrV 414423 414424 . 440
chrV 415581 415582 . 140
chrV 415690 415691 . 380
chrV 415714 415715 . 200
chrV 415735 415736 . 120
chrV 415765 415766 . 220
chrV 415807 415808 . 940
chrV 415861 415862 . 140
chrV 415972 415973 . 140
chrV 415979 415980 . 800
chrV 416110 416111 . 220
chrV 416279 416280 . 260
chrV 416588 416589 . 280
chrV 416672 416673 . 340
chrV 416674 416675 . 1100
chrV 416681 416682 . 220
chrV 416703 416704 . 500
chrV 416705 416706 . 320
chrV 416710 416711 . 120
chrV 416716 416717 . 540
chrV 416873 416874 . 400
chrV 417666 417667 . 120
chrV 418061 418062 . 120
chrV 418156 418157 . 200
chrV 418313 418314 . 140
chrV 418652 418653 . 220
chrV 419021 419022 . 140
chrV 419111 419112 . 120
chrV 419189 419190 . 120
chrV 419347 419348 . 120
chrV 419813 419814 . 760
chrV 419897 419898 . 980
chrV 420277 420278 . 120
chrV 420283 420284 . 1760
chrV 420637 420638 . 1580
chrV 420793 420794 . 120
chrV 420801 420802 . 360
chrV 420846 420847 . 120
chrV 420896 420897 . 140
chrV 420931 420932 . 120
chrV 420989 420990 . 460
chrV 421022 421023 . 920
chrV 421139 421140 . 300
chrV 421354 421355 . 700
chrV 421448 421449 . 560
chrV 421615 421616 . 1800
chrV 422024 422025 . 300
chrV 422035 422036 . 520
chrV 422053 422054 . 1160
chrV 422059 422060 . 400
chrV 422111 422112 . 820
chrV 422119 422120 . 640
chrV 422122 422123 . 120
chrV 422147 422148 . 340
chrV 422155 422156 . 160
chrV 422161 422162 . 280
chrV 422190 422191 . 2060
chrV 422370 422371 . 120
chrV 422565 422566 . 120
chrV 422575 422576 . 1400
chrV 422592 422593 . 140
chrV 422606 422607 . 540
chrV 422617 422618 . 140
chrV 422669 422670 . 1300
chrV 422683 422684 . 600
chrV 422725 422726 . 120
chrV 422732 422733 . 500
chrV 422733 422734 . 360
chrV 422734 422735 . 120
chrV 422734 422735 . 2360
chrV 422736 422737 . 120
chrV 422740 422741 . 500
chrV 422750 422751 . 2060
chrV 422769 422770 . 120
chrV 422774 422775 . 220
chrV 422902 422903 . 300
chrV 422930 422931 . 360
chrV 422934 422935 . 180
chrV 422946 422947 . 420
chrV 422983 422984 . 1100
chrV 422991 422992 . 700
chrV 423160 423161 . 140
chrV 423181 423182 . 160
chrV 423188 423189 . 440
chrV 423195 423196 . 840
chrV 423216 423217 . 240
chrV 423226 423227 . 260
chrV 423229 423230 . 120
chrV 423315 423316 . 120
chrV 423430 423431 . 1880
chrV 423433 423434 . 460
chrV 423470 423471 . 120
chrV 424121 424122 . 140
chrV 424455 424456 . 120
chrV 424471 424472 . 580
chrV 424478 424479 . 140
chrV 424481 424482 . 140
chrV 424488 424489 . 400
chrV 424494 424495 . 580
chrV 424501 424502 . 400
chrV 424511 424512 . 940
chrV 424514 424515 . 360
chrV 424538 424539 . 120
chrV 424592 424593 . 280
chrV 424600 424601 . 980
chrV 424637 424638 . 120
chrV 424736 424737 . 280
chrV 424928 424929 . 380
chrV 424939 424940 . 340
chrV 424984 424985 . 120
chrV 425015 425016 . 400
chrV 425021 425022 . 480
chrV 425025 425026 . 2420
chrV 425121 425122 . 480
chrV 425234 425235 . 380
chrV 425243 425244 . 140
chrV 425275 425276 . 260
chrV 425294 425295 . 120
chrV 425376 425377 . 500
chrV 425534 425535 . 120
chrV 425550 425551 . 1240
chrV 425562 425563 . 340
chrV 425565 425566 . 920
chrV 425579 425580 . 520
chrV 425587 425588 . 840
chrV 425616 425617 . 680
chrV 425703 425704 . 180
chrV 425712 425713 . 140
chrV 425995 425996 . 480
chrV 426677 426678 . 200
chrV 426858 426859 . 640
chrV 427025 427026 . 320
chrV 427608 427609 . 120
chrV 427616 427617 . 680
chrV 427697 427698 . 240
chrV 428005 428006 . 120
chrV 428087 428088 . 120
chrV 428107 428108 . 120
chrV 428464 428465 . 140
chrV 428743 428744 . 200
chrV 429376 429377 . 180
chrV 429600 429601 . 200
chrV 430692 430693 . 160
chrV 430726 430727 . 160
chrV 430727 430728 . 240
chrV 430787 430788 . 160
chrV 430804 430805 . 140
chrV 430837 430838 . 220
chrV 430881 430882 . 180
chrV 430882 430883 . 700
chrV 430887 430888 . 360
chrV 430890 430891 . 120
chrV 430899 430900 . 920
chrV 430915 430916 . 480
chrV 430919 430920 . 180
chrV 430920 430921 . 460
chrV 430925 430926 . 180
chrV 430993 430994 . 120
chrV 431187 431188 . 340
chrV 431197 431198 . 480
chrV 431228 431229 . 700
chrV 431281 431282 . 900
chrV 431315 431316 . 200
chrV 431318 431319 . 480
chrV 431329 431330 . 2580
chrV 431345 431346 . 1680
chrV 431447 431448 . 440
chrV 431587 431588 . 700
chrV 431620 431621 . 420
chrV 432281 432282 . 560
chrV 432300 432301 . 360
chrV 432306 432307 . 120
chrV 432309 432310 . 1140
chrV 432324 432325 . 300
chrV 432372 432373 . 420
chrV 434499 434500 . 140
chrV 434503 434504 . 120
chrV 434517 434518 . 200
chrV 434998 434999 . 440
chrV 435401 435402 . 180
chrV 435581 435582 . 1480
chrV 435584 435585 . 280
chrV 435592 435593 . 120
chrV 435623 435624 . 1140
chrV 435642 435643 . 140
chrV 435689 435690 . 820
chrV 435696 435697 . 140
chrV 435699 435700 . 120
chrV 435711 435712 . 240
chrV 435714 435715 . 120
chrV 435716 435717 . 1040
chrV 435724 435725 . 160
chrV 435732 435733 . 1520
chrV 435744 435745 . 120
chrV 436141 436142 . 120
chrV 436209 436210 . 280
chrV 436217 436218 . 120
chrV 436437 436438 . 540
chrV 436578 436579 . 2280
chrV 437095 437096 . 180
chrV 437741 437742 . 160
chrV 437830 437831 . 220
chrV 437898 437899 . 460
chrV 437906 437907 . 140
chrV 437919 437920 . 460
chrV 437920 437921 . 140
chrV 437923 437924 . 280
chrV 437941 437942 . 200
chrV 437976 437977 . 400
chrV 437993 437994 . 140
chrV 438277 438278 . 1620
chrV 438440 438441 . 480
chrV 438555 438556 . 260
chrV 438607 438608 . 1180
chrV 438745 438746 . 360
chrV 438748 438749 . 120
chrV 438796 438797 . 520
chrV 438814 438815 . 120
chrV 438826 438827 . 900
chrV 438830 438831 . 720
chrV 438984 438985 . 280
chrV 439029 439030 . 420
chrV 439035 439036 . 800
chrV 439037 439038 . 160
chrV 439047 439048 . 160
chrV 439051 439052 . 120
chrV 439065 439066 . 120
chrV 439252 439253 . 420
chrV 439255 439256 . 160
chrV 439264 439265 . 1340
chrV 439288 439289 . 120
chrV 439321 439322 . 340
chrV 439322 439323 . 680
chrV 439323 439324 . 120
chrV 439326 439327 . 460
chrV 439329 439330 . 240
chrV 439334 439335 . 120
chrV 439343 439344 . 340
chrV 439349 439350 . 180
chrV 439358 439359 . 760
chrV 439367 439368 . 860
chrV 439378 439379 . 160
chrV 439384 439385 . 180
chrV 439387 439388 . 560
chrV 439392 439393 . 660
chrV 439395 439396 . 160
chrV 439402 439403 . 160
chrV 439405 439406 . 120
chrV 439407 439408 . 260
chrV 439410 439411 . 520
chrV 439413 439414 . 180
chrV 439421 439422 . 220
chrV 440652 440653 . 120
chrV 441007 441008 . 200
chrV 441012 441013 . 120
chrV 441037 441038 . 960
chrV 441057 441058 . 1360
chrV 441172 441173 . 320
chrV 441191 441192 . 260
chrV 441269 441270 . 260
chrV 441391 441392 . 120
chrV 441406 441407 . 2980
chrV 441412 441413 . 1060
chrV 441420 441421 . 140
chrV 441722 441723 . 820
chrV 441871 441872 . 180
chrV 441888 441889 . 160
chrV 441902 441903 . 140
chrV 442333 442334 . 140
chrV 442521 442522 . 140
chrV 442538 442539 . 180
chrV 442538 442539 . 140
chrV 442554 442555 . 240
chrV 442664 442665 . 160
chrV 442668 442669 . 1340
chrV 442682 442683 . 1420
chrV 442849 442850 . 200
chrV 443000 443001 . 360
chrV 443029 443030 . 300
chrV 443054 443055 . 120
chrV 443145 443146 . 160
chrV 443157 443158 . 140
chrV 443341 443342 . 1880
chrV 443344 443345 . 220
chrV 443353 443354 . 880
chrV 443379 443380 . 2720
chrV 449624 449625 . 180
chrV 449730 449731 . 160
chrV 449774 449775 . 160
chrV 450272 450273 . 220
chrV 450899 450900 . 260
chrV 450910 450911 . 260
chrV 451383 451384 . 280
chrV 451391 451392 . 540
chrV 451396 451397 . 520
chrV 451410 451411 . 1920
chrV 451423 451424 . 220
chrV 451430 451431 . 300
chrV 451430 451431 . 120
chrV 451439 451440 . 540
chrV 451448 451449 . 740
chrV 451452 451453 . 260
chrV 451497 451498 . 480
chrV 451506 451507 . 140
chrV 451679 451680 . 120
chrV 451739 451740 . 540
chrV 452021 452022 . 120
chrV 452689 452690 . 180
chrV 453024 453025 . 120
chrV 453030 453031 . 200
chrV 453060 453061 . 380
chrV 453184 453185 . 140
chrV 453229 453230 . 660
chrV 453280 453281 . 1000
chrV 453284 453285 . 260
chrV 453306 453307 . 280
chrV 453323 453324 . 240
chrV 453333 453334 . 640
chrV 453344 453345 . 140
chrV 453368 453369 . 620
chrV 453701 453702 . 320
chrV 453984 453985 . 220
chrV 454267 454268 . 420
chrV 454415 454416 . 1540
chrV 454550 454551 . 220
chrV 454629 454630 . 2820
chrV 454905 454906 . 240
chrV 455123 455124 . 120
chrV 455134 455135 . 120
chrV 455174 455175 . 340
chrV 455233 455234 . 240
chrV 455295 455296 . 360
chrV 455413 455414 . 200
chrV 455800 455801 . 120
chrV 456117 456118 . 140
chrV 456124 456125 . 260
chrV 456156 456157 . 160
chrV 456166 456167 . 1280
chrV 456180 456181 . 280
chrV 456182 456183 . 200
chrV 456191 456192 . 140
chrV 456194 456195 . 140
chrV 456226 456227 . 120
chrV 456428 456429 . 120
chrV 456603 456604 . 120
chrV 456614 456615 . 220
chrV 457036 457037 . 320
chrV 457093 457094 . 340
chrV 457103 457104 . 500
chrV 457245 457246 . 160
chrV 457426 457427 . 200
chrV 457467 457468 . 200
chrV 457482 457483 . 780
chrV 457537 457538 . 240
chrV 457614 457615 . 500
chrV 457655 457656 . 340
chrV 457660 457661 . 180
chrV 457848 457849 . 1740
chrV 457885 457886 . 980
chrV 458014 458015 . 1160
chrV 458022 458023 . 2640
chrV 458338 458339 . 2760
chrV 458414 458415 . 1500
chrV 459281 459282 . 200
chrV 459492 459493 . 140
chrV 459747 459748 . 280
chrV 459786 459787 . 200
chrV 460113 460114 . 240
chrV 460122 460123 . 780
chrV 460230 460231 . 180
chrV 460234 460235 . 460
chrV 460300 460301 . 480
chrV 460308 460309 . 1460
chrV 460308 460309 . 780
chrV 460310 460311 . 120
chrV 460316 460317 . 400
chrV 460323 460324 . 120
chrV 460326 460327 . 240
chrV 460341 460342 . 160
chrV 460370 460371 . 320
chrV 460378 460379 . 160
chrV 460408 460409 . 240
chrV 460426 460427 . 180
chrV 460547 460548 . 120
chrV 460555 460556 . 200
chrV 460563 460564 . 220
chrV 460613 460614 . 740
chrV 461869 461870 . 500
chrV 461890 461891 . 700
chrV 461900 461901 . 400
chrV 461926 461927 . 180
chrV 461936 461937 . 480
chrV 461947 461948 . 300
chrV 462021 462022 . 120
chrV 462045 462046 . 120
chrV 462048 462049 . 140
chrV 462079 462080 . 260
chrV 462111 462112 . 120
chrV 462154 462155 . 360
chrV 462204 462205 . 180
chrV 462211 462212 . 160
chrV 462235 462236 . 120
chrV 462260 462261 . 120
chrV 462370 462371 . 200
chrV 462383 462384 . 220
chrV 462393 462394 . 120
chrV 462459 462460 . 500
chrV 462469 462470 . 320
chrV 462487 462488 . 120
chrV 462521 462522 . 220
chrV 462840 462841 . 160
chrV 462848 462849 . 120
chrV 462857 462858 . 460
chrV 462933 462934 . 440
chrV 462983 462984 . 680
chrV 462994 462995 . 560
chrV 464909 464910 . 660
chrV 464932 464933 . 240
chrV 464943 464944 . 500
chrV 465002 465003 . 220
chrV 466286 466287 . 400
chrV 466291 466292 . 920
chrV 466835 466836 . 220
chrV 467256 467257 . 600
chrV 467399 467400 . 360
chrV 467603 467604 . 180
chrV 467613 467614 . 860
chrV 467623 467624 . 120
chrV 467636 467637 . 160
chrV 467638 467639 . 480
chrV 467649 467650 . 2600
chrV 467684 467685 . 340
chrV 467690 467691 . 140
chrV 467740 467741 . 360
chrV 467920 467921 . 120
chrV 467955 467956 . 340
chrV 467965 467966 . 700
chrV 468007 468008 . 160
chrV 468032 468033 . 300
chrV 468036 468037 . 1180
chrV 468051 468052 . 160
chrV 468060 468061 . 140
chrV 468065 468066 . 120
chrV 468087 468088 . 280
chrV 468112 468113 . 1100
chrV 468116 468117 . 200
chrV 468164 468165 . 760
chrV 468219 468220 . 220
chrV 468264 468265 . 160
chrV 468300 468301 . 120
chrV 468315 468316 . 140
chrV 468456 468457 . 220
chrV 468531 468532 . 200
chrV 468640 468641 . 180
chrV 468668 468669 . 120
chrV 469006 469007 . 680
chrV 469008 469009 . 580
chrV 469061 469062 . 320
chrV 469372 469373 . 140
chrV 469385 469386 . 220
chrV 469544 469545 . 140
chrV 469556 469557 . 140
chrV 469568 469569 . 400
chrV 469576 469577 . 640
chrV 469629 469630 . 160
chrV 470913 470914 . 140
chrV 472179 472180 . 120
chrV 472218 472219 . 140
chrV 472341 472342 . 200
chrV 472358 472359 . 820
chrV 472505 472506 . 300
chrV 472522 472523 . 220
chrV 472553 472554 . 920
chrV 472557 472558 . 120
chrV 472585 472586 . 840
chrV 472595 472596 . 1020
chrV 472645 472646 . 400
chrV 472648 472649 . 140
chrV 472649 472650 . 260
chrV 472659 472660 . 160
chrV 472790 472791 . 1080
chrV 472801 472802 . 120
chrV 472865 472866 . 1440
chrV 472986 472987 . 1080
chrV 473050 473051 . 580
chrV 473090 473091 . 160
chrV 473270 473271 . 1280
chrV 473338 473339 . 120
chrV 473493 473494 . 1180
chrV 473650 473651 . 760
chrV 473877 473878 . 360
chrV 473878 473879 . 1220
chrV 474059 474060 . 140
chrV 474068 474069 . 2640
chrV 474073 474074 . 240
chrV 474074 474075 . 120
chrV 474074 474075 . 120
chrV 474098 474099 . 540
chrV 474106 474107 . 160
chrV 474109 474110 . 160
chrV 474141 474142 . 160
chrV 474155 474156 . 320
chrV 474198 474199 . 300
chrV 474246 474247 . 360
chrV 474276 474277 . 620
chrV 474310 474311 . 180
chrV 474381 474382 . 120
chrV 474393 474394 . 740
chrV 474396 474397 . 140
chrV 474472 474473 . 380
chrV 474507 474508 . 240
chrV 474537 474538 . 800
chrV 474538 474539 . 660
chrV 474539 474540 . 120
chrV 474572 474573 . 420
chrV 474670 474671 . 260
chrV 474683 474684 . 140
chrV 474724 474725 . 120
chrV 474757 474758 . 140
chrV 474767 474768 . 160
chrV 474806 474807 . 180
chrV 474828 474829 . 280
chrV 474853 474854 . 260
chrV 474876 474877 . 1080
chrV 474887 474888 . 200
chrV 474919 474920 . 120
chrV 474921 474922 . 2900
chrV 474921 474922 . 520
chrV 474956 474957 . 460
chrV 474965 474966 . 120
chrV 474969 474970 . 140
chrV 474978 474979 . 220
chrV 474992 474993 . 960
chrV 475006 475007 . 900
chrV 475026 475027 . 1040
chrV 475030 475031 . 560
chrV 475059 475060 . 220
chrV 475079 475080 . 920
chrV 475097 475098 . 160
chrV 475114 475115 . 640
chrV 475155 475156 . 400
chrV 475178 475179 . 840
chrV 475182 475183 . 460
chrV 475204 475205 . 240
chrV 475311 475312 . 980
chrV 475354 475355 . 220
chrV 475424 475425 . 120
chrV 475456 475457 . 1580
chrV 475467 475468 . 1100
chrV 475508 475509 . 1280
chrV 475514 475515 . 120
chrV 475947 475948 . 520
chrV 476024 476025 . 300
chrV 476191 476192 . 500
chrV 476255 476256 . 380
chrV 476265 476266 . 3620
chrV 476281 476282 . 260
chrV 476752 476753 . 140
chrV 477561 477562 . 120
chrV 481973 481974 . 260
chrV 482900 482901 . 920
chrV 482934 482935 . 140
chrV 483020 483021 . 240
chrV 483130 483131 . 120
chrV 483138 483139 . 240
chrV 483160 483161 . 180
chrV 483168 483169 . 120
chrV 483226 483227 . 120
chrV 483255 483256 . 120
chrV 483585 483586 . 240
chrV 483732 483733 . 120
chrV 484340 484341 . 140
chrV 484398 484399 . 300
chrV 484409 484410 . 120
chrV 484412 484413 . 240
chrV 484433 484434 . 180
chrV 484439 484440 . 140
chrV 484447 484448 . 1240
chrV 484456 484457 . 140
chrV 484491 484492 . 700
chrV 484497 484498 . 180
chrV 484687 484688 . 1280
chrV 484697 484698 . 2300
chrV 484701 484702 . 160
chrV 484702 484703 . 140
chrV 484731 484732 . 180
chrV 486107 486108 . 220
chrV 486564 486565 . 180
chrV 486782 486783 . 140
chrV 487244 487245 . 120
chrV 487251 487252 . 780
chrV 487256 487257 . 180
chrV 487258 487259 . 920
chrV 487277 487278 . 120
chrV 487314 487315 . 1260
chrV 487383 487384 . 120
chrV 487469 487470 . 120
chrV 487484 487485 . 2200
chrV 487846 487847 . 240
chrV 488078 488079 . 360
chrV 488103 488104 . 160
chrV 488113 488114 . 1440
chrV 488276 488277 . 120
chrV 488412 488413 . 120
chrV 488422 488423 . 1680
chrV 488617 488618 . 300
chrV 488652 488653 . 440
chrV 489047 489048 . 120
chrV 489057 489058 . 120
chrV 489076 489077 . 140
chrV 489266 489267 . 140
chrV 489474 489475 . 120
chrV 489485 489486 . 160
chrV 489878 489879 . 180
chrV 490002 490003 . 880
chrV 490078 490079 . 120
chrV 490102 490103 . 300
chrV 490621 490622 . 1200
chrV 490826 490827 . 120
chrV 490849 490850 . 200
chrV 490896 490897 . 120
chrV 490943 490944 . 320
chrV 490962 490963 . 420
chrV 490966 490967 . 360
chrV 490979 490980 . 240
chrV 491018 491019 . 180
chrV 491029 491030 . 200
chrV 491060 491061 . 180
chrV 491069 491070 . 260
chrV 491150 491151 . 140
chrV 491223 491224 . 160
chrV 491332 491333 . 1240
chrV 491366 491367 . 120
chrV 491394 491395 . 700
chrV 491400 491401 . 140
chrV 491555 491556 . 160
chrV 491569 491570 . 160
chrV 491589 491590 . 260
chrV 491933 491934 . 1660
chrV 492021 492022 . 1320
chrV 492034 492035 . 4100
chrV 492068 492069 . 320
chrV 492122 492123 . 1600
chrV 492142 492143 . 220
chrV 492178 492179 . 120
chrV 492275 492276 . 120
chrV 492297 492298 . 440
chrV 492380 492381 . 420
chrV 492405 492406 . 180
chrV 492513 492514 . 160
chrV 498449 498450 . 200
chrV 498669 498670 . 220
chrV 498680 498681 . 120
chrV 498731 498732 . 320
chrV 498760 498761 . 160
chrV 498852 498853 . 140
chrV 498863 498864 . 540
chrV 498938 498939 . 120
chrV 498951 498952 . 220
chrV 498996 498997 . 260
chrV 499006 499007 . 180
chrV 499112 499113 . 320
chrV 499162 499163 . 140
chrV 499169 499170 . 620
chrV 499175 499176 . 280
chrV 499238 499239 . 1080
chrV 499671 499672 . 180
chrV 499727 499728 . 220
chrV 500447 500448 . 440
chrV 500451 500452 . 460
chrV 500466 500467 . 460
chrV 500466 500467 . 120
chrV 500483 500484 . 240
chrV 500532 500533 . 3780
chrV 500563 500564 . 560
chrV 500701 500702 . 220
chrV 500704 500705 . 300
chrV 500714 500715 . 360
chrV 500929 500930 . 120
chrV 501430 501431 . 660
chrV 501841 501842 . 120
chrV 501843 501844 . 260
chrV 502622 502623 . 140
chrV 502791 502792 . 340
chrV 502969 502970 . 140
chrV 502972 502973 . 140
chrV 502977 502978 . 920
chrV 502989 502990 . 320
chrV 502993 502994 . 3360
chrV 503014 503015 . 260
chrV 503015 503016 . 800
chrV 503022 503023 . 440
chrV 503047 503048 . 280
chrV 503062 503063 . 240
chrV 503072 503073 . 400
chrV 503079 503080 . 140
chrV 503084 503085 . 1520
chrV 503223 503224 . 480
chrV 503502 503503 . 300
chrV 503649 503650 . 140
chrV 503848 503849 . 400
chrV 503859 503860 . 180
chrV 503871 503872 . 1960
chrV 503878 503879 . 180
chrV 503890 503891 . 1320
chrV 503918 503919 . 120
chrV 503922 503923 . 1300
chrV 503976 503977 . 120
chrV 504008 504009 . 200
chrV 504039 504040 . 400
chrV 504140 504141 . 160
chrV 504840 504841 . 560
chrV 504918 504919 . 180
chrV 505005 505006 . 160
chrV 505054 505055 . 120
chrV 505175 505176 . 120
chrV 505416 505417 . 320
chrV 506133 506134 . 140
chrV 506504 506505 . 240
chrV 506957 506958 . 280
chrV 507033 507034 . 2040
chrV 507708 507709 . 280
chrV 507857 507858 . 440
chrV 508977 508978 . 160
chrV 509123 509124 . 240
chrV 509441 509442 . 140
chrV 509460 509461 . 280
chrV 509741 509742 . 220
chrV 509940 509941 . 440
chrV 509947 509948 . 1740
chrV 509949 509950 . 140
chrV 509958 509959 . 1240
chrV 510089 510090 . 1620
chrV 510093 510094 . 140
chrV 510101 510102 . 420
chrV 510120 510121 . 860
chrV 510153 510154 . 1300
chrV 512121 512122 . 120
chrV 512287 512288 . 120
chrV 512293 512294 . 140
chrV 512400 512401 . 360
chrV 512445 512446 . 300
chrV 512448 512449 . 140
chrV 512581 512582 . 700
chrV 513258 513259 . 220
chrV 513291 513292 . 200
chrV 513864 513865 . 800
chrV 514192 514193 . 120
chrV 514275 514276 . 3140
chrV 514461 514462 . 380
chrV 514761 514762 . 120
chrV 514817 514818 . 2320
chrV 514834 514835 . 120
chrV 515537 515538 . 740
chrV 516120 516121 . 260
chrV 516237 516238 . 160
chrV 516505 516506 . 2120
chrV 516566 516567 . 320
chrV 516624 516625 . 280
chrV 516719 516720 . 220
chrV 516812 516813 . 960
chrV 516821 516822 . 3180
chrV 516852 516853 . 480
chrV 516853 516854 . 440
chrV 516870 516871 . 340
chrV 516902 516903 . 1020
chrV 517056 517057 . 340
chrV 517082 517083 . 300
chrV 517580 517581 . 880
chrV 517587 517588 . 140
chrV 517619 517620 . 120
chrV 517662 517663 . 120
chrV 517688 517689 . 600
chrV 517700 517701 . 1460
chrV 517725 517726 . 2540
chrV 517740 517741 . 520
chrV 517746 517747 . 2020
chrV 517747 517748 . 2160
chrV 517747 517748 . 900
chrV 517748 517749 . 2060
chrV 517748 517749 . 120
chrV 517754 517755 . 1400
chrV 517764 517765 . 1820
chrV 518093 518094 . 2220
chrV 518271 518272 . 380
chrV 518439 518440 . 160
chrV 519237 519238 . 120
chrV 520134 520135 . 140
chrV 520652 520653 . 440
chrV 520973 520974 . 120
chrV 520978 520979 . 460
chrV 521006 521007 . 280
chrV 522744 522745 . 1240
chrV 522755 522756 . 240
chrV 522758 522759 . 120
chrV 522773 522774 . 240
chrV 522777 522778 . 440
chrV 523078 523079 . 120
chrV 523130 523131 . 1600
chrV 523217 523218 . 120
chrV 523260 523261 . 180
chrV 523268 523269 . 700
chrV 524044 524045 . 460
chrV 524056 524057 . 500
chrV 524511 524512 . 720
chrV 525231 525232 . 160
chrV 525254 525255 . 120
chrV 525262 525263 . 840
chrV 525595 525596 . 640
chrV 525622 525623 . 540
chrV 525625 525626 . 1180
chrV 525682 525683 . 600
chrV 525780 525781 . 120
chrV 525813 525814 . 180
chrV 525834 525835 . 300
chrV 525846 525847 . 140
chrV 525853 525854 . 360
chrV 525861 525862 . 1020
chrV 525887 525888 . 140
chrV 526033 526034 . 140
chrV 526056 526057 . 140
chrV 526222 526223 . 280
chrV 526369 526370 . 3780
chrV 526385 526386 . 940
chrV 526460 526461 . 280
chrV 526510 526511 . 420
chrV 526540 526541 . 280
chrV 526779 526780 . 280
chrV 526831 526832 . 540
chrV 526846 526847 . 120
chrV 526906 526907 . 140
chrV 526913 526914 . 560
chrV 529280 529281 . 260
chrV 529343 529344 . 280
chrV 529396 529397 . 200
chrV 529446 529447 . 160
chrV 529449 529450 . 220
chrV 529515 529516 . 120
chrV 529547 529548 . 200
chrV 530029 530030 . 660
chrV 534869 534870 . 120
chrV 536141 536142 . 160
chrV 536193 536194 . 260
chrV 536230 536231 . 1200
chrV 536236 536237 . 320
chrV 536238 536239 . 140
chrV 536241 536242 . 500
chrV 536359 536360 . 260
chrV 536363 536364 . 340
chrV 536721 536722 . 1840
chrV 536845 536846 . 160
chrV 536856 536857 . 120
chrV 537233 537234 . 120
chrV 537455 537456 . 180
chrV 537772 537773 . 300
chrV 537855 537856 . 280
chrV 538511 538512 . 140
chrV 538808 538809 . 240
chrV 539118 539119 . 120
chrV 539146 539147 . 280
chrV 539208 539209 . 140
chrV 539314 539315 . 280
chrV 539337 539338 . 460
chrV 539349 539350 . 580
chrV 539632 539633 . 160
chrV 539829 539830 . 120
chrV 539869 539870 . 300
chrV 539938 539939 . 540
chrV 540294 540295 . 900
chrV 540427 540428 . 1280
chrV 540517 540518 . 220
chrV 540607 540608 . 140
chrV 540845 540846 . 700
chrV 540946 540947 . 360
chrV 540995 540996 . 120
chrV 541128 541129 . 220
chrV 541171 541172 . 220
chrV 541328 541329 . 520
chrV 541446 541447 . 120
chrV 541493 541494 . 220
chrV 541603 541604 . 820
chrV 541619 541620 . 220
chrV 541735 541736 . 480
chrV 541765 541766 . 340
chrV 542068 542069 . 220
chrV 542421 542422 . 520
chrV 542530 542531 . 420
chrV 542679 542680 . 260
chrV 542686 542687 . 3840
chrV 542716 542717 . 220
chrV 542909 542910 . 2940
chrV 542950 542951 . 180
chrV 543031 543032 . 260
chrV 543742 543743 . 120
chrV 543787 543788 . 320
chrV 543843 543844 . 440
chrV 543918 543919 . 140
chrV 544004 544005 . 160
chrV 544061 544062 . 320
chrV 544150 544151 . 220
chrV 544248 544249 . 380
chrV 544258 544259 . 600
chrV 544262 544263 . 180
chrV 544372 544373 . 260
chrV 544435 544436 . 760
chrV 544451 544452 . 2700
chrV 544463 544464 . 180
chrV 544475 544476 . 200
chrV 544479 544480 . 360
chrV 544499 544500 . 1280
chrV 544515 544516 . 1280
chrV 544581 544582 . 240
chrV 544611 544612 . 1080
chrV 544623 544624 . 120
chrV 544722 544723 . 200
chrV 544732 544733 . 540
chrV 544745 544746 . 1140
chrV 544764 544765 . 280
chrV 544771 544772 . 300
chrV 544779 544780 . 340
chrV 544804 544805 . 280
chrV 544827 544828 . 200
chrV 544897 544898 . 140
chrV 544929 544930 . 160
chrV 544932 544933 . 360
chrV 544936 544937 . 400
chrV 544950 544951 . 120
chrV 544986 544987 . 380
chrV 545016 545017 . 360
chrV 545039 545040 . 260
chrV 545105 545106 . 960
chrV 545114 545115 . 200
chrV 545126 545127 . 1060
chrV 545132 545133 . 120
chrV 545148 545149 . 880
chrV 545153 545154 . 240
chrV 545296 545297 . 140
chrV 545330 545331 . 420
chrV 545350 545351 . 120
chrV 545354 545355 . 120
chrV 545424 545425 . 120
chrV 545448 545449 . 340
chrV 545458 545459 . 300
chrV 545464 545465 . 540
chrV 545483 545484 . 1760
chrV 545490 545491 . 300
chrV 545530 545531 . 220
chrV 545534 545535 . 120
chrV 545752 545753 . 200
chrV 546023 546024 . 160
chrV 546228 546229 . 180
chrV 546311 546312 . 760
chrV 546354 546355 . 120
chrV 546359 546360 . 120
chrV 546585 546586 . 320
chrV 546600 546601 . 4060
chrV 546627 546628 . 1120
chrV 546636 546637 . 200
chrV 546640 546641 . 120
chrV 546691 546692 . 400
chrV 546703 546704 . 1440
chrV 546709 546710 . 840
chrV 546717 546718 . 160
chrV 548060 548061 . 1060
chrV 548164 548165 . 240
chrV 548220 548221 . 2480
chrV 548235 548236 . 140
chrV 548245 548246 . 220
chrV 548257 548258 . 500
chrV 548273 548274 . 400
chrV 548896 548897 . 1100
chrV 549073 549074 . 2400
chrV 549337 549338 . 300
chrV 549355 549356 . 120
chrV 549376 549377 . 480
chrV 549400 549401 . 2440
chrV 549422 549423 . 600
chrV 549622 549623 . 340
chrV 549690 549691 . 220
chrV 549717 549718 . 220
chrV 550538 550539 . 480
chrV 550562 550563 . 1480
chrV 551028 551029 . 1580
chrV 551176 551177 . 260
chrV 551180 551181 . 980
chrV 551223 551224 . 180
chrV 551237 551238 . 120
chrV 551238 551239 . 1040
chrV 551241 551242 . 420
chrV 551243 551244 . 620
chrV 551246 551247 . 700
chrV 551250 551251 . 1700
chrV 551255 551256 . 360
chrV 551270 551271 . 560
chrV 551427 551428 . 4720
chrV 551430 551431 . 480
chrV 551435 551436 . 840
chrV 551443 551444 . 280
chrV 551598 551599 . 140
chrV 551735 551736 . 1320
chrV 551777 551778 . 580
chrV 552211 552212 . 200
chrV 552270 552271 . 320
chrV 552365 552366 . 160
chrV 552369 552370 . 500
chrV 552565 552566 . 1400
chrV 552754 552755 . 120
chrV 552810 552811 . 280
chrV 553828 553829 . 240
chrV 553956 553957 . 2800
chrV 554001 554002 . 120
chrV 554025 554026 . 120
chrV 554031 554032 . 1180
chrV 554039 554040 . 300
chrV 554044 554045 . 800
chrV 554066 554067 . 300
chrV 554068 554069 . 280
chrV 554090 554091 . 480
chrV 554184 554185 . 300
chrV 554593 554594 . 200
chrV 554631 554632 . 140
chrV 554758 554759 . 480
chrV 554908 554909 . 140
chrV 554948 554949 . 160
chrV 554966 554967 . 260
chrV 555089 555090 . 140
chrV 556305 556306 . 1200
chrV 556508 556509 . 4560
chrV 556667 556668 . 260
chrV 557218 557219 . 160
chrV 557390 557391 . 180
chrV 558442 558443 . 1100
chrV 558481 558482 . 160
chrV 558919 558920 . 200
chrV 558984 558985 . 200
chrV 559012 559013 . 2380
chrV 559050 559051 . 280
chrV 559109 559110 . 120
chrV 559114 559115 . 120
chrV 559134 559135 . 3460
chrV 559139 559140 . 500
chrV 559152 559153 . 380
chrV 559155 559156 . 1860
chrV 559169 559170 . 7780
chrV 559181 559182 . 300
chrV 559203 559204 . 1260
chrV 559209 559210 . 160
chrV 559233 559234 . 340
chrV 559238 559239 . 3980
chrV 559255 559256 . 120
chrV 559258 559259 . 940
chrV 559266 559267 . 380
chrV 559292 559293 . 440
chrV 559297 559298 . 320
chrV 559739 559740 . 1200
chrV 559768 559769 . 720
chrV 559774 559775 . 1040
chrV 560142 560143 . 120
chrV 560149 560150 . 120
chrV 560427 560428 . 920
chrV 560480 560481 . 120
chrV 560483 560484 . 1020
chrV 560490 560491 . 2000
chrV 560491 560492 . 260
chrV 560495 560496 . 140
chrV 560513 560514 . 580
chrV 560525 560526 . 300
chrV 560534 560535 . 120
chrV 560542 560543 . 740
chrV 560550 560551 . 220
chrV 560563 560564 . 140
chrV 560579 560580 . 600
chrV 560584 560585 . 220
chrV 560585 560586 . 2720
chrV 560599 560600 . 320
chrV 560606 560607 . 1280
chrV 560823 560824 . 280
chrV 560929 560930 . 120
chrV 561135 561136 . 700
chrV 561143 561144 . 200
chrV 561145 561146 . 1260
chrV 561169 561170 . 1380
chrV 561359 561360 . 160
chrV 561508 561509 . 180
chrV 561516 561517 . 240
chrV 561528 561529 . 1280
chrV 561538 561539 . 160
chrV 561583 561584 . 440
chrV 561599 561600 . 140
chrV 561606 561607 . 160
chrV 561611 561612 . 120
chrV 562553 562554 . 500
chrV 562681 562682 . 180
chrV 562808 562809 . 480
chrV 562836 562837 . 200
chrV 562839 562840 . 120
chrV 562872 562873 . 440
chrV 562878 562879 . 120
chrV 562884 562885 . 560
chrV 562885 562886 . 220
chrV 562886 562887 . 140
chrV 562893 562894 . 260
chrV 562900 562901 . 160
chrV 562914 562915 . 680
chrV 562930 562931 . 240
chrV 562934 562935 . 340
chrV 562946 562947 . 120
chrV 563113 563114 . 640
chrV 563298 563299 . 140
chrV 563311 563312 . 120
chrV 563372 563373 . 300
chrV 563631 563632 . 120
chrV 563816 563817 . 380
chrV 563935 563936 . 160
chrV 563957 563958 . 320
chrV 564000 564001 . 820
chrV 564089 564090 . 380
chrV 564096 564097 . 460
chrV 564260 564261 . 140
chrV 564501 564502 . 180
chrV 564691 564692 . 420
chrV 564699 564700 . 120
chrV 564835 564836 . 240
chrV 565005 565006 . 560
chrV 565041 565042 . 120
chrV 565271 565272 . 440
chrV 565329 565330 . 120
chrV 565380 565381 . 160
chrV 565392 565393 . 2260
chrV 565401 565402 . 1260
chrV 565425 565426 . 1120
chrV 565457 565458 . 160
chrV 565463 565464 . 120
chrV 565583 565584 . 880
chrV 565822 565823 . 140
chrV 565855 565856 . 560
chrV 566323 566324 . 240
chrV 566925 566926 . 480
chrV 566938 566939 . 160
chrV 566989 566990 . 180
chrV 567008 567009 . 980
chrV 567403 567404 . 140
chrV 567622 567623 . 200
chrV 567665 567666 . 160
chrV 567672 567673 . 140
chrV 567683 567684 . 1940
chrV 567712 567713 . 180
chrV 567726 567727 . 140
chrV 567733 567734 . 120
chrV 567741 567742 . 200
chrV 567774 567775 . 1820
chrV 567775 567776 . 120
chrV 567778 567779 . 2000
chrV 567810 567811 . 620
chrV 568015 568016 . 140
chrV 568513 568514 . 1160
chrV 568543 568544 . 260
chrV 568628 568629 . 120
chrV 568782 568783 . 160
chrV 568820 568821 . 120
chrV 569057 569058 . 320
chrV 569133 569134 . 520
chrV 569153 569154 . 3080
chrV 569403 569404 . 120
chrV 569822 569823 . 2700
chrV 569840 569841 . 200
chrV 569841 569842 . 580
chrV 569900 569901 . 120
chrV 569904 569905 . 140
chrV 569907 569908 . 1240
chrV 569951 569952 . 1280
chrV 569953 569954 . 2120
chrV 569976 569977 . 140
chrV 570103 570104 . 600
chrV 570104 570105 . 140
chrV 570112 570113 . 300
chrV 570153 570154 . 260
chrV 570199 570200 . 200
chrV 570211 570212 . 1640
chrV 570211 570212 . 120
chrV 570212 570213 . 4900
chrV 570213 570214 . 2700
chrV 570214 570215 . 160
chrV 570221 570222 . 120
chrV 570223 570224 . 2960
chrV 570223 570224 . 1940
chrV 570224 570225 . 1100
chrV 570225 570226 . 200
chrV 570226 570227 . 140
chrV 570227 570228 . 740
chrV 570230 570231 . 800
chrV 570231 570232 . 6620
chrV 570238 570239 . 140
chrV 570244 570245 . 1980
chrV 570273 570274 . 160
chrV 570292 570293 . 380
chrV 570307 570308 . 260
chrV 570309 570310 . 180
chrV 570319 570320 . 220
chrV 570341 570342 . 1040
chrV 570344 570345 . 1740
chrV 570499 570500 . 240
chrV 570511 570512 . 140
chrV 570518 570519 . 120
chrV 570542 570543 . 120
chrV 570633 570634 . 360
chrV 570646 570647 . 120
chrV 570710 570711 . 120
chrV 571550 571551 . 200
chrV 571573 571574 . 340
chrV 571578 571579 . 520
chrV 571593 571594 . 180
chrV 571636 571637 . 200
chrV 571637 571638 . 860
chrV 571652 571653 . 760
chrVI 919 920 . 740
chrVI 1016 1017 . 120
chrVI 1077 1078 . 380
chrVI 1409 1410 . 780
chrVI 1437 1438 . 1920
chrVI 1451 1452 . 1760
chrVI 2155 2156 . 1400
chrVI 2977 2978 . 140
chrVI 3039 3040 . 120
chrVI 3640 3641 . 220
chrVI 3650 3651 . 500
chrVI 4126 4127 . 260
chrVI 4238 4239 . 1320
chrVI 4244 4245 . 2260
chrVI 4252 4253 . 120
chrVI 4265 4266 . 120
chrVI 4280 4281 . 120
chrVI 4546 4547 . 1480
chrVI 4554 4555 . 5520
chrVI 4557 4558 . 140
chrVI 4565 4566 . 5400
chrVI 4573 4574 . 3160
chrVI 4641 4642 . 1000
chrVI 4824 4825 . 400
chrVI 4832 4833 . 1000
chrVI 4860 4861 . 320
chrVI 4873 4874 . 140
chrVI 4928 4929 . 140
chrVI 4937 4938 . 160
chrVI 4967 4968 . 460
chrVI 4973 4974 . 120
chrVI 4978 4979 . 180
chrVI 5019 5020 . 120
chrVI 5026 5027 . 160
chrVI 5032 5033 . 140
chrVI 5036 5037 . 160
chrVI 5115 5116 . 1460
chrVI 5165 5166 . 840
chrVI 5293 5294 . 300
chrVI 5299 5300 . 160
chrVI 5516 5517 . 220
chrVI 5527 5528 . 120
chrVI 5672 5673 . 560
chrVI 5699 5700 . 120
chrVI 5881 5882 . 580
chrVI 5982 5983 . 120
chrVI 6096 6097 . 360
chrVI 6102 6103 . 280
chrVI 6136 6137 . 180
chrVI 6293 6294 . 140
chrVI 6309 6310 . 180
chrVI 6310 6311 . 120
chrVI 6310 6311 . 140
chrVI 6313 6314 . 160
chrVI 6324 6325 . 520
chrVI 6356 6357 . 120
chrVI 6362 6363 . 500
chrVI 6373 6374 . 300
chrVI 6377 6378 . 1460
chrVI 6384 6385 . 7340
chrVI 6399 6400 . 200
chrVI 6407 6408 . 140
chrVI 6413 6414 . 240
chrVI 6414 6415 . 280
chrVI 6447 6448 . 320
chrVI 7393 7394 . 160
chrVI 7422 7423 . 120
chrVI 7451 7452 . 120
chrVI 7461 7462 . 220
chrVI 7469 7470 . 160
chrVI 8364 8365 . 460
chrVI 8430 8431 . 420
chrVI 8786 8787 . 580
chrVI 8830 8831 . 120
chrVI 9049 9050 . 360
chrVI 9275 9276 . 840
chrVI 9527 9528 . 540
chrVI 10596 10597 . 2700
chrVI 10935 10936 . 120
chrVI 10953 10954 . 120
chrVI 11104 11105 . 1840
chrVI 11113 11114 . 600
chrVI 11127 11128 . 3440
chrVI 11192 11193 . 160
chrVI 11309 11310 . 220
chrVI 11317 11318 . 160
chrVI 11377 11378 . 140
chrVI 12150 12151 . 200
chrVI 12481 12482 . 840
chrVI 12497 12498 . 220
chrVI 13985 13986 . 120
chrVI 14245 14246 . 180
chrVI 14436 14437 . 1660
chrVI 14447 14448 . 1340
chrVI 14479 14480 . 2320
chrVI 14482 14483 . 120
chrVI 14554 14555 . 320
chrVI 14810 14811 . 240
chrVI 15278 15279 . 420
chrVI 15296 15297 . 120
chrVI 15391 15392 . 120
chrVI 15414 15415 . 660
chrVI 15423 15424 . 240
chrVI 15535 15536 . 380
chrVI 15558 15559 . 200
chrVI 16175 16176 . 180
chrVI 16228 16229 . 140
chrVI 16397 16398 . 140
chrVI 16481 16482 . 520
chrVI 16482 16483 . 120
chrVI 16484 16485 . 420
chrVI 16514 16515 . 240
chrVI 16525 16526 . 980
chrVI 16540 16541 . 140
chrVI 16550 16551 . 120
chrVI 16554 16555 . 200
chrVI 16593 16594 . 180
chrVI 16604 16605 . 160
chrVI 16613 16614 . 840
chrVI 16775 16776 . 180
chrVI 16819 16820 . 240
chrVI 16958 16959 . 600
chrVI 17141 17142 . 1400
chrVI 17153 17154 . 200
chrVI 17207 17208 . 200
chrVI 17329 17330 . 260
chrVI 17347 17348 . 140
chrVI 17496 17497 . 320
chrVI 17784 17785 . 160
chrVI 17821 17822 . 400
chrVI 17976 17977 . 200
chrVI 18059 18060 . 140
chrVI 18186 18187 . 540
chrVI 18231 18232 . 200
chrVI 18268 18269 . 160
chrVI 18347 18348 . 120
chrVI 18381 18382 . 160
chrVI 18406 18407 . 520
chrVI 18513 18514 . 180
chrVI 18522 18523 . 140
chrVI 18554 18555 . 1080
chrVI 18703 18704 . 580
chrVI 18734 18735 . 600
chrVI 19059 19060 . 220
chrVI 19175 19176 . 140
chrVI 19352 19353 . 120
chrVI 19415 19416 . 120
chrVI 19443 19444 . 2100
chrVI 19595 19596 . 200
chrVI 19613 19614 . 720
chrVI 19790 19791 . 780
chrVI 19794 19795 . 120
chrVI 19798 19799 . 140
chrVI 19800 19801 . 200
chrVI 19837 19838 . 160
chrVI 20157 20158 . 720
chrVI 20477 20478 . 120
chrVI 20528 20529 . 120
chrVI 20757 20758 . 520
chrVI 20772 20773 . 140
chrVI 20811 20812 . 560
chrVI 20978 20979 . 780
chrVI 21014 21015 . 1580
chrVI 21118 21119 . 1600
chrVI 21137 21138 . 560
chrVI 21200 21201 . 300
chrVI 21282 21283 . 220
chrVI 21457 21458 . 300
chrVI 21459 21460 . 420
chrVI 22081 22082 . 1020
chrVI 22101 22102 . 1040
chrVI 22169 22170 . 160
chrVI 22189 22190 . 1580
chrVI 22194 22195 . 800
chrVI 22273 22274 . 220
chrVI 22306 22307 . 1360
chrVI 22433 22434 . 1060
chrVI 22550 22551 . 1280
chrVI 22765 22766 . 260
chrVI 22767 22768 . 320
chrVI 22776 22777 . 280
chrVI 22898 22899 . 340
chrVI 22904 22905 . 260
chrVI 22931 22932 . 420
chrVI 22933 22934 . 400
chrVI 22947 22948 . 360
chrVI 22949 22950 . 2080
chrVI 22950 22951 . 420
chrVI 22950 22951 . 120
chrVI 22951 22952 . 160
chrVI 22952 22953 . 360
chrVI 22958 22959 . 380
chrVI 22966 22967 . 520
chrVI 23005 23006 . 120
chrVI 23007 23008 . 320
chrVI 23015 23016 . 160
chrVI 23015 23016 . 120
chrVI 23020 23021 . 280
chrVI 23023 23024 . 400
chrVI 23045 23046 . 660
chrVI 23066 23067 . 160
chrVI 23105 23106 . 520
chrVI 23136 23137 . 240
chrVI 23183 23184 . 1200
chrVI 23188 23189 . 120
chrVI 23209 23210 . 120
chrVI 23223 23224 . 340
chrVI 23242 23243 . 3080
chrVI 23552 23553 . 120
chrVI 23666 23667 . 340
chrVI 23767 23768 . 180
chrVI 23804 23805 . 240
chrVI 24185 24186 . 380
chrVI 24373 24374 . 1520
chrVI 24892 24893 . 140
chrVI 25005 25006 . 160
chrVI 25074 25075 . 920
chrVI 25192 25193 . 120
chrVI 25215 25216 . 280
chrVI 25440 25441 . 260
chrVI 25452 25453 . 200
chrVI 26317 26318 . 1580
chrVI 26848 26849 . 1980
chrVI 27240 27241 . 120
chrVI 27262 27263 . 540
chrVI 27503 27504 . 220
chrVI 27534 27535 . 1720
chrVI 27660 27661 . 1840
chrVI 27674 27675 . 120
chrVI 27677 27678 . 120
chrVI 27698 27699 . 280
chrVI 27900 27901 . 180
chrVI 27950 27951 . 260
chrVI 27959 27960 . 140
chrVI 28008 28009 . 960
chrVI 28124 28125 . 260
chrVI 28127 28128 . 2400
chrVI 28132 28133 . 280
chrVI 28143 28144 . 480
chrVI 28184 28185 . 1600
chrVI 28206 28207 . 380
chrVI 28333 28334 . 880
chrVI 28351 28352 . 140
chrVI 28457 28458 . 1960
chrVI 28554 28555 . 360
chrVI 28660 28661 . 1740
chrVI 28715 28716 . 1000
chrVI 28984 28985 . 160
chrVI 29660 29661 . 600
chrVI 30003 30004 . 300
chrVI 30035 30036 . 120
chrVI 30055 30056 . 140
chrVI 30213 30214 . 120
chrVI 30257 30258 . 240
chrVI 30303 30304 . 140
chrVI 30321 30322 . 1020
chrVI 30353 30354 . 2020
chrVI 30405 30406 . 380
chrVI 30487 30488 . 120
chrVI 30546 30547 . 320
chrVI 30559 30560 . 140
chrVI 30600 30601 . 140
chrVI 30634 30635 . 520
chrVI 30722 30723 . 120
chrVI 30761 30762 . 760
chrVI 30817 30818 . 120
chrVI 30888 30889 . 120
chrVI 30971 30972 . 120
chrVI 31036 31037 . 240
chrVI 31048 31049 . 300
chrVI 31103 31104 . 220
chrVI 31122 31123 . 320
chrVI 31127 31128 . 120
chrVI 31136 31137 . 180
chrVI 31219 31220 . 120
chrVI 31243 31244 . 160
chrVI 31334 31335 . 200
chrVI 31430 31431 . 360
chrVI 31443 31444 . 320
chrVI 31519 31520 . 280
chrVI 31691 31692 . 160
chrVI 31914 31915 . 120
chrVI 32036 32037 . 240
chrVI 32073 32074 . 920
chrVI 32088 32089 . 1500
chrVI 32088 32089 . 140
chrVI 32092 32093 . 140
chrVI 32102 32103 . 4380
chrVI 32110 32111 . 120
chrVI 32123 32124 . 180
chrVI 32146 32147 . 200
chrVI 32151 32152 . 2000
chrVI 32165 32166 . 760
chrVI 32168 32169 . 760
chrVI 32173 32174 . 780
chrVI 32173 32174 . 340
chrVI 32174 32175 . 120
chrVI 32189 32190 . 460
chrVI 32243 32244 . 2540
chrVI 32256 32257 . 820
chrVI 32263 32264 . 1680
chrVI 32365 32366 . 120
chrVI 32432 32433 . 400
chrVI 32538 32539 . 1660
chrVI 32561 32562 . 380
chrVI 32701 32702 . 1280
chrVI 32726 32727 . 140
chrVI 32753 32754 . 840
chrVI 32785 32786 . 520
chrVI 32833 32834 . 180
chrVI 32914 32915 . 460
chrVI 32930 32931 . 460
chrVI 32939 32940 . 460
chrVI 32952 32953 . 200
chrVI 32994 32995 . 200
chrVI 33002 33003 . 900
chrVI 33028 33029 . 140
chrVI 33149 33150 . 200
chrVI 33161 33162 . 520
chrVI 33173 33174 . 120
chrVI 33295 33296 . 1900
chrVI 33397 33398 . 540
chrVI 33428 33429 . 740
chrVI 33440 33441 . 540
chrVI 33492 33493 . 400
chrVI 33516 33517 . 180
chrVI 33576 33577 . 320
chrVI 33587 33588 . 600
chrVI 33675 33676 . 240
chrVI 33684 33685 . 220
chrVI 33831 33832 . 3280
chrVI 33873 33874 . 1640
chrVI 33929 33930 . 220
chrVI 34042 34043 . 120
chrVI 34365 34366 . 940
chrVI 34374 34375 . 740
chrVI 34585 34586 . 380
chrVI 35012 35013 . 440
chrVI 35081 35082 . 260
chrVI 35152 35153 . 1780
chrVI 35303 35304 . 840
chrVI 35542 35543 . 200
chrVI 35709 35710 . 820
chrVI 36162 36163 . 140
chrVI 36340 36341 . 160
chrVI 36641 36642 . 560
chrVI 36645 36646 . 120
chrVI 36652 36653 . 1240
chrVI 36653 36654 . 2640
chrVI 36686 36687 . 880
chrVI 36698 36699 . 300
chrVI 36699 36700 . 1600
chrVI 36699 36700 . 120
chrVI 36701 36702 . 140
chrVI 36735 36736 . 200
chrVI 36872 36873 . 140
chrVI 36913 36914 . 140
chrVI 37071 37072 . 180
chrVI 37083 37084 . 2180
chrVI 37347 37348 . 120
chrVI 37412 37413 . 160
chrVI 37422 37423 . 340
chrVI 37558 37559 . 340
chrVI 37837 37838 . 760
chrVI 37907 37908 . 260
chrVI 38086 38087 . 1520
chrVI 38328 38329 . 120
chrVI 38339 38340 . 240
chrVI 38374 38375 . 140
chrVI 38445 38446 . 160
chrVI 38538 38539 . 120
chrVI 38777 38778 . 280
chrVI 38802 38803 . 140
chrVI 38867 38868 . 140
chrVI 38895 38896 . 720
chrVI 38906 38907 . 280
chrVI 38931 38932 . 740
chrVI 38941 38942 . 680
chrVI 38980 38981 . 280
chrVI 39778 39779 . 380
chrVI 39937 39938 . 160
chrVI 40088 40089 . 180
chrVI 40139 40140 . 1380
chrVI 40223 40224 . 400
chrVI 40281 40282 . 300
chrVI 40285 40286 . 280
chrVI 40295 40296 . 400
chrVI 40361 40362 . 140
chrVI 40848 40849 . 200
chrVI 41057 41058 . 140
chrVI 41375 41376 . 220
chrVI 41400 41401 . 260
chrVI 41963 41964 . 140
chrVI 42122 42123 . 280
chrVI 42292 42293 . 440
chrVI 42330 42331 . 120
chrVI 42362 42363 . 120
chrVI 42661 42662 . 200
chrVI 42665 42666 . 180
chrVI 42671 42672 . 120
chrVI 42674 42675 . 140
chrVI 42677 42678 . 780
chrVI 42696 42697 . 140
chrVI 42707 42708 . 540
chrVI 42723 42724 . 120
chrVI 43107 43108 . 820
chrVI 43245 43246 . 120
chrVI 43268 43269 . 260
chrVI 43409 43410 . 120
chrVI 43421 43422 . 160
chrVI 43426 43427 . 380
chrVI 44501 44502 . 540
chrVI 44541 44542 . 160
chrVI 44545 44546 . 140
chrVI 44584 44585 . 3680
chrVI 44588 44589 . 240
chrVI 44592 44593 . 220
chrVI 44594 44595 . 540
chrVI 44597 44598 . 260
chrVI 44639 44640 . 1480
chrVI 44644 44645 . 640
chrVI 44804 44805 . 3160
chrVI 45009 45010 . 360
chrVI 45122 45123 . 240
chrVI 45151 45152 . 380
chrVI 45277 45278 . 120
chrVI 45554 45555 . 320
chrVI 45589 45590 . 1320
chrVI 45636 45637 . 160
chrVI 45637 45638 . 1100
chrVI 45677 45678 . 160
chrVI 45691 45692 . 240
chrVI 45694 45695 . 120
chrVI 45701 45702 . 580
chrVI 45785 45786 . 1000
chrVI 45856 45857 . 180
chrVI 45860 45861 . 220
chrVI 45897 45898 . 120
chrVI 46163 46164 . 420
chrVI 46174 46175 . 780
chrVI 46253 46254 . 820
chrVI 46646 46647 . 360
chrVI 46660 46661 . 160
chrVI 46984 46985 . 120
chrVI 47279 47280 . 420
chrVI 47423 47424 . 140
chrVI 47802 47803 . 320
chrVI 47808 47809 . 1040
chrVI 47809 47810 . 1040
chrVI 47810 47811 . 360
chrVI 47820 47821 . 420
chrVI 47834 47835 . 300
chrVI 47845 47846 . 1380
chrVI 47853 47854 . 160
chrVI 48226 48227 . 620
chrVI 48350 48351 . 400
chrVI 48527 48528 . 760
chrVI 48650 48651 . 120
chrVI 48659 48660 . 260
chrVI 48838 48839 . 160
chrVI 49019 49020 . 180
chrVI 49028 49029 . 980
chrVI 49039 49040 . 280
chrVI 49065 49066 . 340
chrVI 49073 49074 . 280
chrVI 49083 49084 . 480
chrVI 49226 49227 . 140
chrVI 49297 49298 . 140
chrVI 49414 49415 . 200
chrVI 49438 49439 . 1260
chrVI 50066 50067 . 380
chrVI 50196 50197 . 460
chrVI 50258 50259 . 280
chrVI 50324 50325 . 200
chrVI 50560 50561 . 140
chrVI 50820 50821 . 480
chrVI 50825 50826 . 120
chrVI 51150 51151 . 120
chrVI 51196 51197 . 200
chrVI 51202 51203 . 200
chrVI 51221 51222 . 160
chrVI 51254 51255 . 120
chrVI 51267 51268 . 800
chrVI 51407 51408 . 180
chrVI 51442 51443 . 380
chrVI 51449 51450 . 120
chrVI 51470 51471 . 640
chrVI 51627 51628 . 280
chrVI 51639 51640 . 300
chrVI 51772 51773 . 780
chrVI 51779 51780 . 180
chrVI 51800 51801 . 220
chrVI 51853 51854 . 440
chrVI 51927 51928 . 440
chrVI 52128 52129 . 440
chrVI 52366 52367 . 140
chrVI 52502 52503 . 200
chrVI 52527 52528 . 440
chrVI 52560 52561 . 120
chrVI 52614 52615 . 760
chrVI 52634 52635 . 860
chrVI 52688 52689 . 140
chrVI 52690 52691 . 140
chrVI 52723 52724 . 280
chrVI 52862 52863 . 120
chrVI 52873 52874 . 2000
chrVI 52942 52943 . 160
chrVI 53017 53018 . 340
chrVI 53044 53045 . 120
chrVI 53070 53071 . 120
chrVI 53182 53183 . 340
chrVI 54879 54880 . 120
chrVI 54890 54891 . 360
chrVI 54959 54960 . 220
chrVI 54964 54965 . 260
chrVI 54968 54969 . 120
chrVI 54979 54980 . 220
chrVI 54982 54983 . 180
chrVI 54996 54997 . 160
chrVI 55004 55005 . 720
chrVI 55022 55023 . 320
chrVI 55075 55076 . 120
chrVI 55205 55206 . 120
chrVI 55250 55251 . 160
chrVI 55252 55253 . 200
chrVI 55263 55264 . 120
chrVI 55266 55267 . 120
chrVI 55269 55270 . 120
chrVI 55270 55271 . 120
chrVI 55274 55275 . 220
chrVI 55275 55276 . 160
chrVI 55278 55279 . 560
chrVI 55293 55294 . 160
chrVI 55302 55303 . 1000
chrVI 55314 55315 . 320
chrVI 56051 56052 . 400
chrVI 56076 56077 . 160
chrVI 56079 56080 . 180
chrVI 56087 56088 . 220
chrVI 56090 56091 . 5140
chrVI 56112 56113 . 440
chrVI 56129 56130 . 260
chrVI 56129 56130 . 160
chrVI 56130 56131 . 180
chrVI 56176 56177 . 120
chrVI 56184 56185 . 1460
chrVI 56195 56196 . 160
chrVI 56200 56201 . 1920
chrVI 56208 56209 . 1700
chrVI 56209 56210 . 140
chrVI 56209 56210 . 120
chrVI 56216 56217 . 7360
chrVI 56224 56225 . 140
chrVI 56226 56227 . 1740
chrVI 56232 56233 . 780
chrVI 56243 56244 . 1460
chrVI 57764 57765 . 120
chrVI 57816 57817 . 140
chrVI 57881 57882 . 140
chrVI 57986 57987 . 120
chrVI 58130 58131 . 240
chrVI 58168 58169 . 2500
chrVI 58302 58303 . 120
chrVI 58324 58325 . 1840
chrVI 58328 58329 . 1940
chrVI 58335 58336 . 160
chrVI 58341 58342 . 1740
chrVI 58349 58350 . 3240
chrVI 58350 58351 . 120
chrVI 58351 58352 . 120
chrVI 58352 58353 . 600
chrVI 58357 58358 . 580
chrVI 58360 58361 . 680
chrVI 58432 58433 . 180
chrVI 58436 58437 . 140
chrVI 58440 58441 . 460
chrVI 58444 58445 . 160
chrVI 58449 58450 . 1360
chrVI 58455 58456 . 2180
chrVI 58466 58467 . 2520
chrVI 58472 58473 . 200
chrVI 58526 58527 . 180
chrVI 58534 58535 . 1320
chrVI 58538 58539 . 120
chrVI 58545 58546 . 1120
chrVI 58702 58703 . 180
chrVI 58729 58730 . 180
chrVI 59197 59198 . 540
chrVI 59323 59324 . 960
chrVI 59743 59744 . 160
chrVI 59915 59916 . 480
chrVI 59957 59958 . 140
chrVI 60636 60637 . 1480
chrVI 61108 61109 . 160
chrVI 61308 61309 . 1020
chrVI 61450 61451 . 120
chrVI 61459 61460 . 180
chrVI 62111 62112 . 1260
chrVI 62376 62377 . 4040
chrVI 62700 62701 . 380
chrVI 62741 62742 . 280
chrVI 62756 62757 . 520
chrVI 62801 62802 . 120
chrVI 62805 62806 . 140
chrVI 62838 62839 . 140
chrVI 62839 62840 . 200
chrVI 62842 62843 . 160
chrVI 62854 62855 . 220
chrVI 62899 62900 . 160
chrVI 62926 62927 . 160
chrVI 63037 63038 . 400
chrVI 63353 63354 . 200
chrVI 63402 63403 . 120
chrVI 63646 63647 . 120
chrVI 63652 63653 . 140
chrVI 63908 63909 . 1320
chrVI 64078 64079 . 120
chrVI 64081 64082 . 400
chrVI 64084 64085 . 260
chrVI 64111 64112 . 220
chrVI 64125 64126 . 760
chrVI 64138 64139 . 940
chrVI 64150 64151 . 3060
chrVI 64154 64155 . 140
chrVI 64154 64155 . 120
chrVI 64166 64167 . 340
chrVI 64174 64175 . 240
chrVI 64178 64179 . 740
chrVI 64189 64190 . 2460
chrVI 64347 64348 . 260
chrVI 64478 64479 . 120
chrVI 64622 64623 . 980
chrVI 64693 64694 . 120
chrVI 64734 64735 . 420
chrVI 64799 64800 . 480
chrVI 64834 64835 . 1260
chrVI 65016 65017 . 1820
chrVI 65021 65022 . 1540
chrVI 65029 65030 . 440
chrVI 65031 65032 . 680
chrVI 65035 65036 . 360
chrVI 65040 65041 . 2960
chrVI 65048 65049 . 460
chrVI 65052 65053 . 580
chrVI 65069 65070 . 380
chrVI 65093 65094 . 220
chrVI 65095 65096 . 1060
chrVI 65102 65103 . 1300
chrVI 65218 65219 . 1080
chrVI 65221 65222 . 1520
chrVI 65227 65228 . 440
chrVI 65238 65239 . 540
chrVI 65249 65250 . 560
chrVI 65259 65260 . 200
chrVI 65260 65261 . 760
chrVI 65267 65268 . 260
chrVI 65285 65286 . 1460
chrVI 65437 65438 . 160
chrVI 65607 65608 . 180
chrVI 65627 65628 . 2240
chrVI 65765 65766 . 140
chrVI 65768 65769 . 640
chrVI 65882 65883 . 280
chrVI 66048 66049 . 180
chrVI 66074 66075 . 660
chrVI 66096 66097 . 200
chrVI 66275 66276 . 180
chrVI 66370 66371 . 380
chrVI 66557 66558 . 520
chrVI 66671 66672 . 680
chrVI 66797 66798 . 120
chrVI 67101 67102 . 260
chrVI 67210 67211 . 520
chrVI 67349 67350 . 160
chrVI 67475 67476 . 220
chrVI 67955 67956 . 120
chrVI 68046 68047 . 140
chrVI 68279 68280 . 400
chrVI 68307 68308 . 460
chrVI 68609 68610 . 120
chrVI 68843 68844 . 260
chrVI 68861 68862 . 140
chrVI 68872 68873 . 120
chrVI 68930 68931 . 880
chrVI 68938 68939 . 820
chrVI 69136 69137 . 120
chrVI 69450 69451 . 120
chrVI 69594 69595 . 380
chrVI 69599 69600 . 800
chrVI 69608 69609 . 120
chrVI 69615 69616 . 1020
chrVI 69643 69644 . 120
chrVI 69651 69652 . 140
chrVI 69666 69667 . 1180
chrVI 69698 69699 . 300
chrVI 69708 69709 . 640
chrVI 69714 69715 . 2520
chrVI 69724 69725 . 260
chrVI 69729 69730 . 300
chrVI 69862 69863 . 180
chrVI 69914 69915 . 360
chrVI 69998 69999 . 200
chrVI 70421 70422 . 300
chrVI 70458 70459 . 440
chrVI 70770 70771 . 640
chrVI 71031 71032 . 300
chrVI 71101 71102 . 600
chrVI 71145 71146 . 140
chrVI 71344 71345 . 200
chrVI 71463 71464 . 1820
chrVI 72147 72148 . 440
chrVI 72185 72186 . 140
chrVI 72770 72771 . 260
chrVI 72804 72805 . 400
chrVI 74293 74294 . 760
chrVI 74314 74315 . 520
chrVI 74330 74331 . 120
chrVI 74338 74339 . 140
chrVI 74349 74350 . 960
chrVI 74399 74400 . 240
chrVI 74471 74472 . 140
chrVI 74497 74498 . 740
chrVI 74534 74535 . 620
chrVI 74554 74555 . 1460
chrVI 74615 74616 . 260
chrVI 74641 74642 . 220
chrVI 74646 74647 . 340
chrVI 74701 74702 . 660
chrVI 74706 74707 . 160
chrVI 74712 74713 . 120
chrVI 74715 74716 . 200
chrVI 74723 74724 . 120
chrVI 74730 74731 . 120
chrVI 74746 74747 . 140
chrVI 74752 74753 . 120
chrVI 74758 74759 . 120
chrVI 74769 74770 . 560
chrVI 74774 74775 . 200
chrVI 74956 74957 . 140
chrVI 74980 74981 . 120
chrVI 74987 74988 . 160
chrVI 74988 74989 . 1840
chrVI 74989 74990 . 180
chrVI 74989 74990 . 120
chrVI 74990 74991 . 240
chrVI 74993 74994 . 380
chrVI 75006 75007 . 120
chrVI 75010 75011 . 280
chrVI 75015 75016 . 180
chrVI 75023 75024 . 240
chrVI 75024 75025 . 280
chrVI 75025 75026 . 120
chrVI 75043 75044 . 140
chrVI 75052 75053 . 440
chrVI 75619 75620 . 320
chrVI 75798 75799 . 240
chrVI 75898 75899 . 620
chrVI 76544 76545 . 140
chrVI 76667 76668 . 120
chrVI 77010 77011 . 120
chrVI 77026 77027 . 140
chrVI 77030 77031 . 140
chrVI 77173 77174 . 1840
chrVI 77234 77235 . 4100
chrVI 77310 77311 . 280
chrVI 77343 77344 . 520
chrVI 77358 77359 . 2460
chrVI 77415 77416 . 260
chrVI 77427 77428 . 140
chrVI 77437 77438 . 140
chrVI 77481 77482 . 400
chrVI 77602 77603 . 140
chrVI 77664 77665 . 120
chrVI 77674 77675 . 520
chrVI 77682 77683 . 340
chrVI 77683 77684 . 140
chrVI 77832 77833 . 4180
chrVI 77878 77879 . 540
chrVI 77895 77896 . 920
chrVI 79211 79212 . 120
chrVI 79220 79221 . 160
chrVI 79223 79224 . 260
chrVI 79249 79250 . 360
chrVI 79255 79256 . 180
chrVI 79259 79260 . 120
chrVI 79275 79276 . 200
chrVI 79275 79276 . 160
chrVI 79292 79293 . 320
chrVI 79294 79295 . 360
chrVI 79393 79394 . 200
chrVI 79421 79422 . 160
chrVI 79571 79572 . 260
chrVI 79877 79878 . 460
chrVI 79883 79884 . 2780
chrVI 79902 79903 . 560
chrVI 79911 79912 . 240
chrVI 79927 79928 . 420
chrVI 80085 80086 . 1440
chrVI 80145 80146 . 1120
chrVI 80149 80150 . 180
chrVI 80245 80246 . 420
chrVI 80270 80271 . 1340
chrVI 80324 80325 . 180
chrVI 80366 80367 . 220
chrVI 80372 80373 . 420
chrVI 80466 80467 . 140
chrVI 80509 80510 . 120
chrVI 80604 80605 . 140
chrVI 80865 80866 . 320
chrVI 81101 81102 . 2840
chrVI 81178 81179 . 2080
chrVI 81312 81313 . 120
chrVI 81339 81340 . 1060
chrVI 81598 81599 . 120
chrVI 81606 81607 . 120
chrVI 81741 81742 . 240
chrVI 81756 81757 . 120
chrVI 81954 81955 . 220
chrVI 81968 81969 . 140
chrVI 81976 81977 . 240
chrVI 81992 81993 . 180
chrVI 81997 81998 . 220
chrVI 82029 82030 . 200
chrVI 82034 82035 . 140
chrVI 82042 82043 . 160
chrVI 82181 82182 . 200
chrVI 82204 82205 . 220
chrVI 82222 82223 . 140
chrVI 82255 82256 . 120
chrVI 82264 82265 . 360
chrVI 82299 82300 . 260
chrVI 82320 82321 . 1040
chrVI 82329 82330 . 1680
chrVI 82352 82353 . 240
chrVI 82437 82438 . 440
chrVI 82450 82451 . 2260
chrVI 82471 82472 . 160
chrVI 82488 82489 . 160
chrVI 82561 82562 . 1440
chrVI 82595 82596 . 180
chrVI 82740 82741 . 260
chrVI 83309 83310 . 1080
chrVI 83417 83418 . 120
chrVI 83437 83438 . 2840
chrVI 83505 83506 . 140
chrVI 83726 83727 . 540
chrVI 83773 83774 . 280
chrVI 83923 83924 . 120
chrVI 83924 83925 . 280
chrVI 83924 83925 . 940
chrVI 83935 83936 . 1120
chrVI 83940 83941 . 400
chrVI 83954 83955 . 280
chrVI 84042 84043 . 920
chrVI 84050 84051 . 180
chrVI 84135 84136 . 140
chrVI 84543 84544 . 120
chrVI 84599 84600 . 220
chrVI 84799 84800 . 120
chrVI 85467 85468 . 180
chrVI 85629 85630 . 140
chrVI 86570 86571 . 140
chrVI 87179 87180 . 280
chrVI 87206 87207 . 140
chrVI 87381 87382 . 120
chrVI 87388 87389 . 560
chrVI 87389 87390 . 120
chrVI 87418 87419 . 460
chrVI 87437 87438 . 120
chrVI 87439 87440 . 340
chrVI 87458 87459 . 1660
chrVI 87467 87468 . 140
chrVI 87468 87469 . 2940
chrVI 87479 87480 . 120
chrVI 87494 87495 . 120
chrVI 87607 87608 . 360
chrVI 87640 87641 . 580
chrVI 87800 87801 . 120
chrVI 88216 88217 . 140
chrVI 89745 89746 . 160
chrVI 90443 90444 . 540
chrVI 90446 90447 . 120
chrVI 90494 90495 . 120
chrVI 90549 90550 . 260
chrVI 90650 90651 . 480
chrVI 90652 90653 . 120
chrVI 90665 90666 . 160
chrVI 90686 90687 . 2200
chrVI 90704 90705 . 120
chrVI 90720 90721 . 1660
chrVI 90724 90725 . 200
chrVI 90731 90732 . 400
chrVI 90741 90742 . 580
chrVI 90801 90802 . 120
chrVI 90810 90811 . 700
chrVI 90880 90881 . 1040
chrVI 90885 90886 . 240
chrVI 90887 90888 . 4560
chrVI 90888 90889 . 840
chrVI 90889 90890 . 160
chrVI 90893 90894 . 420
chrVI 90899 90900 . 460
chrVI 90902 90903 . 300
chrVI 90907 90908 . 500
chrVI 90920 90921 . 940
chrVI 90941 90942 . 240
chrVI 91079 91080 . 460
chrVI 91099 91100 . 160
chrVI 91102 91103 . 120
chrVI 91106 91107 . 220
chrVI 91252 91253 . 420
chrVI 91427 91428 . 120
chrVI 91596 91597 . 160
chrVI 91715 91716 . 120
chrVI 91770 91771 . 120
chrVI 91894 91895 . 120
chrVI 92475 92476 . 320
chrVI 92544 92545 . 120
chrVI 92806 92807 . 280
chrVI 93080 93081 . 420
chrVI 93098 93099 . 400
chrVI 93114 93115 . 320
chrVI 93255 93256 . 2300
chrVI 93283 93284 . 160
chrVI 93290 93291 . 160
chrVI 93290 93291 . 380
chrVI 93300 93301 . 140
chrVI 93303 93304 . 200
chrVI 93308 93309 . 220
chrVI 93323 93324 . 120
chrVI 93331 93332 . 120
chrVI 93334 93335 . 440
chrVI 93336 93337 . 200
chrVI 93367 93368 . 220
chrVI 93430 93431 . 200
chrVI 94772 94773 . 120
chrVI 95131 95132 . 160
chrVI 95145 95146 . 120
chrVI 95165 95166 . 1040
chrVI 95168 95169 . 120
chrVI 95218 95219 . 140
chrVI 95219 95220 . 1000
chrVI 95227 95228 . 220
chrVI 95231 95232 . 120
chrVI 95279 95280 . 400
chrVI 95282 95283 . 120
chrVI 95313 95314 . 140
chrVI 95350 95351 . 280
chrVI 95354 95355 . 300
chrVI 95359 95360 . 340
chrVI 95362 95363 . 180
chrVI 95367 95368 . 120
chrVI 95403 95404 . 260
chrVI 95406 95407 . 380
chrVI 95410 95411 . 200
chrVI 95474 95475 . 620
chrVI 95493 95494 . 260
chrVI 95508 95509 . 120
chrVI 95511 95512 . 2940
chrVI 95525 95526 . 1880
chrVI 95525 95526 . 120
chrVI 95526 95527 . 120
chrVI 95526 95527 . 120
chrVI 95527 95528 . 120
chrVI 95530 95531 . 120
chrVI 95531 95532 . 280
chrVI 95532 95533 . 160
chrVI 95537 95538 . 120
chrVI 95540 95541 . 860
chrVI 95543 95544 . 120
chrVI 95546 95547 . 340
chrVI 95551 95552 . 360
chrVI 95558 95559 . 1100
chrVI 95571 95572 . 740
chrVI 95574 95575 . 120
chrVI 95586 95587 . 160
chrVI 95588 95589 . 480
chrVI 95591 95592 . 240
chrVI 95596 95597 . 400
chrVI 95601 95602 . 120
chrVI 95666 95667 . 160
chrVI 95671 95672 . 660
chrVI 95681 95682 . 200
chrVI 95697 95698 . 440
chrVI 95701 95702 . 660
chrVI 95708 95709 . 140
chrVI 95712 95713 . 200
chrVI 95717 95718 . 160
chrVI 95720 95721 . 160
chrVI 95720 95721 . 760
chrVI 95724 95725 . 160
chrVI 95728 95729 . 160
chrVI 95730 95731 . 120
chrVI 95745 95746 . 140
chrVI 95749 95750 . 200
chrVI 95763 95764 . 180
chrVI 95763 95764 . 600
chrVI 95766 95767 . 220
chrVI 95775 95776 . 240
chrVI 95788 95789 . 240
chrVI 95794 95795 . 360
chrVI 95799 95800 . 120
chrVI 95806 95807 . 500
chrVI 95817 95818 . 300
chrVI 95828 95829 . 180
chrVI 95853 95854 . 140
chrVI 95854 95855 . 300
chrVI 95868 95869 . 760
chrVI 95877 95878 . 340
chrVI 95889 95890 . 120
chrVI 95894 95895 . 340
chrVI 95895 95896 . 200
chrVI 95908 95909 . 200
chrVI 95921 95922 . 380
chrVI 95922 95923 . 440
chrVI 95933 95934 . 180
chrVI 95939 95940 . 240
chrVI 95943 95944 . 440
chrVI 95946 95947 . 180
chrVI 95954 95955 . 960
chrVI 95971 95972 . 640
chrVI 95986 95987 . 3400
chrVI 95997 95998 . 1180
chrVI 96004 96005 . 360
chrVI 96032 96033 . 140
chrVI 96076 96077 . 260
chrVI 96087 96088 . 220
chrVI 96147 96148 . 180
chrVI 96151 96152 . 240
chrVI 96274 96275 . 280
chrVI 96295 96296 . 180
chrVI 96305 96306 . 960
chrVI 96332 96333 . 2120
chrVI 96422 96423 . 200
chrVI 96546 96547 . 120
chrVI 96559 96560 . 420
chrVI 96648 96649 . 140
chrVI 96882 96883 . 160
chrVI 97222 97223 . 340
chrVI 97313 97314 . 3440
chrVI 97350 97351 . 140
chrVI 97471 97472 . 240
chrVI 97564 97565 . 600
chrVI 97689 97690 . 120
chrVI 97700 97701 . 160
chrVI 97737 97738 . 160
chrVI 97744 97745 . 520
chrVI 97838 97839 . 160
chrVI 97841 97842 . 120
chrVI 97846 97847 . 680
chrVI 97854 97855 . 120
chrVI 97876 97877 . 140
chrVI 97936 97937 . 1700
chrVI 97937 97938 . 400
chrVI 97938 97939 . 120
chrVI 97940 97941 . 260
chrVI 97949 97950 . 240
chrVI 98106 98107 . 160
chrVI 98109 98110 . 120
chrVI 98115 98116 . 1040
chrVI 98120 98121 . 360
chrVI 98125 98126 . 340
chrVI 98128 98129 . 2900
chrVI 98133 98134 . 260
chrVI 98150 98151 . 580
chrVI 98180 98181 . 1180
chrVI 98340 98341 . 420
chrVI 98348 98349 . 1540
chrVI 98362 98363 . 180
chrVI 98457 98458 . 300
chrVI 98803 98804 . 140
chrVI 98815 98816 . 120
chrVI 98912 98913 . 180
chrVI 99121 99122 . 120
chrVI 99132 99133 . 340
chrVI 99472 99473 . 360
chrVI 99568 99569 . 400
chrVI 99587 99588 . 180
chrVI 99645 99646 . 380
chrVI 100007 100008 . 200
chrVI 100048 100049 . 120
chrVI 100084 100085 . 180
chrVI 100087 100088 . 180
chrVI 100322 100323 . 120
chrVI 100406 100407 . 160
chrVI 100572 100573 . 160
chrVI 100902 100903 . 1400
chrVI 100908 100909 . 120
chrVI 100938 100939 . 3680
chrVI 100955 100956 . 120
chrVI 101137 101138 . 120
chrVI 101296 101297 . 120
chrVI 101305 101306 . 300
chrVI 101310 101311 . 2180
chrVI 101360 101361 . 1280
chrVI 101377 101378 . 1200
chrVI 101386 101387 . 2900
chrVI 101397 101398 . 420
chrVI 101412 101413 . 500
chrVI 101420 101421 . 220
chrVI 101423 101424 . 5060
chrVI 101429 101430 . 140
chrVI 101440 101441 . 240
chrVI 101443 101444 . 500
chrVI 101453 101454 . 140
chrVI 101457 101458 . 440
chrVI 101464 101465 . 320
chrVI 101499 101500 . 160
chrVI 101506 101507 . 1680
chrVI 101513 101514 . 600
chrVI 101518 101519 . 120
chrVI 101622 101623 . 420
chrVI 102769 102770 . 160
chrVI 103149 103150 . 160
chrVI 103215 103216 . 160
chrVI 103230 103231 . 600
chrVI 103242 103243 . 120
chrVI 103249 103250 . 320
chrVI 103252 103253 . 400
chrVI 103274 103275 . 120
chrVI 103291 103292 . 160
chrVI 103302 103303 . 160
chrVI 103305 103306 . 420
chrVI 103397 103398 . 660
chrVI 103419 103420 . 160
chrVI 103438 103439 . 160
chrVI 103479 103480 . 180
chrVI 103487 103488 . 180
chrVI 103493 103494 . 300
chrVI 103522 103523 . 140
chrVI 103523 103524 . 140
chrVI 103545 103546 . 120
chrVI 103548 103549 . 160
chrVI 103553 103554 . 200
chrVI 103561 103562 . 320
chrVI 103570 103571 . 2560
chrVI 103578 103579 . 1300
chrVI 103579 103580 . 200
chrVI 103581 103582 . 1560
chrVI 103582 103583 . 240
chrVI 103583 103584 . 280
chrVI 103586 103587 . 140
chrVI 103589 103590 . 120
chrVI 103590 103591 . 180
chrVI 103590 103591 . 280
chrVI 103620 103621 . 720
chrVI 103621 103622 . 240
chrVI 103621 103622 . 1640
chrVI 103629 103630 . 2840
chrVI 103645 103646 . 120
chrVI 103648 103649 . 360
chrVI 103648 103649 . 200
chrVI 103655 103656 . 160
chrVI 103925 103926 . 180
chrVI 103960 103961 . 420
chrVI 103971 103972 . 420
chrVI 104423 104424 . 780
chrVI 104481 104482 . 1080
chrVI 104499 104500 . 120
chrVI 104510 104511 . 300
chrVI 104537 104538 . 120
chrVI 104551 104552 . 220
chrVI 104555 104556 . 2060
chrVI 104604 104605 . 220
chrVI 104614 104615 . 540
chrVI 104670 104671 . 160
chrVI 104769 104770 . 120
chrVI 104845 104846 . 360
chrVI 106120 106121 . 120
chrVI 106185 106186 . 120
chrVI 106295 106296 . 140
chrVI 106305 106306 . 120
chrVI 106323 106324 . 440
chrVI 106333 106334 . 340
chrVI 106345 106346 . 260
chrVI 106354 106355 . 440
chrVI 106364 106365 . 220
chrVI 106368 106369 . 480
chrVI 106378 106379 . 400
chrVI 106383 106384 . 120
chrVI 106390 106391 . 360
chrVI 106391 106392 . 760
chrVI 106394 106395 . 360
chrVI 106402 106403 . 1520
chrVI 106406 106407 . 380
chrVI 106558 106559 . 340
chrVI 106569 106570 . 120
chrVI 106572 106573 . 240
chrVI 106582 106583 . 440
chrVI 106583 106584 . 120
chrVI 106653 106654 . 180
chrVI 106723 106724 . 140
chrVI 106728 106729 . 200
chrVI 106733 106734 . 120
chrVI 106746 106747 . 160
chrVI 106747 106748 . 380
chrVI 106748 106749 . 120
chrVI 106756 106757 . 340
chrVI 106758 106759 . 240
chrVI 106760 106761 . 240
chrVI 106781 106782 . 200
chrVI 106790 106791 . 200
chrVI 106793 106794 . 660
chrVI 106823 106824 . 120
chrVI 106842 106843 . 360
chrVI 106949 106950 . 120
chrVI 106995 106996 . 180
chrVI 107054 107055 . 1280
chrVI 107137 107138 . 120
chrVI 107168 107169 . 280
chrVI 107218 107219 . 140
chrVI 107222 107223 . 140
chrVI 107345 107346 . 120
chrVI 107367 107368 . 900
chrVI 107397 107398 . 280
chrVI 107443 107444 . 400
chrVI 107468 107469 . 140
chrVI 107540 107541 . 220
chrVI 107614 107615 . 280
chrVI 107641 107642 . 120
chrVI 107644 107645 . 240
chrVI 107645 107646 . 1240
chrVI 107657 107658 . 1000
chrVI 107660 107661 . 220
chrVI 107666 107667 . 160
chrVI 107705 107706 . 180
chrVI 107707 107708 . 440
chrVI 107726 107727 . 160
chrVI 107820 107821 . 180
chrVI 107826 107827 . 3320
chrVI 107830 107831 . 120
chrVI 107836 107837 . 140
chrVI 107843 107844 . 180
chrVI 107849 107850 . 180
chrVI 107860 107861 . 140
chrVI 107887 107888 . 240
chrVI 107889 107890 . 1240
chrVI 107928 107929 . 220
chrVI 107931 107932 . 740
chrVI 107957 107958 . 140
chrVI 107972 107973 . 1300
chrVI 108143 108144 . 1480
chrVI 108199 108200 . 300
chrVI 108305 108306 . 120
chrVI 108306 108307 . 300
chrVI 108306 108307 . 1180
chrVI 108308 108309 . 120
chrVI 108308 108309 . 2120
chrVI 108319 108320 . 1120
chrVI 108324 108325 . 320
chrVI 108349 108350 . 820
chrVI 108358 108359 . 140
chrVI 108362 108363 . 3000
chrVI 108367 108368 . 580
chrVI 108372 108373 . 1280
chrVI 108373 108374 . 220
chrVI 108375 108376 . 160
chrVI 108381 108382 . 1820
chrVI 108411 108412 . 120
chrVI 108505 108506 . 800
chrVI 108528 108529 . 120
chrVI 108568 108569 . 5520
chrVI 108626 108627 . 140
chrVI 108637 108638 . 340
chrVI 108697 108698 . 700
chrVI 108710 108711 . 160
chrVI 108793 108794 . 120
chrVI 108866 108867 . 540
chrVI 108886 108887 . 220
chrVI 109846 109847 . 3700
chrVI 109997 109998 . 120
chrVI 110003 110004 . 140
chrVI 110006 110007 . 120
chrVI 110009 110010 . 240
chrVI 110009 110010 . 220
chrVI 110012 110013 . 240
chrVI 110017 110018 . 220
chrVI 110029 110030 . 440
chrVI 110036 110037 . 120
chrVI 110042 110043 . 1640
chrVI 110049 110050 . 180
chrVI 110051 110052 . 1140
chrVI 110057 110058 . 400
chrVI 110074 110075 . 520
chrVI 110081 110082 . 1040
chrVI 110089 110090 . 220
chrVI 110089 110090 . 420
chrVI 110090 110091 . 120
chrVI 110097 110098 . 380
chrVI 110100 110101 . 820
chrVI 110106 110107 . 1240
chrVI 110107 110108 . 120
chrVI 110114 110115 . 120
chrVI 110126 110127 . 200
chrVI 110128 110129 . 200
chrVI 110140 110141 . 2000
chrVI 110143 110144 . 140
chrVI 110143 110144 . 200
chrVI 110150 110151 . 440
chrVI 110151 110152 . 200
chrVI 110151 110152 . 1140
chrVI 110157 110158 . 180
chrVI 110171 110172 . 320
chrVI 110315 110316 . 160
chrVI 110340 110341 . 120
chrVI 110506 110507 . 140
chrVI 110696 110697 . 540
chrVI 110881 110882 . 180
chrVI 111038 111039 . 1480
chrVI 111048 111049 . 940
chrVI 111178 111179 . 1280
chrVI 111190 111191 . 140
chrVI 111382 111383 . 160
chrVI 111384 111385 . 460
chrVI 111390 111391 . 300
chrVI 111427 111428 . 320
chrVI 111472 111473 . 160
chrVI 111495 111496 . 460
chrVI 111513 111514 . 360
chrVI 111745 111746 . 600
chrVI 111767 111768 . 220
chrVI 111837 111838 . 220
chrVI 111854 111855 . 300
chrVI 111888 111889 . 160
chrVI 111889 111890 . 140
chrVI 111916 111917 . 540
chrVI 111974 111975 . 120
chrVI 111984 111985 . 180
chrVI 111990 111991 . 280
chrVI 112001 112002 . 840
chrVI 112009 112010 . 800
chrVI 112014 112015 . 140
chrVI 112017 112018 . 120
chrVI 112038 112039 . 820
chrVI 112054 112055 . 340
chrVI 112064 112065 . 120
chrVI 112071 112072 . 180
chrVI 112073 112074 . 240
chrVI 112105 112106 . 140
chrVI 112152 112153 . 120
chrVI 112174 112175 . 120
chrVI 112231 112232 . 840
chrVI 112247 112248 . 1000
chrVI 112376 112377 . 320
chrVI 112427 112428 . 120
chrVI 112792 112793 . 280
chrVI 113062 113063 . 420
chrVI 113353 113354 . 200
chrVI 113526 113527 . 300
chrVI 113580 113581 . 180
chrVI 113701 113702 . 260
chrVI 113863 113864 . 580
chrVI 113874 113875 . 1880
chrVI 113952 113953 . 7080
chrVI 113992 113993 . 240
chrVI 114072 114073 . 120
chrVI 114084 114085 . 1340
chrVI 114132 114133 . 740
chrVI 114142 114143 . 120
chrVI 114164 114165 . 200
chrVI 114170 114171 . 480
chrVI 114178 114179 . 260
chrVI 114180 114181 . 160
chrVI 114200 114201 . 300
chrVI 114361 114362 . 340
chrVI 114470 114471 . 160
chrVI 114483 114484 . 1040
chrVI 114527 114528 . 180
chrVI 114590 114591 . 420
chrVI 114594 114595 . 340
chrVI 114631 114632 . 260
chrVI 114662 114663 . 280
chrVI 114664 114665 . 1000
chrVI 114670 114671 . 180
chrVI 114692 114693 . 340
chrVI 114713 114714 . 360
chrVI 114718 114719 . 140
chrVI 114726 114727 . 180
chrVI 114823 114824 . 1100
chrVI 114832 114833 . 600
chrVI 114900 114901 . 120
chrVI 115028 115029 . 1180
chrVI 115089 115090 . 300
chrVI 115102 115103 . 120
chrVI 115108 115109 . 360
chrVI 115136 115137 . 140
chrVI 115236 115237 . 120
chrVI 115237 115238 . 500
chrVI 115400 115401 . 140
chrVI 115445 115446 . 160
chrVI 115470 115471 . 240
chrVI 115490 115491 . 260
chrVI 115605 115606 . 480
chrVI 115663 115664 . 180
chrVI 115779 115780 . 1140
chrVI 115852 115853 . 120
chrVI 115854 115855 . 200
chrVI 115860 115861 . 440
chrVI 115863 115864 . 160
chrVI 115866 115867 . 960
chrVI 115868 115869 . 180
chrVI 115876 115877 . 500
chrVI 115879 115880 . 120
chrVI 115880 115881 . 1900
chrVI 115887 115888 . 120
chrVI 115887 115888 . 220
chrVI 115898 115899 . 2000
chrVI 115903 115904 . 180
chrVI 115908 115909 . 260
chrVI 115915 115916 . 180
chrVI 115922 115923 . 120
chrVI 115925 115926 . 2640
chrVI 116118 116119 . 180
chrVI 118399 118400 . 760
chrVI 118579 118580 . 820
chrVI 118609 118610 . 1000
chrVI 118635 118636 . 240
chrVI 118640 118641 . 360
chrVI 118666 118667 . 120
chrVI 118682 118683 . 260
chrVI 118689 118690 . 160
chrVI 118709 118710 . 620
chrVI 118744 118745 . 200
chrVI 118750 118751 . 180
chrVI 118756 118757 . 160
chrVI 118783 118784 . 900
chrVI 118784 118785 . 240
chrVI 118784 118785 . 140
chrVI 118795 118796 . 680
chrVI 118835 118836 . 300
chrVI 118850 118851 . 400
chrVI 118933 118934 . 160
chrVI 118955 118956 . 400
chrVI 119029 119030 . 600
chrVI 119034 119035 . 380
chrVI 119045 119046 . 580
chrVI 119162 119163 . 140
chrVI 119191 119192 . 120
chrVI 119201 119202 . 280
chrVI 119209 119210 . 240
chrVI 119216 119217 . 1360
chrVI 119217 119218 . 140
chrVI 119218 119219 . 180
chrVI 119219 119220 . 320
chrVI 119224 119225 . 140
chrVI 119226 119227 . 160
chrVI 119229 119230 . 860
chrVI 119234 119235 . 320
chrVI 119239 119240 . 4080
chrVI 119309 119310 . 360
chrVI 119324 119325 . 2780
chrVI 119331 119332 . 120
chrVI 119333 119334 . 260
chrVI 119338 119339 . 560
chrVI 119348 119349 . 120
chrVI 119363 119364 . 200
chrVI 119390 119391 . 260
chrVI 123101 123102 . 120
chrVI 123162 123163 . 180
chrVI 123169 123170 . 160
chrVI 123173 123174 . 640
chrVI 123174 123175 . 120
chrVI 123175 123176 . 200
chrVI 123176 123177 . 360
chrVI 123176 123177 . 120
chrVI 123187 123188 . 300
chrVI 123189 123190 . 180
chrVI 123195 123196 . 220
chrVI 123241 123242 . 1340
chrVI 123249 123250 . 680
chrVI 123251 123252 . 140
chrVI 123256 123257 . 120
chrVI 123265 123266 . 320
chrVI 123280 123281 . 900
chrVI 123289 123290 . 120
chrVI 123292 123293 . 200
chrVI 123294 123295 . 620
chrVI 123298 123299 . 260
chrVI 123301 123302 . 120
chrVI 123304 123305 . 220
chrVI 123305 123306 . 120
chrVI 123307 123308 . 580
chrVI 123313 123314 . 220
chrVI 123322 123323 . 120
chrVI 123479 123480 . 220
chrVI 123503 123504 . 340
chrVI 123512 123513 . 120
chrVI 123569 123570 . 220
chrVI 123663 123664 . 180
chrVI 123671 123672 . 380
chrVI 123761 123762 . 120
chrVI 123809 123810 . 120
chrVI 123827 123828 . 120
chrVI 123940 123941 . 140
chrVI 124114 124115 . 440
chrVI 124124 124125 . 140
chrVI 124372 124373 . 120
chrVI 124690 124691 . 260
chrVI 124749 124750 . 120
chrVI 125453 125454 . 140
chrVI 125528 125529 . 960
chrVI 125552 125553 . 120
chrVI 125804 125805 . 160
chrVI 126088 126089 . 620
chrVI 126092 126093 . 6060
chrVI 126215 126216 . 300
chrVI 126257 126258 . 220
chrVI 126268 126269 . 1720
chrVI 126450 126451 . 580
chrVI 126481 126482 . 1160
chrVI 126551 126552 . 1360
chrVI 126678 126679 . 140
chrVI 126717 126718 . 540
chrVI 126786 126787 . 180
chrVI 127280 127281 . 120
chrVI 127340 127341 . 680
chrVI 127353 127354 . 1060
chrVI 127404 127405 . 620
chrVI 127417 127418 . 2360
chrVI 127615 127616 . 180
chrVI 127808 127809 . 1420
chrVI 127812 127813 . 140
chrVI 127832 127833 . 360
chrVI 127884 127885 . 120
chrVI 127896 127897 . 240
chrVI 127900 127901 . 340
chrVI 127919 127920 . 120
chrVI 127970 127971 . 280
chrVI 127978 127979 . 2500
chrVI 128025 128026 . 120
chrVI 128029 128030 . 400
chrVI 128063 128064 . 180
chrVI 128107 128108 . 340
chrVI 128150 128151 . 620
chrVI 128171 128172 . 160
chrVI 128179 128180 . 120
chrVI 128292 128293 . 120
chrVI 128319 128320 . 400
chrVI 128503 128504 . 2360
chrVI 128529 128530 . 140
chrVI 128540 128541 . 440
chrVI 128543 128544 . 420
chrVI 128659 128660 . 1980
chrVI 128724 128725 . 2140
chrVI 128744 128745 . 1600
chrVI 128749 128750 . 3280
chrVI 128757 128758 . 2320
chrVI 128816 128817 . 180
chrVI 128891 128892 . 200
chrVI 128897 128898 . 120
chrVI 128988 128989 . 260
chrVI 129011 129012 . 1240
chrVI 129073 129074 . 560
chrVI 129095 129096 . 640
chrVI 129258 129259 . 220
chrVI 129293 129294 . 340
chrVI 129392 129393 . 260
chrVI 129426 129427 . 640
chrVI 129438 129439 . 860
chrVI 129478 129479 . 320
chrVI 129497 129498 . 620
chrVI 129562 129563 . 440
chrVI 129567 129568 . 420
chrVI 129596 129597 . 480
chrVI 129605 129606 . 120
chrVI 129621 129622 . 240
chrVI 129677 129678 . 120
chrVI 129691 129692 . 120
chrVI 129800 129801 . 440
chrVI 129808 129809 . 1540
chrVI 129836 129837 . 1040
chrVI 129880 129881 . 460
chrVI 129945 129946 . 280
chrVI 129950 129951 . 300
chrVI 129965 129966 . 1500
chrVI 129966 129967 . 280
chrVI 129971 129972 . 440
chrVI 129978 129979 . 160
chrVI 129979 129980 . 180
chrVI 129980 129981 . 2880
chrVI 129983 129984 . 180
chrVI 129992 129993 . 400
chrVI 129994 129995 . 380
chrVI 129999 130000 . 260
chrVI 130007 130008 . 140
chrVI 130010 130011 . 180
chrVI 130021 130022 . 120
chrVI 130024 130025 . 160
chrVI 130030 130031 . 160
chrVI 130074 130075 . 180
chrVI 130083 130084 . 120
chrVI 130089 130090 . 180
chrVI 130093 130094 . 660
chrVI 130097 130098 . 880
chrVI 130103 130104 . 160
chrVI 130114 130115 . 560
chrVI 130115 130116 . 360
chrVI 130122 130123 . 180
chrVI 130141 130142 . 220
chrVI 130270 130271 . 1300
chrVI 130300 130301 . 980
chrVI 131112 131113 . 140
chrVI 131135 131136 . 140
chrVI 131258 131259 . 200
chrVI 131266 131267 . 360
chrVI 131290 131291 . 160
chrVI 131437 131438 . 160
chrVI 131451 131452 . 300
chrVI 131459 131460 . 120
chrVI 131462 131463 . 140
chrVI 131464 131465 . 140
chrVI 131466 131467 . 200
chrVI 131467 131468 . 140
chrVI 131469 131470 . 480
chrVI 131472 131473 . 900
chrVI 131477 131478 . 140
chrVI 131572 131573 . 220
chrVI 131589 131590 . 700
chrVI 131639 131640 . 660
chrVI 131644 131645 . 1500
chrVI 131652 131653 . 540
chrVI 131671 131672 . 800
chrVI 131693 131694 . 520
chrVI 131696 131697 . 220
chrVI 131729 131730 . 1820
chrVI 131733 131734 . 420
chrVI 131900 131901 . 600
chrVI 131916 131917 . 160
chrVI 132038 132039 . 480
chrVI 132078 132079 . 340
chrVI 132109 132110 . 120
chrVI 132491 132492 . 320
chrVI 132498 132499 . 3220
chrVI 132528 132529 . 340
chrVI 132536 132537 . 220
chrVI 132635 132636 . 560
chrVI 132936 132937 . 1600
chrVI 133019 133020 . 900
chrVI 133109 133110 . 160
chrVI 133116 133117 . 120
chrVI 133134 133135 . 160
chrVI 133379 133380 . 160
chrVI 133386 133387 . 440
chrVI 133387 133388 . 520
chrVI 133594 133595 . 560
chrVI 133627 133628 . 300
chrVI 133800 133801 . 300
chrVI 133821 133822 . 680
chrVI 133859 133860 . 220
chrVI 133907 133908 . 120
chrVI 134014 134015 . 220
chrVI 134104 134105 . 1260
chrVI 134172 134173 . 740
chrVI 134197 134198 . 940
chrVI 134205 134206 . 160
chrVI 134244 134245 . 300
chrVI 134290 134291 . 120
chrVI 134304 134305 . 380
chrVI 134308 134309 . 140
chrVI 134356 134357 . 220
chrVI 134421 134422 . 280
chrVI 134433 134434 . 780
chrVI 134457 134458 . 500
chrVI 134497 134498 . 280
chrVI 134507 134508 . 940
chrVI 134510 134511 . 520
chrVI 134574 134575 . 820
chrVI 134618 134619 . 520
chrVI 134663 134664 . 300
chrVI 134686 134687 . 180
chrVI 134689 134690 . 140
chrVI 134717 134718 . 280
chrVI 134721 134722 . 220
chrVI 134727 134728 . 1000
chrVI 134732 134733 . 360
chrVI 134733 134734 . 400
chrVI 134734 134735 . 360
chrVI 134746 134747 . 180
chrVI 134749 134750 . 140
chrVI 134755 134756 . 180
chrVI 134776 134777 . 460
chrVI 134782 134783 . 440
chrVI 134788 134789 . 1240
chrVI 134792 134793 . 120
chrVI 134813 134814 . 420
chrVI 134823 134824 . 120
chrVI 134828 134829 . 420
chrVI 134849 134850 . 480
chrVI 134856 134857 . 340
chrVI 134880 134881 . 360
chrVI 134890 134891 . 320
chrVI 134900 134901 . 600
chrVI 134908 134909 . 160
chrVI 134915 134916 . 740
chrVI 134919 134920 . 120
chrVI 134968 134969 . 120
chrVI 135001 135002 . 420
chrVI 135184 135185 . 340
chrVI 135188 135189 . 1640
chrVI 135360 135361 . 300
chrVI 135454 135455 . 320
chrVI 135535 135536 . 140
chrVI 135554 135555 . 160
chrVI 135579 135580 . 160
chrVI 135588 135589 . 320
chrVI 135594 135595 . 200
chrVI 135681 135682 . 180
chrVI 135689 135690 . 340
chrVI 135716 135717 . 140
chrVI 135744 135745 . 140
chrVI 135765 135766 . 1420
chrVI 135782 135783 . 580
chrVI 135894 135895 . 440
chrVI 135921 135922 . 160
chrVI 135930 135931 . 140
chrVI 135952 135953 . 640
chrVI 135966 135967 . 140
chrVI 135980 135981 . 180
chrVI 135983 135984 . 1260
chrVI 135993 135994 . 120
chrVI 135996 135997 . 460
chrVI 136003 136004 . 200
chrVI 136014 136015 . 200
chrVI 136034 136035 . 140
chrVI 136056 136057 . 260
chrVI 136069 136070 . 120
chrVI 136087 136088 . 120
chrVI 136177 136178 . 360
chrVI 136191 136192 . 900
chrVI 136210 136211 . 2640
chrVI 136223 136224 . 520
chrVI 136228 136229 . 260
chrVI 136264 136265 . 1180
chrVI 136272 136273 . 980
chrVI 136369 136370 . 200
chrVI 136380 136381 . 480
chrVI 136392 136393 . 180
chrVI 136402 136403 . 140
chrVI 136406 136407 . 1500
chrVI 136415 136416 . 460
chrVI 136449 136450 . 120
chrVI 136567 136568 . 260
chrVI 136588 136589 . 280
chrVI 136610 136611 . 360
chrVI 136618 136619 . 1840
chrVI 136629 136630 . 140
chrVI 136714 136715 . 1080
chrVI 136792 136793 . 120
chrVI 136901 136902 . 1080
chrVI 136930 136931 . 120
chrVI 136950 136951 . 320
chrVI 137063 137064 . 1220
chrVI 137244 137245 . 740
chrVI 137253 137254 . 120
chrVI 137254 137255 . 200
chrVI 137262 137263 . 820
chrVI 137269 137270 . 120
chrVI 137272 137273 . 1120
chrVI 137277 137278 . 160
chrVI 137281 137282 . 560
chrVI 137284 137285 . 400
chrVI 137291 137292 . 360
chrVI 137292 137293 . 280
chrVI 137299 137300 . 140
chrVI 137311 137312 . 640
chrVI 137317 137318 . 140
chrVI 137319 137320 . 120
chrVI 137341 137342 . 1600
chrVI 137342 137343 . 160
chrVI 137343 137344 . 120
chrVI 137343 137344 . 800
chrVI 137344 137345 . 220
chrVI 137344 137345 . 140
chrVI 137348 137349 . 140
chrVI 137354 137355 . 200
chrVI 137355 137356 . 520
chrVI 137356 137357 . 120
chrVI 137386 137387 . 620
chrVI 137401 137402 . 1820
chrVI 137565 137566 . 120
chrVI 137624 137625 . 120
chrVI 137629 137630 . 1000
chrVI 137642 137643 . 120
chrVI 137654 137655 . 140
chrVI 137659 137660 . 1120
chrVI 137717 137718 . 380
chrVI 137768 137769 . 140
chrVI 137788 137789 . 660
chrVI 137800 137801 . 260
chrVI 137946 137947 . 220
chrVI 137959 137960 . 140
chrVI 137962 137963 . 160
chrVI 137972 137973 . 200
chrVI 143881 143882 . 460
chrVI 143910 143911 . 120
chrVI 143918 143919 . 120
chrVI 143966 143967 . 140
chrVI 143971 143972 . 520
chrVI 143998 143999 . 180
chrVI 144016 144017 . 320
chrVI 144076 144077 . 260
chrVI 144101 144102 . 340
chrVI 144110 144111 . 120
chrVI 144134 144135 . 140
chrVI 144142 144143 . 140
chrVI 144142 144143 . 160
chrVI 144148 144149 . 1160
chrVI 144150 144151 . 180
chrVI 144157 144158 . 480
chrVI 144164 144165 . 440
chrVI 144170 144171 . 220
chrVI 144195 144196 . 120
chrVI 144201 144202 . 440
chrVI 144206 144207 . 1400
chrVI 144277 144278 . 380
chrVI 144319 144320 . 2200
chrVI 144343 144344 . 140
chrVI 144359 144360 . 220
chrVI 144381 144382 . 760
chrVI 144408 144409 . 540
chrVI 144451 144452 . 340
chrVI 144516 144517 . 120
chrVI 144551 144552 . 200
chrVI 144570 144571 . 140
chrVI 144580 144581 . 280
chrVI 144666 144667 . 160
chrVI 144689 144690 . 3200
chrVI 144697 144698 . 180
chrVI 144734 144735 . 160
chrVI 144740 144741 . 120
chrVI 144759 144760 . 160
chrVI 144938 144939 . 140
chrVI 144943 144944 . 860
chrVI 145038 145039 . 280
chrVI 145040 145041 . 220
chrVI 145080 145081 . 660
chrVI 145088 145089 . 140
chrVI 145090 145091 . 320
chrVI 145093 145094 . 380
chrVI 145098 145099 . 820
chrVI 145115 145116 . 120
chrVI 145121 145122 . 680
chrVI 146959 146960 . 240
chrVI 146971 146972 . 460
chrVI 146976 146977 . 340
chrVI 146977 146978 . 660
chrVI 146978 146979 . 140
chrVI 146982 146983 . 220
chrVI 146983 146984 . 160
chrVI 146984 146985 . 480
chrVI 146984 146985 . 1100
chrVI 146987 146988 . 2680
chrVI 146989 146990 . 320
chrVI 146990 146991 . 320
chrVI 146990 146991 . 1120
chrVI 146991 146992 . 380
chrVI 146991 146992 . 120
chrVI 146996 146997 . 780
chrVI 146998 146999 . 4040
chrVI 147004 147005 . 340
chrVI 147010 147011 . 320
chrVI 147013 147014 . 420
chrVI 147015 147016 . 680
chrVI 147016 147017 . 120
chrVI 147036 147037 . 160
chrVI 147055 147056 . 580
chrVI 147063 147064 . 220
chrVI 147074 147075 . 1480
chrVI 147075 147076 . 380
chrVI 147076 147077 . 400
chrVI 147077 147078 . 180
chrVI 147079 147080 . 400
chrVI 147082 147083 . 300
chrVI 147089 147090 . 560
chrVI 147097 147098 . 240
chrVI 147100 147101 . 2060
chrVI 147107 147108 . 200
chrVI 147114 147115 . 200
chrVI 147119 147120 . 580
chrVI 147122 147123 . 1280
chrVI 147204 147205 . 700
chrVI 147260 147261 . 120
chrVI 147269 147270 . 460
chrVI 147399 147400 . 180
chrVI 147577 147578 . 180
chrVI 147608 147609 . 120
chrVI 147611 147612 . 120
chrVI 147781 147782 . 220
chrVI 147786 147787 . 480
chrVI 147983 147984 . 140
chrVI 148102 148103 . 160
chrVI 148128 148129 . 360
chrVI 148283 148284 . 160
chrVI 148296 148297 . 400
chrVI 148303 148304 . 220
chrVI 148308 148309 . 320
chrVI 148400 148401 . 140
chrVI 148436 148437 . 120
chrVI 148458 148459 . 180
chrVI 148466 148467 . 320
chrVI 148473 148474 . 140
chrVI 148477 148478 . 120
chrVI 148494 148495 . 120
chrVI 148500 148501 . 180
chrVI 148504 148505 . 120
chrVI 148551 148552 . 120
chrVI 148685 148686 . 260
chrVI 148691 148692 . 300
chrVI 148707 148708 . 140
chrVI 148717 148718 . 140
chrVI 148723 148724 . 400
chrVI 148741 148742 . 120
chrVI 148775 148776 . 140
chrVI 148877 148878 . 260
chrVI 148903 148904 . 440
chrVI 148914 148915 . 200
chrVI 148927 148928 . 440
chrVI 148930 148931 . 140
chrVI 148983 148984 . 440
chrVI 148990 148991 . 340
chrVI 149026 149027 . 380
chrVI 149030 149031 . 1060
chrVI 149034 149035 . 300
chrVI 149047 149048 . 360
chrVI 149057 149058 . 120
chrVI 149370 149371 . 160
chrVI 149497 149498 . 240
chrVI 149539 149540 . 180
chrVI 149637 149638 . 400
chrVI 149642 149643 . 500
chrVI 149676 149677 . 120
chrVI 149782 149783 . 120
chrVI 149799 149800 . 1200
chrVI 149802 149803 . 120
chrVI 149813 149814 . 260
chrVI 149834 149835 . 360
chrVI 149846 149847 . 120
chrVI 149850 149851 . 1020
chrVI 149851 149852 . 120
chrVI 149852 149853 . 140
chrVI 149855 149856 . 120
chrVI 149855 149856 . 3900
chrVI 149858 149859 . 180
chrVI 149863 149864 . 620
chrVI 149913 149914 . 160
chrVI 149918 149919 . 160
chrVI 149922 149923 . 160
chrVI 149924 149925 . 320
chrVI 149925 149926 . 140
chrVI 149925 149926 . 120
chrVI 149926 149927 . 160
chrVI 149930 149931 . 920
chrVI 149933 149934 . 140
chrVI 149936 149937 . 4120
chrVI 149941 149942 . 120
chrVI 149941 149942 . 680
chrVI 149948 149949 . 120
chrVI 149949 149950 . 660
chrVI 149958 149959 . 300
chrVI 149962 149963 . 880
chrVI 149966 149967 . 120
chrVI 149967 149968 . 440
chrVI 149979 149980 . 140
chrVI 150000 150001 . 120
chrVI 150448 150449 . 120
chrVI 151915 151916 . 180
chrVI 151954 151955 . 120
chrVI 152182 152183 . 160
chrVI 152194 152195 . 220
chrVI 152210 152211 . 1060
chrVI 152231 152232 . 1980
chrVI 152242 152243 . 120
chrVI 152289 152290 . 440
chrVI 152506 152507 . 240
chrVI 152516 152517 . 940
chrVI 152557 152558 . 520
chrVI 152571 152572 . 320
chrVI 152583 152584 . 140
chrVI 152617 152618 . 140
chrVI 152641 152642 . 1160
chrVI 152656 152657 . 200
chrVI 152701 152702 . 220
chrVI 153134 153135 . 120
chrVI 153172 153173 . 1540
chrVI 153185 153186 . 1080
chrVI 153210 153211 . 340
chrVI 153213 153214 . 320
chrVI 153218 153219 . 260
chrVI 153219 153220 . 220
chrVI 153219 153220 . 220
chrVI 153222 153223 . 380
chrVI 153226 153227 . 460
chrVI 153227 153228 . 260
chrVI 153228 153229 . 120
chrVI 153229 153230 . 720
chrVI 153235 153236 . 340
chrVI 153240 153241 . 940
chrVI 153245 153246 . 220
chrVI 153247 153248 . 920
chrVI 153252 153253 . 160
chrVI 153255 153256 . 220
chrVI 153266 153267 . 840
chrVI 153270 153271 . 260
chrVI 153271 153272 . 120
chrVI 153271 153272 . 820
chrVI 153278 153279 . 220
chrVI 153281 153282 . 120
chrVI 153282 153283 . 540
chrVI 153292 153293 . 260
chrVI 153296 153297 . 220
chrVI 153299 153300 . 480
chrVI 153299 153300 . 200
chrVI 153303 153304 . 140
chrVI 153304 153305 . 200
chrVI 153318 153319 . 140
chrVI 153321 153322 . 120
chrVI 153325 153326 . 120
chrVI 153334 153335 . 120
chrVI 153342 153343 . 220
chrVI 153354 153355 . 160
chrVI 154276 154277 . 720
chrVI 154301 154302 . 680
chrVI 154325 154326 . 120
chrVI 154345 154346 . 120
chrVI 154368 154369 . 160
chrVI 154413 154414 . 140
chrVI 154413 154414 . 120
chrVI 154416 154417 . 120
chrVI 154436 154437 . 520
chrVI 154448 154449 . 140
chrVI 154454 154455 . 120
chrVI 154491 154492 . 280
chrVI 155585 155586 . 120
chrVI 155893 155894 . 260
chrVI 155897 155898 . 1800
chrVI 155902 155903 . 120
chrVI 155920 155921 . 120
chrVI 155930 155931 . 600
chrVI 155999 156000 . 620
chrVI 156008 156009 . 560
chrVI 156010 156011 . 420
chrVI 156016 156017 . 140
chrVI 156021 156022 . 140
chrVI 156025 156026 . 480
chrVI 156027 156028 . 420
chrVI 156028 156029 . 1200
chrVI 156033 156034 . 440
chrVI 156046 156047 . 840
chrVI 156053 156054 . 1640
chrVI 156071 156072 . 300
chrVI 156071 156072 . 120
chrVI 156074 156075 . 140
chrVI 156098 156099 . 120
chrVI 156106 156107 . 580
chrVI 156109 156110 . 620
chrVI 156113 156114 . 280
chrVI 156117 156118 . 860
chrVI 156125 156126 . 120
chrVI 156130 156131 . 600
chrVI 156147 156148 . 620
chrVI 156150 156151 . 240
chrVI 156157 156158 . 120
chrVI 156163 156164 . 120
chrVI 156199 156200 . 160
chrVI 156207 156208 . 200
chrVI 156209 156210 . 120
chrVI 156212 156213 . 1480
chrVI 156221 156222 . 480
chrVI 156227 156228 . 320
chrVI 156229 156230 . 120
chrVI 156231 156232 . 400
chrVI 156264 156265 . 220
chrVI 156268 156269 . 1200
chrVI 156275 156276 . 140
chrVI 156278 156279 . 200
chrVI 156307 156308 . 160
chrVI 156313 156314 . 140
chrVI 156316 156317 . 260
chrVI 156363 156364 . 260
chrVI 156473 156474 . 260
chrVI 156480 156481 . 120
chrVI 156529 156530 . 360
chrVI 156533 156534 . 560
chrVI 156563 156564 . 160
chrVI 156564 156565 . 1020
chrVI 156571 156572 . 140
chrVI 156619 156620 . 460
chrVI 156828 156829 . 320
chrVI 156894 156895 . 180
chrVI 156908 156909 . 480
chrVI 157098 157099 . 980
chrVI 157099 157100 . 120
chrVI 157104 157105 . 2640
chrVI 157121 157122 . 140
chrVI 157126 157127 . 140
chrVI 157135 157136 . 800
chrVI 157160 157161 . 320
chrVI 157306 157307 . 180
chrVI 157612 157613 . 180
chrVI 157640 157641 . 120
chrVI 157660 157661 . 300
chrVI 157663 157664 . 120
chrVI 157681 157682 . 420
chrVI 157776 157777 . 380
chrVI 157781 157782 . 1100
chrVI 157800 157801 . 240
chrVI 157805 157806 . 300
chrVI 157807 157808 . 1360
chrVI 157815 157816 . 1260
chrVI 157833 157834 . 740
chrVI 157834 157835 . 240
chrVI 157838 157839 . 1040
chrVI 157843 157844 . 120
chrVI 157846 157847 . 860
chrVI 157852 157853 . 120
chrVI 157853 157854 . 620
chrVI 157853 157854 . 260
chrVI 157855 157856 . 140
chrVI 157859 157860 . 360
chrVI 157860 157861 . 240
chrVI 157860 157861 . 120
chrVI 157861 157862 . 120
chrVI 157864 157865 . 320
chrVI 157867 157868 . 240
chrVI 157869 157870 . 1460
chrVI 157874 157875 . 280
chrVI 157882 157883 . 560
chrVI 157885 157886 . 180
chrVI 157889 157890 . 340
chrVI 157890 157891 . 800
chrVI 157891 157892 . 180
chrVI 157897 157898 . 740
chrVI 157897 157898 . 120
chrVI 157898 157899 . 140
chrVI 157899 157900 . 500
chrVI 157902 157903 . 120
chrVI 157905 157906 . 400
chrVI 157961 157962 . 120
chrVI 157998 157999 . 120
chrVI 158064 158065 . 200
chrVI 158072 158073 . 220
chrVI 158080 158081 . 180
chrVI 158082 158083 . 160
chrVI 158084 158085 . 760
chrVI 158091 158092 . 1940
chrVI 158096 158097 . 280
chrVI 158098 158099 . 120
chrVI 158336 158337 . 120
chrVI 158404 158405 . 140
chrVI 158423 158424 . 140
chrVI 158427 158428 . 1340
chrVI 158518 158519 . 180
chrVI 158565 158566 . 120
chrVI 158615 158616 . 800
chrVI 158655 158656 . 300
chrVI 158764 158765 . 200
chrVI 158834 158835 . 560
chrVI 158991 158992 . 120
chrVI 159003 159004 . 120
chrVI 159080 159081 . 1800
chrVI 159148 159149 . 1020
chrVI 159155 159156 . 200
chrVI 159175 159176 . 620
chrVI 159176 159177 . 120
chrVI 159177 159178 . 120
chrVI 159177 159178 . 400
chrVI 159189 159190 . 740
chrVI 159202 159203 . 260
chrVI 159203 159204 . 300
chrVI 159205 159206 . 500
chrVI 159212 159213 . 120
chrVI 159215 159216 . 160
chrVI 159230 159231 . 580
chrVI 159230 159231 . 260
chrVI 159341 159342 . 860
chrVI 159393 159394 . 240
chrVI 159401 159402 . 480
chrVI 159412 159413 . 360
chrVI 159424 159425 . 340
chrVI 159429 159430 . 140
chrVI 159474 159475 . 120
chrVI 159521 159522 . 660
chrVI 159560 159561 . 540
chrVI 159596 159597 . 560
chrVI 159671 159672 . 160
chrVI 159725 159726 . 180
chrVI 159752 159753 . 760
chrVI 159772 159773 . 120
chrVI 159797 159798 . 180
chrVI 159857 159858 . 460
chrVI 159864 159865 . 760
chrVI 159913 159914 . 120
chrVI 160050 160051 . 1240
chrVI 160181 160182 . 1980
chrVI 160199 160200 . 1140
chrVI 160206 160207 . 2060
chrVI 160214 160215 . 120
chrVI 160221 160222 . 640
chrVI 160228 160229 . 120
chrVI 160246 160247 . 220
chrVI 160252 160253 . 120
chrVI 160304 160305 . 780
chrVI 160368 160369 . 180
chrVI 160376 160377 . 280
chrVI 160403 160404 . 220
chrVI 160408 160409 . 120
chrVI 160408 160409 . 240
chrVI 160409 160410 . 120
chrVI 160413 160414 . 460
chrVI 160417 160418 . 120
chrVI 160449 160450 . 480
chrVI 160451 160452 . 120
chrVI 160455 160456 . 140
chrVI 160461 160462 . 140
chrVI 160479 160480 . 120
chrVI 160483 160484 . 320
chrVI 160576 160577 . 300
chrVI 160594 160595 . 220
chrVI 160638 160639 . 280
chrVI 160797 160798 . 140
chrVI 161090 161091 . 300
chrVI 161248 161249 . 120
chrVI 161408 161409 . 700
chrVI 161423 161424 . 600
chrVI 161609 161610 . 120
chrVI 161658 161659 . 120
chrVI 161676 161677 . 140
chrVI 161965 161966 . 140
chrVI 161973 161974 . 320
chrVI 161983 161984 . 140
chrVI 161984 161985 . 180
chrVI 161984 161985 . 1060
chrVI 162005 162006 . 120
chrVI 162147 162148 . 180
chrVI 162151 162152 . 220
chrVI 162159 162160 . 200
chrVI 162159 162160 . 240
chrVI 162170 162171 . 120
chrVI 162361 162362 . 120
chrVI 162364 162365 . 160
chrVI 162388 162389 . 120
chrVI 162404 162405 . 120
chrVI 162413 162414 . 380
chrVI 162420 162421 . 240
chrVI 162546 162547 . 380
chrVI 162565 162566 . 200
chrVI 162670 162671 . 240
chrVI 162887 162888 . 140
chrVI 162895 162896 . 280
chrVI 163169 163170 . 320
chrVI 163173 163174 . 140
chrVI 163181 163182 . 180
chrVI 163520 163521 . 120
chrVI 163734 163735 . 120
chrVI 163821 163822 . 200
chrVI 163853 163854 . 120
chrVI 163949 163950 . 360
chrVI 164174 164175 . 720
chrVI 164185 164186 . 160
chrVI 164298 164299 . 220
chrVI 164381 164382 . 460
chrVI 164489 164490 . 140
chrVI 164505 164506 . 120
chrVI 164540 164541 . 320
chrVI 164644 164645 . 240
chrVI 164658 164659 . 320
chrVI 164666 164667 . 1200
chrVI 164675 164676 . 200
chrVI 164676 164677 . 1920
chrVI 164679 164680 . 560
chrVI 164691 164692 . 340
chrVI 164716 164717 . 180
chrVI 164844 164845 . 460
chrVI 164845 164846 . 160
chrVI 164845 164846 . 1240
chrVI 164848 164849 . 280
chrVI 164853 164854 . 1460
chrVI 164857 164858 . 320
chrVI 164860 164861 . 840
chrVI 164864 164865 . 140
chrVI 164868 164869 . 180
chrVI 164868 164869 . 120
chrVI 164870 164871 . 420
chrVI 164871 164872 . 1320
chrVI 164878 164879 . 540
chrVI 164884 164885 . 1080
chrVI 164917 164918 . 640
chrVI 164921 164922 . 3000
chrVI 164923 164924 . 220
chrVI 164923 164924 . 660
chrVI 164924 164925 . 340
chrVI 164930 164931 . 380
chrVI 164935 164936 . 480
chrVI 164937 164938 . 460
chrVI 164946 164947 . 440
chrVI 164949 164950 . 560
chrVI 164963 164964 . 500
chrVI 164970 164971 . 740
chrVI 164972 164973 . 140
chrVI 164972 164973 . 220
chrVI 164986 164987 . 240
chrVI 164991 164992 . 420
chrVI 165091 165092 . 180
chrVI 165407 165408 . 140
chrVI 165937 165938 . 140
chrVI 165947 165948 . 600
chrVI 166045 166046 . 920
chrVI 166102 166103 . 140
chrVI 166114 166115 . 880
chrVI 166184 166185 . 140
chrVI 166220 166221 . 220
chrVI 166262 166263 . 120
chrVI 166393 166394 . 260
chrVI 166395 166396 . 140
chrVI 166399 166400 . 300
chrVI 166421 166422 . 400
chrVI 166448 166449 . 120
chrVI 166462 166463 . 640
chrVI 166470 166471 . 200
chrVI 166523 166524 . 320
chrVI 166532 166533 . 200
chrVI 166552 166553 . 340
chrVI 166609 166610 . 180
chrVI 166612 166613 . 120
chrVI 166634 166635 . 700
chrVI 166642 166643 . 180
chrVI 166650 166651 . 200
chrVI 166653 166654 . 140
chrVI 166659 166660 . 460
chrVI 166661 166662 . 260
chrVI 166667 166668 . 760
chrVI 166731 166732 . 120
chrVI 166804 166805 . 120
chrVI 166840 166841 . 520
chrVI 166843 166844 . 240
chrVI 166979 166980 . 480
chrVI 166990 166991 . 160
chrVI 167010 167011 . 2040
chrVI 167084 167085 . 400
chrVI 167144 167145 . 140
chrVI 167149 167150 . 3020
chrVI 167161 167162 . 320
chrVI 167168 167169 . 120
chrVI 167211 167212 . 660
chrVI 167305 167306 . 860
chrVI 167329 167330 . 120
chrVI 167339 167340 . 1460
chrVI 167341 167342 . 540
chrVI 167347 167348 . 1140
chrVI 167364 167365 . 140
chrVI 167368 167369 . 160
chrVI 167369 167370 . 280
chrVI 167372 167373 . 120
chrVI 167377 167378 . 500
chrVI 167480 167481 . 600
chrVI 167491 167492 . 140
chrVI 167563 167564 . 160
chrVI 167630 167631 . 140
chrVI 167713 167714 . 120
chrVI 167745 167746 . 140
chrVI 167748 167749 . 160
chrVI 167788 167789 . 120
chrVI 167872 167873 . 220
chrVI 167877 167878 . 200
chrVI 167888 167889 . 680
chrVI 167956 167957 . 120
chrVI 168027 168028 . 120
chrVI 168036 168037 . 220
chrVI 168072 168073 . 120
chrVI 168106 168107 . 3040
chrVI 168114 168115 . 400
chrVI 168260 168261 . 180
chrVI 168268 168269 . 1340
chrVI 168281 168282 . 140
chrVI 168289 168290 . 400
chrVI 168293 168294 . 480
chrVI 168301 168302 . 800
chrVI 168415 168416 . 280
chrVI 168449 168450 . 800
chrVI 168458 168459 . 400
chrVI 168468 168469 . 560
chrVI 168492 168493 . 120
chrVI 168497 168498 . 780
chrVI 168513 168514 . 300
chrVI 168586 168587 . 180
chrVI 168594 168595 . 1940
chrVI 168644 168645 . 120
chrVI 168655 168656 . 140
chrVI 168819 168820 . 320
chrVI 168837 168838 . 120
chrVI 168839 168840 . 460
chrVI 168943 168944 . 1000
chrVI 169129 169130 . 1320
chrVI 169132 169133 . 120
chrVI 169159 169160 . 160
chrVI 169270 169271 . 120
chrVI 169308 169309 . 1440
chrVI 169309 169310 . 180
chrVI 169323 169324 . 260
chrVI 169331 169332 . 720
chrVI 169342 169343 . 1440
chrVI 169353 169354 . 760
chrVI 169371 169372 . 140
chrVI 169394 169395 . 520
chrVI 169398 169399 . 420
chrVI 169408 169409 . 1540
chrVI 169418 169419 . 1780
chrVI 169430 169431 . 120
chrVI 169441 169442 . 260
chrVI 169662 169663 . 120
chrVI 169706 169707 . 140
chrVI 169709 169710 . 260
chrVI 169721 169722 . 120
chrVI 169724 169725 . 140
chrVI 169736 169737 . 220
chrVI 169757 169758 . 180
chrVI 169778 169779 . 620
chrVI 169788 169789 . 1600
chrVI 169793 169794 . 120
chrVI 169799 169800 . 400
chrVI 169802 169803 . 120
chrVI 169808 169809 . 1940
chrVI 169810 169811 . 1660
chrVI 169811 169812 . 340
chrVI 169934 169935 . 760
chrVI 170001 170002 . 180
chrVI 170442 170443 . 120
chrVI 170519 170520 . 500
chrVI 170541 170542 . 120
chrVI 170594 170595 . 240
chrVI 170625 170626 . 420
chrVI 170664 170665 . 180
chrVI 171213 171214 . 360
chrVI 171280 171281 . 160
chrVI 171363 171364 . 500
chrVI 171448 171449 . 1880
chrVI 171577 171578 . 240
chrVI 171588 171589 . 120
chrVI 171596 171597 . 1160
chrVI 171689 171690 . 340
chrVI 171776 171777 . 120
chrVI 172141 172142 . 180
chrVI 172178 172179 . 700
chrVI 172227 172228 . 820
chrVI 172256 172257 . 1160
chrVI 172323 172324 . 400
chrVI 172356 172357 . 640
chrVI 172433 172434 . 640
chrVI 172471 172472 . 340
chrVI 172593 172594 . 120
chrVI 172680 172681 . 960
chrVI 172771 172772 . 120
chrVI 172797 172798 . 1040
chrVI 172964 172965 . 320
chrVI 173009 173010 . 1460
chrVI 173103 173104 . 500
chrVI 173189 173190 . 200
chrVI 173243 173244 . 120
chrVI 173323 173324 . 220
chrVI 173415 173416 . 200
chrVI 173456 173457 . 180
chrVI 173459 173460 . 160
chrVI 173505 173506 . 540
chrVI 173537 173538 . 460
chrVI 173542 173543 . 120
chrVI 173601 173602 . 140
chrVI 173722 173723 . 640
chrVI 173826 173827 . 140
chrVI 173876 173877 . 120
chrVI 173900 173901 . 120
chrVI 173930 173931 . 140
chrVI 173942 173943 . 200
chrVI 173974 173975 . 140
chrVI 173994 173995 . 400
chrVI 173997 173998 . 140
chrVI 174001 174002 . 160
chrVI 174007 174008 . 120
chrVI 174008 174009 . 140
chrVI 174009 174010 . 220
chrVI 174018 174019 . 740
chrVI 174072 174073 . 120
chrVI 174083 174084 . 180
chrVI 174092 174093 . 280
chrVI 174096 174097 . 960
chrVI 174104 174105 . 640
chrVI 174107 174108 . 120
chrVI 174109 174110 . 140
chrVI 174112 174113 . 160
chrVI 174114 174115 . 120
chrVI 174124 174125 . 300
chrVI 174169 174170 . 220
chrVI 174220 174221 . 140
chrVI 174281 174282 . 120
chrVI 174283 174284 . 1200
chrVI 174288 174289 . 220
chrVI 174289 174290 . 380
chrVI 174316 174317 . 640
chrVI 174321 174322 . 140
chrVI 174330 174331 . 160
chrVI 174419 174420 . 120
chrVI 174440 174441 . 460
chrVI 174497 174498 . 120
chrVI 174499 174500 . 700
chrVI 174508 174509 . 140
chrVI 174519 174520 . 1320
chrVI 174563 174564 . 840
chrVI 174581 174582 . 400
chrVI 174750 174751 . 160
chrVI 174812 174813 . 1760
chrVI 174853 174854 . 1700
chrVI 174865 174866 . 280
chrVI 174897 174898 . 3960
chrVI 174921 174922 . 760
chrVI 174926 174927 . 960
chrVI 175020 175021 . 120
chrVI 175303 175304 . 360
chrVI 175405 175406 . 1440
chrVI 175602 175603 . 900
chrVI 175826 175827 . 120
chrVI 175961 175962 . 1480
chrVI 175964 175965 . 420
chrVI 175967 175968 . 560
chrVI 176063 176064 . 140
chrVI 176299 176300 . 960
chrVI 176305 176306 . 180
chrVI 176314 176315 . 160
chrVI 176334 176335 . 300
chrVI 176363 176364 . 420
chrVI 176367 176368 . 280
chrVI 176439 176440 . 580
chrVI 176455 176456 . 460
chrVI 176497 176498 . 460
chrVI 176525 176526 . 160
chrVI 176538 176539 . 180
chrVI 176584 176585 . 180
chrVI 176616 176617 . 120
chrVI 176622 176623 . 180
chrVI 176636 176637 . 1220
chrVI 176642 176643 . 280
chrVI 176649 176650 . 240
chrVI 176677 176678 . 320
chrVI 176683 176684 . 180
chrVI 176704 176705 . 400
chrVI 176786 176787 . 120
chrVI 176877 176878 . 260
chrVI 176902 176903 . 980
chrVI 176909 176910 . 120
chrVI 176912 176913 . 840
chrVI 176916 176917 . 280
chrVI 176919 176920 . 320
chrVI 176936 176937 . 280
chrVI 176939 176940 . 160
chrVI 176943 176944 . 2800
chrVI 176947 176948 . 120
chrVI 176953 176954 . 1500
chrVI 176961 176962 . 960
chrVI 176964 176965 . 3060
chrVI 176973 176974 . 240
chrVI 176982 176983 . 160
chrVI 177012 177013 . 400
chrVI 177043 177044 . 440
chrVI 177105 177106 . 360
chrVI 177120 177121 . 140
chrVI 177142 177143 . 480
chrVI 177153 177154 . 340
chrVI 177157 177158 . 120
chrVI 177223 177224 . 300
chrVI 177235 177236 . 120
chrVI 177242 177243 . 660
chrVI 177527 177528 . 520
chrVI 177585 177586 . 600
chrVI 177625 177626 . 260
chrVI 177728 177729 . 720
chrVI 177802 177803 . 880
chrVI 177960 177961 . 120
chrVI 178167 178168 . 400
chrVI 178294 178295 . 860
chrVI 178305 178306 . 220
chrVI 178422 178423 . 240
chrVI 178438 178439 . 120
chrVI 178506 178507 . 1080
chrVI 178814 178815 . 420
chrVI 178863 178864 . 1420
chrVI 179071 179072 . 140
chrVI 179090 179091 . 280
chrVI 179471 179472 . 120
chrVI 179476 179477 . 2560
chrVI 179750 179751 . 680
chrVI 179941 179942 . 140
chrVI 179941 179942 . 140
chrVI 179945 179946 . 180
chrVI 180045 180046 . 160
chrVI 180073 180074 . 320
chrVI 180201 180202 . 200
chrVI 180374 180375 . 160
chrVI 180394 180395 . 160
chrVI 180413 180414 . 1540
chrVI 180542 180543 . 220
chrVI 180691 180692 . 120
chrVI 180878 180879 . 360
chrVI 180898 180899 . 240
chrVI 180925 180926 . 160
chrVI 180926 180927 . 120
chrVI 180941 180942 . 560
chrVI 180948 180949 . 160
chrVI 180954 180955 . 540
chrVI 180959 180960 . 220
chrVI 181006 181007 . 120
chrVI 181006 181007 . 440
chrVI 181013 181014 . 120
chrVI 181111 181112 . 120
chrVI 181119 181120 . 240
chrVI 181128 181129 . 280
chrVI 181130 181131 . 120
chrVI 181253 181254 . 280
chrVI 181410 181411 . 460
chrVI 181468 181469 . 500
chrVI 181861 181862 . 200
chrVI 181879 181880 . 120
chrVI 181905 181906 . 160
chrVI 182035 182036 . 640
chrVI 182040 182041 . 180
chrVI 182078 182079 . 120
chrVI 182092 182093 . 460
chrVI 182107 182108 . 320
chrVI 182145 182146 . 760
chrVI 182156 182157 . 400
chrVI 182157 182158 . 280
chrVI 182333 182334 . 140
chrVI 182362 182363 . 180
chrVI 182373 182374 . 540
chrVI 182377 182378 . 300
chrVI 182438 182439 . 560
chrVI 182485 182486 . 240
chrVI 182499 182500 . 140
chrVI 182570 182571 . 160
chrVI 182596 182597 . 480
chrVI 182599 182600 . 1640
chrVI 182601 182602 . 2280
chrVI 182632 182633 . 600
chrVI 182644 182645 . 180
chrVI 182658 182659 . 120
chrVI 182666 182667 . 340
chrVI 182675 182676 . 120
chrVI 182765 182766 . 600
chrVI 182775 182776 . 1220
chrVI 182832 182833 . 200
chrVI 182918 182919 . 260
chrVI 182926 182927 . 120
chrVI 182947 182948 . 1000
chrVI 182993 182994 . 320
chrVI 182995 182996 . 160
chrVI 182999 183000 . 480
chrVI 183001 183002 . 120
chrVI 183001 183002 . 340
chrVI 183006 183007 . 260
chrVI 183013 183014 . 220
chrVI 183017 183018 . 2460
chrVI 183017 183018 . 120
chrVI 183018 183019 . 120
chrVI 183021 183022 . 140
chrVI 183033 183034 . 1340
chrVI 183033 183034 . 120
chrVI 183044 183045 . 540
chrVI 183050 183051 . 840
chrVI 183061 183062 . 240
chrVI 183063 183064 . 340
chrVI 183066 183067 . 460
chrVI 183069 183070 . 140
chrVI 183071 183072 . 440
chrVI 183087 183088 . 140
chrVI 183093 183094 . 120
chrVI 183099 183100 . 1600
chrVI 183108 183109 . 120
chrVI 183111 183112 . 720
chrVI 183127 183128 . 140
chrVI 183150 183151 . 280
chrVI 183154 183155 . 2120
chrVI 183162 183163 . 660
chrVI 183168 183169 . 300
chrVI 183175 183176 . 2900
chrVI 183179 183180 . 120
chrVI 183181 183182 . 660
chrVI 183186 183187 . 2760
chrVI 183190 183191 . 900
chrVI 183195 183196 . 920
chrVI 183204 183205 . 340
chrVI 183206 183207 . 500
chrVI 183207 183208 . 300
chrVI 183213 183214 . 180
chrVI 183246 183247 . 260
chrVI 183253 183254 . 180
chrVI 183254 183255 . 120
chrVI 183261 183262 . 1540
chrVI 183267 183268 . 1180
chrVI 183271 183272 . 420
chrVI 183272 183273 . 120
chrVI 183281 183282 . 120
chrVI 183285 183286 . 340
chrVI 183288 183289 . 360
chrVI 183291 183292 . 900
chrVI 183292 183293 . 300
chrVI 183294 183295 . 260
chrVI 183299 183300 . 120
chrVI 183322 183323 . 200
chrVI 183331 183332 . 220
chrVI 183343 183344 . 360
chrVI 183410 183411 . 1220
chrVI 183418 183419 . 860
chrVI 183435 183436 . 460
chrVI 183438 183439 . 400
chrVI 183569 183570 . 320
chrVI 183575 183576 . 140
chrVI 183578 183579 . 500
chrVI 183602 183603 . 200
chrVI 183611 183612 . 180
chrVI 183707 183708 . 120
chrVI 183742 183743 . 140
chrVI 183757 183758 . 720
chrVI 183765 183766 . 120
chrVI 183769 183770 . 360
chrVI 183777 183778 . 480
chrVI 183794 183795 . 720
chrVI 183795 183796 . 320
chrVI 183796 183797 . 660
chrVI 183803 183804 . 140
chrVI 183929 183930 . 720
chrVI 183947 183948 . 200
chrVI 183952 183953 . 1000
chrVI 183956 183957 . 120
chrVI 183960 183961 . 120
chrVI 183973 183974 . 200
chrVI 183978 183979 . 1700
chrVI 183986 183987 . 120
chrVI 183988 183989 . 160
chrVI 183991 183992 . 280
chrVI 183995 183996 . 160
chrVI 183996 183997 . 340
chrVI 184042 184043 . 280
chrVI 184053 184054 . 140
chrVI 184055 184056 . 120
chrVI 184060 184061 . 500
chrVI 184078 184079 . 980
chrVI 184088 184089 . 540
chrVI 184093 184094 . 260
chrVI 184102 184103 . 440
chrVI 184105 184106 . 760
chrVI 184112 184113 . 1020
chrVI 184113 184114 . 120
chrVI 184115 184116 . 2700
chrVI 184123 184124 . 2800
chrVI 184131 184132 . 4340
chrVI 184134 184135 . 1160
chrVI 184176 184177 . 1640
chrVI 184307 184308 . 200
chrVI 184319 184320 . 120
chrVI 184319 184320 . 460
chrVI 184327 184328 . 120
chrVI 184340 184341 . 340
chrVI 184345 184346 . 2320
chrVI 184352 184353 . 2260
chrVI 184354 184355 . 140
chrVI 184354 184355 . 120
chrVI 184355 184356 . 1300
chrVI 184357 184358 . 180
chrVI 184359 184360 . 680
chrVI 184362 184363 . 580
chrVI 184366 184367 . 3660
chrVI 184374 184375 . 1200
chrVI 184429 184430 . 320
chrVI 184436 184437 . 260
chrVI 184440 184441 . 200
chrVI 184568 184569 . 200
chrVI 184588 184589 . 1860
chrVI 184595 184596 . 6320
chrVI 184607 184608 . 120
chrVI 184627 184628 . 220
chrVI 184641 184642 . 200
chrVI 184789 184790 . 220
chrVI 184799 184800 . 160
chrVI 184966 184967 . 460
chrVI 185264 185265 . 180
chrVI 185267 185268 . 1320
chrVI 185275 185276 . 620
chrVI 185421 185422 . 540
chrVI 185936 185937 . 140
chrVI 186287 186288 . 120
chrVI 186373 186374 . 1080
chrVI 186435 186436 . 120
chrVI 186494 186495 . 360
chrVI 186640 186641 . 260
chrVI 186690 186691 . 180
chrVI 186821 186822 . 620
chrVI 186827 186828 . 120
chrVI 188997 188998 . 420
chrVI 189155 189156 . 1020
chrVI 189836 189837 . 500
chrVI 191427 191428 . 120
chrVI 191456 191457 . 440
chrVI 191460 191461 . 120
chrVI 191481 191482 . 620
chrVI 191483 191484 . 120
chrVI 191484 191485 . 320
chrVI 191548 191549 . 460
chrVI 191553 191554 . 200
chrVI 191557 191558 . 380
chrVI 191561 191562 . 2260
chrVI 191567 191568 . 280
chrVI 191586 191587 . 160
chrVI 191678 191679 . 440
chrVI 191682 191683 . 140
chrVI 191704 191705 . 340
chrVI 191725 191726 . 320
chrVI 191759 191760 . 140
chrVI 191872 191873 . 580
chrVI 191881 191882 . 180
chrVI 192024 192025 . 120
chrVI 192055 192056 . 920
chrVI 192066 192067 . 1020
chrVI 192073 192074 . 220
chrVI 192109 192110 . 340
chrVI 192192 192193 . 1240
chrVI 192243 192244 . 600
chrVI 192333 192334 . 280
chrVI 192991 192992 . 340
chrVI 192995 192996 . 220
chrVI 193096 193097 . 1020
chrVI 193206 193207 . 640
chrVI 193556 193557 . 1020
chrVI 193800 193801 . 120
chrVI 193821 193822 . 960
chrVI 193821 193822 . 240
chrVI 193829 193830 . 260
chrVI 193887 193888 . 440
chrVI 193912 193913 . 300
chrVI 193940 193941 . 320
chrVI 194018 194019 . 280
chrVI 194038 194039 . 160
chrVI 194399 194400 . 180
chrVI 194407 194408 . 160
chrVI 194418 194419 . 120
chrVI 194585 194586 . 180
chrVI 194641 194642 . 120
chrVI 194652 194653 . 120
chrVI 194658 194659 . 360
chrVI 194697 194698 . 140
chrVI 194867 194868 . 120
chrVI 194990 194991 . 140
chrVI 195181 195182 . 3780
chrVI 195225 195226 . 160
chrVI 195263 195264 . 120
chrVI 195279 195280 . 320
chrVI 195558 195559 . 220
chrVI 195602 195603 . 180
chrVI 195652 195653 . 220
chrVI 195694 195695 . 640
chrVI 195720 195721 . 700
chrVI 195797 195798 . 160
chrVI 195851 195852 . 260
chrVI 195867 195868 . 120
chrVI 195910 195911 . 460
chrVI 195916 195917 . 220
chrVI 196033 196034 . 340
chrVI 196085 196086 . 120
chrVI 196113 196114 . 120
chrVI 196232 196233 . 240
chrVI 196255 196256 . 360
chrVI 196271 196272 . 340
chrVI 196284 196285 . 820
chrVI 196290 196291 . 120
chrVI 196316 196317 . 280
chrVI 196373 196374 . 240
chrVI 196419 196420 . 120
chrVI 196424 196425 . 280
chrVI 196436 196437 . 560
chrVI 196444 196445 . 780
chrVI 196447 196448 . 140
chrVI 196454 196455 . 960
chrVI 196485 196486 . 2080
chrVI 196493 196494 . 160
chrVI 196551 196552 . 180
chrVI 196557 196558 . 260
chrVI 196559 196560 . 120
chrVI 196562 196563 . 1440
chrVI 196562 196563 . 3120
chrVI 196565 196566 . 140
chrVI 196584 196585 . 1060
chrVI 196627 196628 . 220
chrVI 196651 196652 . 180
chrVI 196676 196677 . 920
chrVI 196687 196688 . 540
chrVI 196696 196697 . 220
chrVI 196714 196715 . 400
chrVI 196759 196760 . 1080
chrVI 196843 196844 . 580
chrVI 197020 197021 . 1300
chrVI 197161 197162 . 380
chrVI 197167 197168 . 900
chrVI 197328 197329 . 260
chrVI 197487 197488 . 120
chrVI 197646 197647 . 840
chrVI 198018 198019 . 140
chrVI 198035 198036 . 500
chrVI 198404 198405 . 120
chrVI 198508 198509 . 120
chrVI 198606 198607 . 120
chrVI 198710 198711 . 300
chrVI 198729 198730 . 180
chrVI 198925 198926 . 120
chrVI 199025 199026 . 160
chrVI 199063 199064 . 380
chrVI 199076 199077 . 280
chrVI 199090 199091 . 220
chrVI 199097 199098 . 2580
chrVI 199127 199128 . 120
chrVI 199196 199197 . 160
chrVI 199251 199252 . 420
chrVI 199256 199257 . 180
chrVI 199275 199276 . 220
chrVI 199356 199357 . 140
chrVI 199390 199391 . 120
chrVI 199629 199630 . 180
chrVI 199660 199661 . 380
chrVI 199660 199661 . 160
chrVI 199679 199680 . 180
chrVI 199702 199703 . 340
chrVI 199708 199709 . 240
chrVI 199717 199718 . 240
chrVI 199904 199905 . 1160
chrVI 200102 200103 . 120
chrVI 200225 200226 . 1420
chrVI 200241 200242 . 1980
chrVI 200331 200332 . 120
chrVI 200549 200550 . 820
chrVI 200593 200594 . 300
chrVI 200998 200999 . 120
chrVI 201004 201005 . 120
chrVI 201048 201049 . 300
chrVI 201145 201146 . 160
chrVI 201242 201243 . 480
chrVI 201250 201251 . 340
chrVI 201274 201275 . 3000
chrVI 201421 201422 . 2380
chrVI 201602 201603 . 880
chrVI 201615 201616 . 2920
chrVI 201719 201720 . 1520
chrVI 201786 201787 . 260
chrVI 201788 201789 . 120
chrVI 201789 201790 . 160
chrVI 201837 201838 . 120
chrVI 201847 201848 . 160
chrVI 202002 202003 . 140
chrVI 202305 202306 . 400
chrVI 202319 202320 . 220
chrVI 202666 202667 . 340
chrVI 202808 202809 . 180
chrVI 202863 202864 . 180
chrVI 202975 202976 . 760
chrVI 203007 203008 . 400
chrVI 203122 203123 . 240
chrVI 203160 203161 . 140
chrVI 203316 203317 . 160
chrVI 203325 203326 . 800
chrVI 203447 203448 . 400
chrVI 203488 203489 . 1220
chrVI 203491 203492 . 380
chrVI 203496 203497 . 220
chrVI 203501 203502 . 200
chrVI 203503 203504 . 360
chrVI 203520 203521 . 120
chrVI 203522 203523 . 260
chrVI 203522 203523 . 300
chrVI 203529 203530 . 320
chrVI 203534 203535 . 1200
chrVI 203547 203548 . 140
chrVI 203548 203549 . 280
chrVI 203549 203550 . 340
chrVI 203561 203562 . 120
chrVI 203562 203563 . 780
chrVI 203562 203563 . 1480
chrVI 203565 203566 . 1600
chrVI 203565 203566 . 680
chrVI 203566 203567 . 320
chrVI 203578 203579 . 440
chrVI 203595 203596 . 1880
chrVI 203598 203599 . 420
chrVI 203608 203609 . 820
chrVI 203619 203620 . 140
chrVI 203740 203741 . 600
chrVI 203756 203757 . 1940
chrVI 204844 204845 . 120
chrVI 204851 204852 . 160
chrVI 204861 204862 . 780
chrVI 204864 204865 . 1660
chrVI 204864 204865 . 300
chrVI 204874 204875 . 1440
chrVI 204875 204876 . 940
chrVI 204878 204879 . 160
chrVI 204881 204882 . 340
chrVI 204889 204890 . 1720
chrVI 204894 204895 . 220
chrVI 205164 205165 . 120
chrVI 205185 205186 . 920
chrVI 205197 205198 . 480
chrVI 205220 205221 . 1420
chrVI 205283 205284 . 720
chrVI 205378 205379 . 1400
chrVI 205410 205411 . 140
chrVI 205524 205525 . 120
chrVI 205533 205534 . 120
chrVI 205590 205591 . 200
chrVI 205885 205886 . 120
chrVI 205907 205908 . 180
chrVI 205917 205918 . 320
chrVI 205923 205924 . 420
chrVI 205925 205926 . 480
chrVI 205953 205954 . 1140
chrVI 206108 206109 . 440
chrVI 206117 206118 . 120
chrVI 206129 206130 . 200
chrVI 206193 206194 . 260
chrVI 206259 206260 . 920
chrVI 206419 206420 . 400
chrVI 206437 206438 . 620
chrVI 206558 206559 . 280
chrVI 206565 206566 . 140
chrVI 206568 206569 . 120
chrVI 206772 206773 . 180
chrVI 207076 207077 . 420
chrVI 207095 207096 . 260
chrVI 207104 207105 . 120
chrVI 207107 207108 . 580
chrVI 207271 207272 . 140
chrVI 207275 207276 . 260
chrVI 207295 207296 . 140
chrVI 207300 207301 . 4380
chrVI 207310 207311 . 1500
chrVI 207325 207326 . 460
chrVI 207343 207344 . 680
chrVI 207355 207356 . 1040
chrVI 207389 207390 . 440
chrVI 207399 207400 . 580
chrVI 207562 207563 . 140
chrVI 208299 208300 . 1640
chrVI 208399 208400 . 160
chrVI 208512 208513 . 780
chrVI 208571 208572 . 1540
chrVI 210141 210142 . 240
chrVI 210158 210159 . 660
chrVI 210196 210197 . 300
chrVI 210201 210202 . 680
chrVI 210211 210212 . 800
chrVI 210227 210228 . 1460
chrVI 210268 210269 . 1020
chrVI 210281 210282 . 380
chrVI 210288 210289 . 180
chrVI 210294 210295 . 480
chrVI 210414 210415 . 220
chrVI 210419 210420 . 560
chrVI 210431 210432 . 120
chrVI 210451 210452 . 560
chrVI 210465 210466 . 2700
chrVI 210488 210489 . 820
chrVI 210493 210494 . 280
chrVI 210569 210570 . 140
chrVI 210583 210584 . 120
chrVI 210655 210656 . 320
chrVI 210661 210662 . 900
chrVI 210779 210780 . 140
chrVI 210791 210792 . 240
chrVI 210794 210795 . 880
chrVI 210801 210802 . 3540
chrVI 210802 210803 . 120
chrVI 210803 210804 . 120
chrVI 210807 210808 . 1140
chrVI 210808 210809 . 400
chrVI 210811 210812 . 1140
chrVI 210814 210815 . 1860
chrVI 210816 210817 . 140
chrVI 210820 210821 . 1380
chrVI 210821 210822 . 1600
chrVI 210827 210828 . 1700
chrVI 210830 210831 . 640
chrVI 210831 210832 . 120
chrVI 210831 210832 . 120
chrVI 210832 210833 . 820
chrVI 210832 210833 . 1700
chrVI 210833 210834 . 120
chrVI 210834 210835 . 200
chrVI 210843 210844 . 1200
chrVI 210849 210850 . 1100
chrVI 210869 210870 . 160
chrVI 210997 210998 . 260
chrVI 211012 211013 . 180
chrVI 211053 211054 . 120
chrVI 211181 211182 . 2460
chrVI 211192 211193 . 380
chrVI 211205 211206 . 3760
chrVI 211265 211266 . 520
chrVI 211291 211292 . 340
chrVI 211367 211368 . 920
chrVI 211371 211372 . 160
chrVI 211459 211460 . 2940
chrVI 211465 211466 . 120
chrVI 211501 211502 . 160
chrVI 211509 211510 . 120
chrVI 211520 211521 . 220
chrVI 211624 211625 . 680
chrVI 211635 211636 . 2720
chrVI 211661 211662 . 120
chrVI 211761 211762 . 1200
chrVI 211815 211816 . 120
chrVI 212244 212245 . 600
chrVI 212442 212443 . 720
chrVI 212505 212506 . 1620
chrVI 212559 212560 . 2340
chrVI 212661 212662 . 800
chrVI 212664 212665 . 1400
chrVI 212809 212810 . 140
chrVI 212820 212821 . 120
chrVI 212827 212828 . 2900
chrVI 212866 212867 . 1120
chrVI 212952 212953 . 440
chrVI 212978 212979 . 140
chrVI 212988 212989 . 1260
chrVI 213003 213004 . 1120
chrVI 213025 213026 . 820
chrVI 213035 213036 . 500
chrVI 213041 213042 . 120
chrVI 213042 213043 . 140
chrVI 213044 213045 . 1220
chrVI 213049 213050 . 1020
chrVI 213050 213051 . 140
chrVI 213053 213054 . 240
chrVI 213058 213059 . 140
chrVI 213059 213060 . 120
chrVI 213062 213063 . 140
chrVI 213099 213100 . 2880
chrVI 213102 213103 . 6240
chrVI 213112 213113 . 380
chrVI 213122 213123 . 1180
chrVI 213146 213147 . 280
chrVI 213146 213147 . 120
chrVI 213149 213150 . 400
chrVI 213157 213158 . 120
chrVI 213161 213162 . 520
chrVI 213169 213170 . 140
chrVI 213171 213172 . 340
chrVI 213188 213189 . 1420
chrVI 213309 213310 . 160
chrVI 213406 213407 . 600
chrVI 213428 213429 . 160
chrVI 213465 213466 . 120
chrVI 213509 213510 . 140
chrVI 213510 213511 . 620
chrVI 213639 213640 . 180
chrVI 213782 213783 . 1480
chrVI 213813 213814 . 260
chrVI 213824 213825 . 300
chrVI 213827 213828 . 160
chrVI 214149 214150 . 440
chrVI 214688 214689 . 180
chrVI 214742 214743 . 140
chrVI 215360 215361 . 440
chrVI 215570 215571 . 140
chrVI 215669 215670 . 400
chrVI 216109 216110 . 720
chrVI 216124 216125 . 780
chrVI 216135 216136 . 260
chrVI 216282 216283 . 140
chrVI 216296 216297 . 120
chrVI 216407 216408 . 240
chrVI 216431 216432 . 220
chrVI 216453 216454 . 160
chrVI 216456 216457 . 120
chrVI 216464 216465 . 180
chrVI 216492 216493 . 160
chrVI 216526 216527 . 120
chrVI 216554 216555 . 120
chrVI 216580 216581 . 2280
chrVI 216590 216591 . 120
chrVI 216591 216592 . 120
chrVI 216594 216595 . 180
chrVI 220206 220207 . 14140
chrVI 220216 220217 . 120
chrVI 220221 220222 . 560
chrVI 220224 220225 . 600
chrVI 220242 220243 . 940
chrVI 220269 220270 . 140
chrVI 220272 220273 . 580
chrVI 220279 220280 . 480
chrVI 220284 220285 . 1700
chrVI 220315 220316 . 1580
chrVI 220860 220861 . 120
chrVI 221202 221203 . 140
chrVI 221221 221222 . 140
chrVI 221405 221406 . 920
chrVI 221413 221414 . 160
chrVI 221506 221507 . 360
chrVI 221519 221520 . 720
chrVI 221528 221529 . 860
chrVI 221541 221542 . 140
chrVI 221558 221559 . 580
chrVI 221570 221571 . 1440
chrVI 221578 221579 . 140
chrVI 221597 221598 . 800
chrVI 221609 221610 . 120
chrVI 221613 221614 . 440
chrVI 221615 221616 . 180
chrVI 221664 221665 . 140
chrVI 221669 221670 . 140
chrVI 221745 221746 . 280
chrVI 221803 221804 . 120
chrVI 221852 221853 . 300
chrVI 221959 221960 . 240
chrVI 221960 221961 . 300
chrVI 221963 221964 . 120
chrVI 221967 221968 . 140
chrVI 221971 221972 . 440
chrVI 222044 222045 . 340
chrVI 222147 222148 . 160
chrVI 222178 222179 . 1060
chrVI 222184 222185 . 120
chrVI 222185 222186 . 120
chrVI 222187 222188 . 2620
chrVI 222302 222303 . 140
chrVI 222334 222335 . 460
chrVI 222352 222353 . 200
chrVI 222541 222542 . 1200
chrVI 222548 222549 . 220
chrVI 222557 222558 . 120
chrVI 222622 222623 . 640
chrVI 222668 222669 . 180
chrVI 222696 222697 . 620
chrVI 222856 222857 . 400
chrVI 222866 222867 . 240
chrVI 222915 222916 . 120
chrVI 223023 223024 . 280
chrVI 223050 223051 . 120
chrVI 223101 223102 . 200
chrVI 223109 223110 . 700
chrVI 223152 223153 . 1360
chrVI 223155 223156 . 260
chrVI 223161 223162 . 260
chrVI 223198 223199 . 120
chrVI 223200 223201 . 300
chrVI 223237 223238 . 140
chrVI 223238 223239 . 660
chrVI 223312 223313 . 120
chrVI 223382 223383 . 180
chrVI 223492 223493 . 120
chrVI 223514 223515 . 520
chrVI 223519 223520 . 180
chrVI 223663 223664 . 780
chrVI 223692 223693 . 1920
chrVI 223697 223698 . 160
chrVI 223857 223858 . 740
chrVI 223869 223870 . 400
chrVI 223892 223893 . 1000
chrVI 223902 223903 . 780
chrVI 223903 223904 . 120
chrVI 223918 223919 . 840
chrVI 223920 223921 . 280
chrVI 223923 223924 . 400
chrVI 223923 223924 . 480
chrVI 223939 223940 . 200
chrVI 223961 223962 . 1040
chrVI 223961 223962 . 280
chrVI 223971 223972 . 840
chrVI 223980 223981 . 1480
chrVI 223991 223992 . 660
chrVI 224019 224020 . 120
chrVI 224116 224117 . 140
chrVI 224125 224126 . 120
chrVI 224129 224130 . 2120
chrVI 224133 224134 . 320
chrVI 224137 224138 . 120
chrVI 224307 224308 . 920
chrVI 224318 224319 . 200
chrVI 224354 224355 . 720
chrVI 224360 224361 . 320
chrVI 224604 224605 . 120
chrVI 224614 224615 . 320
chrVI 224652 224653 . 3120
chrVI 224674 224675 . 1240
chrVI 224691 224692 . 200
chrVI 224699 224700 . 1400
chrVI 224726 224727 . 580
chrVI 224741 224742 . 1940
chrVI 224822 224823 . 120
chrVI 224838 224839 . 180
chrVI 224858 224859 . 340
chrVI 224870 224871 . 120
chrVI 224876 224877 . 680
chrVI 224879 224880 . 740
chrVI 224882 224883 . 220
chrVI 224888 224889 . 120
chrVI 224893 224894 . 180
chrVI 224897 224898 . 140
chrVI 224898 224899 . 180
chrVI 224911 224912 . 280
chrVI 224912 224913 . 400
chrVI 224917 224918 . 120
chrVI 224923 224924 . 600
chrVI 224924 224925 . 180
chrVI 224942 224943 . 140
chrVI 224945 224946 . 280
chrVI 224950 224951 . 340
chrVI 224953 224954 . 120
chrVI 224956 224957 . 160
chrVI 224956 224957 . 480
chrVI 224962 224963 . 1080
chrVI 224970 224971 . 440
chrVI 224978 224979 . 280
chrVI 224980 224981 . 380
chrVI 224993 224994 . 300
chrVI 225010 225011 . 780
chrVI 225037 225038 . 640
chrVI 225050 225051 . 280
chrVI 225052 225053 . 1060
chrVI 225058 225059 . 460
chrVI 225060 225061 . 280
chrVI 225061 225062 . 500
chrVI 225071 225072 . 260
chrVI 225086 225087 . 240
chrVI 225099 225100 . 860
chrVI 225109 225110 . 500
chrVI 225112 225113 . 420
chrVI 225157 225158 . 800
chrVI 225167 225168 . 520
chrVI 225178 225179 . 200
chrVI 225194 225195 . 120
chrVI 225236 225237 . 720
chrVI 225241 225242 . 520
chrVI 225241 225242 . 240
chrVI 225246 225247 . 500
chrVI 225246 225247 . 320
chrVI 225247 225248 . 120
chrVI 225251 225252 . 160
chrVI 225273 225274 . 120
chrVI 225315 225316 . 900
chrVI 225328 225329 . 800
chrVI 225330 225331 . 120
chrVI 225345 225346 . 120
chrVI 225373 225374 . 380
chrVI 225379 225380 . 160
chrVI 225394 225395 . 140
chrVI 225396 225397 . 480
chrVI 225399 225400 . 520
chrVI 225399 225400 . 380
chrVI 225400 225401 . 140
chrVI 225401 225402 . 160
chrVI 225405 225406 . 120
chrVI 225408 225409 . 1620
chrVI 225420 225421 . 340
chrVI 225423 225424 . 320
chrVI 225430 225431 . 560
chrVI 225434 225435 . 220
chrVI 225438 225439 . 300
chrVI 225442 225443 . 160
chrVI 225442 225443 . 140
chrVI 225450 225451 . 600
chrVI 225466 225467 . 540
chrVI 225478 225479 . 120
chrVI 225491 225492 . 500
chrVI 225500 225501 . 560
chrVI 225504 225505 . 120
chrVI 225512 225513 . 440
chrVI 225515 225516 . 180
chrVI 225518 225519 . 120
chrVI 225526 225527 . 240
chrVI 225528 225529 . 440
chrVI 225534 225535 . 120
chrVI 225552 225553 . 840
chrVI 225557 225558 . 220
chrVI 225640 225641 . 2940
chrVI 225648 225649 . 180
chrVI 225683 225684 . 1380
chrVI 225700 225701 . 760
chrVI 225847 225848 . 160
chrVI 225849 225850 . 140
chrVI 226005 226006 . 1500
chrVI 226021 226022 . 2040
chrVI 226026 226027 . 180
chrVI 226037 226038 . 160
chrVI 226038 226039 . 140
chrVI 226041 226042 . 380
chrVI 226041 226042 . 760
chrVI 226045 226046 . 2000
chrVI 226049 226050 . 180
chrVI 226053 226054 . 800
chrVI 226057 226058 . 240
chrVI 226066 226067 . 300
chrVI 226071 226072 . 180
chrVI 226081 226082 . 140
chrVI 226086 226087 . 140
chrVI 226096 226097 . 400
chrVI 226117 226118 . 120
chrVI 226123 226124 . 480
chrVI 226125 226126 . 980
chrVI 226132 226133 . 440
chrVI 226155 226156 . 140
chrVI 226161 226162 . 280
chrVI 226167 226168 . 320
chrVI 226168 226169 . 120
chrVI 226169 226170 . 140
chrVI 226172 226173 . 1980
chrVI 226177 226178 . 400
chrVI 226177 226178 . 140
chrVI 226178 226179 . 120
chrVI 226183 226184 . 960
chrVI 226185 226186 . 700
chrVI 226188 226189 . 140
chrVI 226189 226190 . 360
chrVI 226193 226194 . 660
chrVI 226201 226202 . 420
chrVI 226282 226283 . 280
chrVI 226339 226340 . 140
chrVI 226343 226344 . 1020
chrVI 226352 226353 . 2900
chrVI 226357 226358 . 220
chrVI 226361 226362 . 1040
chrVI 226371 226372 . 2220
chrVI 226377 226378 . 160
chrVI 226383 226384 . 1920
chrVI 226383 226384 . 200
chrVI 226389 226390 . 320
chrVI 226392 226393 . 180
chrVI 226395 226396 . 260
chrVI 226473 226474 . 120
chrVI 226496 226497 . 120
chrVI 226499 226500 . 500
chrVI 226525 226526 . 120
chrVI 226567 226568 . 140
chrVI 226586 226587 . 420
chrVI 226589 226590 . 220
chrVI 226596 226597 . 520
chrVI 226602 226603 . 140
chrVI 226606 226607 . 760
chrVI 226615 226616 . 340
chrVI 226621 226622 . 140
chrVI 226629 226630 . 420
chrVI 226634 226635 . 280
chrVI 226641 226642 . 380
chrVI 226642 226643 . 120
chrVI 226647 226648 . 320
chrVI 226693 226694 . 860
chrVI 226756 226757 . 460
chrVI 226770 226771 . 700
chrVI 226834 226835 . 120
chrVI 226840 226841 . 840
chrVI 226859 226860 . 900
chrVI 226864 226865 . 120
chrVI 226864 226865 . 140
chrVI 226868 226869 . 120
chrVI 226884 226885 . 120
chrVI 226891 226892 . 880
chrVI 226909 226910 . 200
chrVI 226950 226951 . 140
chrVI 226994 226995 . 120
chrVI 227013 227014 . 140
chrVI 227254 227255 . 260
chrVI 227266 227267 . 200
chrVI 227419 227420 . 120
chrVI 227451 227452 . 120
chrVI 227527 227528 . 220
chrVI 227547 227548 . 220
chrVI 227565 227566 . 360
chrVI 227672 227673 . 460
chrVI 229236 229237 . 200
chrVI 229250 229251 . 120
chrVI 229258 229259 . 280
chrVI 229261 229262 . 340
chrVI 229310 229311 . 220
chrVI 229323 229324 . 220
chrVI 229338 229339 . 600
chrVI 229344 229345 . 120
chrVI 229379 229380 . 660
chrVI 229530 229531 . 140
chrVI 229656 229657 . 180
chrVI 229880 229881 . 260
chrVI 231480 231481 . 820
chrVI 231585 231586 . 240
chrVI 231597 231598 . 240
chrVI 231829 231830 . 240
chrVI 231840 231841 . 180
chrVI 232009 232010 . 120
chrVI 232507 232508 . 200
chrVI 232688 232689 . 960
chrVI 232996 232997 . 120
chrVI 233208 233209 . 160
chrVI 233536 233537 . 120
chrVI 233691 233692 . 320
chrVI 233693 233694 . 120
chrVI 233701 233702 . 1980
chrVI 233705 233706 . 140
chrVI 233707 233708 . 120
chrVI 233708 233709 . 180
chrVI 233710 233711 . 180
chrVI 233717 233718 . 140
chrVI 233721 233722 . 180
chrVI 233728 233729 . 720
chrVI 233732 233733 . 120
chrVI 233747 233748 . 120
chrVI 233896 233897 . 140
chrVI 233896 233897 . 180
chrVI 233899 233900 . 540
chrVI 233900 233901 . 320
chrVI 233908 233909 . 820
chrVI 233919 233920 . 880
chrVI 235399 235400 . 280
chrVI 237073 237074 . 240
chrVI 237082 237083 . 140
chrVI 237171 237172 . 2600
chrVI 237263 237264 . 260
chrVI 237479 237480 . 180
chrVI 237487 237488 . 660
chrVI 237503 237504 . 440
chrVI 237524 237525 . 200
chrVI 237604 237605 . 160
chrVI 237663 237664 . 5980
chrVI 237669 237670 . 120
chrVI 238121 238122 . 800
chrVI 238139 238140 . 980
chrVI 238139 238140 . 180
chrVI 238301 238302 . 140
chrVI 238303 238304 . 120
chrVI 238342 238343 . 360
chrVI 238374 238375 . 340
chrVI 238376 238377 . 160
chrVI 238392 238393 . 200
chrVI 238402 238403 . 360
chrVI 239506 239507 . 120
chrVI 239544 239545 . 1300
chrVI 239632 239633 . 240
chrVI 239709 239710 . 220
chrVI 239734 239735 . 300
chrVI 239925 239926 . 660
chrVI 239933 239934 . 220
chrVI 239939 239940 . 180
chrVI 239954 239955 . 400
chrVI 240142 240143 . 140
chrVI 240246 240247 . 1040
chrVI 240484 240485 . 460
chrVI 240497 240498 . 640
chrVI 240766 240767 . 1160
chrVI 240789 240790 . 200
chrVI 240811 240812 . 160
chrVI 240974 240975 . 240
chrVI 241165 241166 . 700
chrVI 241297 241298 . 600
chrVI 241315 241316 . 7980
chrVI 241320 241321 . 1480
chrVI 241336 241337 . 1100
chrVI 241345 241346 . 3180
chrVI 241592 241593 . 260
chrVI 241606 241607 . 460
chrVI 241719 241720 . 160
chrVI 241872 241873 . 340
chrVI 241887 241888 . 160
chrVI 241896 241897 . 180
chrVI 241899 241900 . 140
chrVI 241918 241919 . 420
chrVI 241948 241949 . 3700
chrVI 241953 241954 . 180
chrVI 242080 242081 . 160
chrVI 242107 242108 . 440
chrVI 242111 242112 . 220
chrVI 242130 242131 . 2040
chrVI 242147 242148 . 360
chrVI 242258 242259 . 260
chrVI 242630 242631 . 540
chrVI 242631 242632 . 300
chrVI 242661 242662 . 4780
chrVI 242713 242714 . 220
chrVI 242777 242778 . 200
chrVI 243030 243031 . 140
chrVI 243651 243652 . 140
chrVI 244160 244161 . 120
chrVI 244186 244187 . 220
chrVI 244193 244194 . 1120
chrVI 244216 244217 . 240
chrVI 244235 244236 . 280
chrVI 244399 244400 . 640
chrVI 244413 244414 . 160
chrVI 244526 244527 . 860
chrVI 244537 244538 . 140
chrVI 244576 244577 . 140
chrVI 244926 244927 . 640
chrVI 245050 245051 . 300
chrVI 245185 245186 . 760
chrVI 245192 245193 . 140
chrVI 245193 245194 . 400
chrVI 245217 245218 . 1160
chrVI 245225 245226 . 380
chrVI 245253 245254 . 300
chrVI 245262 245263 . 360
chrVI 245282 245283 . 140
chrVI 245284 245285 . 120
chrVI 245296 245297 . 260
chrVI 245784 245785 . 160
chrVI 245820 245821 . 680
chrVI 245828 245829 . 300
chrVI 245940 245941 . 320
chrVI 245941 245942 . 180
chrVI 245944 245945 . 200
chrVI 245950 245951 . 120
chrVI 245956 245957 . 780
chrVI 245997 245998 . 220
chrVI 246004 246005 . 300
chrVI 246009 246010 . 400
chrVI 246012 246013 . 180
chrVI 246012 246013 . 140
chrVI 246020 246021 . 140
chrVI 246054 246055 . 220
chrVI 246061 246062 . 120
chrVI 246075 246076 . 140
chrVI 247491 247492 . 120
chrVI 248196 248197 . 120
chrVI 248204 248205 . 320
chrVI 248209 248210 . 740
chrVI 248211 248212 . 120
chrVI 248213 248214 . 140
chrVI 248218 248219 . 120
chrVI 248262 248263 . 140
chrVI 248262 248263 . 260
chrVI 248265 248266 . 1640
chrVI 248268 248269 . 200
chrVI 248283 248284 . 200
chrVI 248288 248289 . 1900
chrVI 248290 248291 . 140
chrVI 248311 248312 . 360
chrVI 248452 248453 . 300
chrVI 248462 248463 . 1600
chrVI 248493 248494 . 2680
chrVI 248658 248659 . 220
chrVI 248972 248973 . 320
chrVI 249000 249001 . 140
chrVI 249011 249012 . 260
chrVI 249107 249108 . 120
chrVI 249952 249953 . 220
chrVI 249956 249957 . 120
chrVI 249960 249961 . 1480
chrVI 249963 249964 . 120
chrVI 249969 249970 . 2260
chrVI 249978 249979 . 960
chrVI 249986 249987 . 540
chrVI 249992 249993 . 360
chrVI 249992 249993 . 320
chrVI 249994 249995 . 120
chrVI 249999 250000 . 200
chrVI 250015 250016 . 640
chrVI 250045 250046 . 200
chrVI 250049 250050 . 200
chrVI 250061 250062 . 400
chrVI 250070 250071 . 140
chrVI 250075 250076 . 420
chrVI 250080 250081 . 180
chrVI 250415 250416 . 260
chrVI 250599 250600 . 180
chrVI 250611 250612 . 1220
chrVI 250731 250732 . 260
chrVI 250748 250749 . 2140
chrVI 251009 251010 . 760
chrVI 251010 251011 . 640
chrVI 251010 251011 . 200
chrVI 251016 251017 . 1320
chrVI 251021 251022 . 300
chrVI 251044 251045 . 600
chrVI 251108 251109 . 360
chrVI 251821 251822 . 700
chrVI 251847 251848 . 200
chrVI 251875 251876 . 140
chrVI 251876 251877 . 440
chrVI 251877 251878 . 160
chrVI 251884 251885 . 120
chrVI 251885 251886 . 300
chrVI 251886 251887 . 140
chrVI 251888 251889 . 620
chrVI 251896 251897 . 160
chrVI 251902 251903 . 500
chrVI 251914 251915 . 880
chrVI 251921 251922 . 120
chrVI 251970 251971 . 2800
chrVI 251976 251977 . 800
chrVI 251992 251993 . 200
chrVI 252012 252013 . 200
chrVI 252166 252167 . 940
chrVI 252271 252272 . 120
chrVI 252295 252296 . 840
chrVI 252299 252300 . 140
chrVI 252322 252323 . 540
chrVI 252330 252331 . 1020
chrVI 252332 252333 . 180
chrVI 252338 252339 . 140
chrVI 252349 252350 . 140
chrVI 252413 252414 . 120
chrVI 252418 252419 . 560
chrVI 252418 252419 . 120
chrVI 252419 252420 . 140
chrVI 252419 252420 . 320
chrVI 252421 252422 . 260
chrVI 252421 252422 . 340
chrVI 252431 252432 . 240
chrVI 252433 252434 . 200
chrVI 252442 252443 . 340
chrVI 252462 252463 . 200
chrVI 253358 253359 . 140
chrVI 253365 253366 . 880
chrVI 253392 253393 . 180
chrVI 253443 253444 . 160
chrVI 253468 253469 . 120
chrVI 253469 253470 . 300
chrVI 253578 253579 . 160
chrVI 253607 253608 . 120
chrVI 253626 253627 . 120
chrVI 253666 253667 . 180
chrVI 253722 253723 . 380
chrVI 253768 253769 . 120
chrVI 253771 253772 . 660
chrVI 253805 253806 . 140
chrVI 253828 253829 . 180
chrVI 253834 253835 . 140
chrVI 253921 253922 . 120
chrVI 253932 253933 . 1080
chrVI 253939 253940 . 1840
chrVI 253972 253973 . 1100
chrVI 254126 254127 . 420
chrVI 254360 254361 . 220
chrVI 254370 254371 . 200
chrVI 254376 254377 . 260
chrVI 254397 254398 . 2120
chrVI 254613 254614 . 160
chrVI 255002 255003 . 420
chrVI 255075 255076 . 120
chrVI 255214 255215 . 380
chrVI 255247 255248 . 160
chrVI 255282 255283 . 180
chrVI 255292 255293 . 140
chrVI 255306 255307 . 180
chrVI 255309 255310 . 120
chrVI 255312 255313 . 260
chrVI 255329 255330 . 200
chrVI 255332 255333 . 120
chrVI 255343 255344 . 200
chrVI 255349 255350 . 120
chrVI 255358 255359 . 320
chrVI 255410 255411 . 140
chrVI 255414 255415 . 140
chrVI 255419 255420 . 140
chrVI 255437 255438 . 120
chrVI 255440 255441 . 280
chrVI 255442 255443 . 140
chrVI 255448 255449 . 120
chrVI 255458 255459 . 120
chrVI 255469 255470 . 160
chrVI 255472 255473 . 300
chrVI 255474 255475 . 180
chrVI 255491 255492 . 300
chrVI 255505 255506 . 240
chrVI 255548 255549 . 120
chrVI 255560 255561 . 1260
chrVI 255595 255596 . 140
chrVI 255660 255661 . 120
chrVI 255671 255672 . 300
chrVI 255681 255682 . 140
chrVI 255692 255693 . 240
chrVI 255738 255739 . 540
chrVI 255826 255827 . 120
chrVI 255846 255847 . 800
chrVI 255855 255856 . 1220
chrVI 255857 255858 . 160
chrVI 255868 255869 . 420
chrVI 255888 255889 . 140
chrVI 255892 255893 . 780
chrVI 255909 255910 . 300
chrVI 255917 255918 . 1280
chrVI 255925 255926 . 200
chrVI 255926 255927 . 160
chrVI 255933 255934 . 640
chrVI 255969 255970 . 140
chrVI 255972 255973 . 240
chrVI 255983 255984 . 820
chrVI 256038 256039 . 200
chrVI 256041 256042 . 600
chrVI 256063 256064 . 160
chrVI 256089 256090 . 140
chrVI 256113 256114 . 1740
chrVI 256129 256130 . 4480
chrVI 256131 256132 . 380
chrVI 256141 256142 . 260
chrVI 256146 256147 . 140
chrVI 256158 256159 . 1820
chrVI 256192 256193 . 1340
chrVI 256238 256239 . 4120
chrVI 256244 256245 . 120
chrVI 256281 256282 . 120
chrVI 256297 256298 . 180
chrVI 256315 256316 . 240
chrVI 256331 256332 . 2460
chrVI 256333 256334 . 160
chrVI 256340 256341 . 1020
chrVI 256395 256396 . 140
chrVI 256407 256408 . 460
chrVI 256422 256423 . 420
chrVI 256424 256425 . 120
chrVI 256425 256426 . 140
chrVI 256425 256426 . 1720
chrVI 256428 256429 . 160
chrVI 256429 256430 . 120
chrVI 256431 256432 . 400
chrVI 256435 256436 . 380
chrVI 256452 256453 . 580
chrVI 256453 256454 . 700
chrVI 256453 256454 . 120
chrVI 256462 256463 . 180
chrVI 256464 256465 . 500
chrVI 256482 256483 . 280
chrVI 256483 256484 . 1160
chrVI 256522 256523 . 280
chrVI 256537 256538 . 360
chrVI 256541 256542 . 180
chrVI 256566 256567 . 120
chrVI 256581 256582 . 140
chrVI 256597 256598 . 120
chrVI 256609 256610 . 220
chrVI 256615 256616 . 200
chrVI 256644 256645 . 220
chrVI 256648 256649 . 6820
chrVI 256667 256668 . 160
chrVI 256759 256760 . 500
chrVI 256828 256829 . 380
chrVI 256842 256843 . 140
chrVI 256850 256851 . 920
chrVI 256912 256913 . 420
chrVI 256928 256929 . 700
chrVI 257022 257023 . 160
chrVI 257060 257061 . 120
chrVI 257152 257153 . 640
chrVI 257174 257175 . 1400
chrVI 257249 257250 . 420
chrVI 257382 257383 . 480
chrVI 257543 257544 . 480
chrVI 257848 257849 . 180
chrVI 257852 257853 . 200
chrVI 257856 257857 . 860
chrVI 258452 258453 . 120
chrVI 259144 259145 . 280
chrVI 259218 259219 . 1960
chrVI 259226 259227 . 3120
chrVI 259322 259323 . 240
chrVI 259447 259448 . 1160
chrVI 259496 259497 . 700
chrVI 259500 259501 . 180
chrVI 259833 259834 . 720
chrVI 260192 260193 . 380
chrVI 260443 260444 . 340
chrVI 260759 260760 . 520
chrVI 260763 260764 . 240
chrVI 260826 260827 . 420
chrVI 260891 260892 . 140
chrVI 260945 260946 . 140
chrVI 261074 261075 . 280
chrVI 261139 261140 . 1380
chrVI 261173 261174 . 1200
chrVI 261194 261195 . 540
chrVI 261207 261208 . 1000
chrVI 261235 261236 . 120
chrVI 261254 261255 . 160
chrVI 261376 261377 . 700
chrVI 261398 261399 . 1180
chrVI 261458 261459 . 1840
chrVI 261567 261568 . 120
chrVI 261573 261574 . 220
chrVI 261585 261586 . 120
chrVI 261606 261607 . 1180
chrVI 261623 261624 . 140
chrVI 261633 261634 . 120
chrVI 261690 261691 . 520
chrVI 261693 261694 . 120
chrVI 261702 261703 . 260
chrVI 261884 261885 . 200
chrVI 261884 261885 . 200
chrVI 261890 261891 . 120
chrVI 261896 261897 . 180
chrVI 261904 261905 . 240
chrVI 262032 262033 . 200
chrVI 262042 262043 . 440
chrVI 262351 262352 . 140
chrVI 262360 262361 . 200
chrVI 262416 262417 . 240
chrVI 262572 262573 . 140
chrVI 262627 262628 . 160
chrVI 262706 262707 . 120
chrVI 262719 262720 . 600
chrVI 262832 262833 . 140
chrVI 262882 262883 . 480
chrVI 262885 262886 . 120
chrVI 263173 263174 . 280
chrVI 263191 263192 . 500
chrVI 263195 263196 . 120
chrVI 263195 263196 . 1020
chrVI 263199 263200 . 2160
chrVI 263200 263201 . 540
chrVI 263204 263205 . 920
chrVI 263207 263208 . 120
chrVI 263207 263208 . 1160
chrVI 263211 263212 . 640
chrVI 263212 263213 . 420
chrVI 263217 263218 . 1020
chrVI 263220 263221 . 820
chrVI 263223 263224 . 120
chrVI 263228 263229 . 1500
chrVI 263242 263243 . 340
chrVI 263245 263246 . 120
chrVI 263264 263265 . 480
chrVI 263274 263275 . 160
chrVI 263286 263287 . 1000
chrVI 263292 263293 . 120
chrVI 263293 263294 . 220
chrVI 263293 263294 . 560
chrVI 263296 263297 . 300
chrVI 263299 263300 . 1480
chrVI 263299 263300 . 140
chrVI 263300 263301 . 140
chrVI 263301 263302 . 8020
chrVI 263306 263307 . 160
chrVI 263306 263307 . 400
chrVI 263315 263316 . 120
chrVI 263320 263321 . 260
chrVI 263331 263332 . 440
chrVI 263334 263335 . 260
chrVI 263338 263339 . 400
chrVI 263346 263347 . 840
chrVI 263351 263352 . 800
chrVI 263357 263358 . 200
chrVI 263360 263361 . 120
chrVI 263363 263364 . 700
chrVI 263367 263368 . 300
chrVI 263377 263378 . 3680
chrVI 263388 263389 . 380
chrVI 263392 263393 . 180
chrVI 263480 263481 . 1120
chrVI 263545 263546 . 280
chrVI 263604 263605 . 2600
chrVI 263679 263680 . 560
chrVI 263731 263732 . 160
chrVI 263770 263771 . 140
chrVI 263777 263778 . 4020
chrVI 263779 263780 . 120
chrVI 263809 263810 . 120
chrVI 263853 263854 . 320
chrVI 263940 263941 . 140
chrVI 263948 263949 . 1860
chrVI 263959 263960 . 840
chrVI 263974 263975 . 540
chrVI 263979 263980 . 120
chrVI 263996 263997 . 140
chrVI 264003 264004 . 740
chrVI 264008 264009 . 1440
chrVI 264016 264017 . 160
chrVI 264018 264019 . 820
chrVI 264025 264026 . 240
chrVI 264029 264030 . 2040
chrVI 264051 264052 . 120
chrVI 264059 264060 . 340
chrVI 264175 264176 . 120
chrVI 264320 264321 . 900
chrVI 264344 264345 . 440
chrVI 264381 264382 . 240
chrVI 264416 264417 . 1380
chrVI 264606 264607 . 840
chrVI 264852 264853 . 120
chrVI 264993 264994 . 780
chrVI 265079 265080 . 260
chrVI 265239 265240 . 180
chrVI 265484 265485 . 560
chrVI 265603 265604 . 220
chrVI 265618 265619 . 120
chrVI 265763 265764 . 140
chrVI 265806 265807 . 1040
chrVI 265949 265950 . 460
chrVI 265971 265972 . 680
chrVI 266017 266018 . 660
chrVI 266023 266024 . 320
chrVI 266023 266024 . 340
chrVI 266029 266030 . 120
chrVI 266048 266049 . 200
chrVI 266140 266141 . 120
chrVI 266180 266181 . 400
chrVI 266254 266255 . 140
chrVI 266349 266350 . 1060
chrVI 266350 266351 . 120
chrVI 266351 266352 . 120
chrVI 266351 266352 . 660
chrVI 266357 266358 . 2160
chrVI 266361 266362 . 280
chrVI 266364 266365 . 120
chrVI 266368 266369 . 280
chrVI 266382 266383 . 540
chrVI 266385 266386 . 260
chrVI 266389 266390 . 320
chrVI 266393 266394 . 300
chrVI 266410 266411 . 360
chrVI 266426 266427 . 280
chrVI 266439 266440 . 120
chrVI 266449 266450 . 400
chrVI 266521 266522 . 1060
chrVI 266572 266573 . 220
chrVI 266580 266581 . 120
chrVI 266592 266593 . 1100
chrVI 266893 266894 . 180
chrVI 267145 267146 . 180
chrVI 267172 267173 . 740
chrVI 267407 267408 . 240
chrVI 267568 267569 . 280
chrVI 267621 267622 . 1820
chrVI 267639 267640 . 240
chrVI 267913 267914 . 280
chrVI 268340 268341 . 160
chrVI 268493 268494 . 140
chrVI 268596 268597 . 700
chrVI 269224 269225 . 120
chrVI 269408 269409 . 120
chrVI 269556 269557 . 220
chrVI 269840 269841 . 1120
chrVI 269965 269966 . 1300
chrVI 270028 270029 . 540
chrVI 270032 270033 . 680
chrVI 270065 270066 . 140
chrVI 270069 270070 . 240
chrVII 288 289 . 280
chrVII 6593 6594 . 120
chrVII 7901 7902 . 440
chrVII 8081 8082 . 140
chrVII 9678 9679 . 740
chrVII 9744 9745 . 240
chrVII 9897 9898 . 220
chrVII 9976 9977 . 120
chrVII 10586 10587 . 1140
chrVII 10616 10617 . 280
chrVII 10955 10956 . 120
chrVII 11154 11155 . 3360
chrVII 11191 11192 . 760
chrVII 11257 11258 . 140
chrVII 11331 11332 . 120
chrVII 11691 11692 . 120
chrVII 12148 12149 . 600
chrVII 12319 12320 . 140
chrVII 12797 12798 . 120
chrVII 13050 13051 . 240
chrVII 13267 13268 . 2600
chrVII 14338 14339 . 440
chrVII 14355 14356 . 660
chrVII 14414 14415 . 800
chrVII 14512 14513 . 360
chrVII 14572 14573 . 520
chrVII 14577 14578 . 120
chrVII 14600 14601 . 140
chrVII 14964 14965 . 220
chrVII 15873 15874 . 340
chrVII 15912 15913 . 2220
chrVII 16068 16069 . 120
chrVII 16236 16237 . 620
chrVII 16453 16454 . 180
chrVII 16458 16459 . 120
chrVII 16501 16502 . 460
chrVII 16907 16908 . 200
chrVII 17002 17003 . 140
chrVII 17043 17044 . 140
chrVII 17056 17057 . 140
chrVII 17321 17322 . 260
chrVII 17501 17502 . 200
chrVII 17596 17597 . 180
chrVII 17863 17864 . 600
chrVII 17883 17884 . 940
chrVII 17901 17902 . 160
chrVII 17918 17919 . 140
chrVII 17991 17992 . 320
chrVII 18127 18128 . 240
chrVII 18348 18349 . 900
chrVII 18581 18582 . 260
chrVII 18819 18820 . 220
chrVII 18833 18834 . 300
chrVII 18870 18871 . 160
chrVII 18873 18874 . 1380
chrVII 18881 18882 . 500
chrVII 18888 18889 . 120
chrVII 19401 19402 . 180
chrVII 19832 19833 . 180
chrVII 19968 19969 . 160
chrVII 20101 20102 . 120
chrVII 20222 20223 . 220
chrVII 20224 20225 . 120
chrVII 20227 20228 . 1000
chrVII 20245 20246 . 620
chrVII 20254 20255 . 620
chrVII 20423 20424 . 1860
chrVII 20432 20433 . 620
chrVII 20442 20443 . 220
chrVII 20496 20497 . 240
chrVII 20531 20532 . 360
chrVII 20535 20536 . 200
chrVII 20542 20543 . 420
chrVII 20563 20564 . 740
chrVII 20580 20581 . 680
chrVII 20603 20604 . 400
chrVII 20651 20652 . 180
chrVII 20746 20747 . 140
chrVII 20754 20755 . 700
chrVII 20806 20807 . 140
chrVII 22156 22157 . 240
chrVII 22175 22176 . 160
chrVII 22423 22424 . 320
chrVII 22447 22448 . 600
chrVII 22454 22455 . 120
chrVII 22471 22472 . 160
chrVII 22613 22614 . 300
chrVII 23216 23217 . 320
chrVII 23306 23307 . 1080
chrVII 23345 23346 . 420
chrVII 23359 23360 . 140
chrVII 23360 23361 . 360
chrVII 23370 23371 . 500
chrVII 23430 23431 . 160
chrVII 23488 23489 . 1020
chrVII 23512 23513 . 480
chrVII 23641 23642 . 120
chrVII 23654 23655 . 180
chrVII 23674 23675 . 120
chrVII 23677 23678 . 640
chrVII 23735 23736 . 360
chrVII 23750 23751 . 140
chrVII 23754 23755 . 180
chrVII 23758 23759 . 160
chrVII 23763 23764 . 1140
chrVII 23767 23768 . 240
chrVII 23879 23880 . 120
chrVII 23895 23896 . 120
chrVII 24011 24012 . 120
chrVII 25426 25427 . 7120
chrVII 25483 25484 . 340
chrVII 25557 25558 . 320
chrVII 25562 25563 . 320
chrVII 25611 25612 . 220
chrVII 25656 25657 . 300
chrVII 25708 25709 . 300
chrVII 25725 25726 . 560
chrVII 25750 25751 . 460
chrVII 25813 25814 . 140
chrVII 26064 26065 . 1380
chrVII 26238 26239 . 200
chrVII 27582 27583 . 520
chrVII 27583 27584 . 820
chrVII 27591 27592 . 360
chrVII 27598 27599 . 120
chrVII 27604 27605 . 520
chrVII 27619 27620 . 1200
chrVII 27635 27636 . 180
chrVII 27706 27707 . 600
chrVII 27713 27714 . 440
chrVII 27718 27719 . 3180
chrVII 27720 27721 . 280
chrVII 27720 27721 . 120
chrVII 27732 27733 . 140
chrVII 27737 27738 . 1040
chrVII 28099 28100 . 340
chrVII 28371 28372 . 140
chrVII 28599 28600 . 500
chrVII 29110 29111 . 140
chrVII 29492 29493 . 360
chrVII 29754 29755 . 560
chrVII 29830 29831 . 3700
chrVII 29914 29915 . 520
chrVII 30342 30343 . 400
chrVII 30345 30346 . 220
chrVII 30361 30362 . 1640
chrVII 30369 30370 . 120
chrVII 30425 30426 . 1200
chrVII 31037 31038 . 140
chrVII 31340 31341 . 160
chrVII 31369 31370 . 120
chrVII 31375 31376 . 360
chrVII 31400 31401 . 900
chrVII 31541 31542 . 240
chrVII 31766 31767 . 120
chrVII 31770 31771 . 440
chrVII 31774 31775 . 320
chrVII 31803 31804 . 120
chrVII 31811 31812 . 600
chrVII 31829 31830 . 140
chrVII 31848 31849 . 240
chrVII 31848 31849 . 260
chrVII 31872 31873 . 120
chrVII 32743 32744 . 180
chrVII 32904 32905 . 200
chrVII 33571 33572 . 520
chrVII 34197 34198 . 420
chrVII 34522 34523 . 120
chrVII 34626 34627 . 1180
chrVII 34964 34965 . 740
chrVII 34976 34977 . 500
chrVII 34993 34994 . 1360
chrVII 35018 35019 . 3060
chrVII 35200 35201 . 220
chrVII 35208 35209 . 460
chrVII 35212 35213 . 140
chrVII 35254 35255 . 180
chrVII 35405 35406 . 120
chrVII 35421 35422 . 280
chrVII 35432 35433 . 320
chrVII 35474 35475 . 240
chrVII 35531 35532 . 800
chrVII 35531 35532 . 120
chrVII 35532 35533 . 140
chrVII 35532 35533 . 240
chrVII 35677 35678 . 540
chrVII 36294 36295 . 280
chrVII 36477 36478 . 160
chrVII 36483 36484 . 440
chrVII 36764 36765 . 300
chrVII 36767 36768 . 120
chrVII 36799 36800 . 340
chrVII 36842 36843 . 120
chrVII 36847 36848 . 180
chrVII 36872 36873 . 200
chrVII 38854 38855 . 320
chrVII 38868 38869 . 140
chrVII 38900 38901 . 240
chrVII 38935 38936 . 120
chrVII 41120 41121 . 200
chrVII 41303 41304 . 120
chrVII 41308 41309 . 600
chrVII 41314 41315 . 140
chrVII 41330 41331 . 540
chrVII 41389 41390 . 380
chrVII 41393 41394 . 140
chrVII 41400 41401 . 340
chrVII 42331 42332 . 200
chrVII 42764 42765 . 1340
chrVII 42893 42894 . 420
chrVII 42909 42910 . 220
chrVII 43036 43037 . 1160
chrVII 43255 43256 . 120
chrVII 43257 43258 . 900
chrVII 43463 43464 . 700
chrVII 43465 43466 . 340
chrVII 43484 43485 . 360
chrVII 43495 43496 . 660
chrVII 43791 43792 . 120
chrVII 43941 43942 . 600
chrVII 44278 44279 . 200
chrVII 44323 44324 . 120
chrVII 44609 44610 . 440
chrVII 45100 45101 . 120
chrVII 45112 45113 . 2600
chrVII 45289 45290 . 480
chrVII 45295 45296 . 380
chrVII 45298 45299 . 440
chrVII 45327 45328 . 640
chrVII 45330 45331 . 500
chrVII 45373 45374 . 260
chrVII 45385 45386 . 120
chrVII 45399 45400 . 120
chrVII 45417 45418 . 160
chrVII 45540 45541 . 120
chrVII 46725 46726 . 160
chrVII 47002 47003 . 260
chrVII 47696 47697 . 540
chrVII 48252 48253 . 420
chrVII 48284 48285 . 200
chrVII 48296 48297 . 460
chrVII 48328 48329 . 140
chrVII 48484 48485 . 140
chrVII 49437 49438 . 140
chrVII 49448 49449 . 860
chrVII 52563 52564 . 200
chrVII 52569 52570 . 580
chrVII 52577 52578 . 180
chrVII 52819 52820 . 120
chrVII 53033 53034 . 1220
chrVII 53205 53206 . 620
chrVII 53455 53456 . 340
chrVII 53655 53656 . 300
chrVII 53665 53666 . 440
chrVII 53671 53672 . 120
chrVII 53682 53683 . 360
chrVII 53737 53738 . 340
chrVII 53741 53742 . 2320
chrVII 53749 53750 . 1380
chrVII 53888 53889 . 380
chrVII 53895 53896 . 300
chrVII 54123 54124 . 160
chrVII 54254 54255 . 420
chrVII 54320 54321 . 240
chrVII 54525 54526 . 180
chrVII 54643 54644 . 3200
chrVII 54685 54686 . 960
chrVII 55310 55311 . 380
chrVII 55337 55338 . 180
chrVII 55502 55503 . 400
chrVII 55563 55564 . 300
chrVII 55615 55616 . 120
chrVII 55731 55732 . 860
chrVII 55745 55746 . 800
chrVII 55851 55852 . 620
chrVII 55872 55873 . 1660
chrVII 55898 55899 . 460
chrVII 55906 55907 . 240
chrVII 56014 56015 . 160
chrVII 56171 56172 . 180
chrVII 56305 56306 . 140
chrVII 56313 56314 . 200
chrVII 56321 56322 . 140
chrVII 56330 56331 . 180
chrVII 56332 56333 . 380
chrVII 56333 56334 . 320
chrVII 56350 56351 . 160
chrVII 56723 56724 . 180
chrVII 56796 56797 . 1300
chrVII 56845 56846 . 120
chrVII 56965 56966 . 680
chrVII 57007 57008 . 360
chrVII 57191 57192 . 240
chrVII 57938 57939 . 120
chrVII 58116 58117 . 380
chrVII 58205 58206 . 700
chrVII 58291 58292 . 180
chrVII 58292 58293 . 1280
chrVII 58301 58302 . 880
chrVII 58612 58613 . 1200
chrVII 58641 58642 . 2100
chrVII 58785 58786 . 1060
chrVII 58933 58934 . 560
chrVII 58977 58978 . 160
chrVII 58978 58979 . 280
chrVII 61750 61751 . 200
chrVII 61763 61764 . 620
chrVII 61774 61775 . 260
chrVII 61994 61995 . 320
chrVII 62009 62010 . 160
chrVII 62022 62023 . 120
chrVII 62279 62280 . 1120
chrVII 62492 62493 . 1920
chrVII 62496 62497 . 540
chrVII 62507 62508 . 180
chrVII 63163 63164 . 180
chrVII 63660 63661 . 140
chrVII 63699 63700 . 360
chrVII 63728 63729 . 160
chrVII 64272 64273 . 160
chrVII 64339 64340 . 120
chrVII 64662 64663 . 1540
chrVII 64811 64812 . 220
chrVII 65121 65122 . 220
chrVII 66778 66779 . 380
chrVII 66938 66939 . 220
chrVII 67095 67096 . 120
chrVII 67274 67275 . 320
chrVII 67283 67284 . 540
chrVII 67498 67499 . 5680
chrVII 67504 67505 . 120
chrVII 67674 67675 . 160
chrVII 67679 67680 . 220
chrVII 67784 67785 . 180
chrVII 67838 67839 . 280
chrVII 68024 68025 . 820
chrVII 68439 68440 . 600
chrVII 68618 68619 . 740
chrVII 68820 68821 . 200
chrVII 69305 69306 . 260
chrVII 69458 69459 . 180
chrVII 69470 69471 . 180
chrVII 69511 69512 . 120
chrVII 69718 69719 . 440
chrVII 69736 69737 . 160
chrVII 69748 69749 . 120
chrVII 70390 70391 . 120
chrVII 71762 71763 . 340
chrVII 72563 72564 . 180
chrVII 72567 72568 . 120
chrVII 72897 72898 . 260
chrVII 73073 73074 . 280
chrVII 73227 73228 . 600
chrVII 73241 73242 . 120
chrVII 73295 73296 . 120
chrVII 73322 73323 . 160
chrVII 73783 73784 . 380
chrVII 73801 73802 . 260
chrVII 73806 73807 . 260
chrVII 73812 73813 . 120
chrVII 74112 74113 . 240
chrVII 74156 74157 . 700
chrVII 74267 74268 . 200
chrVII 74332 74333 . 2220
chrVII 74340 74341 . 1800
chrVII 74342 74343 . 380
chrVII 74345 74346 . 520
chrVII 74416 74417 . 420
chrVII 74460 74461 . 780
chrVII 74522 74523 . 3920
chrVII 74523 74524 . 240
chrVII 74523 74524 . 120
chrVII 74524 74525 . 120
chrVII 74542 74543 . 200
chrVII 74554 74555 . 760
chrVII 74629 74630 . 180
chrVII 74634 74635 . 3680
chrVII 74649 74650 . 560
chrVII 74688 74689 . 780
chrVII 74752 74753 . 1120
chrVII 74810 74811 . 2040
chrVII 74837 74838 . 700
chrVII 74844 74845 . 1560
chrVII 74896 74897 . 2680
chrVII 75352 75353 . 140
chrVII 75705 75706 . 1280
chrVII 75722 75723 . 600
chrVII 75751 75752 . 700
chrVII 75786 75787 . 1320
chrVII 75984 75985 . 3040
chrVII 76011 76012 . 2520
chrVII 76018 76019 . 2180
chrVII 76231 76232 . 2040
chrVII 76395 76396 . 380
chrVII 76501 76502 . 140
chrVII 76631 76632 . 180
chrVII 76696 76697 . 400
chrVII 76767 76768 . 140
chrVII 76789 76790 . 260
chrVII 76792 76793 . 480
chrVII 76800 76801 . 120
chrVII 77445 77446 . 160
chrVII 78295 78296 . 200
chrVII 78332 78333 . 140
chrVII 78357 78358 . 1040
chrVII 78395 78396 . 460
chrVII 78461 78462 . 160
chrVII 78477 78478 . 320
chrVII 78640 78641 . 440
chrVII 78859 78860 . 120
chrVII 78928 78929 . 220
chrVII 78944 78945 . 620
chrVII 78975 78976 . 3020
chrVII 79046 79047 . 400
chrVII 79104 79105 . 220
chrVII 79108 79109 . 160
chrVII 79115 79116 . 280
chrVII 79144 79145 . 1740
chrVII 79296 79297 . 280
chrVII 79326 79327 . 180
chrVII 80424 80425 . 160
chrVII 80432 80433 . 560
chrVII 80442 80443 . 1160
chrVII 80446 80447 . 140
chrVII 80455 80456 . 160
chrVII 80473 80474 . 2380
chrVII 80533 80534 . 120
chrVII 80918 80919 . 320
chrVII 81097 81098 . 300
chrVII 81110 81111 . 400
chrVII 81206 81207 . 280
chrVII 81225 81226 . 160
chrVII 81269 81270 . 440
chrVII 81304 81305 . 300
chrVII 81311 81312 . 200
chrVII 81315 81316 . 220
chrVII 81332 81333 . 1120
chrVII 81365 81366 . 1400
chrVII 81376 81377 . 300
chrVII 81378 81379 . 300
chrVII 81381 81382 . 1760
chrVII 81385 81386 . 340
chrVII 81388 81389 . 420
chrVII 81400 81401 . 1520
chrVII 81411 81412 . 1900
chrVII 81412 81413 . 240
chrVII 81413 81414 . 200
chrVII 81721 81722 . 220
chrVII 82164 82165 . 120
chrVII 82325 82326 . 140
chrVII 82335 82336 . 140
chrVII 82368 82369 . 320
chrVII 82376 82377 . 160
chrVII 82381 82382 . 500
chrVII 82413 82414 . 120
chrVII 82426 82427 . 200
chrVII 82747 82748 . 240
chrVII 83061 83062 . 320
chrVII 83661 83662 . 2140
chrVII 83711 83712 . 120
chrVII 84317 84318 . 360
chrVII 84336 84337 . 400
chrVII 84342 84343 . 2160
chrVII 84361 84362 . 500
chrVII 84374 84375 . 1180
chrVII 84515 84516 . 140
chrVII 84519 84520 . 260
chrVII 84538 84539 . 140
chrVII 84550 84551 . 180
chrVII 84572 84573 . 740
chrVII 84801 84802 . 380
chrVII 85108 85109 . 280
chrVII 85558 85559 . 220
chrVII 85736 85737 . 700
chrVII 85862 85863 . 2720
chrVII 86636 86637 . 260
chrVII 86772 86773 . 120
chrVII 87171 87172 . 380
chrVII 87280 87281 . 360
chrVII 87290 87291 . 820
chrVII 87336 87337 . 440
chrVII 87350 87351 . 220
chrVII 87350 87351 . 140
chrVII 87352 87353 . 120
chrVII 87452 87453 . 220
chrVII 87458 87459 . 120
chrVII 87460 87461 . 440
chrVII 87466 87467 . 120
chrVII 87477 87478 . 120
chrVII 87614 87615 . 120
chrVII 87953 87954 . 260
chrVII 88765 88766 . 140
chrVII 88881 88882 . 140
chrVII 89299 89300 . 760
chrVII 90016 90017 . 180
chrVII 90018 90019 . 160
chrVII 90023 90024 . 140
chrVII 90271 90272 . 1060
chrVII 91301 91302 . 120
chrVII 92386 92387 . 180
chrVII 92428 92429 . 480
chrVII 92482 92483 . 180
chrVII 92511 92512 . 300
chrVII 92653 92654 . 440
chrVII 93426 93427 . 120
chrVII 93592 93593 . 120
chrVII 93624 93625 . 180
```
