## Supplemental Data 1 for "Rewiring phospholipid biosynthesis reveals robustness in membrane homeostasis and uncovers lipid regulatory players": PC-ER_PE-LD.bed (part 2 of 3)

```
chrVII 93666 93667 . 140
chrVII 93683 93684 . 140
chrVII 93703 93704 . 120
chrVII 93735 93736 . 180
chrVII 94048 94049 . 120
chrVII 94197 94198 . 180
chrVII 94229 94230 . 780
chrVII 94233 94234 . 120
chrVII 94619 94620 . 140
chrVII 94654 94655 . 140
chrVII 94668 94669 . 120
chrVII 94705 94706 . 120
chrVII 94720 94721 . 140
chrVII 94743 94744 . 160
chrVII 94800 94801 . 280
chrVII 94811 94812 . 1740
chrVII 94813 94814 . 400
chrVII 94926 94927 . 120
chrVII 94953 94954 . 360
chrVII 95079 95080 . 180
chrVII 95139 95140 . 320
chrVII 95183 95184 . 160
chrVII 95459 95460 . 180
chrVII 95462 95463 . 460
chrVII 95534 95535 . 160
chrVII 95605 95606 . 120
chrVII 95658 95659 . 380
chrVII 95757 95758 . 260
chrVII 95824 95825 . 520
chrVII 96017 96018 . 140
chrVII 96176 96177 . 280
chrVII 96303 96304 . 820
chrVII 96681 96682 . 580
chrVII 96994 96995 . 280
chrVII 97015 97016 . 1700
chrVII 97168 97169 . 120
chrVII 97179 97180 . 300
chrVII 97195 97196 . 580
chrVII 97196 97197 . 460
chrVII 97203 97204 . 180
chrVII 97251 97252 . 980
chrVII 97265 97266 . 160
chrVII 97276 97277 . 280
chrVII 98200 98201 . 120
chrVII 98205 98206 . 1680
chrVII 98417 98418 . 140
chrVII 98559 98560 . 580
chrVII 98695 98696 . 2160
chrVII 98705 98706 . 200
chrVII 98721 98722 . 320
chrVII 98836 98837 . 240
chrVII 98839 98840 . 540
chrVII 98862 98863 . 280
chrVII 101941 101942 . 440
chrVII 102008 102009 . 600
chrVII 102189 102190 . 120
chrVII 102280 102281 . 140
chrVII 102446 102447 . 2200
chrVII 107647 107648 . 240
chrVII 107675 107676 . 180
chrVII 107675 107676 . 480
chrVII 107683 107684 . 520
chrVII 107857 107858 . 240
chrVII 107878 107879 . 120
chrVII 107885 107886 . 140
chrVII 107910 107911 . 120
chrVII 108056 108057 . 220
chrVII 108274 108275 . 280
chrVII 108445 108446 . 980
chrVII 108498 108499 . 500
chrVII 108587 108588 . 1260
chrVII 108762 108763 . 120
chrVII 108791 108792 . 320
chrVII 108935 108936 . 300
chrVII 108985 108986 . 1360
chrVII 109698 109699 . 400
chrVII 109793 109794 . 1260
chrVII 109826 109827 . 280
chrVII 110345 110346 . 120
chrVII 110351 110352 . 980
chrVII 110406 110407 . 1300
chrVII 110562 110563 . 120
chrVII 110570 110571 . 260
chrVII 110578 110579 . 160
chrVII 110585 110586 . 120
chrVII 110589 110590 . 220
chrVII 110591 110592 . 380
chrVII 110605 110606 . 120
chrVII 110616 110617 . 120
chrVII 110661 110662 . 120
chrVII 110680 110681 . 360
chrVII 110699 110700 . 140
chrVII 111000 111001 . 120
chrVII 111320 111321 . 120
chrVII 111443 111444 . 120
chrVII 111528 111529 . 1480
chrVII 111751 111752 . 660
chrVII 112074 112075 . 120
chrVII 112103 112104 . 1580
chrVII 112190 112191 . 160
chrVII 112209 112210 . 260
chrVII 112223 112224 . 120
chrVII 112246 112247 . 520
chrVII 112258 112259 . 280
chrVII 112582 112583 . 540
chrVII 112951 112952 . 180
chrVII 113814 113815 . 120
chrVII 113820 113821 . 140
chrVII 114410 114411 . 460
chrVII 114478 114479 . 160
chrVII 114771 114772 . 180
chrVII 114772 114773 . 940
chrVII 114800 114801 . 600
chrVII 114803 114804 . 380
chrVII 114808 114809 . 220
chrVII 114854 114855 . 620
chrVII 114860 114861 . 340
chrVII 114862 114863 . 160
chrVII 114875 114876 . 180
chrVII 115234 115235 . 160
chrVII 115439 115440 . 120
chrVII 115535 115536 . 2500
chrVII 115567 115568 . 560
chrVII 115638 115639 . 120
chrVII 115724 115725 . 620
chrVII 115735 115736 . 260
chrVII 115748 115749 . 800
chrVII 115835 115836 . 200
chrVII 115843 115844 . 480
chrVII 115844 115845 . 640
chrVII 115845 115846 . 600
chrVII 115853 115854 . 1520
chrVII 115855 115856 . 320
chrVII 115880 115881 . 160
chrVII 115887 115888 . 260
chrVII 116166 116167 . 300
chrVII 116177 116178 . 3080
chrVII 116184 116185 . 160
chrVII 116372 116373 . 260
chrVII 116504 116505 . 160
chrVII 116674 116675 . 140
chrVII 117545 117546 . 200
chrVII 117574 117575 . 260
chrVII 117597 117598 . 380
chrVII 121016 121017 . 500
chrVII 121050 121051 . 260
chrVII 121057 121058 . 240
chrVII 121063 121064 . 200
chrVII 121099 121100 . 140
chrVII 121133 121134 . 160
chrVII 121775 121776 . 120
chrVII 121776 121777 . 160
chrVII 121789 121790 . 140
chrVII 121793 121794 . 220
chrVII 121801 121802 . 160
chrVII 121810 121811 . 200
chrVII 121874 121875 . 160
chrVII 122143 122144 . 420
chrVII 122146 122147 . 5840
chrVII 122150 122151 . 220
chrVII 122154 122155 . 480
chrVII 122183 122184 . 120
chrVII 122194 122195 . 1520
chrVII 122202 122203 . 260
chrVII 122204 122205 . 1120
chrVII 122210 122211 . 2800
chrVII 122270 122271 . 120
chrVII 122320 122321 . 440
chrVII 122368 122369 . 120
chrVII 122380 122381 . 1640
chrVII 122440 122441 . 260
chrVII 122486 122487 . 220
chrVII 122502 122503 . 120
chrVII 122519 122520 . 160
chrVII 122521 122522 . 120
chrVII 122521 122522 . 120
chrVII 122524 122525 . 440
chrVII 122530 122531 . 120
chrVII 122542 122543 . 120
chrVII 122546 122547 . 120
chrVII 122581 122582 . 140
chrVII 122704 122705 . 520
chrVII 123031 123032 . 1680
chrVII 123077 123078 . 280
chrVII 123389 123390 . 260
chrVII 123405 123406 . 400
chrVII 123441 123442 . 120
chrVII 123445 123446 . 220
chrVII 123461 123462 . 500
chrVII 123464 123465 . 200
chrVII 123519 123520 . 260
chrVII 123535 123536 . 5200
chrVII 123546 123547 . 160
chrVII 123564 123565 . 4380
chrVII 123585 123586 . 120
chrVII 123740 123741 . 520
chrVII 124010 124011 . 120
chrVII 124305 124306 . 120
chrVII 124404 124405 . 480
chrVII 124405 124406 . 800
chrVII 124405 124406 . 540
chrVII 124418 124419 . 120
chrVII 124421 124422 . 1220
chrVII 124470 124471 . 160
chrVII 124537 124538 . 520
chrVII 125995 125996 . 460
chrVII 126632 126633 . 160
chrVII 128146 128147 . 120
chrVII 128154 128155 . 320
chrVII 128497 128498 . 500
chrVII 128593 128594 . 120
chrVII 128653 128654 . 280
chrVII 128728 128729 . 160
chrVII 128730 128731 . 880
chrVII 129018 129019 . 300
chrVII 129254 129255 . 1300
chrVII 129346 129347 . 620
chrVII 129445 129446 . 260
chrVII 129538 129539 . 120
chrVII 129579 129580 . 240
chrVII 129582 129583 . 120
chrVII 129596 129597 . 160
chrVII 129644 129645 . 200
chrVII 129645 129646 . 600
chrVII 129831 129832 . 980
chrVII 129901 129902 . 360
chrVII 129924 129925 . 160
chrVII 129931 129932 . 140
chrVII 130093 130094 . 540
chrVII 130965 130966 . 220
chrVII 130977 130978 . 1580
chrVII 131168 131169 . 160
chrVII 131328 131329 . 160
chrVII 131370 131371 . 120
chrVII 131380 131381 . 880
chrVII 131446 131447 . 240
chrVII 131462 131463 . 280
chrVII 131483 131484 . 180
chrVII 134639 134640 . 120
chrVII 138947 138948 . 520
chrVII 139012 139013 . 200
chrVII 139445 139446 . 120
chrVII 139468 139469 . 740
chrVII 139519 139520 . 880
chrVII 139520 139521 . 140
chrVII 139520 139521 . 120
chrVII 139528 139529 . 2020
chrVII 140002 140003 . 700
chrVII 140068 140069 . 3120
chrVII 140132 140133 . 380
chrVII 140259 140260 . 780
chrVII 140268 140269 . 1420
chrVII 140321 140322 . 120
chrVII 140678 140679 . 340
chrVII 140689 140690 . 140
chrVII 141148 141149 . 120
chrVII 141193 141194 . 140
chrVII 141346 141347 . 140
chrVII 141678 141679 . 220
chrVII 141807 141808 . 420
chrVII 141829 141830 . 160
chrVII 141855 141856 . 520
chrVII 141859 141860 . 120
chrVII 141859 141860 . 2300
chrVII 141861 141862 . 160
chrVII 141910 141911 . 220
chrVII 141918 141919 . 200
chrVII 141925 141926 . 500
chrVII 142163 142164 . 220
chrVII 142429 142430 . 420
chrVII 142573 142574 . 620
chrVII 144057 144058 . 140
chrVII 144071 144072 . 240
chrVII 144166 144167 . 140
chrVII 144196 144197 . 160
chrVII 144201 144202 . 160
chrVII 144203 144204 . 160
chrVII 144219 144220 . 700
chrVII 144265 144266 . 120
chrVII 144274 144275 . 120
chrVII 144276 144277 . 340
chrVII 144286 144287 . 140
chrVII 144306 144307 . 180
chrVII 144306 144307 . 120
chrVII 144308 144309 . 1320
chrVII 144405 144406 . 460
chrVII 144472 144473 . 200
chrVII 144476 144477 . 220
chrVII 144498 144499 . 200
chrVII 144550 144551 . 300
chrVII 144550 144551 . 120
chrVII 144551 144552 . 120
chrVII 144551 144552 . 1060
chrVII 144609 144610 . 120
chrVII 144616 144617 . 180
chrVII 144639 144640 . 440
chrVII 144652 144653 . 120
chrVII 144660 144661 . 200
chrVII 144663 144664 . 400
chrVII 144689 144690 . 220
chrVII 144781 144782 . 180
chrVII 144864 144865 . 460
chrVII 144968 144969 . 420
chrVII 145005 145006 . 280
chrVII 145134 145135 . 1440
chrVII 145434 145435 . 120
chrVII 145516 145517 . 140
chrVII 145519 145520 . 120
chrVII 145576 145577 . 140
chrVII 145610 145611 . 380
chrVII 146394 146395 . 120
chrVII 146483 146484 . 120
chrVII 147771 147772 . 180
chrVII 147815 147816 . 160
chrVII 147823 147824 . 140
chrVII 147842 147843 . 120
chrVII 147913 147914 . 220
chrVII 147914 147915 . 320
chrVII 147999 148000 . 160
chrVII 148116 148117 . 340
chrVII 148123 148124 . 160
chrVII 148126 148127 . 300
chrVII 148134 148135 . 220
chrVII 149364 149365 . 140
chrVII 149367 149368 . 680
chrVII 149372 149373 . 120
chrVII 149373 149374 . 1840
chrVII 149378 149379 . 300
chrVII 149378 149379 . 120
chrVII 149380 149381 . 6640
chrVII 149382 149383 . 140
chrVII 149383 149384 . 120
chrVII 149386 149387 . 120
chrVII 149387 149388 . 400
chrVII 149388 149389 . 1140
chrVII 149389 149390 . 140
chrVII 149396 149397 . 260
chrVII 149428 149429 . 140
chrVII 149521 149522 . 1120
chrVII 149585 149586 . 400
chrVII 149598 149599 . 200
chrVII 149602 149603 . 120
chrVII 150010 150011 . 2240
chrVII 150014 150015 . 260
chrVII 150350 150351 . 160
chrVII 150492 150493 . 140
chrVII 150519 150520 . 260
chrVII 150638 150639 . 360
chrVII 150657 150658 . 2360
chrVII 150669 150670 . 380
chrVII 150725 150726 . 460
chrVII 150729 150730 . 200
chrVII 150741 150742 . 220
chrVII 150745 150746 . 840
chrVII 150749 150750 . 220
chrVII 150793 150794 . 1280
chrVII 150801 150802 . 140
chrVII 150806 150807 . 120
chrVII 150843 150844 . 700
chrVII 150848 150849 . 480
chrVII 150879 150880 . 120
chrVII 150944 150945 . 1260
chrVII 151009 151010 . 220
chrVII 151021 151022 . 140
chrVII 151057 151058 . 160
chrVII 152486 152487 . 1160
chrVII 152711 152712 . 120
chrVII 152837 152838 . 120
chrVII 152896 152897 . 120
chrVII 152909 152910 . 160
chrVII 152919 152920 . 280
chrVII 152924 152925 . 540
chrVII 152952 152953 . 120
chrVII 152956 152957 . 380
chrVII 153000 153001 . 400
chrVII 153014 153015 . 140
chrVII 153079 153080 . 320
chrVII 153092 153093 . 280
chrVII 153130 153131 . 280
chrVII 153134 153135 . 140
chrVII 153201 153202 . 160
chrVII 153243 153244 . 160
chrVII 153355 153356 . 280
chrVII 153751 153752 . 200
chrVII 154071 154072 . 240
chrVII 154102 154103 . 180
chrVII 154301 154302 . 2520
chrVII 154386 154387 . 180
chrVII 154400 154401 . 580
chrVII 154408 154409 . 120
chrVII 154411 154412 . 740
chrVII 154419 154420 . 1080
chrVII 154424 154425 . 760
chrVII 154465 154466 . 800
chrVII 154510 154511 . 820
chrVII 154622 154623 . 120
chrVII 154798 154799 . 2160
chrVII 155028 155029 . 2180
chrVII 155572 155573 . 240
chrVII 155632 155633 . 120
chrVII 155899 155900 . 440
chrVII 155942 155943 . 160
chrVII 156277 156278 . 1740
chrVII 156297 156298 . 2280
chrVII 156349 156350 . 1800
chrVII 156363 156364 . 120
chrVII 156367 156368 . 500
chrVII 156429 156430 . 2160
chrVII 156452 156453 . 3280
chrVII 156470 156471 . 120
chrVII 157104 157105 . 260
chrVII 157220 157221 . 1900
chrVII 157361 157362 . 220
chrVII 157365 157366 . 380
chrVII 157421 157422 . 220
chrVII 157473 157474 . 240
chrVII 157518 157519 . 120
chrVII 157669 157670 . 120
chrVII 157683 157684 . 120
chrVII 157691 157692 . 260
chrVII 157703 157704 . 140
chrVII 157746 157747 . 3740
chrVII 157778 157779 . 240
chrVII 157789 157790 . 120
chrVII 157841 157842 . 780
chrVII 157993 157994 . 220
chrVII 158133 158134 . 1240
chrVII 158136 158137 . 120
chrVII 158143 158144 . 300
chrVII 158237 158238 . 400
chrVII 158662 158663 . 380
chrVII 159078 159079 . 480
chrVII 159134 159135 . 160
chrVII 159141 159142 . 240
chrVII 159281 159282 . 120
chrVII 159307 159308 . 160
chrVII 159308 159309 . 120
chrVII 159309 159310 . 280
chrVII 159315 159316 . 280
chrVII 159328 159329 . 180
chrVII 159339 159340 . 120
chrVII 159355 159356 . 580
chrVII 159594 159595 . 120
chrVII 159773 159774 . 120
chrVII 159782 159783 . 120
chrVII 159795 159796 . 300
chrVII 159799 159800 . 160
chrVII 159801 159802 . 140
chrVII 159807 159808 . 120
chrVII 159848 159849 . 200
chrVII 160341 160342 . 160
chrVII 161524 161525 . 140
chrVII 162425 162426 . 240
chrVII 162840 162841 . 320
chrVII 163144 163145 . 240
chrVII 163205 163206 . 2740
chrVII 163307 163308 . 160
chrVII 163624 163625 . 500
chrVII 163801 163802 . 120
chrVII 163802 163803 . 300
chrVII 163802 163803 . 320
chrVII 163951 163952 . 740
chrVII 164073 164074 . 880
chrVII 164282 164283 . 400
chrVII 164825 164826 . 280
chrVII 164827 164828 . 820
chrVII 164864 164865 . 1980
chrVII 164929 164930 . 880
chrVII 165051 165052 . 300
chrVII 165240 165241 . 260
chrVII 165260 165261 . 180
chrVII 165272 165273 . 200
chrVII 165300 165301 . 260
chrVII 165363 165364 . 200
chrVII 165454 165455 . 120
chrVII 165495 165496 . 140
chrVII 165496 165497 . 320
chrVII 165538 165539 . 200
chrVII 165562 165563 . 140
chrVII 165613 165614 . 340
chrVII 165785 165786 . 1180
chrVII 165789 165790 . 160
chrVII 165803 165804 . 140
chrVII 165829 165830 . 180
chrVII 165924 165925 . 2360
chrVII 166040 166041 . 340
chrVII 166048 166049 . 260
chrVII 166075 166076 . 420
chrVII 166081 166082 . 540
chrVII 166098 166099 . 200
chrVII 166108 166109 . 120
chrVII 166170 166171 . 580
chrVII 166197 166198 . 180
chrVII 166323 166324 . 280
chrVII 166333 166334 . 160
chrVII 166340 166341 . 220
chrVII 166392 166393 . 120
chrVII 166400 166401 . 160
chrVII 166429 166430 . 160
chrVII 166442 166443 . 260
chrVII 166448 166449 . 320
chrVII 166454 166455 . 200
chrVII 166487 166488 . 160
chrVII 166592 166593 . 1360
chrVII 166614 166615 . 160
chrVII 166615 166616 . 340
chrVII 166622 166623 . 1100
chrVII 166670 166671 . 420
chrVII 166675 166676 . 220
chrVII 166698 166699 . 1420
chrVII 166702 166703 . 240
chrVII 166715 166716 . 200
chrVII 166723 166724 . 140
chrVII 166729 166730 . 280
chrVII 166914 166915 . 560
chrVII 167394 167395 . 340
chrVII 167538 167539 . 140
chrVII 167545 167546 . 140
chrVII 167811 167812 . 480
chrVII 168719 168720 . 120
chrVII 169791 169792 . 120
chrVII 170014 170015 . 120
chrVII 170232 170233 . 160
chrVII 170779 170780 . 320
chrVII 170794 170795 . 1240
chrVII 170798 170799 . 220
chrVII 171201 171202 . 180
chrVII 171262 171263 . 300
chrVII 171337 171338 . 240
chrVII 171860 171861 . 400
chrVII 171963 171964 . 160
chrVII 172672 172673 . 300
chrVII 173000 173001 . 260
chrVII 173166 173167 . 140
chrVII 173198 173199 . 280
chrVII 173212 173213 . 180
chrVII 173222 173223 . 300
chrVII 173758 173759 . 140
chrVII 173974 173975 . 180
chrVII 174199 174200 . 1520
chrVII 174205 174206 . 120
chrVII 174249 174250 . 280
chrVII 174252 174253 . 120
chrVII 174801 174802 . 280
chrVII 174917 174918 . 120
chrVII 174983 174984 . 760
chrVII 174989 174990 . 180
chrVII 175012 175013 . 140
chrVII 175034 175035 . 300
chrVII 175039 175040 . 140
chrVII 175124 175125 . 160
chrVII 175226 175227 . 160
chrVII 175250 175251 . 140
chrVII 175329 175330 . 120
chrVII 175408 175409 . 220
chrVII 175960 175961 . 820
chrVII 176077 176078 . 460
chrVII 180473 180474 . 260
chrVII 180507 180508 . 120
chrVII 180521 180522 . 140
chrVII 180527 180528 . 680
chrVII 180530 180531 . 300
chrVII 180541 180542 . 220
chrVII 180547 180548 . 180
chrVII 180552 180553 . 220
chrVII 180594 180595 . 120
chrVII 180609 180610 . 1720
chrVII 182204 182205 . 880
chrVII 182209 182210 . 160
chrVII 182217 182218 . 120
chrVII 182239 182240 . 260
chrVII 182247 182248 . 640
chrVII 182257 182258 . 160
chrVII 182296 182297 . 400
chrVII 182318 182319 . 120
chrVII 182672 182673 . 280
chrVII 183911 183912 . 260
chrVII 184439 184440 . 220
chrVII 184509 184510 . 140
chrVII 184571 184572 . 180
chrVII 184755 184756 . 340
chrVII 185501 185502 . 160
chrVII 185553 185554 . 280
chrVII 185714 185715 . 160
chrVII 185782 185783 . 160
chrVII 185889 185890 . 160
chrVII 185911 185912 . 120
chrVII 187558 187559 . 120
chrVII 190289 190290 . 160
chrVII 190887 190888 . 260
chrVII 190894 190895 . 360
chrVII 190942 190943 . 280
chrVII 190968 190969 . 920
chrVII 190976 190977 . 700
chrVII 190982 190983 . 280
chrVII 190987 190988 . 320
chrVII 190996 190997 . 820
chrVII 191028 191029 . 160
chrVII 191042 191043 . 920
chrVII 191046 191047 . 540
chrVII 191049 191050 . 400
chrVII 191058 191059 . 120
chrVII 191669 191670 . 120
chrVII 191825 191826 . 400
chrVII 191839 191840 . 120
chrVII 191849 191850 . 220
chrVII 191858 191859 . 160
chrVII 191859 191860 . 1560
chrVII 191861 191862 . 140
chrVII 191877 191878 . 420
chrVII 191880 191881 . 120
chrVII 191920 191921 . 240
chrVII 191924 191925 . 180
chrVII 191928 191929 . 120
chrVII 191936 191937 . 220
chrVII 191954 191955 . 160
chrVII 192511 192512 . 2460
chrVII 192581 192582 . 280
chrVII 192593 192594 . 1540
chrVII 192687 192688 . 660
chrVII 193352 193353 . 1440
chrVII 193360 193361 . 860
chrVII 193362 193363 . 120
chrVII 193420 193421 . 200
chrVII 193428 193429 . 200
chrVII 193431 193432 . 120
chrVII 193437 193438 . 560
chrVII 193442 193443 . 220
chrVII 193444 193445 . 280
chrVII 193471 193472 . 160
chrVII 193476 193477 . 460
chrVII 193488 193489 . 500
chrVII 193645 193646 . 220
chrVII 195535 195536 . 120
chrVII 196416 196417 . 240
chrVII 196666 196667 . 140
chrVII 196683 196684 . 160
chrVII 196684 196685 . 140
chrVII 196712 196713 . 220
chrVII 196877 196878 . 160
chrVII 196886 196887 . 240
chrVII 196953 196954 . 220
chrVII 197059 197060 . 280
chrVII 197070 197071 . 2820
chrVII 197075 197076 . 280
chrVII 197085 197086 . 140
chrVII 197100 197101 . 180
chrVII 197111 197112 . 200
chrVII 197124 197125 . 280
chrVII 197140 197141 . 400
chrVII 197146 197147 . 820
chrVII 197163 197164 . 220
chrVII 197179 197180 . 140
chrVII 197183 197184 . 460
chrVII 197257 197258 . 120
chrVII 197285 197286 . 840
chrVII 197306 197307 . 120
chrVII 197318 197319 . 220
chrVII 197327 197328 . 380
chrVII 197382 197383 . 140
chrVII 197456 197457 . 2820
chrVII 197494 197495 . 280
chrVII 197504 197505 . 720
chrVII 197513 197514 . 2240
chrVII 197531 197532 . 460
chrVII 197538 197539 . 580
chrVII 197570 197571 . 380
chrVII 197679 197680 . 260
chrVII 197690 197691 . 440
chrVII 197770 197771 . 580
chrVII 197818 197819 . 780
chrVII 197942 197943 . 1720
chrVII 197948 197949 . 200
chrVII 197980 197981 . 320
chrVII 198016 198017 . 680
chrVII 198055 198056 . 180
chrVII 198381 198382 . 200
chrVII 198800 198801 . 860
chrVII 199137 199138 . 120
chrVII 199166 199167 . 160
chrVII 199205 199206 . 260
chrVII 199225 199226 . 140
chrVII 199232 199233 . 120
chrVII 199238 199239 . 580
chrVII 199259 199260 . 1080
chrVII 199346 199347 . 240
chrVII 199570 199571 . 180
chrVII 199950 199951 . 1200
chrVII 200068 200069 . 120
chrVII 200261 200262 . 280
chrVII 200276 200277 . 120
chrVII 200286 200287 . 200
chrVII 200295 200296 . 1040
chrVII 200344 200345 . 120
chrVII 200361 200362 . 260
chrVII 200370 200371 . 360
chrVII 200393 200394 . 120
chrVII 201107 201108 . 140
chrVII 201244 201245 . 880
chrVII 201274 201275 . 120
chrVII 201544 201545 . 280
chrVII 201710 201711 . 420
chrVII 202208 202209 . 1720
chrVII 202546 202547 . 500
chrVII 202619 202620 . 200
chrVII 202646 202647 . 300
chrVII 202651 202652 . 1180
chrVII 202675 202676 . 280
chrVII 202839 202840 . 140
chrVII 203351 203352 . 200
chrVII 203757 203758 . 220
chrVII 203891 203892 . 160
chrVII 204056 204057 . 140
chrVII 204117 204118 . 1220
chrVII 204721 204722 . 740
chrVII 204920 204921 . 680
chrVII 205267 205268 . 460
chrVII 205280 205281 . 280
chrVII 205322 205323 . 120
chrVII 205520 205521 . 400
chrVII 205522 205523 . 500
chrVII 205562 205563 . 700
chrVII 205575 205576 . 660
chrVII 205579 205580 . 1360
chrVII 205584 205585 . 120
chrVII 205590 205591 . 600
chrVII 205693 205694 . 120
chrVII 205702 205703 . 440
chrVII 205710 205711 . 1760
chrVII 205756 205757 . 2260
chrVII 205900 205901 . 1160
chrVII 205967 205968 . 220
chrVII 206059 206060 . 140
chrVII 206144 206145 . 440
chrVII 206152 206153 . 120
chrVII 206203 206204 . 120
chrVII 206325 206326 . 120
chrVII 207051 207052 . 860
chrVII 207087 207088 . 180
chrVII 207117 207118 . 240
chrVII 207150 207151 . 120
chrVII 207465 207466 . 180
chrVII 207915 207916 . 340
chrVII 208365 208366 . 380
chrVII 208504 208505 . 140
chrVII 208516 208517 . 300
chrVII 208524 208525 . 480
chrVII 208706 208707 . 180
chrVII 208827 208828 . 880
chrVII 208847 208848 . 500
chrVII 209058 209059 . 420
chrVII 209329 209330 . 1600
chrVII 210012 210013 . 380
chrVII 210136 210137 . 620
chrVII 210166 210167 . 1520
chrVII 210180 210181 . 120
chrVII 210184 210185 . 120
chrVII 210184 210185 . 240
chrVII 210189 210190 . 140
chrVII 210192 210193 . 220
chrVII 210195 210196 . 2880
chrVII 210204 210205 . 900
chrVII 210212 210213 . 5160
chrVII 210223 210224 . 680
chrVII 210284 210285 . 400
chrVII 210391 210392 . 560
chrVII 210497 210498 . 460
chrVII 211032 211033 . 140
chrVII 211091 211092 . 140
chrVII 211563 211564 . 240
chrVII 211866 211867 . 1120
chrVII 211910 211911 . 560
chrVII 212420 212421 . 180
chrVII 212840 212841 . 400
chrVII 213139 213140 . 120
chrVII 213162 213163 . 840
chrVII 213466 213467 . 1940
chrVII 213829 213830 . 140
chrVII 213875 213876 . 180
chrVII 213893 213894 . 1540
chrVII 213895 213896 . 480
chrVII 213908 213909 . 740
chrVII 213916 213917 . 760
chrVII 213928 213929 . 520
chrVII 213938 213939 . 740
chrVII 215243 215244 . 140
chrVII 215350 215351 . 120
chrVII 215449 215450 . 140
chrVII 215740 215741 . 160
chrVII 216157 216158 . 320
chrVII 216183 216184 . 300
chrVII 216192 216193 . 700
chrVII 216198 216199 . 240
chrVII 217053 217054 . 640
chrVII 217320 217321 . 120
chrVII 217361 217362 . 600
chrVII 217362 217363 . 220
chrVII 217362 217363 . 240
chrVII 217363 217364 . 120
chrVII 217363 217364 . 120
chrVII 217411 217412 . 320
chrVII 217419 217420 . 1240
chrVII 217422 217423 . 960
chrVII 217428 217429 . 120
chrVII 217771 217772 . 600
chrVII 218492 218493 . 120
chrVII 218500 218501 . 500
chrVII 219844 219845 . 820
chrVII 219984 219985 . 240
chrVII 220115 220116 . 440
chrVII 220476 220477 . 160
chrVII 220614 220615 . 2000
chrVII 220890 220891 . 1320
chrVII 220982 220983 . 260
chrVII 221042 221043 . 460
chrVII 225747 225748 . 380
chrVII 225828 225829 . 740
chrVII 225831 225832 . 580
chrVII 225836 225837 . 180
chrVII 225850 225851 . 340
chrVII 225871 225872 . 120
chrVII 225879 225880 . 700
chrVII 225884 225885 . 160
chrVII 225891 225892 . 1580
chrVII 225896 225897 . 360
chrVII 225914 225915 . 180
chrVII 225917 225918 . 640
chrVII 226164 226165 . 120
chrVII 226211 226212 . 1900
chrVII 226225 226226 . 400
chrVII 226264 226265 . 680
chrVII 226270 226271 . 200
chrVII 226278 226279 . 900
chrVII 226285 226286 . 180
chrVII 226457 226458 . 160
chrVII 227038 227039 . 120
chrVII 227099 227100 . 120
chrVII 227498 227499 . 340
chrVII 227552 227553 . 120
chrVII 227575 227576 . 120
chrVII 228380 228381 . 520
chrVII 228416 228417 . 160
chrVII 228439 228440 . 400
chrVII 228441 228442 . 140
chrVII 228444 228445 . 180
chrVII 228467 228468 . 120
chrVII 228479 228480 . 140
chrVII 228526 228527 . 200
chrVII 228675 228676 . 140
chrVII 228676 228677 . 740
chrVII 228681 228682 . 140
chrVII 228701 228702 . 400
chrVII 228717 228718 . 440
chrVII 228723 228724 . 380
chrVII 228730 228731 . 860
chrVII 228803 228804 . 640
chrVII 228912 228913 . 120
chrVII 228939 228940 . 820
chrVII 228960 228961 . 640
chrVII 228971 228972 . 980
chrVII 229021 229022 . 180
chrVII 229328 229329 . 580
chrVII 229433 229434 . 480
chrVII 229542 229543 . 140
chrVII 229582 229583 . 500
chrVII 229622 229623 . 180
chrVII 229626 229627 . 280
chrVII 229746 229747 . 2580
chrVII 229833 229834 . 1520
chrVII 229899 229900 . 120
chrVII 229900 229901 . 120
chrVII 229900 229901 . 320
chrVII 229916 229917 . 280
chrVII 229934 229935 . 120
chrVII 229951 229952 . 1000
chrVII 230122 230123 . 180
chrVII 230131 230132 . 200
chrVII 230150 230151 . 140
chrVII 232477 232478 . 280
chrVII 232607 232608 . 180
chrVII 233423 233424 . 240
chrVII 233578 233579 . 120
chrVII 234418 234419 . 240
chrVII 234588 234589 . 180
chrVII 234592 234593 . 260
chrVII 234601 234602 . 160
chrVII 234605 234606 . 420
chrVII 234616 234617 . 940
chrVII 234620 234621 . 660
chrVII 234624 234625 . 520
chrVII 234624 234625 . 380
chrVII 234638 234639 . 540
chrVII 234646 234647 . 560
chrVII 234682 234683 . 180
chrVII 234683 234684 . 180
chrVII 234805 234806 . 1560
chrVII 235650 235651 . 140
chrVII 235893 235894 . 820
chrVII 235896 235897 . 120
chrVII 236011 236012 . 240
chrVII 236037 236038 . 220
chrVII 236065 236066 . 660
chrVII 236074 236075 . 120
chrVII 236095 236096 . 260
chrVII 236105 236106 . 160
chrVII 236208 236209 . 140
chrVII 236250 236251 . 200
chrVII 236494 236495 . 140
chrVII 239385 239386 . 120
chrVII 239414 239415 . 120
chrVII 240324 240325 . 260
chrVII 240792 240793 . 660
chrVII 241273 241274 . 180
chrVII 241439 241440 . 120
chrVII 241812 241813 . 240
chrVII 242485 242486 . 200
chrVII 242649 242650 . 160
chrVII 243316 243317 . 120
chrVII 243781 243782 . 300
chrVII 243942 243943 . 1000
chrVII 243950 243951 . 200
chrVII 244061 244062 . 640
chrVII 244421 244422 . 720
chrVII 244746 244747 . 1860
chrVII 245042 245043 . 180
chrVII 245043 245044 . 260
chrVII 245096 245097 . 220
chrVII 245248 245249 . 400
chrVII 245300 245301 . 340
chrVII 245323 245324 . 380
chrVII 245333 245334 . 200
chrVII 246115 246116 . 460
chrVII 246323 246324 . 300
chrVII 246491 246492 . 340
chrVII 247567 247568 . 1720
chrVII 248431 248432 . 120
chrVII 248490 248491 . 1140
chrVII 248706 248707 . 660
chrVII 249275 249276 . 1020
chrVII 249316 249317 . 120
chrVII 249468 249469 . 440
chrVII 249636 249637 . 120
chrVII 249654 249655 . 220
chrVII 249685 249686 . 180
chrVII 249762 249763 . 180
chrVII 249765 249766 . 1300
chrVII 249769 249770 . 1020
chrVII 252642 252643 . 340
chrVII 252843 252844 . 140
chrVII 253059 253060 . 240
chrVII 253107 253108 . 120
chrVII 253561 253562 . 460
chrVII 253625 253626 . 820
chrVII 253748 253749 . 600
chrVII 253923 253924 . 220
chrVII 253936 253937 . 1200
chrVII 253939 253940 . 660
chrVII 253969 253970 . 140
chrVII 253969 253970 . 140
chrVII 253977 253978 . 700
chrVII 254032 254033 . 120
chrVII 254150 254151 . 200
chrVII 254269 254270 . 1680
chrVII 254287 254288 . 280
chrVII 254292 254293 . 980
chrVII 254466 254467 . 180
chrVII 254478 254479 . 400
chrVII 254515 254516 . 280
chrVII 255359 255360 . 180
chrVII 255387 255388 . 320
chrVII 255482 255483 . 200
chrVII 255498 255499 . 120
chrVII 255503 255504 . 400
chrVII 255522 255523 . 260
chrVII 255538 255539 . 180
chrVII 255684 255685 . 480
chrVII 255854 255855 . 120
chrVII 255864 255865 . 480
chrVII 256229 256230 . 160
chrVII 256331 256332 . 900
chrVII 256485 256486 . 120
chrVII 256740 256741 . 160
chrVII 256755 256756 . 140
chrVII 256945 256946 . 1900
chrVII 257146 257147 . 140
chrVII 257353 257354 . 140
chrVII 257359 257360 . 840
chrVII 257369 257370 . 120
chrVII 257395 257396 . 140
chrVII 257422 257423 . 220
chrVII 257938 257939 . 180
chrVII 258212 258213 . 800
chrVII 258444 258445 . 160
chrVII 258799 258800 . 120
chrVII 258819 258820 . 380
chrVII 259137 259138 . 120
chrVII 259490 259491 . 280
chrVII 260103 260104 . 2680
chrVII 260138 260139 . 140
chrVII 260481 260482 . 2020
chrVII 260721 260722 . 260
chrVII 260841 260842 . 1380
chrVII 261107 261108 . 400
chrVII 261166 261167 . 160
chrVII 261222 261223 . 200
chrVII 261814 261815 . 120
chrVII 261937 261938 . 180
chrVII 262012 262013 . 180
chrVII 262185 262186 . 140
chrVII 262521 262522 . 420
chrVII 263180 263181 . 120
chrVII 263208 263209 . 140
chrVII 263589 263590 . 300
chrVII 263852 263853 . 140
chrVII 263886 263887 . 120
chrVII 264707 264708 . 180
chrVII 264822 264823 . 1380
chrVII 265596 265597 . 120
chrVII 265825 265826 . 180
chrVII 265964 265965 . 160
chrVII 265976 265977 . 220
chrVII 266002 266003 . 320
chrVII 266009 266010 . 120
chrVII 266014 266015 . 120
chrVII 266028 266029 . 200
chrVII 268354 268355 . 2280
chrVII 268515 268516 . 140
chrVII 268853 268854 . 220
chrVII 269005 269006 . 220
chrVII 269176 269177 . 800
chrVII 269180 269181 . 320
chrVII 269186 269187 . 300
chrVII 269199 269200 . 120
chrVII 269204 269205 . 120
chrVII 269252 269253 . 480
chrVII 270314 270315 . 120
chrVII 270359 270360 . 220
chrVII 270823 270824 . 220
chrVII 270870 270871 . 520
chrVII 270886 270887 . 980
chrVII 270951 270952 . 140
chrVII 271064 271065 . 320
chrVII 271084 271085 . 140
chrVII 271134 271135 . 120
chrVII 271204 271205 . 200
chrVII 271217 271218 . 480
chrVII 271375 271376 . 340
chrVII 271382 271383 . 160
chrVII 271481 271482 . 380
chrVII 271488 271489 . 380
chrVII 271496 271497 . 300
chrVII 271497 271498 . 160
chrVII 271502 271503 . 180
chrVII 271513 271514 . 120
chrVII 271531 271532 . 320
chrVII 271570 271571 . 1060
chrVII 271578 271579 . 320
chrVII 271579 271580 . 640
chrVII 271617 271618 . 120
chrVII 271624 271625 . 2180
chrVII 271628 271629 . 1240
chrVII 271630 271631 . 2720
chrVII 271649 271650 . 120
chrVII 271663 271664 . 320
chrVII 271670 271671 . 140
chrVII 271743 271744 . 340
chrVII 271773 271774 . 260
chrVII 271776 271777 . 180
chrVII 271836 271837 . 400
chrVII 271839 271840 . 560
chrVII 271844 271845 . 1600
chrVII 271846 271847 . 900
chrVII 271853 271854 . 260
chrVII 271867 271868 . 180
chrVII 271888 271889 . 120
chrVII 271890 271891 . 480
chrVII 271900 271901 . 540
chrVII 271959 271960 . 460
chrVII 271968 271969 . 180
chrVII 272028 272029 . 880
chrVII 272032 272033 . 2120
chrVII 272047 272048 . 500
chrVII 272060 272061 . 120
chrVII 272119 272120 . 3740
chrVII 272135 272136 . 640
chrVII 272158 272159 . 420
chrVII 272162 272163 . 1020
chrVII 272166 272167 . 260
chrVII 272170 272171 . 120
chrVII 272208 272209 . 1640
chrVII 272222 272223 . 120
chrVII 272252 272253 . 680
chrVII 272261 272262 . 220
chrVII 272423 272424 . 1160
chrVII 272503 272504 . 1120
chrVII 272609 272610 . 140
chrVII 272611 272612 . 1420
chrVII 272642 272643 . 740
chrVII 272779 272780 . 1460
chrVII 272863 272864 . 1340
chrVII 272944 272945 . 460
chrVII 272947 272948 . 880
chrVII 272957 272958 . 260
chrVII 272961 272962 . 300
chrVII 273075 273076 . 120
chrVII 273186 273187 . 160
chrVII 273209 273210 . 1160
chrVII 273212 273213 . 620
chrVII 273231 273232 . 380
chrVII 273743 273744 . 720
chrVII 274048 274049 . 1900
chrVII 274141 274142 . 180
chrVII 274158 274159 . 120
chrVII 274214 274215 . 200
chrVII 274479 274480 . 440
chrVII 274571 274572 . 160
chrVII 274610 274611 . 1900
chrVII 276396 276397 . 180
chrVII 276701 276702 . 980
chrVII 276800 276801 . 180
chrVII 276826 276827 . 680
chrVII 276831 276832 . 320
chrVII 276843 276844 . 320
chrVII 276858 276859 . 200
chrVII 276958 276959 . 260
chrVII 277037 277038 . 140
chrVII 277124 277125 . 180
chrVII 277132 277133 . 980
chrVII 277142 277143 . 120
chrVII 278471 278472 . 200
chrVII 278523 278524 . 540
chrVII 278530 278531 . 120
chrVII 278531 278532 . 520
chrVII 278531 278532 . 1080
chrVII 278611 278612 . 5080
chrVII 278625 278626 . 560
chrVII 278628 278629 . 200
chrVII 278705 278706 . 200
chrVII 280583 280584 . 120
chrVII 280600 280601 . 120
chrVII 280624 280625 . 120
chrVII 280626 280627 . 120
chrVII 280635 280636 . 120
chrVII 280713 280714 . 440
chrVII 280719 280720 . 300
chrVII 280729 280730 . 240
chrVII 280753 280754 . 120
chrVII 280906 280907 . 1660
chrVII 280914 280915 . 180
chrVII 280921 280922 . 1000
chrVII 280965 280966 . 920
chrVII 281047 281048 . 220
chrVII 281108 281109 . 600
chrVII 281273 281274 . 140
chrVII 281292 281293 . 540
chrVII 281315 281316 . 120
chrVII 281358 281359 . 160
chrVII 281426 281427 . 140
chrVII 281436 281437 . 120
chrVII 281457 281458 . 180
chrVII 281472 281473 . 140
chrVII 281475 281476 . 200
chrVII 281479 281480 . 140
chrVII 284022 284023 . 180
chrVII 284040 284041 . 340
chrVII 284058 284059 . 160
chrVII 284063 284064 . 280
chrVII 284088 284089 . 120
chrVII 284337 284338 . 140
chrVII 284510 284511 . 1600
chrVII 284691 284692 . 1660
chrVII 284702 284703 . 120
chrVII 284868 284869 . 140
chrVII 285611 285612 . 120
chrVII 285662 285663 . 280
chrVII 285817 285818 . 380
chrVII 285830 285831 . 1040
chrVII 285967 285968 . 260
chrVII 285981 285982 . 200
chrVII 285987 285988 . 580
chrVII 286051 286052 . 120
chrVII 286085 286086 . 340
chrVII 286088 286089 . 120
chrVII 286096 286097 . 220
chrVII 286342 286343 . 760
chrVII 286415 286416 . 120
chrVII 286439 286440 . 320
chrVII 286455 286456 . 440
chrVII 286476 286477 . 140
chrVII 286608 286609 . 440
chrVII 286913 286914 . 180
chrVII 286999 287000 . 280
chrVII 287151 287152 . 120
chrVII 287165 287166 . 120
chrVII 287171 287172 . 120
chrVII 287179 287180 . 740
chrVII 287197 287198 . 140
chrVII 287240 287241 . 140
chrVII 287259 287260 . 340
chrVII 287260 287261 . 140
chrVII 287260 287261 . 140
chrVII 287272 287273 . 160
chrVII 287275 287276 . 120
chrVII 287308 287309 . 160
chrVII 287320 287321 . 120
chrVII 287325 287326 . 140
chrVII 287334 287335 . 120
chrVII 287389 287390 . 160
chrVII 287395 287396 . 160
chrVII 287403 287404 . 140
chrVII 287408 287409 . 160
chrVII 287432 287433 . 120
chrVII 287539 287540 . 120
chrVII 287706 287707 . 160
chrVII 287785 287786 . 220
chrVII 287868 287869 . 240
chrVII 287925 287926 . 660
chrVII 287928 287929 . 740
chrVII 288025 288026 . 1900
chrVII 288030 288031 . 200
chrVII 288073 288074 . 120
chrVII 288209 288210 . 120
chrVII 288265 288266 . 140
chrVII 288266 288267 . 440
chrVII 288344 288345 . 140
chrVII 288529 288530 . 300
chrVII 288699 288700 . 660
chrVII 288800 288801 . 140
chrVII 289308 289309 . 140
chrVII 289332 289333 . 1360
chrVII 289399 289400 . 2280
chrVII 289425 289426 . 120
chrVII 289433 289434 . 120
chrVII 289439 289440 . 240
chrVII 289450 289451 . 840
chrVII 289469 289470 . 120
chrVII 289529 289530 . 3260
chrVII 289534 289535 . 120
chrVII 289546 289547 . 140
chrVII 289701 289702 . 880
chrVII 291723 291724 . 440
chrVII 291728 291729 . 120
chrVII 291769 291770 . 1000
chrVII 291781 291782 . 680
chrVII 291826 291827 . 140
chrVII 291826 291827 . 140
chrVII 291834 291835 . 1340
chrVII 291862 291863 . 120
chrVII 291889 291890 . 120
chrVII 292786 292787 . 200
chrVII 293121 293122 . 180
chrVII 293135 293136 . 1960
chrVII 293147 293148 . 140
chrVII 293167 293168 . 140
chrVII 293168 293169 . 420
chrVII 293187 293188 . 260
chrVII 293191 293192 . 520
chrVII 293222 293223 . 460
chrVII 293291 293292 . 1620
chrVII 293567 293568 . 200
chrVII 293585 293586 . 340
chrVII 293679 293680 . 240
chrVII 293867 293868 . 180
chrVII 294032 294033 . 140
chrVII 294562 294563 . 140
chrVII 294682 294683 . 160
chrVII 294891 294892 . 160
chrVII 295035 295036 . 1080
chrVII 295201 295202 . 940
chrVII 295388 295389 . 600
chrVII 295428 295429 . 360
chrVII 295452 295453 . 140
chrVII 295566 295567 . 480
chrVII 295733 295734 . 140
chrVII 295778 295779 . 180
chrVII 295812 295813 . 120
chrVII 295892 295893 . 360
chrVII 296184 296185 . 480
chrVII 296188 296189 . 160
chrVII 297996 297997 . 260
chrVII 298019 298020 . 1120
chrVII 298155 298156 . 120
chrVII 298201 298202 . 160
chrVII 299812 299813 . 940
chrVII 299831 299832 . 560
chrVII 299838 299839 . 380
chrVII 299868 299869 . 620
chrVII 299871 299872 . 120
chrVII 299876 299877 . 540
chrVII 299898 299899 . 340
chrVII 299906 299907 . 140
chrVII 301385 301386 . 140
chrVII 301402 301403 . 120
chrVII 301505 301506 . 140
chrVII 301534 301535 . 260
chrVII 301573 301574 . 2020
chrVII 302152 302153 . 840
chrVII 303003 303004 . 120
chrVII 303148 303149 . 260
chrVII 303373 303374 . 1780
chrVII 303472 303473 . 180
chrVII 303475 303476 . 160
chrVII 303482 303483 . 160
chrVII 303484 303485 . 720
chrVII 303484 303485 . 200
chrVII 303485 303486 . 120
chrVII 303490 303491 . 220
chrVII 303503 303504 . 180
chrVII 303541 303542 . 160
chrVII 303545 303546 . 1400
chrVII 303553 303554 . 240
chrVII 303553 303554 . 380
chrVII 303564 303565 . 440
chrVII 303728 303729 . 2100
chrVII 303745 303746 . 140
chrVII 303980 303981 . 280
chrVII 304202 304203 . 140
chrVII 304442 304443 . 260
chrVII 304605 304606 . 120
chrVII 306358 306359 . 620
chrVII 306359 306360 . 140
chrVII 306362 306363 . 220
chrVII 306374 306375 . 320
chrVII 306378 306379 . 220
chrVII 306404 306405 . 120
chrVII 306410 306411 . 260
chrVII 306455 306456 . 200
chrVII 306460 306461 . 400
chrVII 306470 306471 . 340
chrVII 307223 307224 . 360
chrVII 307231 307232 . 440
chrVII 307235 307236 . 260
chrVII 307292 307293 . 140
chrVII 307296 307297 . 780
chrVII 307303 307304 . 200
chrVII 307317 307318 . 220
chrVII 307322 307323 . 180
chrVII 307870 307871 . 120
chrVII 308679 308680 . 120
chrVII 308693 308694 . 140
chrVII 308732 308733 . 440
chrVII 308753 308754 . 420
chrVII 308759 308760 . 240
chrVII 309201 309202 . 1080
chrVII 309463 309464 . 120
chrVII 310086 310087 . 880
chrVII 310091 310092 . 120
chrVII 310233 310234 . 1040
chrVII 310293 310294 . 140
chrVII 310459 310460 . 120
chrVII 310620 310621 . 140
chrVII 310632 310633 . 120
chrVII 310641 310642 . 440
chrVII 310681 310682 . 140
chrVII 310758 310759 . 120
chrVII 311993 311994 . 180
chrVII 312064 312065 . 120
chrVII 312068 312069 . 120
chrVII 312071 312072 . 160
chrVII 312071 312072 . 320
chrVII 312106 312107 . 720
chrVII 312116 312117 . 640
chrVII 312124 312125 . 120
chrVII 312127 312128 . 180
chrVII 312455 312456 . 300
chrVII 312503 312504 . 300
chrVII 312933 312934 . 440
chrVII 312954 312955 . 340
chrVII 313057 313058 . 140
chrVII 313074 313075 . 200
chrVII 313114 313115 . 3240
chrVII 313122 313123 . 200
chrVII 313144 313145 . 180
chrVII 313160 313161 . 380
chrVII 314446 314447 . 200
chrVII 314475 314476 . 120
chrVII 314481 314482 . 140
chrVII 314509 314510 . 120
chrVII 314539 314540 . 140
chrVII 314544 314545 . 400
chrVII 314562 314563 . 220
chrVII 314562 314563 . 120
chrVII 314570 314571 . 240
chrVII 316699 316700 . 240
chrVII 316713 316714 . 620
chrVII 316728 316729 . 2600
chrVII 316837 316838 . 360
chrVII 316919 316920 . 200
chrVII 316930 316931 . 1760
chrVII 316953 316954 . 360
chrVII 316973 316974 . 1760
chrVII 317162 317163 . 760
chrVII 317189 317190 . 120
chrVII 317210 317211 . 140
chrVII 317213 317214 . 320
chrVII 317221 317222 . 860
chrVII 317241 317242 . 220
chrVII 317244 317245 . 140
chrVII 317248 317249 . 160
chrVII 317251 317252 . 280
chrVII 317293 317294 . 400
chrVII 317300 317301 . 200
chrVII 318290 318291 . 680
chrVII 318442 318443 . 380
chrVII 318793 318794 . 160
chrVII 318952 318953 . 120
chrVII 319317 319318 . 440
chrVII 319374 319375 . 520
chrVII 319499 319500 . 120
chrVII 319510 319511 . 260
chrVII 319545 319546 . 140
chrVII 319584 319585 . 120
chrVII 319645 319646 . 240
chrVII 319647 319648 . 640
chrVII 319663 319664 . 120
chrVII 319668 319669 . 140
chrVII 319688 319689 . 120
chrVII 319872 319873 . 120
chrVII 319903 319904 . 160
chrVII 319905 319906 . 120
chrVII 319932 319933 . 280
chrVII 320118 320119 . 160
chrVII 320124 320125 . 180
chrVII 320293 320294 . 160
chrVII 320341 320342 . 120
chrVII 320831 320832 . 220
chrVII 320912 320913 . 200
chrVII 321209 321210 . 360
chrVII 321215 321216 . 120
chrVII 321563 321564 . 240
chrVII 321584 321585 . 520
chrVII 321592 321593 . 160
chrVII 321599 321600 . 160
chrVII 321655 321656 . 640
chrVII 321659 321660 . 1400
chrVII 321692 321693 . 2200
chrVII 323231 323232 . 480
chrVII 323255 323256 . 800
chrVII 323305 323306 . 140
chrVII 323325 323326 . 280
chrVII 323445 323446 . 120
chrVII 323501 323502 . 120
chrVII 324254 324255 . 220
chrVII 324350 324351 . 140
chrVII 324387 324388 . 120
chrVII 324447 324448 . 180
chrVII 324641 324642 . 140
chrVII 324866 324867 . 600
chrVII 324997 324998 . 1260
chrVII 325003 325004 . 160
chrVII 325015 325016 . 440
chrVII 325490 325491 . 220
chrVII 325496 325497 . 220
chrVII 325574 325575 . 140
chrVII 325648 325649 . 220
chrVII 325657 325658 . 120
chrVII 325667 325668 . 1160
chrVII 325681 325682 . 160
chrVII 325701 325702 . 160
chrVII 325827 325828 . 1560
chrVII 325836 325837 . 140
chrVII 325869 325870 . 180
chrVII 325878 325879 . 3540
chrVII 326007 326008 . 120
chrVII 326108 326109 . 380
chrVII 326202 326203 . 320
chrVII 326231 326232 . 220
chrVII 326411 326412 . 400
chrVII 326426 326427 . 1760
chrVII 326440 326441 . 300
chrVII 326483 326484 . 620
chrVII 326513 326514 . 420
chrVII 326582 326583 . 660
chrVII 326591 326592 . 320
chrVII 326677 326678 . 420
chrVII 326685 326686 . 700
chrVII 326706 326707 . 1220
chrVII 326839 326840 . 540
chrVII 326860 326861 . 2020
chrVII 326869 326870 . 160
chrVII 326890 326891 . 160
chrVII 326912 326913 . 260
chrVII 326915 326916 . 300
chrVII 326958 326959 . 180
chrVII 326978 326979 . 580
chrVII 327037 327038 . 2520
chrVII 327064 327065 . 140
chrVII 327241 327242 . 120
chrVII 327463 327464 . 320
chrVII 327579 327580 . 120
chrVII 327859 327860 . 820
chrVII 328043 328044 . 120
chrVII 328126 328127 . 120
chrVII 328132 328133 . 160
chrVII 328145 328146 . 180
chrVII 328478 328479 . 200
chrVII 328482 328483 . 500
chrVII 328506 328507 . 240
chrVII 328522 328523 . 500
chrVII 328525 328526 . 140
chrVII 328599 328600 . 140
chrVII 328603 328604 . 480
chrVII 328700 328701 . 440
chrVII 328707 328708 . 400
chrVII 328785 328786 . 1160
chrVII 328919 328920 . 200
chrVII 330692 330693 . 200
chrVII 330698 330699 . 220
chrVII 330709 330710 . 400
chrVII 330722 330723 . 140
chrVII 330742 330743 . 120
chrVII 330743 330744 . 200
chrVII 330779 330780 . 120
chrVII 330783 330784 . 120
chrVII 330797 330798 . 120
chrVII 330820 330821 . 160
chrVII 330822 330823 . 120
chrVII 330883 330884 . 220
chrVII 330899 330900 . 120
chrVII 330900 330901 . 140
chrVII 330936 330937 . 160
chrVII 331014 331015 . 180
chrVII 331075 331076 . 140
chrVII 331493 331494 . 820
chrVII 331555 331556 . 120
chrVII 331580 331581 . 200
chrVII 331979 331980 . 340
chrVII 332214 332215 . 440
chrVII 332596 332597 . 440
chrVII 332667 332668 . 300
chrVII 332941 332942 . 160
chrVII 333225 333226 . 160
chrVII 333374 333375 . 1840
chrVII 333865 333866 . 580
chrVII 334677 334678 . 140
chrVII 334679 334680 . 140
chrVII 334687 334688 . 120
chrVII 334698 334699 . 180
chrVII 334709 334710 . 160
chrVII 334715 334716 . 200
chrVII 334718 334719 . 120
chrVII 334735 334736 . 1780
chrVII 334747 334748 . 440
chrVII 334756 334757 . 300
chrVII 334783 334784 . 1220
chrVII 334814 334815 . 2620
chrVII 337331 337332 . 120
chrVII 337463 337464 . 180
chrVII 337480 337481 . 160
chrVII 337632 337633 . 500
chrVII 337642 337643 . 200
chrVII 337701 337702 . 240
chrVII 337741 337742 . 920
chrVII 337794 337795 . 140
chrVII 337797 337798 . 200
chrVII 339491 339492 . 540
chrVII 341480 341481 . 680
chrVII 341711 341712 . 160
chrVII 341778 341779 . 140
chrVII 341819 341820 . 400
chrVII 341846 341847 . 140
chrVII 342065 342066 . 120
chrVII 342964 342965 . 280
chrVII 343139 343140 . 120
chrVII 343171 343172 . 140
chrVII 343181 343182 . 180
chrVII 343197 343198 . 220
chrVII 343223 343224 . 140
chrVII 343226 343227 . 120
chrVII 343265 343266 . 140
chrVII 343400 343401 . 120
chrVII 343438 343439 . 140
chrVII 343442 343443 . 120
chrVII 344093 344094 . 220
chrVII 344578 344579 . 160
chrVII 344900 344901 . 840
chrVII 344912 344913 . 320
chrVII 344921 344922 . 180
chrVII 344948 344949 . 720
chrVII 345065 345066 . 120
chrVII 345092 345093 . 280
chrVII 345303 345304 . 320
chrVII 345432 345433 . 300
chrVII 345480 345481 . 740
chrVII 345607 345608 . 720
chrVII 345632 345633 . 560
chrVII 345643 345644 . 1420
chrVII 345652 345653 . 180
chrVII 345661 345662 . 120
chrVII 345785 345786 . 800
chrVII 345796 345797 . 1680
chrVII 345803 345804 . 1940
chrVII 345804 345805 . 120
chrVII 345811 345812 . 2580
chrVII 345814 345815 . 220
chrVII 345820 345821 . 780
chrVII 345893 345894 . 700
chrVII 345908 345909 . 220
chrVII 345910 345911 . 180
chrVII 345925 345926 . 280
chrVII 345936 345937 . 260
chrVII 345939 345940 . 220
chrVII 346302 346303 . 120
chrVII 346424 346425 . 340
chrVII 346463 346464 . 240
chrVII 346640 346641 . 4760
chrVII 346680 346681 . 520
chrVII 346807 346808 . 780
chrVII 346819 346820 . 200
chrVII 346821 346822 . 260
chrVII 346827 346828 . 420
chrVII 346936 346937 . 1080
chrVII 347000 347001 . 220
chrVII 347015 347016 . 180
chrVII 347038 347039 . 180
chrVII 347097 347098 . 520
chrVII 347100 347101 . 120
chrVII 347107 347108 . 640
chrVII 347126 347127 . 880
chrVII 347132 347133 . 2080
chrVII 347141 347142 . 240
chrVII 347286 347287 . 680
chrVII 347592 347593 . 380
chrVII 347919 347920 . 700
chrVII 348432 348433 . 800
chrVII 348881 348882 . 240
chrVII 348993 348994 . 120
chrVII 349121 349122 . 560
chrVII 349315 349316 . 3000
chrVII 349505 349506 . 280
chrVII 349530 349531 . 120
chrVII 349676 349677 . 180
chrVII 349684 349685 . 380
chrVII 350222 350223 . 1540
chrVII 350505 350506 . 720
chrVII 350663 350664 . 240
chrVII 350763 350764 . 120
chrVII 351037 351038 . 120
chrVII 352195 352196 . 140
chrVII 352215 352216 . 300
chrVII 352339 352340 . 160
chrVII 352367 352368 . 120
chrVII 352395 352396 . 1100
chrVII 352400 352401 . 240
chrVII 352401 352402 . 460
chrVII 352418 352419 . 600
chrVII 352422 352423 . 600
chrVII 352431 352432 . 180
chrVII 352436 352437 . 240
chrVII 352440 352441 . 140
chrVII 352450 352451 . 120
chrVII 352482 352483 . 200
chrVII 352503 352504 . 180
chrVII 352508 352509 . 260
chrVII 352576 352577 . 220
chrVII 352636 352637 . 180
chrVII 352654 352655 . 120
chrVII 352801 352802 . 580
chrVII 352812 352813 . 640
chrVII 352852 352853 . 280
chrVII 352856 352857 . 2060
chrVII 352900 352901 . 600
chrVII 352988 352989 . 1860
chrVII 353134 353135 . 120
chrVII 353151 353152 . 140
chrVII 353986 353987 . 140
chrVII 354016 354017 . 120
chrVII 354133 354134 . 540
chrVII 354183 354184 . 360
chrVII 354234 354235 . 220
chrVII 354324 354325 . 120
chrVII 354425 354426 . 460
chrVII 354536 354537 . 1000
chrVII 354557 354558 . 540
chrVII 354581 354582 . 120
chrVII 354939 354940 . 1420
chrVII 355384 355385 . 440
chrVII 355544 355545 . 760
chrVII 355611 355612 . 280
chrVII 355617 355618 . 160
chrVII 355619 355620 . 540
chrVII 355624 355625 . 120
chrVII 355626 355627 . 180
chrVII 355650 355651 . 120
chrVII 355659 355660 . 140
chrVII 355667 355668 . 260
chrVII 355679 355680 . 340
chrVII 355691 355692 . 560
chrVII 355700 355701 . 220
chrVII 355710 355711 . 840
chrVII 355717 355718 . 120
chrVII 355735 355736 . 180
chrVII 355870 355871 . 120
chrVII 355919 355920 . 440
chrVII 356160 356161 . 1420
chrVII 356182 356183 . 160
chrVII 356354 356355 . 1140
chrVII 356645 356646 . 220
chrVII 356785 356786 . 420
chrVII 356995 356996 . 200
chrVII 357125 357126 . 1280
chrVII 357135 357136 . 1180
chrVII 357189 357190 . 120
chrVII 357221 357222 . 980
chrVII 357240 357241 . 420
chrVII 357519 357520 . 140
chrVII 357594 357595 . 120
chrVII 357726 357727 . 680
chrVII 358240 358241 . 600
chrVII 358362 358363 . 120
chrVII 358374 358375 . 140
chrVII 358389 358390 . 280
chrVII 358389 358390 . 340
chrVII 358390 358391 . 160
chrVII 358390 358391 . 120
chrVII 358395 358396 . 240
chrVII 358451 358452 . 160
chrVII 358454 358455 . 320
chrVII 358458 358459 . 280
chrVII 358486 358487 . 300
chrVII 358490 358491 . 520
chrVII 358509 358510 . 220
chrVII 358512 358513 . 320
chrVII 358686 358687 . 120
chrVII 359016 359017 . 220
chrVII 359036 359037 . 140
chrVII 359304 359305 . 120
chrVII 359318 359319 . 140
chrVII 359325 359326 . 260
chrVII 359375 359376 . 320
chrVII 359523 359524 . 160
chrVII 359589 359590 . 420
chrVII 359712 359713 . 700
chrVII 360072 360073 . 780
chrVII 360185 360186 . 120
chrVII 360243 360244 . 120
chrVII 361265 361266 . 140
chrVII 361790 361791 . 140
chrVII 361935 361936 . 140
chrVII 361956 361957 . 220
chrVII 361993 361994 . 140
chrVII 362005 362006 . 120
chrVII 362055 362056 . 200
chrVII 362060 362061 . 140
chrVII 362070 362071 . 140
chrVII 362091 362092 . 140
chrVII 362253 362254 . 140
chrVII 362466 362467 . 1200
chrVII 362832 362833 . 160
chrVII 363281 363282 . 140
chrVII 363547 363548 . 200
chrVII 363645 363646 . 300
chrVII 363803 363804 . 120
chrVII 363836 363837 . 120
chrVII 363902 363903 . 300
chrVII 363979 363980 . 120
chrVII 364074 364075 . 800
chrVII 364095 364096 . 120
chrVII 364098 364099 . 540
chrVII 364107 364108 . 140
chrVII 364112 364113 . 560
chrVII 364118 364119 . 400
chrVII 364132 364133 . 140
chrVII 364198 364199 . 120
chrVII 364209 364210 . 940
chrVII 364239 364240 . 360
chrVII 364247 364248 . 2660
chrVII 364254 364255 . 300
chrVII 364254 364255 . 120
chrVII 364255 364256 . 2900
chrVII 364269 364270 . 2940
chrVII 365376 365377 . 120
chrVII 366271 366272 . 420
chrVII 366277 366278 . 120
chrVII 366288 366289 . 380
chrVII 366290 366291 . 840
chrVII 366302 366303 . 160
chrVII 366313 366314 . 540
chrVII 366314 366315 . 120
chrVII 366357 366358 . 240
chrVII 366507 366508 . 380
chrVII 366508 366509 . 1260
chrVII 366519 366520 . 460
chrVII 366645 366646 . 460
chrVII 366680 366681 . 880
chrVII 366692 366693 . 560
chrVII 366700 366701 . 780
chrVII 366718 366719 . 120
chrVII 366725 366726 . 340
chrVII 366761 366762 . 120
chrVII 366775 366776 . 140
chrVII 368077 368078 . 240
chrVII 368287 368288 . 160
chrVII 368291 368292 . 720
chrVII 368308 368309 . 1920
chrVII 368327 368328 . 120
chrVII 368370 368371 . 700
chrVII 368378 368379 . 860
chrVII 368381 368382 . 900
chrVII 368393 368394 . 180
chrVII 368580 368581 . 120
chrVII 368598 368599 . 220
chrVII 368601 368602 . 140
chrVII 368623 368624 . 660
chrVII 368651 368652 . 240
chrVII 368656 368657 . 180
chrVII 368659 368660 . 380
chrVII 368817 368818 . 140
chrVII 370601 370602 . 120
chrVII 370775 370776 . 220
chrVII 371064 371065 . 340
chrVII 371102 371103 . 180
chrVII 371195 371196 . 220
chrVII 371203 371204 . 280
chrVII 371225 371226 . 140
chrVII 371267 371268 . 200
chrVII 371316 371317 . 120
chrVII 371323 371324 . 120
chrVII 371341 371342 . 120
chrVII 371384 371385 . 160
chrVII 371391 371392 . 200
chrVII 371398 371399 . 580
chrVII 371428 371429 . 160
chrVII 371436 371437 . 380
chrVII 371441 371442 . 120
chrVII 371445 371446 . 140
chrVII 371466 371467 . 180
chrVII 371471 371472 . 140
chrVII 371477 371478 . 240
chrVII 371490 371491 . 140
chrVII 371498 371499 . 160
chrVII 371625 371626 . 240
chrVII 371667 371668 . 440
chrVII 371673 371674 . 360
chrVII 371962 371963 . 240
chrVII 373437 373438 . 900
chrVII 373876 373877 . 400
chrVII 374396 374397 . 320
chrVII 374403 374404 . 140
chrVII 374924 374925 . 280
chrVII 374976 374977 . 600
chrVII 374980 374981 . 420
chrVII 374990 374991 . 1080
chrVII 375004 375005 . 240
chrVII 375047 375048 . 140
chrVII 375096 375097 . 180
chrVII 375194 375195 . 300
chrVII 375878 375879 . 400
chrVII 375945 375946 . 240
chrVII 376351 376352 . 180
chrVII 376471 376472 . 500
chrVII 376967 376968 . 240
chrVII 377135 377136 . 180
chrVII 377251 377252 . 720
chrVII 377263 377264 . 800
chrVII 377284 377285 . 120
chrVII 377286 377287 . 220
chrVII 377295 377296 . 300
chrVII 377300 377301 . 140
chrVII 377336 377337 . 200
chrVII 377340 377341 . 260
chrVII 377349 377350 . 920
chrVII 377385 377386 . 260
chrVII 377385 377386 . 240
chrVII 377454 377455 . 200
chrVII 379245 379246 . 180
chrVII 379278 379279 . 560
chrVII 379672 379673 . 120
chrVII 379772 379773 . 420
chrVII 379807 379808 . 120
chrVII 381349 381350 . 1220
chrVII 381357 381358 . 280
chrVII 381375 381376 . 880
chrVII 381390 381391 . 120
chrVII 381394 381395 . 120
chrVII 381398 381399 . 120
chrVII 381400 381401 . 140
chrVII 381404 381405 . 160
chrVII 381410 381411 . 140
chrVII 381412 381413 . 120
chrVII 381418 381419 . 120
chrVII 381435 381436 . 120
chrVII 381441 381442 . 120
chrVII 381597 381598 . 680
chrVII 381615 381616 . 400
chrVII 381632 381633 . 280
chrVII 381691 381692 . 160
chrVII 381791 381792 . 260
chrVII 381813 381814 . 160
chrVII 381848 381849 . 320
chrVII 381856 381857 . 200
chrVII 381951 381952 . 120
chrVII 381963 381964 . 140
chrVII 382053 382054 . 1040
chrVII 382055 382056 . 160
chrVII 382055 382056 . 120
chrVII 382092 382093 . 1060
chrVII 382345 382346 . 280
chrVII 382471 382472 . 1900
chrVII 383255 383256 . 120
chrVII 383273 383274 . 120
chrVII 383283 383284 . 500
chrVII 383284 383285 . 120
chrVII 383286 383287 . 180
chrVII 383346 383347 . 200
chrVII 383351 383352 . 140
chrVII 383370 383371 . 560
chrVII 383388 383389 . 180
chrVII 383400 383401 . 160
chrVII 383430 383431 . 120
chrVII 383528 383529 . 200
chrVII 383559 383560 . 180
chrVII 383597 383598 . 140
chrVII 383600 383601 . 220
chrVII 383631 383632 . 780
chrVII 383665 383666 . 140
chrVII 383732 383733 . 140
chrVII 383798 383799 . 140
chrVII 383803 383804 . 200
chrVII 383807 383808 . 180
chrVII 383839 383840 . 160
chrVII 383873 383874 . 220
chrVII 383927 383928 . 240
chrVII 383986 383987 . 220
chrVII 383994 383995 . 160
chrVII 384009 384010 . 380
chrVII 384023 384024 . 600
chrVII 384061 384062 . 120
chrVII 384108 384109 . 420
chrVII 384111 384112 . 920
chrVII 384138 384139 . 760
chrVII 384195 384196 . 240
chrVII 384317 384318 . 440
chrVII 384339 384340 . 740
chrVII 384368 384369 . 520
chrVII 384386 384387 . 160
chrVII 384387 384388 . 180
chrVII 384387 384388 . 2060
chrVII 384390 384391 . 180
chrVII 384446 384447 . 240
chrVII 384468 384469 . 360
chrVII 384474 384475 . 680
chrVII 384547 384548 . 120
chrVII 384554 384555 . 340
chrVII 384581 384582 . 740
chrVII 384588 384589 . 180
chrVII 384645 384646 . 120
chrVII 384649 384650 . 240
chrVII 384669 384670 . 220
chrVII 384746 384747 . 360
chrVII 384863 384864 . 180
chrVII 384946 384947 . 1360
chrVII 384949 384950 . 960
chrVII 384954 384955 . 1700
chrVII 384964 384965 . 300
chrVII 384980 384981 . 820
chrVII 384985 384986 . 240
chrVII 384994 384995 . 180
chrVII 385031 385032 . 180
chrVII 385094 385095 . 120
chrVII 385227 385228 . 2580
chrVII 385232 385233 . 1080
chrVII 385356 385357 . 140
chrVII 385474 385475 . 320
chrVII 386041 386042 . 140
chrVII 386065 386066 . 140
chrVII 386150 386151 . 280
chrVII 386297 386298 . 580
chrVII 386348 386349 . 380
chrVII 386402 386403 . 200
chrVII 386680 386681 . 200
chrVII 386760 386761 . 360
chrVII 386808 386809 . 1660
chrVII 386846 386847 . 1280
chrVII 387313 387314 . 480
chrVII 387415 387416 . 520
chrVII 387913 387914 . 400
chrVII 388136 388137 . 460
chrVII 388266 388267 . 440
chrVII 388272 388273 . 640
chrVII 388294 388295 . 160
chrVII 388329 388330 . 580
chrVII 388358 388359 . 1660
chrVII 388363 388364 . 380
chrVII 388380 388381 . 680
chrVII 388495 388496 . 140
chrVII 388513 388514 . 1660
chrVII 388580 388581 . 1640
chrVII 388632 388633 . 740
chrVII 388823 388824 . 140
chrVII 388898 388899 . 700
chrVII 388906 388907 . 160
chrVII 388938 388939 . 400
chrVII 389803 389804 . 180
chrVII 389863 389864 . 220
chrVII 389866 389867 . 120
chrVII 389896 389897 . 340
chrVII 390687 390688 . 120
chrVII 391303 391304 . 140
chrVII 391304 391305 . 140
chrVII 391545 391546 . 200
chrVII 391567 391568 . 1120
chrVII 391692 391693 . 260
chrVII 391864 391865 . 180
chrVII 392070 392071 . 120
chrVII 392084 392085 . 500
chrVII 392137 392138 . 280
chrVII 392140 392141 . 180
chrVII 392147 392148 . 280
chrVII 392148 392149 . 280
chrVII 392148 392149 . 260
chrVII 392159 392160 . 240
chrVII 392337 392338 . 120
chrVII 392477 392478 . 440
chrVII 392490 392491 . 260
chrVII 392516 392517 . 640
chrVII 392793 392794 . 500
chrVII 393413 393414 . 140
chrVII 393586 393587 . 540
chrVII 393624 393625 . 260
chrVII 393760 393761 . 740
chrVII 393771 393772 . 240
chrVII 393774 393775 . 1520
chrVII 393779 393780 . 1040
chrVII 393809 393810 . 220
chrVII 393832 393833 . 680
chrVII 393853 393854 . 480
chrVII 393858 393859 . 900
chrVII 393865 393866 . 180
chrVII 393893 393894 . 780
chrVII 393895 393896 . 460
chrVII 393898 393899 . 340
chrVII 393903 393904 . 140
chrVII 395503 395504 . 600
chrVII 395642 395643 . 1320
chrVII 395833 395834 . 320
chrVII 395865 395866 . 380
chrVII 395899 395900 . 200
chrVII 395907 395908 . 120
chrVII 395910 395911 . 200
chrVII 395913 395914 . 120
chrVII 395917 395918 . 260
chrVII 395966 395967 . 580
chrVII 396121 396122 . 180
chrVII 396303 396304 . 480
chrVII 396448 396449 . 320
chrVII 396571 396572 . 180
chrVII 397739 397740 . 220
chrVII 397740 397741 . 1560
chrVII 397752 397753 . 1260
chrVII 397758 397759 . 220
chrVII 397762 397763 . 120
chrVII 397770 397771 . 120
chrVII 397782 397783 . 2420
chrVII 397868 397869 . 420
chrVII 397883 397884 . 1780
chrVII 397939 397940 . 840
chrVII 397951 397952 . 800
chrVII 397955 397956 . 320
chrVII 397990 397991 . 160
chrVII 397995 397996 . 4460
chrVII 397997 397998 . 120
chrVII 397997 397998 . 160
chrVII 398003 398004 . 260
chrVII 398007 398008 . 300
chrVII 398020 398021 . 940
chrVII 398050 398051 . 300
chrVII 398054 398055 . 380
chrVII 398099 398100 . 140
chrVII 398113 398114 . 420
chrVII 398123 398124 . 120
chrVII 398150 398151 . 420
chrVII 398169 398170 . 160
chrVII 398180 398181 . 120
chrVII 398204 398205 . 120
chrVII 398205 398206 . 140
chrVII 398205 398206 . 120
chrVII 398210 398211 . 180
chrVII 398220 398221 . 260
chrVII 398224 398225 . 160
chrVII 398238 398239 . 1320
chrVII 398251 398252 . 260
chrVII 398285 398286 . 160
chrVII 398296 398297 . 120
chrVII 398302 398303 . 140
chrVII 398381 398382 . 200
chrVII 398414 398415 . 360
chrVII 398422 398423 . 120
chrVII 398440 398441 . 180
chrVII 398440 398441 . 160
chrVII 398512 398513 . 640
chrVII 400104 400105 . 640
chrVII 400122 400123 . 140
chrVII 400124 400125 . 260
chrVII 400257 400258 . 160
chrVII 400305 400306 . 120
chrVII 400348 400349 . 420
chrVII 400412 400413 . 120
chrVII 400420 400421 . 340
chrVII 400430 400431 . 340
chrVII 400467 400468 . 940
chrVII 400475 400476 . 220
chrVII 400485 400486 . 240
chrVII 400492 400493 . 120
chrVII 400528 400529 . 120
chrVII 400577 400578 . 280
chrVII 400584 400585 . 200
chrVII 400639 400640 . 240
chrVII 400639 400640 . 200
chrVII 400649 400650 . 340
chrVII 400659 400660 . 180
chrVII 400671 400672 . 180
chrVII 400681 400682 . 120
chrVII 400696 400697 . 260
chrVII 400700 400701 . 200
chrVII 400818 400819 . 840
chrVII 400844 400845 . 180
chrVII 401216 401217 . 140
chrVII 401225 401226 . 280
chrVII 401327 401328 . 580
chrVII 401366 401367 . 1000
chrVII 401393 401394 . 400
chrVII 401423 401424 . 1920
chrVII 401432 401433 . 200
chrVII 401448 401449 . 200
chrVII 401453 401454 . 960
chrVII 401463 401464 . 440
chrVII 401491 401492 . 1120
chrVII 401497 401498 . 260
chrVII 401499 401500 . 840
chrVII 401675 401676 . 120
chrVII 401679 401680 . 400
chrVII 401681 401682 . 120
chrVII 401688 401689 . 120
chrVII 401841 401842 . 120
chrVII 401851 401852 . 120
chrVII 402011 402012 . 140
chrVII 402131 402132 . 120
chrVII 402216 402217 . 140
chrVII 402367 402368 . 1160
chrVII 402380 402381 . 140
chrVII 402385 402386 . 720
chrVII 402402 402403 . 560
chrVII 402428 402429 . 700
chrVII 402472 402473 . 740
chrVII 402493 402494 . 900
chrVII 402633 402634 . 1320
chrVII 402820 402821 . 260
chrVII 402821 402822 . 260
chrVII 402958 402959 . 420
chrVII 403431 403432 . 640
chrVII 403532 403533 . 820
chrVII 403685 403686 . 580
chrVII 403720 403721 . 820
chrVII 403776 403777 . 220
chrVII 404008 404009 . 520
chrVII 404220 404221 . 420
chrVII 404343 404344 . 400
chrVII 404349 404350 . 120
chrVII 404357 404358 . 380
chrVII 404365 404366 . 180
chrVII 404397 404398 . 1760
chrVII 404429 404430 . 200
chrVII 404636 404637 . 960
chrVII 404639 404640 . 220
chrVII 404686 404687 . 180
chrVII 404700 404701 . 140
chrVII 404927 404928 . 120
chrVII 405406 405407 . 140
chrVII 405502 405503 . 220
chrVII 405517 405518 . 440
chrVII 405532 405533 . 180
chrVII 405568 405569 . 320
chrVII 405575 405576 . 160
chrVII 405579 405580 . 300
chrVII 405592 405593 . 120
chrVII 405597 405598 . 280
chrVII 405597 405598 . 1140
chrVII 405608 405609 . 240
chrVII 405610 405611 . 1540
chrVII 405611 405612 . 420
chrVII 405611 405612 . 1400
chrVII 405613 405614 . 400
chrVII 405616 405617 . 4480
chrVII 405619 405620 . 400
chrVII 405622 405623 . 160
chrVII 405645 405646 . 280
chrVII 405657 405658 . 700
chrVII 405670 405671 . 1820
chrVII 405672 405673 . 4560
chrVII 405672 405673 . 120
chrVII 405673 405674 . 120
chrVII 405680 405681 . 120
chrVII 405731 405732 . 220
chrVII 405751 405752 . 620
chrVII 405962 405963 . 820
chrVII 406493 406494 . 120
chrVII 406608 406609 . 980
chrVII 406718 406719 . 780
chrVII 406906 406907 . 2380
chrVII 407144 407145 . 140
chrVII 407387 407388 . 1540
chrVII 408399 408400 . 520
chrVII 408829 408830 . 160
chrVII 408943 408944 . 220
chrVII 409138 409139 . 320
chrVII 409439 409440 . 880
chrVII 409828 409829 . 160
chrVII 409848 409849 . 360
chrVII 409873 409874 . 120
chrVII 409874 409875 . 220
chrVII 409874 409875 . 160
chrVII 409875 409876 . 160
chrVII 409878 409879 . 600
chrVII 409908 409909 . 200
chrVII 409935 409936 . 120
chrVII 409959 409960 . 220
chrVII 411379 411380 . 680
chrVII 411381 411382 . 120
chrVII 411495 411496 . 480
chrVII 412160 412161 . 520
chrVII 412164 412165 . 140
chrVII 412226 412227 . 800
chrVII 412238 412239 . 220
chrVII 412242 412243 . 280
chrVII 412243 412244 . 540
chrVII 412244 412245 . 160
chrVII 412246 412247 . 740
chrVII 412256 412257 . 140
chrVII 412257 412258 . 300
chrVII 412265 412266 . 160
chrVII 412267 412268 . 140
chrVII 412268 412269 . 120
chrVII 412273 412274 . 200
chrVII 412276 412277 . 120
chrVII 412316 412317 . 120
chrVII 412346 412347 . 460
chrVII 412445 412446 . 640
chrVII 412501 412502 . 5340
chrVII 412606 412607 . 120
chrVII 412609 412610 . 200
chrVII 412758 412759 . 580
chrVII 412772 412773 . 140
chrVII 412784 412785 . 120
chrVII 412790 412791 . 120
chrVII 412808 412809 . 180
chrVII 412859 412860 . 300
chrVII 412874 412875 . 140
chrVII 412964 412965 . 860
chrVII 413008 413009 . 2600
chrVII 413011 413012 . 420
chrVII 413014 413015 . 200
chrVII 413022 413023 . 360
chrVII 413030 413031 . 240
chrVII 413036 413037 . 940
chrVII 413208 413209 . 120
chrVII 413212 413213 . 3280
chrVII 413233 413234 . 240
chrVII 413239 413240 . 200
chrVII 413270 413271 . 220
chrVII 413275 413276 . 200
chrVII 413293 413294 . 160
chrVII 413302 413303 . 200
chrVII 413310 413311 . 280
chrVII 413319 413320 . 240
chrVII 413322 413323 . 220
chrVII 413350 413351 . 500
chrVII 413357 413358 . 520
chrVII 413392 413393 . 120
chrVII 413413 413414 . 380
chrVII 413429 413430 . 160
chrVII 413430 413431 . 140
chrVII 413463 413464 . 120
chrVII 413475 413476 . 180
chrVII 413481 413482 . 120
chrVII 413546 413547 . 820
chrVII 413557 413558 . 200
chrVII 413561 413562 . 160
chrVII 413567 413568 . 120
chrVII 413605 413606 . 240
chrVII 413674 413675 . 660
chrVII 413790 413791 . 360
chrVII 413937 413938 . 1060
chrVII 414338 414339 . 1580
chrVII 414391 414392 . 120
chrVII 414435 414436 . 420
chrVII 414506 414507 . 140
chrVII 414518 414519 . 120
chrVII 414599 414600 . 620
chrVII 414671 414672 . 160
chrVII 414700 414701 . 320
chrVII 414752 414753 . 820
chrVII 414992 414993 . 120
chrVII 415372 415373 . 160
chrVII 415408 415409 . 300
chrVII 415586 415587 . 780
chrVII 415655 415656 . 360
chrVII 415984 415985 . 260
chrVII 416051 416052 . 340
chrVII 417238 417239 . 220
chrVII 417288 417289 . 320
chrVII 417316 417317 . 680
chrVII 417376 417377 . 120
chrVII 417380 417381 . 120
chrVII 417382 417383 . 260
chrVII 417386 417387 . 1300
chrVII 417390 417391 . 220
chrVII 417402 417403 . 240
chrVII 417407 417408 . 760
chrVII 417462 417463 . 160
chrVII 417602 417603 . 240
chrVII 417906 417907 . 240
chrVII 418078 418079 . 180
chrVII 418664 418665 . 180
chrVII 418700 418701 . 640
chrVII 418706 418707 . 2620
chrVII 418720 418721 . 620
chrVII 418722 418723 . 180
chrVII 418723 418724 . 120
chrVII 418729 418730 . 300
chrVII 418734 418735 . 180
chrVII 418742 418743 . 220
chrVII 418745 418746 . 240
chrVII 418896 418897 . 360
chrVII 418918 418919 . 360
chrVII 418927 418928 . 160
chrVII 418944 418945 . 580
chrVII 418950 418951 . 160
chrVII 418984 418985 . 140
chrVII 419104 419105 . 140
chrVII 419263 419264 . 220
chrVII 419270 419271 . 480
chrVII 419318 419319 . 140
chrVII 419398 419399 . 280
chrVII 419427 419428 . 180
chrVII 419441 419442 . 280
chrVII 419498 419499 . 660
chrVII 420653 420654 . 380
chrVII 420656 420657 . 800
chrVII 420666 420667 . 120
chrVII 420670 420671 . 480
chrVII 420685 420686 . 180
chrVII 420694 420695 . 480
chrVII 420708 420709 . 760
chrVII 420710 420711 . 260
chrVII 420717 420718 . 220
chrVII 420721 420722 . 120
chrVII 420737 420738 . 500
chrVII 420747 420748 . 340
chrVII 420773 420774 . 260
chrVII 420815 420816 . 180
chrVII 420832 420833 . 560
chrVII 420833 420834 . 1060
chrVII 420833 420834 . 160
chrVII 420839 420840 . 120
chrVII 420864 420865 . 360
chrVII 420890 420891 . 340
chrVII 420899 420900 . 240
chrVII 420922 420923 . 1520
chrVII 421018 421019 . 240
chrVII 421035 421036 . 120
chrVII 421221 421222 . 340
chrVII 421435 421436 . 140
chrVII 421813 421814 . 620
chrVII 421926 421927 . 480
chrVII 421929 421930 . 1380
chrVII 421942 421943 . 560
chrVII 421951 421952 . 2320
chrVII 421970 421971 . 120
chrVII 421974 421975 . 280
chrVII 421989 421990 . 120
chrVII 421999 422000 . 920
chrVII 422002 422003 . 120
chrVII 422009 422010 . 840
chrVII 422026 422027 . 840
chrVII 422034 422035 . 440
chrVII 422037 422038 . 1160
chrVII 422046 422047 . 500
chrVII 422166 422167 . 280
chrVII 422243 422244 . 540
chrVII 422512 422513 . 240
chrVII 422735 422736 . 400
chrVII 423007 423008 . 140
chrVII 423012 423013 . 440
chrVII 423101 423102 . 180
chrVII 423114 423115 . 200
chrVII 423121 423122 . 120
chrVII 423156 423157 . 940
chrVII 423162 423163 . 280
chrVII 423272 423273 . 700
chrVII 423280 423281 . 560
chrVII 423284 423285 . 140
chrVII 423295 423296 . 1080
chrVII 423302 423303 . 340
chrVII 423306 423307 . 280
chrVII 423321 423322 . 120
chrVII 423334 423335 . 120
chrVII 423355 423356 . 340
chrVII 423381 423382 . 840
chrVII 423488 423489 . 680
chrVII 423515 423516 . 3540
chrVII 423536 423537 . 800
chrVII 423678 423679 . 660
chrVII 423678 423679 . 120
chrVII 423679 423680 . 140
chrVII 423704 423705 . 380
chrVII 423723 423724 . 200
chrVII 423754 423755 . 520
chrVII 423768 423769 . 160
chrVII 423772 423773 . 1420
chrVII 423794 423795 . 300
chrVII 423903 423904 . 120
chrVII 423958 423959 . 120
chrVII 424287 424288 . 860
chrVII 424374 424375 . 3600
chrVII 424445 424446 . 140
chrVII 424570 424571 . 160
chrVII 424829 424830 . 120
chrVII 424990 424991 . 240
chrVII 425116 425117 . 620
chrVII 425211 425212 . 180
chrVII 425215 425216 . 140
chrVII 426959 426960 . 120
chrVII 426987 426988 . 140
chrVII 427000 427001 . 140
chrVII 427004 427005 . 140
chrVII 427012 427013 . 1020
chrVII 427023 427024 . 180
chrVII 427040 427041 . 120
chrVII 427044 427045 . 120
chrVII 427081 427082 . 340
chrVII 427088 427089 . 140
chrVII 427106 427107 . 140
chrVII 427121 427122 . 120
chrVII 427124 427125 . 120
chrVII 427132 427133 . 120
chrVII 427133 427134 . 120
chrVII 427153 427154 . 120
chrVII 427191 427192 . 280
chrVII 427202 427203 . 140
chrVII 427284 427285 . 120
chrVII 427316 427317 . 180
chrVII 427323 427324 . 120
chrVII 427392 427393 . 300
chrVII 427460 427461 . 180
chrVII 427560 427561 . 260
chrVII 428086 428087 . 140
chrVII 428102 428103 . 180
chrVII 428176 428177 . 160
chrVII 428200 428201 . 120
chrVII 428367 428368 . 160
chrVII 428370 428371 . 160
chrVII 428393 428394 . 120
chrVII 428412 428413 . 260
chrVII 428456 428457 . 380
chrVII 428486 428487 . 540
chrVII 428504 428505 . 2000
chrVII 428505 428506 . 800
chrVII 428511 428512 . 220
chrVII 428522 428523 . 1080
chrVII 428572 428573 . 360
chrVII 429030 429031 . 340
chrVII 429038 429039 . 240
chrVII 429135 429136 . 240
chrVII 429197 429198 . 1160
chrVII 429422 429423 . 140
chrVII 430379 430380 . 460
chrVII 430413 430414 . 320
chrVII 430491 430492 . 380
chrVII 430681 430682 . 160
chrVII 430804 430805 . 120
chrVII 430860 430861 . 2340
chrVII 430865 430866 . 160
chrVII 431287 431288 . 120
chrVII 431293 431294 . 120
chrVII 431671 431672 . 120
chrVII 431682 431683 . 720
chrVII 431790 431791 . 220
chrVII 431798 431799 . 520
chrVII 432031 432032 . 260
chrVII 432057 432058 . 500
chrVII 433170 433171 . 1100
chrVII 433173 433174 . 120
chrVII 433189 433190 . 120
chrVII 433239 433240 . 420
chrVII 433286 433287 . 160
chrVII 433291 433292 . 120
chrVII 433362 433363 . 140
chrVII 433374 433375 . 120
chrVII 433422 433423 . 200
chrVII 433465 433466 . 120
chrVII 433482 433483 . 200
chrVII 433519 433520 . 200
chrVII 433542 433543 . 120
chrVII 433575 433576 . 180
chrVII 433594 433595 . 280
chrVII 433604 433605 . 1360
chrVII 433618 433619 . 200
chrVII 433654 433655 . 760
chrVII 433717 433718 . 1340
chrVII 433740 433741 . 1480
chrVII 433798 433799 . 120
chrVII 433803 433804 . 120
chrVII 433819 433820 . 120
chrVII 433912 433913 . 660
chrVII 433915 433916 . 120
chrVII 433923 433924 . 500
chrVII 433959 433960 . 220
chrVII 433984 433985 . 360
chrVII 433993 433994 . 300
chrVII 434037 434038 . 360
chrVII 434051 434052 . 440
chrVII 434058 434059 . 140
chrVII 434064 434065 . 140
chrVII 434071 434072 . 160
chrVII 434095 434096 . 180
chrVII 434128 434129 . 200
chrVII 434186 434187 . 140
chrVII 434280 434281 . 320
chrVII 434446 434447 . 260
chrVII 434556 434557 . 120
chrVII 434722 434723 . 120
chrVII 434756 434757 . 120
chrVII 434789 434790 . 200
chrVII 434821 434822 . 200
chrVII 434916 434917 . 120
chrVII 434928 434929 . 120
chrVII 434970 434971 . 380
chrVII 434987 434988 . 220
chrVII 434992 434993 . 120
chrVII 435004 435005 . 380
chrVII 435027 435028 . 120
chrVII 435045 435046 . 240
chrVII 435053 435054 . 200
chrVII 435197 435198 . 240
chrVII 435202 435203 . 800
chrVII 435338 435339 . 1900
chrVII 435349 435350 . 120
chrVII 435437 435438 . 320
chrVII 435605 435606 . 1780
chrVII 436110 436111 . 1320
chrVII 436157 436158 . 220
chrVII 436506 436507 . 160
chrVII 436665 436666 . 120
chrVII 436750 436751 . 120
chrVII 436885 436886 . 180
chrVII 436886 436887 . 180
chrVII 436972 436973 . 200
chrVII 437019 437020 . 3500
chrVII 437026 437027 . 1580
chrVII 437032 437033 . 120
chrVII 437036 437037 . 520
chrVII 437048 437049 . 140
chrVII 437052 437053 . 120
chrVII 437089 437090 . 2340
chrVII 437102 437103 . 720
chrVII 437110 437111 . 1580
chrVII 437132 437133 . 120
chrVII 437148 437149 . 240
chrVII 437157 437158 . 1220
chrVII 437159 437160 . 120
chrVII 437207 437208 . 160
chrVII 437350 437351 . 120
chrVII 438015 438016 . 140
chrVII 438438 438439 . 240
chrVII 438453 438454 . 1780
chrVII 438474 438475 . 240
chrVII 438505 438506 . 300
chrVII 438520 438521 . 120
chrVII 438523 438524 . 140
chrVII 439506 439507 . 720
chrVII 439818 439819 . 120
chrVII 439827 439828 . 120
chrVII 439833 439834 . 160
chrVII 439841 439842 . 760
chrVII 439866 439867 . 120
chrVII 439876 439877 . 280
chrVII 439880 439881 . 140
chrVII 439881 439882 . 140
chrVII 439887 439888 . 160
chrVII 439896 439897 . 260
chrVII 439905 439906 . 1960
chrVII 439931 439932 . 500
chrVII 439961 439962 . 120
chrVII 439979 439980 . 140
chrVII 439985 439986 . 200
chrVII 440616 440617 . 120
chrVII 440619 440620 . 120
chrVII 440627 440628 . 1200
chrVII 440638 440639 . 380
chrVII 440656 440657 . 740
chrVII 440664 440665 . 500
chrVII 440666 440667 . 140
chrVII 440667 440668 . 240
chrVII 440707 440708 . 620
chrVII 440717 440718 . 140
chrVII 440753 440754 . 320
chrVII 440887 440888 . 220
chrVII 440923 440924 . 240
chrVII 441051 441052 . 820
chrVII 441135 441136 . 180
chrVII 441144 441145 . 380
chrVII 441150 441151 . 120
chrVII 441373 441374 . 1260
chrVII 441389 441390 . 420
chrVII 441419 441420 . 180
chrVII 441429 441430 . 2940
chrVII 441445 441446 . 1920
chrVII 441498 441499 . 1360
chrVII 441531 441532 . 760
chrVII 441539 441540 . 120
chrVII 441542 441543 . 120
chrVII 441548 441549 . 600
chrVII 441553 441554 . 320
chrVII 441580 441581 . 1160
chrVII 441616 441617 . 240
chrVII 441656 441657 . 1360
chrVII 441662 441663 . 120
chrVII 441671 441672 . 480
chrVII 442137 442138 . 120
chrVII 442362 442363 . 160
chrVII 442401 442402 . 120
chrVII 442422 442423 . 140
chrVII 442539 442540 . 140
chrVII 442563 442564 . 160
chrVII 442746 442747 . 240
chrVII 442934 442935 . 180
chrVII 443094 443095 . 200
chrVII 443123 443124 . 260
chrVII 443359 443360 . 500
chrVII 443363 443364 . 120
chrVII 443397 443398 . 3840
chrVII 443412 443413 . 140
chrVII 443413 443414 . 140
chrVII 443413 443414 . 780
chrVII 443421 443422 . 180
chrVII 443425 443426 . 300
chrVII 443430 443431 . 140
chrVII 443436 443437 . 1400
chrVII 443438 443439 . 140
chrVII 443449 443450 . 2900
chrVII 443465 443466 . 720
chrVII 443469 443470 . 320
chrVII 443473 443474 . 400
chrVII 443477 443478 . 480
chrVII 443487 443488 . 240
chrVII 443490 443491 . 140
chrVII 443511 443512 . 160
chrVII 443517 443518 . 260
chrVII 443529 443530 . 320
chrVII 443532 443533 . 520
chrVII 443542 443543 . 960
chrVII 443603 443604 . 380
chrVII 443620 443621 . 200
chrVII 443678 443679 . 160
chrVII 443717 443718 . 320
chrVII 443814 443815 . 280
chrVII 443830 443831 . 400
chrVII 443850 443851 . 640
chrVII 443859 443860 . 1100
chrVII 443875 443876 . 140
chrVII 443879 443880 . 1260
chrVII 443909 443910 . 420
chrVII 443923 443924 . 960
chrVII 443966 443967 . 140
chrVII 444030 444031 . 320
chrVII 444087 444088 . 340
chrVII 444096 444097 . 580
chrVII 444109 444110 . 120
chrVII 444155 444156 . 160
chrVII 444208 444209 . 1500
chrVII 444231 444232 . 400
chrVII 444242 444243 . 300
chrVII 444338 444339 . 260
chrVII 444360 444361 . 460
chrVII 444461 444462 . 840
chrVII 444686 444687 . 640
chrVII 444740 444741 . 440
chrVII 444865 444866 . 400
chrVII 444963 444964 . 120
chrVII 445095 445096 . 160
chrVII 445873 445874 . 280
chrVII 446019 446020 . 120
chrVII 446195 446196 . 360
chrVII 446205 446206 . 200
chrVII 446208 446209 . 520
chrVII 446214 446215 . 120
chrVII 446231 446232 . 260
chrVII 446253 446254 . 200
chrVII 446257 446258 . 200
chrVII 446260 446261 . 660
chrVII 446271 446272 . 560
chrVII 446282 446283 . 460
chrVII 446292 446293 . 260
chrVII 446296 446297 . 520
chrVII 446329 446330 . 120
chrVII 448619 448620 . 640
chrVII 448641 448642 . 140
chrVII 448649 448650 . 1320
chrVII 448653 448654 . 180
chrVII 448661 448662 . 140
chrVII 448699 448700 . 180
chrVII 448717 448718 . 660
chrVII 448754 448755 . 200
chrVII 448844 448845 . 1820
chrVII 448855 448856 . 140
chrVII 448894 448895 . 360
chrVII 449022 449023 . 440
chrVII 449038 449039 . 620
chrVII 449176 449177 . 140
chrVII 449193 449194 . 940
chrVII 449197 449198 . 640
chrVII 449222 449223 . 160
chrVII 449369 449370 . 180
chrVII 449376 449377 . 300
chrVII 449406 449407 . 1160
chrVII 449515 449516 . 160
chrVII 449985 449986 . 240
chrVII 450030 450031 . 1080
chrVII 450039 450040 . 440
chrVII 450052 450053 . 120
chrVII 450064 450065 . 640
chrVII 450069 450070 . 580
chrVII 450078 450079 . 280
chrVII 450095 450096 . 380
chrVII 450100 450101 . 360
chrVII 450124 450125 . 420
chrVII 450482 450483 . 140
chrVII 450576 450577 . 140
chrVII 450719 450720 . 200
chrVII 450810 450811 . 120
chrVII 450918 450919 . 240
chrVII 451365 451366 . 1520
chrVII 451376 451377 . 120
chrVII 451612 451613 . 180
chrVII 451709 451710 . 240
chrVII 451790 451791 . 540
chrVII 452003 452004 . 1240
chrVII 452160 452161 . 380
chrVII 452173 452174 . 680
chrVII 452177 452178 . 180
chrVII 452185 452186 . 4300
chrVII 452193 452194 . 840
chrVII 452199 452200 . 1420
chrVII 452203 452204 . 240
chrVII 452210 452211 . 1040
chrVII 452217 452218 . 820
chrVII 452251 452252 . 940
chrVII 452257 452258 . 740
chrVII 452264 452265 . 600
chrVII 452268 452269 . 720
chrVII 452269 452270 . 120
chrVII 452270 452271 . 120
chrVII 452270 452271 . 880
chrVII 452292 452293 . 820
chrVII 452311 452312 . 500
chrVII 452319 452320 . 160
chrVII 454609 454610 . 120
chrVII 454672 454673 . 260
chrVII 454917 454918 . 280
chrVII 455348 455349 . 160
chrVII 455356 455357 . 260
chrVII 455363 455364 . 140
chrVII 455400 455401 . 120
chrVII 455670 455671 . 540
chrVII 455702 455703 . 1880
chrVII 455844 455845 . 120
chrVII 455995 455996 . 2500
chrVII 456371 456372 . 160
chrVII 456553 456554 . 180
chrVII 456624 456625 . 1460
chrVII 456647 456648 . 560
chrVII 456660 456661 . 120
chrVII 456756 456757 . 1700
chrVII 457121 457122 . 260
chrVII 457132 457133 . 340
chrVII 457512 457513 . 120
chrVII 457835 457836 . 200
chrVII 457952 457953 . 220
chrVII 457956 457957 . 500
chrVII 457958 457959 . 120
chrVII 457959 457960 . 220
chrVII 457959 457960 . 260
chrVII 457978 457979 . 800
chrVII 457994 457995 . 280
chrVII 457999 458000 . 260
chrVII 458021 458022 . 120
chrVII 458025 458026 . 140
chrVII 458027 458028 . 400
chrVII 458037 458038 . 420
chrVII 458067 458068 . 220
chrVII 458181 458182 . 120
chrVII 458204 458205 . 120
chrVII 458357 458358 . 160
chrVII 458385 458386 . 400
chrVII 458486 458487 . 140
chrVII 459026 459027 . 260
chrVII 459160 459161 . 1000
chrVII 459246 459247 . 140
chrVII 459691 459692 . 360
chrVII 459710 459711 . 900
chrVII 459713 459714 . 220
chrVII 459754 459755 . 620
chrVII 459787 459788 . 960
chrVII 459791 459792 . 180
chrVII 459804 459805 . 120
chrVII 459806 459807 . 220
chrVII 459979 459980 . 500
chrVII 460143 460144 . 260
chrVII 460163 460164 . 880
chrVII 460181 460182 . 300
chrVII 460312 460313 . 180
chrVII 460437 460438 . 140
chrVII 460457 460458 . 120
chrVII 460520 460521 . 2900
chrVII 460792 460793 . 220
chrVII 460816 460817 . 420
chrVII 460960 460961 . 120
chrVII 460991 460992 . 160
chrVII 461111 461112 . 120
chrVII 461154 461155 . 400
chrVII 461288 461289 . 160
chrVII 461292 461293 . 140
chrVII 461297 461298 . 1760
chrVII 461461 461462 . 180
chrVII 461478 461479 . 200
chrVII 461482 461483 . 460
chrVII 461488 461489 . 120
chrVII 461497 461498 . 360
chrVII 461515 461516 . 140
chrVII 461520 461521 . 560
chrVII 461520 461521 . 320
chrVII 461526 461527 . 180
chrVII 461544 461545 . 420
chrVII 461559 461560 . 140
chrVII 461570 461571 . 2240
chrVII 461573 461574 . 120
chrVII 461875 461876 . 540
chrVII 462202 462203 . 1000
chrVII 462398 462399 . 1800
chrVII 462644 462645 . 300
chrVII 462702 462703 . 120
chrVII 463226 463227 . 1200
chrVII 463502 463503 . 220
chrVII 464105 464106 . 300
chrVII 464108 464109 . 320
chrVII 464257 464258 . 680
chrVII 464312 464313 . 120
chrVII 464387 464388 . 120
chrVII 464676 464677 . 320
chrVII 464765 464766 . 200
chrVII 464765 464766 . 900
chrVII 464837 464838 . 440
chrVII 464843 464844 . 160
chrVII 465158 465159 . 120
chrVII 465178 465179 . 800
chrVII 465211 465212 . 1260
chrVII 465566 465567 . 160
chrVII 465574 465575 . 1800
chrVII 465590 465591 . 320
chrVII 465637 465638 . 200
chrVII 465644 465645 . 180
chrVII 465645 465646 . 540
chrVII 465648 465649 . 300
chrVII 465648 465649 . 140
chrVII 465651 465652 . 420
chrVII 465654 465655 . 2420
chrVII 465690 465691 . 280
chrVII 465699 465700 . 320
chrVII 465759 465760 . 180
chrVII 466022 466023 . 280
chrVII 466461 466462 . 220
chrVII 466485 466486 . 140
chrVII 467078 467079 . 520
chrVII 467105 467106 . 700
chrVII 467337 467338 . 140
chrVII 468015 468016 . 160
chrVII 468367 468368 . 320
chrVII 468489 468490 . 1060
chrVII 468492 468493 . 180
chrVII 468700 468701 . 140
chrVII 468769 468770 . 120
chrVII 468880 468881 . 420
chrVII 468893 468894 . 180
chrVII 468906 468907 . 120
chrVII 468921 468922 . 120
chrVII 468991 468992 . 180
chrVII 469236 469237 . 320
chrVII 469277 469278 . 280
chrVII 469466 469467 . 160
chrVII 469830 469831 . 120
chrVII 470022 470023 . 280
chrVII 470295 470296 . 960
chrVII 470414 470415 . 1080
chrVII 470697 470698 . 380
chrVII 470858 470859 . 180
chrVII 471091 471092 . 120
chrVII 471172 471173 . 140
chrVII 471213 471214 . 200
chrVII 471279 471280 . 200
chrVII 471497 471498 . 180
chrVII 471582 471583 . 740
chrVII 471589 471590 . 120
chrVII 471835 471836 . 1240
chrVII 471843 471844 . 120
chrVII 471863 471864 . 540
chrVII 471959 471960 . 1940
chrVII 471959 471960 . 240
chrVII 472012 472013 . 320
chrVII 472130 472131 . 180
chrVII 472167 472168 . 1620
chrVII 472295 472296 . 140
chrVII 472425 472426 . 120
chrVII 472466 472467 . 120
chrVII 472477 472478 . 400
chrVII 472485 472486 . 540
chrVII 472488 472489 . 120
chrVII 472493 472494 . 380
chrVII 472499 472500 . 440
chrVII 472516 472517 . 180
chrVII 472519 472520 . 1000
chrVII 472522 472523 . 460
chrVII 472645 472646 . 460
chrVII 472683 472684 . 240
chrVII 472694 472695 . 3300
chrVII 472705 472706 . 300
chrVII 472711 472712 . 400
chrVII 472721 472722 . 120
chrVII 472746 472747 . 320
chrVII 472763 472764 . 960
chrVII 472775 472776 . 140
chrVII 472812 472813 . 180
chrVII 473844 473845 . 280
chrVII 474424 474425 . 700
chrVII 474452 474453 . 680
chrVII 474766 474767 . 160
chrVII 475325 475326 . 800
chrVII 475326 475327 . 1000
chrVII 475327 475328 . 120
chrVII 475334 475335 . 3300
chrVII 475336 475337 . 620
chrVII 475337 475338 . 120
chrVII 475342 475343 . 160
chrVII 475342 475343 . 200
chrVII 475345 475346 . 160
chrVII 475349 475350 . 1020
chrVII 475350 475351 . 140
chrVII 475354 475355 . 160
chrVII 475359 475360 . 220
chrVII 475398 475399 . 120
chrVII 475399 475400 . 480
chrVII 475409 475410 . 160
chrVII 475412 475413 . 120
chrVII 475420 475421 . 520
chrVII 475427 475428 . 140
chrVII 475428 475429 . 980
chrVII 475431 475432 . 2120
chrVII 475440 475441 . 180
chrVII 475448 475449 . 120
chrVII 475769 475770 . 200
chrVII 475774 475775 . 120
chrVII 475921 475922 . 2900
chrVII 475963 475964 . 1000
chrVII 475966 475967 . 2200
chrVII 476072 476073 . 220
chrVII 476100 476101 . 180
chrVII 476118 476119 . 360
chrVII 476182 476183 . 280
chrVII 476234 476235 . 320
chrVII 476287 476288 . 240
chrVII 476306 476307 . 960
chrVII 476326 476327 . 120
chrVII 476331 476332 . 1020
chrVII 476352 476353 . 260
chrVII 478801 478802 . 780
chrVII 478818 478819 . 1740
chrVII 478880 478881 . 180
chrVII 478888 478889 . 240
chrVII 478896 478897 . 300
chrVII 478896 478897 . 300
chrVII 478898 478899 . 140
chrVII 478904 478905 . 540
chrVII 478908 478909 . 1040
chrVII 478912 478913 . 160
chrVII 478912 478913 . 1540
chrVII 478920 478921 . 460
chrVII 478922 478923 . 1480
chrVII 478923 478924 . 200
chrVII 478924 478925 . 140
chrVII 478929 478930 . 500
chrVII 478934 478935 . 220
chrVII 478942 478943 . 140
chrVII 478953 478954 . 540
chrVII 478962 478963 . 1160
chrVII 478977 478978 . 540
chrVII 479007 479008 . 560
chrVII 479037 479038 . 920
chrVII 479072 479073 . 220
chrVII 479081 479082 . 220
chrVII 479100 479101 . 240
chrVII 479126 479127 . 400
chrVII 479129 479130 . 360
chrVII 479133 479134 . 400
chrVII 479138 479139 . 120
chrVII 479143 479144 . 160
chrVII 479146 479147 . 380
chrVII 479200 479201 . 140
chrVII 479309 479310 . 320
chrVII 479325 479326 . 420
chrVII 479336 479337 . 520
chrVII 479430 479431 . 120
chrVII 479491 479492 . 120
chrVII 479561 479562 . 180
chrVII 479628 479629 . 120
chrVII 479722 479723 . 200
chrVII 479740 479741 . 340
chrVII 479811 479812 . 120
chrVII 479830 479831 . 1560
chrVII 479855 479856 . 380
chrVII 479887 479888 . 760
chrVII 479898 479899 . 300
chrVII 479903 479904 . 640
chrVII 483033 483034 . 1140
chrVII 483116 483117 . 140
chrVII 483123 483124 . 1060
chrVII 483147 483148 . 140
chrVII 483162 483163 . 680
chrVII 483170 483171 . 400
chrVII 483178 483179 . 500
chrVII 483201 483202 . 300
chrVII 483210 483211 . 1140
chrVII 483222 483223 . 160
chrVII 483235 483236 . 360
chrVII 483241 483242 . 700
chrVII 483266 483267 . 860
chrVII 483293 483294 . 300
chrVII 483297 483298 . 1220
chrVII 483304 483305 . 160
chrVII 483305 483306 . 200
chrVII 483305 483306 . 200
chrVII 483306 483307 . 120
chrVII 483307 483308 . 2820
chrVII 483308 483309 . 580
chrVII 483309 483310 . 180
chrVII 483317 483318 . 180
chrVII 483320 483321 . 120
chrVII 483329 483330 . 7640
chrVII 483336 483337 . 260
chrVII 483336 483337 . 660
chrVII 483353 483354 . 2380
chrVII 483361 483362 . 540
chrVII 483383 483384 . 160
chrVII 483387 483388 . 820
chrVII 483415 483416 . 120
chrVII 483434 483435 . 140
chrVII 483607 483608 . 240
chrVII 483617 483618 . 140
chrVII 483637 483638 . 480
chrVII 483651 483652 . 560
chrVII 483655 483656 . 420
chrVII 483733 483734 . 200
chrVII 483734 483735 . 340
chrVII 483736 483737 . 460
chrVII 483755 483756 . 2160
chrVII 483767 483768 . 300
chrVII 483775 483776 . 120
chrVII 483778 483779 . 440
chrVII 483786 483787 . 200
chrVII 483789 483790 . 420
chrVII 483811 483812 . 280
chrVII 483818 483819 . 300
chrVII 483824 483825 . 460
chrVII 483836 483837 . 420
chrVII 483859 483860 . 140
chrVII 483865 483866 . 380
chrVII 483873 483874 . 1680
chrVII 483907 483908 . 580
chrVII 483910 483911 . 880
chrVII 483938 483939 . 1640
chrVII 483950 483951 . 300
chrVII 483962 483963 . 1040
chrVII 483973 483974 . 560
chrVII 483991 483992 . 400
chrVII 483992 483993 . 120
chrVII 483993 483994 . 520
chrVII 484003 484004 . 220
chrVII 484010 484011 . 240
chrVII 484035 484036 . 1340
chrVII 484039 484040 . 120
chrVII 484043 484044 . 200
chrVII 484049 484050 . 560
chrVII 484061 484062 . 360
chrVII 484072 484073 . 880
chrVII 484115 484116 . 120
chrVII 484122 484123 . 140
chrVII 484127 484128 . 560
chrVII 484144 484145 . 180
chrVII 484183 484184 . 400
chrVII 484195 484196 . 560
chrVII 484202 484203 . 3700
chrVII 484216 484217 . 780
chrVII 484253 484254 . 160
chrVII 484255 484256 . 520
chrVII 484256 484257 . 120
chrVII 484257 484258 . 280
chrVII 484260 484261 . 200
chrVII 484261 484262 . 280
chrVII 484262 484263 . 160
chrVII 484278 484279 . 200
chrVII 484282 484283 . 220
chrVII 484288 484289 . 240
chrVII 484290 484291 . 340
chrVII 484295 484296 . 180
chrVII 484297 484298 . 120
chrVII 484302 484303 . 160
chrVII 484302 484303 . 120
chrVII 484319 484320 . 320
chrVII 484325 484326 . 300
chrVII 484330 484331 . 160
chrVII 484334 484335 . 620
chrVII 484345 484346 . 120
chrVII 484347 484348 . 440
chrVII 484356 484357 . 200
chrVII 484362 484363 . 580
chrVII 484367 484368 . 180
chrVII 484390 484391 . 140
chrVII 484426 484427 . 240
chrVII 484437 484438 . 200
chrVII 484446 484447 . 260
chrVII 484479 484480 . 120
chrVII 484483 484484 . 140
chrVII 484483 484484 . 180
chrVII 484493 484494 . 120
chrVII 484494 484495 . 120
chrVII 484497 484498 . 260
chrVII 484504 484505 . 140
chrVII 484509 484510 . 200
chrVII 484519 484520 . 160
chrVII 484520 484521 . 820
chrVII 484529 484530 . 180
chrVII 484532 484533 . 240
chrVII 484559 484560 . 1000
chrVII 484579 484580 . 1420
chrVII 484590 484591 . 120
chrVII 484597 484598 . 280
chrVII 484634 484635 . 1540
chrVII 484649 484650 . 1180
chrVII 484671 484672 . 800
chrVII 484672 484673 . 140
chrVII 484679 484680 . 660
chrVII 484690 484691 . 120
chrVII 484693 484694 . 160
chrVII 484696 484697 . 120
chrVII 484712 484713 . 220
chrVII 484753 484754 . 1460
chrVII 484763 484764 . 700
chrVII 484771 484772 . 340
chrVII 484775 484776 . 1940
chrVII 484825 484826 . 1380
chrVII 484828 484829 . 280
chrVII 484840 484841 . 900
chrVII 484868 484869 . 420
chrVII 484886 484887 . 300
chrVII 484906 484907 . 200
chrVII 484962 484963 . 120
chrVII 484975 484976 . 760
chrVII 485013 485014 . 840
chrVII 485016 485017 . 140
chrVII 485028 485029 . 340
chrVII 485045 485046 . 1460
chrVII 485050 485051 . 300
chrVII 485053 485054 . 2480
chrVII 485071 485072 . 580
chrVII 485078 485079 . 420
chrVII 485090 485091 . 160
chrVII 485132 485133 . 200
chrVII 485206 485207 . 120
chrVII 485225 485226 . 340
chrVII 485236 485237 . 1580
chrVII 485259 485260 . 120
chrVII 485264 485265 . 460
chrVII 485267 485268 . 180
chrVII 485270 485271 . 240
chrVII 485284 485285 . 260
chrVII 485289 485290 . 120
chrVII 485294 485295 . 300
chrVII 485298 485299 . 140
chrVII 485303 485304 . 660
chrVII 485314 485315 . 180
chrVII 485364 485365 . 700
chrVII 485368 485369 . 160
chrVII 485371 485372 . 160
chrVII 485373 485374 . 140
chrVII 485385 485386 . 260
chrVII 485389 485390 . 120
chrVII 485392 485393 . 120
chrVII 485395 485396 . 120
chrVII 485402 485403 . 800
chrVII 485412 485413 . 1520
chrVII 485413 485414 . 180
chrVII 485432 485433 . 160
chrVII 485444 485445 . 420
chrVII 485451 485452 . 240
chrVII 485460 485461 . 900
chrVII 485507 485508 . 200
chrVII 485538 485539 . 300
chrVII 485555 485556 . 120
chrVII 485638 485639 . 220
chrVII 485800 485801 . 1380
chrVII 485931 485932 . 500
chrVII 485953 485954 . 300
chrVII 486093 486094 . 840
chrVII 486101 486102 . 260
chrVII 486248 486249 . 300
chrVII 486290 486291 . 120
chrVII 486405 486406 . 380
chrVII 486433 486434 . 1060
chrVII 486726 486727 . 400
chrVII 486785 486786 . 120
chrVII 486870 486871 . 120
chrVII 486998 486999 . 340
chrVII 487007 487008 . 200
chrVII 487014 487015 . 820
chrVII 487027 487028 . 360
chrVII 487031 487032 . 220
chrVII 487111 487112 . 600
chrVII 487118 487119 . 200
chrVII 487161 487162 . 440
chrVII 487256 487257 . 440
chrVII 487540 487541 . 200
chrVII 487984 487985 . 200
chrVII 488137 488138 . 160
chrVII 488357 488358 . 160
chrVII 488499 488500 . 1100
chrVII 488687 488688 . 1760
chrVII 488809 488810 . 120
chrVII 488869 488870 . 340
chrVII 488912 488913 . 580
chrVII 488967 488968 . 1400
chrVII 488971 488972 . 300
chrVII 489022 489023 . 160
chrVII 489065 489066 . 440
chrVII 489083 489084 . 800
chrVII 489107 489108 . 300
chrVII 489116 489117 . 1660
chrVII 489197 489198 . 860
chrVII 489202 489203 . 1500
chrVII 489268 489269 . 160
chrVII 489280 489281 . 1560
chrVII 489298 489299 . 360
chrVII 489331 489332 . 680
chrVII 489335 489336 . 520
chrVII 489341 489342 . 120
chrVII 489349 489350 . 360
chrVII 489352 489353 . 140
chrVII 489360 489361 . 140
chrVII 489372 489373 . 160
chrVII 489396 489397 . 920
chrVII 489400 489401 . 120
chrVII 489406 489407 . 120
chrVII 489562 489563 . 180
chrVII 489566 489567 . 120
chrVII 489717 489718 . 320
chrVII 489723 489724 . 240
chrVII 489748 489749 . 360
chrVII 489766 489767 . 880
chrVII 489837 489838 . 140
chrVII 489906 489907 . 860
chrVII 489930 489931 . 280
chrVII 490024 490025 . 120
chrVII 490096 490097 . 940
chrVII 490102 490103 . 160
chrVII 490116 490117 . 160
chrVII 490128 490129 . 160
chrVII 490245 490246 . 320
chrVII 490263 490264 . 180
chrVII 490270 490271 . 540
chrVII 490288 490289 . 340
chrVII 490409 490410 . 400
chrVII 490433 490434 . 120
chrVII 490435 490436 . 1060
chrVII 490467 490468 . 220
chrVII 490518 490519 . 1860
chrVII 490557 490558 . 160
chrVII 490590 490591 . 120
chrVII 490601 490602 . 380
chrVII 490603 490604 . 280
chrVII 490612 490613 . 560
chrVII 490632 490633 . 140
chrVII 490634 490635 . 1240
chrVII 490640 490641 . 120
chrVII 490647 490648 . 240
chrVII 490653 490654 . 1040
chrVII 490675 490676 . 200
chrVII 490686 490687 . 360
chrVII 490688 490689 . 120
chrVII 490699 490700 . 5200
chrVII 490703 490704 . 220
chrVII 490710 490711 . 880
chrVII 490711 490712 . 1060
chrVII 490711 490712 . 120
chrVII 490714 490715 . 220
chrVII 490717 490718 . 140
chrVII 490725 490726 . 440
chrVII 490761 490762 . 120
chrVII 490767 490768 . 200
chrVII 490830 490831 . 280
chrVII 490836 490837 . 280
chrVII 490865 490866 . 200
chrVII 490880 490881 . 160
chrVII 491013 491014 . 140
chrVII 491207 491208 . 200
chrVII 491253 491254 . 1680
chrVII 491257 491258 . 120
chrVII 491328 491329 . 520
chrVII 491344 491345 . 140
chrVII 491356 491357 . 1120
chrVII 491482 491483 . 220
chrVII 491643 491644 . 1540
chrVII 491707 491708 . 180
chrVII 491801 491802 . 380
chrVII 491812 491813 . 400
chrVII 491822 491823 . 260
chrVII 491823 491824 . 300
chrVII 491823 491824 . 440
chrVII 491827 491828 . 560
chrVII 491828 491829 . 120
chrVII 491834 491835 . 340
chrVII 491869 491870 . 1240
chrVII 491907 491908 . 120
chrVII 491925 491926 . 620
chrVII 491955 491956 . 680
chrVII 491967 491968 . 1120
chrVII 492001 492002 . 860
chrVII 492034 492035 . 120
chrVII 492039 492040 . 1460
chrVII 492042 492043 . 1940
chrVII 492050 492051 . 460
chrVII 492056 492057 . 220
chrVII 492060 492061 . 980
chrVII 492061 492062 . 220
chrVII 492068 492069 . 200
chrVII 492071 492072 . 680
chrVII 492077 492078 . 740
chrVII 492096 492097 . 120
chrVII 492103 492104 . 120
chrVII 492143 492144 . 160
chrVII 492759 492760 . 320
chrVII 493950 493951 . 500
chrVII 494131 494132 . 160
chrVII 494256 494257 . 260
chrVII 494259 494260 . 1180
chrVII 494270 494271 . 460
chrVII 494277 494278 . 640
chrVII 494284 494285 . 260
chrVII 494294 494295 . 740
chrVII 494294 494295 . 640
chrVII 494296 494297 . 120
chrVII 494296 494297 . 600
chrVII 494299 494300 . 1340
chrVII 494303 494304 . 780
chrVII 494314 494315 . 320
chrVII 494318 494319 . 120
chrVII 494322 494323 . 580
chrVII 494326 494327 . 260
chrVII 494327 494328 . 960
chrVII 494338 494339 . 120
chrVII 494339 494340 . 1880
chrVII 494348 494349 . 120
chrVII 494349 494350 . 160
chrVII 494349 494350 . 640
chrVII 494350 494351 . 140
chrVII 494350 494351 . 120
chrVII 494351 494352 . 160
chrVII 494351 494352 . 120
chrVII 494352 494353 . 760
chrVII 494357 494358 . 380
chrVII 494360 494361 . 1160
chrVII 494365 494366 . 160
chrVII 494368 494369 . 140
chrVII 494371 494372 . 340
chrVII 494385 494386 . 1580
chrVII 494393 494394 . 840
chrVII 494393 494394 . 460
chrVII 494396 494397 . 300
chrVII 494397 494398 . 240
chrVII 494401 494402 . 300
chrVII 494403 494404 . 1840
chrVII 494404 494405 . 1140
chrVII 494404 494405 . 180
chrVII 494407 494408 . 200
chrVII 494407 494408 . 320
chrVII 494409 494410 . 120
chrVII 494412 494413 . 820
chrVII 494414 494415 . 620
chrVII 494418 494419 . 660
chrVII 494421 494422 . 380
chrVII 494421 494422 . 260
chrVII 494422 494423 . 120
chrVII 494426 494427 . 880
chrVII 494428 494429 . 340
chrVII 494428 494429 . 120
chrVII 494436 494437 . 320
chrVII 494446 494447 . 240
chrVII 494481 494482 . 140
chrVII 494563 494564 . 420
chrVII 494573 494574 . 300
chrVII 494583 494584 . 320
chrVII 494587 494588 . 860
chrVII 494712 494713 . 180
chrVII 494713 494714 . 600
chrVII 494736 494737 . 420
chrVII 494740 494741 . 540
chrVII 494746 494747 . 440
chrVII 494778 494779 . 180
chrVII 494782 494783 . 120
chrVII 495024 495025 . 320
chrVII 495159 495160 . 120
chrVII 495271 495272 . 140
chrVII 495271 495272 . 120
chrVII 495272 495273 . 140
chrVII 495286 495287 . 120
chrVII 495290 495291 . 180
chrVII 495295 495296 . 180
chrVII 495314 495315 . 120
chrVII 495319 495320 . 120
chrVII 495453 495454 . 860
chrVII 495466 495467 . 360
chrVII 496577 496578 . 220
chrVII 496590 496591 . 120
chrVII 496601 496602 . 920
chrVII 496615 496616 . 200
chrVII 496617 496618 . 480
chrVII 496617 496618 . 820
chrVII 496619 496620 . 120
chrVII 496625 496626 . 120
chrVII 496626 496627 . 400
chrVII 496642 496643 . 260
chrVII 496643 496644 . 740
chrVII 496647 496648 . 500
chrVII 496650 496651 . 180
chrVII 496654 496655 . 340
chrVII 496661 496662 . 160
chrVII 496666 496667 . 300
chrVII 496666 496667 . 160
chrVII 496667 496668 . 340
chrVII 496667 496668 . 220
chrVII 496679 496680 . 580
chrVII 496686 496687 . 1100
chrVII 496695 496696 . 140
chrVII 496698 496699 . 460
chrVII 496715 496716 . 640
chrVII 496725 496726 . 640
chrVII 496758 496759 . 200
chrVII 496773 496774 . 360
chrVII 497047 497048 . 120
chrVII 497053 497054 . 140
chrVII 497056 497057 . 120
chrVII 497062 497063 . 740
chrVII 497070 497071 . 3780
chrVII 497082 497083 . 460
chrVII 497093 497094 . 140
chrVII 497114 497115 . 560
chrVII 497143 497144 . 120
chrVII 497224 497225 . 180
chrVII 497234 497235 . 1200
chrVII 497235 497236 . 180
chrVII 497258 497259 . 120
chrVII 497262 497263 . 1940
chrVII 497265 497266 . 1840
chrVII 497269 497270 . 240
chrVII 497271 497272 . 720
chrVII 497277 497278 . 400
chrVII 497284 497285 . 140
chrVII 497286 497287 . 1020
chrVII 497292 497293 . 200
chrVII 497325 497326 . 660
chrVII 497437 497438 . 120
chrVII 497454 497455 . 260
chrVII 497729 497730 . 200
chrVII 497744 497745 . 140
chrVII 497771 497772 . 140
chrVII 497927 497928 . 520
chrVII 497930 497931 . 140
chrVII 497945 497946 . 200
chrVII 497946 497947 . 220
chrVII 497949 497950 . 120
chrVII 497960 497961 . 160
chrVII 497967 497968 . 160
chrVII 497968 497969 . 140
chrVII 498061 498062 . 140
chrVII 498072 498073 . 400
chrVII 498078 498079 . 120
chrVII 498085 498086 . 340
chrVII 498089 498090 . 180
chrVII 498091 498092 . 520
chrVII 498114 498115 . 1460
chrVII 498119 498120 . 620
chrVII 498123 498124 . 300
chrVII 498127 498128 . 120
chrVII 498144 498145 . 2060
chrVII 498150 498151 . 720
chrVII 498155 498156 . 2240
chrVII 498156 498157 . 120
chrVII 498157 498158 . 120
chrVII 498160 498161 . 400
chrVII 498163 498164 . 660
chrVII 498166 498167 . 180
chrVII 498169 498170 . 140
chrVII 498188 498189 . 120
chrVII 498337 498338 . 180
chrVII 498338 498339 . 1580
chrVII 498344 498345 . 180
chrVII 498345 498346 . 380
chrVII 498348 498349 . 2460
chrVII 498349 498350 . 560
chrVII 498352 498353 . 320
chrVII 498373 498374 . 160
chrVII 498418 498419 . 120
chrVII 498486 498487 . 780
chrVII 498517 498518 . 220
chrVII 498525 498526 . 240
chrVII 498531 498532 . 640
chrVII 498743 498744 . 140
chrVII 498935 498936 . 200
chrVII 499799 499800 . 120
chrVII 499829 499830 . 120
chrVII 499933 499934 . 2580
chrVII 499947 499948 . 120
chrVII 499954 499955 . 180
chrVII 499955 499956 . 400
chrVII 499962 499963 . 280
chrVII 499965 499966 . 380
chrVII 499970 499971 . 140
chrVII 499972 499973 . 440
chrVII 499975 499976 . 660
chrVII 499975 499976 . 280
chrVII 499979 499980 . 160
chrVII 499981 499982 . 160
chrVII 499986 499987 . 340
chrVII 499995 499996 . 560
chrVII 499997 499998 . 300
chrVII 500033 500034 . 280
chrVII 500036 500037 . 560
chrVII 500044 500045 . 600
chrVII 500049 500050 . 240
chrVII 500051 500052 . 520
chrVII 500051 500052 . 120
chrVII 500055 500056 . 620
chrVII 500057 500058 . 160
chrVII 500058 500059 . 260
chrVII 500058 500059 . 420
chrVII 500063 500064 . 760
chrVII 500067 500068 . 180
chrVII 500067 500068 . 640
chrVII 500069 500070 . 560
chrVII 500069 500070 . 280
chrVII 500072 500073 . 340
chrVII 500073 500074 . 540
chrVII 500080 500081 . 960
chrVII 500093 500094 . 320
chrVII 500103 500104 . 120
chrVII 500125 500126 . 400
chrVII 500200 500201 . 560
chrVII 500230 500231 . 140
chrVII 500236 500237 . 200
chrVII 500253 500254 . 180
chrVII 500255 500256 . 120
chrVII 500414 500415 . 820
chrVII 500418 500419 . 160
chrVII 500534 500535 . 120
chrVII 500581 500582 . 240
chrVII 500585 500586 . 220
chrVII 500589 500590 . 300
chrVII 500745 500746 . 180
chrVII 500753 500754 . 160
chrVII 500773 500774 . 120
chrVII 500868 500869 . 520
chrVII 500911 500912 . 380
chrVII 501090 501091 . 320
chrVII 501407 501408 . 280
chrVII 501497 501498 . 160
chrVII 501712 501713 . 140
chrVII 501852 501853 . 120
chrVII 501889 501890 . 300
chrVII 501907 501908 . 800
chrVII 502016 502017 . 120
chrVII 502164 502165 . 180
chrVII 502237 502238 . 640
chrVII 502258 502259 . 500
chrVII 502365 502366 . 260
chrVII 502392 502393 . 120
chrVII 502425 502426 . 120
chrVII 502535 502536 . 180
chrVII 502547 502548 . 260
chrVII 502553 502554 . 120
chrVII 502568 502569 . 140
chrVII 502576 502577 . 160
chrVII 502580 502581 . 120
chrVII 502590 502591 . 280
chrVII 502724 502725 . 140
chrVII 502728 502729 . 220
chrVII 502741 502742 . 120
chrVII 502749 502750 . 240
chrVII 502782 502783 . 280
chrVII 502790 502791 . 460
chrVII 502799 502800 . 140
chrVII 502803 502804 . 120
chrVII 502812 502813 . 800
chrVII 502830 502831 . 280
chrVII 502841 502842 . 1060
chrVII 502844 502845 . 120
chrVII 502847 502848 . 200
chrVII 502850 502851 . 140
chrVII 502855 502856 . 180
chrVII 502860 502861 . 120
chrVII 503081 503082 . 220
chrVII 503223 503224 . 180
chrVII 503362 503363 . 400
chrVII 503392 503393 . 140
chrVII 503593 503594 . 140
chrVII 503603 503604 . 140
chrVII 503622 503623 . 120
chrVII 503637 503638 . 160
chrVII 503647 503648 . 120
chrVII 503651 503652 . 180
chrVII 503668 503669 . 220
chrVII 503682 503683 . 120
chrVII 503811 503812 . 380
chrVII 504044 504045 . 160
chrVII 504088 504089 . 2080
chrVII 504150 504151 . 400
chrVII 504253 504254 . 500
chrVII 504333 504334 . 2700
chrVII 504344 504345 . 160
chrVII 504361 504362 . 220
chrVII 504365 504366 . 240
chrVII 504483 504484 . 120
chrVII 504510 504511 . 140
chrVII 504521 504522 . 240
chrVII 504553 504554 . 560
chrVII 504560 504561 . 140
chrVII 504702 504703 . 120
chrVII 504751 504752 . 140
chrVII 505377 505378 . 140
chrVII 505894 505895 . 900
chrVII 505900 505901 . 120
chrVII 505904 505905 . 240
chrVII 505913 505914 . 960
chrVII 505920 505921 . 320
chrVII 505929 505930 . 460
chrVII 505934 505935 . 240
chrVII 505934 505935 . 640
chrVII 505937 505938 . 960
chrVII 505940 505941 . 120
chrVII 505940 505941 . 900
chrVII 505945 505946 . 120
chrVII 505946 505947 . 1540
chrVII 505946 505947 . 760
chrVII 505949 505950 . 360
chrVII 505971 505972 . 160
chrVII 505973 505974 . 260
chrVII 505986 505987 . 680
chrVII 505988 505989 . 180
chrVII 505993 505994 . 200
chrVII 505997 505998 . 1520
chrVII 506007 506008 . 200
chrVII 506009 506010 . 260
chrVII 506010 506011 . 140
chrVII 506020 506021 . 1540
chrVII 506795 506796 . 1780
chrVII 506799 506800 . 680
chrVII 506803 506804 . 660
chrVII 506808 506809 . 2260
chrVII 506809 506810 . 180
chrVII 506809 506810 . 160
chrVII 506811 506812 . 6660
chrVII 506813 506814 . 120
chrVII 506814 506815 . 120
chrVII 506814 506815 . 660
chrVII 506816 506817 . 1540
chrVII 506820 506821 . 280
chrVII 506823 506824 . 1520
chrVII 506828 506829 . 560
chrVII 506845 506846 . 120
chrVII 506848 506849 . 820
chrVII 506883 506884 . 160
chrVII 506889 506890 . 120
chrVII 506891 506892 . 1180
chrVII 506896 506897 . 2940
chrVII 506899 506900 . 760
chrVII 506903 506904 . 140
chrVII 506905 506906 . 160
chrVII 507060 507061 . 140
chrVII 507068 507069 . 160
chrVII 507116 507117 . 640
chrVII 507211 507212 . 200
chrVII 507254 507255 . 280
chrVII 507440 507441 . 160
chrVII 507448 507449 . 120
chrVII 507479 507480 . 400
chrVII 507858 507859 . 460
chrVII 507870 507871 . 180
chrVII 507888 507889 . 1220
chrVII 507899 507900 . 120
chrVII 507902 507903 . 360
chrVII 507946 507947 . 520
chrVII 507958 507959 . 120
chrVII 507959 507960 . 1400
chrVII 507960 507961 . 180
chrVII 508027 508028 . 740
chrVII 508032 508033 . 860
chrVII 508042 508043 . 600
chrVII 508059 508060 . 740
chrVII 508106 508107 . 6200
chrVII 508161 508162 . 960
chrVII 508171 508172 . 180
chrVII 508183 508184 . 280
chrVII 508236 508237 . 720
chrVII 508243 508244 . 120
chrVII 508250 508251 . 880
chrVII 508322 508323 . 660
chrVII 508341 508342 . 200
chrVII 508427 508428 . 120
chrVII 508446 508447 . 360
chrVII 508495 508496 . 180
chrVII 508516 508517 . 280
chrVII 508538 508539 . 440
chrVII 508574 508575 . 240
chrVII 508582 508583 . 420
chrVII 508584 508585 . 200
chrVII 508592 508593 . 280
chrVII 508594 508595 . 160
chrVII 508594 508595 . 700
chrVII 508599 508600 . 140
chrVII 508600 508601 . 200
chrVII 508602 508603 . 360
chrVII 508602 508603 . 180
chrVII 508603 508604 . 120
chrVII 508604 508605 . 200
chrVII 508606 508607 . 1720
chrVII 508610 508611 . 120
chrVII 508616 508617 . 220
chrVII 508618 508619 . 380
chrVII 508621 508622 . 220
chrVII 508626 508627 . 200
chrVII 508640 508641 . 120
chrVII 508642 508643 . 680
chrVII 508646 508647 . 120
chrVII 508659 508660 . 220
chrVII 508676 508677 . 240
chrVII 508681 508682 . 1080
chrVII 508684 508685 . 120
chrVII 508684 508685 . 260
chrVII 508685 508686 . 160
chrVII 508686 508687 . 120
chrVII 508693 508694 . 120
chrVII 508697 508698 . 120
chrVII 508709 508710 . 220
chrVII 508716 508717 . 800
chrVII 508739 508740 . 280
chrVII 508749 508750 . 620
chrVII 508779 508780 . 120
chrVII 508791 508792 . 300
chrVII 508794 508795 . 340
chrVII 508842 508843 . 140
chrVII 508853 508854 . 160
chrVII 508867 508868 . 480
chrVII 508870 508871 . 200
chrVII 508878 508879 . 160
chrVII 509061 509062 . 200
chrVII 509995 509996 . 140
chrVII 510000 510001 . 460
chrVII 511037 511038 . 260
chrVII 511056 511057 . 120
chrVII 511075 511076 . 1260
chrVII 511085 511086 . 540
chrVII 511096 511097 . 480
chrVII 511097 511098 . 120
chrVII 511101 511102 . 300
chrVII 511104 511105 . 480
chrVII 511106 511107 . 120
chrVII 511112 511113 . 160
chrVII 511130 511131 . 120
chrVII 511148 511149 . 1120
chrVII 511196 511197 . 700
chrVII 511200 511201 . 920
chrVII 511206 511207 . 120
chrVII 511328 511329 . 5900
chrVII 511341 511342 . 280
chrVII 511345 511346 . 120
chrVII 511357 511358 . 460
chrVII 511361 511362 . 140
chrVII 511362 511363 . 1000
chrVII 511362 511363 . 1920
chrVII 511369 511370 . 120
chrVII 511373 511374 . 400
chrVII 511375 511376 . 200
chrVII 511386 511387 . 1680
chrVII 511411 511412 . 260
chrVII 511419 511420 . 400
chrVII 511422 511423 . 240
chrVII 511442 511443 . 280
chrVII 511524 511525 . 180
chrVII 511561 511562 . 160
chrVII 511686 511687 . 240
chrVII 511698 511699 . 220
chrVII 511760 511761 . 120
chrVII 511903 511904 . 500
chrVII 511939 511940 . 180
chrVII 511944 511945 . 1700
chrVII 512071 512072 . 540
chrVII 512240 512241 . 240
chrVII 512330 512331 . 200
chrVII 512617 512618 . 240
chrVII 512641 512642 . 120
chrVII 512647 512648 . 320
chrVII 512814 512815 . 220
chrVII 512836 512837 . 120
chrVII 512941 512942 . 200
chrVII 512968 512969 . 120
chrVII 512990 512991 . 280
chrVII 513002 513003 . 180
chrVII 513014 513015 . 140
chrVII 513052 513053 . 120
chrVII 513065 513066 . 120
chrVII 513069 513070 . 200
chrVII 513073 513074 . 240
chrVII 513087 513088 . 180
chrVII 513094 513095 . 120
chrVII 513095 513096 . 220
chrVII 513104 513105 . 200
chrVII 513206 513207 . 240
chrVII 513227 513228 . 120
chrVII 513228 513229 . 140
chrVII 513228 513229 . 600
chrVII 513234 513235 . 600
chrVII 513251 513252 . 280
chrVII 513256 513257 . 160
chrVII 513262 513263 . 280
chrVII 513279 513280 . 140
chrVII 513409 513410 . 480
chrVII 513410 513411 . 120
chrVII 513412 513413 . 180
chrVII 513424 513425 . 300
chrVII 513444 513445 . 120
chrVII 513446 513447 . 160
chrVII 513584 513585 . 800
chrVII 513782 513783 . 1700
chrVII 514062 514063 . 520
chrVII 514101 514102 . 560
chrVII 514199 514200 . 140
chrVII 514257 514258 . 280
chrVII 514351 514352 . 200
chrVII 514383 514384 . 1040
chrVII 514398 514399 . 340
chrVII 514406 514407 . 1900
chrVII 514414 514415 . 400
chrVII 514439 514440 . 560
chrVII 514443 514444 . 1040
chrVII 514443 514444 . 180
chrVII 514444 514445 . 120
chrVII 514444 514445 . 1180
chrVII 514451 514452 . 120
chrVII 514453 514454 . 280
chrVII 514472 514473 . 140
chrVII 514475 514476 . 120
chrVII 514479 514480 . 300
chrVII 514500 514501 . 280
chrVII 515441 515442 . 160
chrVII 515587 515588 . 180
chrVII 515656 515657 . 160
chrVII 516068 516069 . 480
chrVII 516071 516072 . 360
chrVII 516294 516295 . 260
chrVII 516307 516308 . 200
chrVII 516328 516329 . 120
chrVII 516361 516362 . 580
chrVII 516368 516369 . 280
chrVII 516370 516371 . 560
chrVII 516376 516377 . 120
chrVII 516378 516379 . 180
chrVII 516385 516386 . 200
chrVII 516391 516392 . 220
chrVII 516396 516397 . 220
chrVII 516418 516419 . 460
chrVII 516426 516427 . 300
chrVII 516429 516430 . 180
chrVII 516468 516469 . 120
chrVII 516471 516472 . 180
chrVII 516477 516478 . 160
chrVII 516524 516525 . 160
chrVII 516533 516534 . 200
chrVII 516546 516547 . 120
chrVII 516572 516573 . 280
chrVII 516605 516606 . 140
chrVII 516619 516620 . 140
chrVII 516795 516796 . 160
chrVII 518014 518015 . 820
chrVII 518086 518087 . 440
chrVII 518152 518153 . 140
chrVII 518217 518218 . 140
chrVII 518341 518342 . 120
chrVII 518452 518453 . 140
chrVII 518714 518715 . 160
chrVII 518761 518762 . 540
chrVII 518823 518824 . 160
chrVII 519425 519426 . 400
chrVII 519528 519529 . 1400
chrVII 519657 519658 . 540
chrVII 519763 519764 . 120
chrVII 519855 519856 . 140
chrVII 519875 519876 . 120
chrVII 519892 519893 . 300
chrVII 520158 520159 . 320
chrVII 520190 520191 . 300
chrVII 520240 520241 . 160
chrVII 520418 520419 . 120
chrVII 520426 520427 . 1000
chrVII 520432 520433 . 120
chrVII 520507 520508 . 300
chrVII 520622 520623 . 120
chrVII 520651 520652 . 160
chrVII 520690 520691 . 180
chrVII 520704 520705 . 240
chrVII 520743 520744 . 300
chrVII 520783 520784 . 300
chrVII 520789 520790 . 240
chrVII 520828 520829 . 140
chrVII 521022 521023 . 680
chrVII 521093 521094 . 600
chrVII 521425 521426 . 460
chrVII 521579 521580 . 1280
chrVII 521593 521594 . 240
chrVII 521620 521621 . 1080
chrVII 521787 521788 . 240
chrVII 521799 521800 . 120
chrVII 521872 521873 . 2280
chrVII 521887 521888 . 920
chrVII 521897 521898 . 800
chrVII 521923 521924 . 140
chrVII 521932 521933 . 560
chrVII 522016 522017 . 180
chrVII 522088 522089 . 1320
chrVII 522111 522112 . 120
chrVII 522118 522119 . 120
chrVII 522119 522120 . 1060
chrVII 522121 522122 . 380
chrVII 522125 522126 . 400
chrVII 522131 522132 . 120
chrVII 522133 522134 . 620
chrVII 522140 522141 . 160
chrVII 522148 522149 . 1320
chrVII 522157 522158 . 840
chrVII 522163 522164 . 320
chrVII 522165 522166 . 520
chrVII 522172 522173 . 600
chrVII 522174 522175 . 320
chrVII 522177 522178 . 1840
chrVII 522180 522181 . 2600
chrVII 522188 522189 . 440
chrVII 522190 522191 . 120
chrVII 522192 522193 . 1640
chrVII 522204 522205 . 1600
chrVII 522210 522211 . 200
chrVII 522218 522219 . 1320
chrVII 522233 522234 . 120
chrVII 522355 522356 . 1240
chrVII 522377 522378 . 140
chrVII 522415 522416 . 1600
chrVII 522466 522467 . 260
chrVII 522543 522544 . 300
chrVII 522547 522548 . 640
chrVII 522561 522562 . 200
chrVII 522569 522570 . 240
chrVII 522582 522583 . 2380
chrVII 522755 522756 . 1580
chrVII 522838 522839 . 140
chrVII 522923 522924 . 280
chrVII 522946 522947 . 120
chrVII 522966 522967 . 280
chrVII 523113 523114 . 140
chrVII 523129 523130 . 880
chrVII 523263 523264 . 120
chrVII 523348 523349 . 500
chrVII 523450 523451 . 180
chrVII 523455 523456 . 800
chrVII 523456 523457 . 420
chrVII 523473 523474 . 120
chrVII 523476 523477 . 160
chrVII 523479 523480 . 300
chrVII 523484 523485 . 1340
chrVII 523497 523498 . 140
chrVII 523506 523507 . 140
chrVII 523511 523512 . 120
chrVII 523546 523547 . 120
chrVII 523556 523557 . 520
chrVII 523561 523562 . 240
chrVII 523567 523568 . 160
chrVII 523571 523572 . 140
chrVII 523572 523573 . 120
chrVII 523573 523574 . 720
chrVII 523577 523578 . 380
chrVII 523612 523613 . 340
chrVII 524205 524206 . 200
chrVII 524235 524236 . 1000
chrVII 524416 524417 . 4280
chrVII 524431 524432 . 300
chrVII 524448 524449 . 1000
chrVII 524475 524476 . 180
chrVII 524591 524592 . 600
chrVII 524595 524596 . 340
chrVII 524608 524609 . 720
chrVII 524612 524613 . 1300
chrVII 524764 524765 . 140
chrVII 524778 524779 . 480
chrVII 524789 524790 . 180
chrVII 524790 524791 . 160
chrVII 524796 524797 . 120
chrVII 524804 524805 . 200
chrVII 524807 524808 . 120
chrVII 524812 524813 . 840
chrVII 524820 524821 . 140
chrVII 524826 524827 . 120
chrVII 524849 524850 . 240
chrVII 524855 524856 . 180
chrVII 524860 524861 . 780
chrVII 524863 524864 . 220
chrVII 524873 524874 . 1640
chrVII 524875 524876 . 140
chrVII 524877 524878 . 620
chrVII 524909 524910 . 760
chrVII 524909 524910 . 120
chrVII 524913 524914 . 140
chrVII 525093 525094 . 1060
chrVII 525122 525123 . 120
chrVII 525127 525128 . 160
chrVII 525220 525221 . 420
chrVII 525287 525288 . 180
chrVII 525392 525393 . 260
chrVII 525501 525502 . 260
chrVII 525531 525532 . 600
chrVII 525576 525577 . 960
chrVII 525605 525606 . 120
chrVII 525694 525695 . 120
chrVII 525695 525696 . 220
chrVII 525695 525696 . 180
chrVII 525701 525702 . 560
chrVII 525732 525733 . 340
chrVII 525756 525757 . 440
chrVII 525780 525781 . 320
chrVII 525812 525813 . 880
chrVII 525818 525819 . 520
chrVII 525836 525837 . 2100
chrVII 525896 525897 . 380
chrVII 525961 525962 . 3880
chrVII 525987 525988 . 200
chrVII 526002 526003 . 580
chrVII 526020 526021 . 280
chrVII 526022 526023 . 660
chrVII 526135 526136 . 320
chrVII 526139 526140 . 1500
chrVII 526234 526235 . 260
chrVII 526350 526351 . 600
chrVII 526358 526359 . 140
chrVII 526497 526498 . 260
chrVII 526549 526550 . 760
chrVII 526555 526556 . 200
chrVII 526568 526569 . 140
chrVII 526687 526688 . 140
chrVII 526707 526708 . 220
chrVII 526712 526713 . 140
chrVII 526728 526729 . 180
chrVII 526735 526736 . 180
chrVII 526738 526739 . 520
chrVII 526741 526742 . 180
chrVII 526749 526750 . 200
chrVII 526762 526763 . 160
chrVII 526773 526774 . 320
chrVII 526776 526777 . 120
chrVII 526785 526786 . 400
chrVII 526795 526796 . 240
chrVII 526799 526800 . 700
chrVII 526803 526804 . 440
chrVII 526806 526807 . 160
chrVII 526808 526809 . 120
chrVII 526814 526815 . 160
chrVII 526848 526849 . 160
chrVII 527413 527414 . 280
chrVII 527427 527428 . 200
chrVII 527445 527446 . 120
chrVII 527455 527456 . 160
chrVII 527455 527456 . 1480
chrVII 527486 527487 . 160
chrVII 527493 527494 . 520
chrVII 527535 527536 . 200
chrVII 527546 527547 . 140
chrVII 527550 527551 . 140
chrVII 527556 527557 . 1040
chrVII 527558 527559 . 180
chrVII 527566 527567 . 300
chrVII 527584 527585 . 260
chrVII 527614 527615 . 420
chrVII 527725 527726 . 300
chrVII 527741 527742 . 660
chrVII 527855 527856 . 140
chrVII 527928 527929 . 460
chrVII 527952 527953 . 340
chrVII 527956 527957 . 160
chrVII 527983 527984 . 400
chrVII 527993 527994 . 520
chrVII 528070 528071 . 440
chrVII 528203 528204 . 900
chrVII 528219 528220 . 120
chrVII 528315 528316 . 620
chrVII 528338 528339 . 120
chrVII 528350 528351 . 140
chrVII 528360 528361 . 160
chrVII 528368 528369 . 260
chrVII 528368 528369 . 400
chrVII 528374 528375 . 180
chrVII 528376 528377 . 560
chrVII 528385 528386 . 700
chrVII 528390 528391 . 340
chrVII 528432 528433 . 240
chrVII 528437 528438 . 120
chrVII 528441 528442 . 420
chrVII 528448 528449 . 220
chrVII 528456 528457 . 120
chrVII 528477 528478 . 140
chrVII 528532 528533 . 240
chrVII 528544 528545 . 220
chrVII 528553 528554 . 560
chrVII 528612 528613 . 120
chrVII 528635 528636 . 160
chrVII 528644 528645 . 120
chrVII 528669 528670 . 3760
chrVII 528677 528678 . 180
chrVII 528678 528679 . 120
chrVII 528685 528686 . 120
chrVII 528702 528703 . 200
chrVII 528726 528727 . 160
chrVII 528751 528752 . 2300
chrVII 528763 528764 . 1300
chrVII 528768 528769 . 140
chrVII 528776 528777 . 120
chrVII 528790 528791 . 220
chrVII 528794 528795 . 620
chrVII 528803 528804 . 440
chrVII 528803 528804 . 120
chrVII 528805 528806 . 260
chrVII 528808 528809 . 140
chrVII 528810 528811 . 800
chrVII 528815 528816 . 640
chrVII 528817 528818 . 200
chrVII 528818 528819 . 1160
chrVII 528823 528824 . 420
chrVII 528836 528837 . 840
chrVII 528850 528851 . 1840
chrVII 528852 528853 . 400
chrVII 528878 528879 . 380
chrVII 528909 528910 . 500
chrVII 528910 528911 . 120
chrVII 528961 528962 . 340
chrVII 528965 528966 . 280
chrVII 528974 528975 . 280
chrVII 528980 528981 . 1140
chrVII 528981 528982 . 200
chrVII 528982 528983 . 120
chrVII 528982 528983 . 140
chrVII 528988 528989 . 120
chrVII 529026 529027 . 140
chrVII 529040 529041 . 240
chrVII 529041 529042 . 140
chrVII 529052 529053 . 860
chrVII 529058 529059 . 140
chrVII 529072 529073 . 340
chrVII 529097 529098 . 460
chrVII 529112 529113 . 220
chrVII 529192 529193 . 280
chrVII 529240 529241 . 5180
chrVII 529250 529251 . 400
chrVII 529261 529262 . 2100
chrVII 529284 529285 . 120
chrVII 529387 529388 . 260
chrVII 529401 529402 . 240
chrVII 529420 529421 . 1480
chrVII 529456 529457 . 540
chrVII 529562 529563 . 780
chrVII 529925 529926 . 160
chrVII 530104 530105 . 120
chrVII 530289 530290 . 380
chrVII 530653 530654 . 800
chrVII 530671 530672 . 220
chrVII 530674 530675 . 700
chrVII 530687 530688 . 280
chrVII 530821 530822 . 620
chrVII 530851 530852 . 420
chrVII 531079 531080 . 200
chrVII 531179 531180 . 1880
chrVII 531541 531542 . 640
chrVII 531557 531558 . 260
chrVII 531627 531628 . 220
chrVII 531640 531641 . 400
chrVII 531647 531648 . 120
chrVII 531660 531661 . 1120
chrVII 531707 531708 . 480
chrVII 531719 531720 . 240
chrVII 531728 531729 . 180
chrVII 531733 531734 . 120
chrVII 531744 531745 . 220
chrVII 532655 532656 . 240
chrVII 532662 532663 . 1060
chrVII 532691 532692 . 700
chrVII 532702 532703 . 480
chrVII 532703 532704 . 140
chrVII 532712 532713 . 1160
chrVII 532756 532757 . 760
chrVII 532758 532759 . 300
chrVII 532758 532759 . 120
chrVII 532760 532761 . 120
chrVII 532764 532765 . 840
chrVII 532779 532780 . 2940
chrVII 532794 532795 . 140
chrVII 532809 532810 . 220
chrVII 532812 532813 . 340
chrVII 532822 532823 . 280
chrVII 532828 532829 . 280
chrVII 532831 532832 . 260
chrVII 532832 532833 . 600
chrVII 532842 532843 . 760
chrVII 532866 532867 . 120
chrVII 532985 532986 . 120
chrVII 532986 532987 . 140
chrVII 532986 532987 . 720
chrVII 532990 532991 . 140
chrVII 533219 533220 . 280
chrVII 533246 533247 . 180
chrVII 533443 533444 . 220
chrVII 533542 533543 . 880
chrVII 533707 533708 . 1300
chrVII 533805 533806 . 140
chrVII 533855 533856 . 160
chrVII 533937 533938 . 120
chrVII 534010 534011 . 140
chrVII 534019 534020 . 140
chrVII 534032 534033 . 880
chrVII 534057 534058 . 140
chrVII 534092 534093 . 180
chrVII 534121 534122 . 120
chrVII 534231 534232 . 180
chrVII 534411 534412 . 840
chrVII 534530 534531 . 420
chrVII 534620 534621 . 400
chrVII 534872 534873 . 220
chrVII 534903 534904 . 440
chrVII 534912 534913 . 180
chrVII 534933 534934 . 420
chrVII 534941 534942 . 300
chrVII 534950 534951 . 220
chrVII 535057 535058 . 140
chrVII 535067 535068 . 160
chrVII 535076 535077 . 120
chrVII 535077 535078 . 180
chrVII 535091 535092 . 140
chrVII 535094 535095 . 180
chrVII 535280 535281 . 140
chrVII 535472 535473 . 260
chrVII 541614 541615 . 120
chrVII 541620 541621 . 440
chrVII 541752 541753 . 200
chrVII 541791 541792 . 400
chrVII 541852 541853 . 120
chrVII 541858 541859 . 220
chrVII 541871 541872 . 120
chrVII 541895 541896 . 160
chrVII 541938 541939 . 180
chrVII 541955 541956 . 240
chrVII 542027 542028 . 240
chrVII 542066 542067 . 160
chrVII 542103 542104 . 240
chrVII 542112 542113 . 160
chrVII 542131 542132 . 680
chrVII 542139 542140 . 120
chrVII 542161 542162 . 280
chrVII 542168 542169 . 560
chrVII 542186 542187 . 140
chrVII 542310 542311 . 120
chrVII 542476 542477 . 500
chrVII 542482 542483 . 140
chrVII 542691 542692 . 280
chrVII 543112 543113 . 900
chrVII 543115 543116 . 260
chrVII 543132 543133 . 120
chrVII 543334 543335 . 140
chrVII 543418 543419 . 120
chrVII 543419 543420 . 140
chrVII 543431 543432 . 480
chrVII 543476 543477 . 140
chrVII 543479 543480 . 220
chrVII 543482 543483 . 140
chrVII 543492 543493 . 1680
chrVII 543505 543506 . 220
chrVII 544459 544460 . 260
chrVII 544469 544470 . 120
chrVII 544504 544505 . 160
chrVII 544533 544534 . 2440
chrVII 544545 544546 . 120
chrVII 544551 544552 . 2580
chrVII 544552 544553 . 280
chrVII 544555 544556 . 160
chrVII 544619 544620 . 420
chrVII 544669 544670 . 900
chrVII 544724 544725 . 320
chrVII 544728 544729 . 200
chrVII 544743 544744 . 180
chrVII 544760 544761 . 240
chrVII 544770 544771 . 400
chrVII 544931 544932 . 900
chrVII 544951 544952 . 180
chrVII 544962 544963 . 120
chrVII 544967 544968 . 120
chrVII 544974 544975 . 140
chrVII 544991 544992 . 1600
chrVII 544995 544996 . 160
chrVII 545013 545014 . 720
chrVII 545042 545043 . 1840
chrVII 545046 545047 . 420
chrVII 545050 545051 . 1260
chrVII 545087 545088 . 1200
chrVII 545089 545090 . 560
chrVII 545094 545095 . 180
chrVII 545097 545098 . 460
chrVII 545158 545159 . 120
chrVII 545591 545592 . 120
chrVII 545610 545611 . 2160
chrVII 545650 545651 . 180
chrVII 546193 546194 . 240
chrVII 546227 546228 . 780
chrVII 546251 546252 . 200
chrVII 546255 546256 . 140
chrVII 546259 546260 . 180
chrVII 546260 546261 . 1020
chrVII 546294 546295 . 160
chrVII 546305 546306 . 6120
chrVII 546331 546332 . 120
chrVII 546487 546488 . 140
chrVII 546653 546654 . 140
chrVII 546656 546657 . 3020
chrVII 546667 546668 . 500
chrVII 546760 546761 . 300
chrVII 546807 546808 . 200
chrVII 546876 546877 . 380
chrVII 546890 546891 . 120
chrVII 546896 546897 . 1780
chrVII 546897 546898 . 160
chrVII 546897 546898 . 120
chrVII 546909 546910 . 140
chrVII 546916 546917 . 120
chrVII 546917 546918 . 220
chrVII 546917 546918 . 2200
chrVII 546919 546920 . 120
chrVII 546919 546920 . 120
chrVII 546946 546947 . 240
chrVII 546975 546976 . 600
chrVII 546983 546984 . 1560
chrVII 546999 547000 . 180
chrVII 547013 547014 . 2100
chrVII 547033 547034 . 120
chrVII 547115 547116 . 240
chrVII 547160 547161 . 140
chrVII 547186 547187 . 120
chrVII 547190 547191 . 420
chrVII 547238 547239 . 1120
chrVII 547251 547252 . 200
chrVII 547258 547259 . 200
chrVII 547275 547276 . 260
chrVII 547280 547281 . 1700
chrVII 547284 547285 . 120
chrVII 547286 547287 . 240
chrVII 547292 547293 . 160
chrVII 547292 547293 . 420
chrVII 547296 547297 . 200
chrVII 547307 547308 . 480
chrVII 547310 547311 . 240
chrVII 547310 547311 . 120
chrVII 547316 547317 . 380
chrVII 547323 547324 . 200
chrVII 547337 547338 . 400
chrVII 547342 547343 . 160
chrVII 547345 547346 . 120
chrVII 547348 547349 . 220
chrVII 547355 547356 . 280
chrVII 547358 547359 . 460
chrVII 547364 547365 . 520
chrVII 547417 547418 . 300
chrVII 547418 547419 . 120
chrVII 547421 547422 . 1100
chrVII 547425 547426 . 720
chrVII 547426 547427 . 140
chrVII 547428 547429 . 160
chrVII 547436 547437 . 600
chrVII 547448 547449 . 140
chrVII 547457 547458 . 640
chrVII 547488 547489 . 120
chrVII 547491 547492 . 1020
chrVII 547494 547495 . 520
chrVII 547498 547499 . 880
chrVII 547501 547502 . 320
chrVII 547506 547507 . 120
chrVII 547507 547508 . 160
chrVII 547547 547548 . 240
chrVII 547552 547553 . 120
chrVII 547554 547555 . 520
chrVII 547557 547558 . 120
chrVII 547581 547582 . 820
chrVII 547585 547586 . 2300
chrVII 547593 547594 . 800
chrVII 547594 547595 . 240
chrVII 547595 547596 . 140
chrVII 547603 547604 . 240
chrVII 547617 547618 . 1080
chrVII 547617 547618 . 220
chrVII 547619 547620 . 180
chrVII 547625 547626 . 200
chrVII 547628 547629 . 940
chrVII 547632 547633 . 120
chrVII 547653 547654 . 160
chrVII 547656 547657 . 120
chrVII 547662 547663 . 120
chrVII 547681 547682 . 120
chrVII 547742 547743 . 160
chrVII 547748 547749 . 160
chrVII 547769 547770 . 140
chrVII 547787 547788 . 680
chrVII 547796 547797 . 120
chrVII 547886 547887 . 560
chrVII 547910 547911 . 740
chrVII 548024 548025 . 140
chrVII 548077 548078 . 140
chrVII 548085 548086 . 1180
chrVII 548108 548109 . 140
chrVII 548117 548118 . 380
chrVII 548129 548130 . 340
chrVII 548135 548136 . 240
chrVII 548144 548145 . 200
chrVII 548171 548172 . 200
chrVII 548184 548185 . 320
chrVII 548299 548300 . 220
chrVII 548319 548320 . 260
chrVII 548341 548342 . 460
chrVII 548359 548360 . 160
chrVII 548364 548365 . 1820
chrVII 548533 548534 . 220
chrVII 548548 548549 . 160
chrVII 548970 548971 . 280
chrVII 549414 549415 . 1320
chrVII 550385 550386 . 360
chrVII 550407 550408 . 180
chrVII 551083 551084 . 500
chrVII 551819 551820 . 660
chrVII 551978 551979 . 360
chrVII 552054 552055 . 2060
chrVII 552173 552174 . 260
chrVII 552347 552348 . 120
chrVII 552567 552568 . 560
chrVII 552601 552602 . 140
chrVII 552855 552856 . 340
chrVII 553095 553096 . 5540
chrVII 553132 553133 . 140
chrVII 553151 553152 . 400
chrVII 553368 553369 . 160
chrVII 553391 553392 . 440
chrVII 553407 553408 . 140
chrVII 553415 553416 . 420
chrVII 553449 553450 . 220
chrVII 553491 553492 . 700
chrVII 553576 553577 . 360
chrVII 553665 553666 . 200
chrVII 553670 553671 . 820
chrVII 553730 553731 . 260
chrVII 553783 553784 . 300
chrVII 553876 553877 . 220
chrVII 553898 553899 . 1660
chrVII 553910 553911 . 1660
chrVII 554009 554010 . 560
chrVII 554052 554053 . 440
chrVII 554077 554078 . 720
chrVII 554176 554177 . 960
chrVII 554379 554380 . 900
chrVII 554631 554632 . 120
chrVII 554786 554787 . 160
chrVII 554818 554819 . 180
chrVII 554899 554900 . 140
chrVII 554940 554941 . 160
chrVII 555073 555074 . 1240
chrVII 555086 555087 . 2280
chrVII 555090 555091 . 400
chrVII 555093 555094 . 120
chrVII 555113 555114 . 120
chrVII 555114 555115 . 840
chrVII 555130 555131 . 120
chrVII 555145 555146 . 160
chrVII 555280 555281 . 300
chrVII 555317 555318 . 1500
chrVII 555328 555329 . 600
chrVII 555451 555452 . 1060
chrVII 555472 555473 . 600
chrVII 555482 555483 . 140
chrVII 555483 555484 . 140
chrVII 555493 555494 . 1140
chrVII 555504 555505 . 220
chrVII 555555 555556 . 420
chrVII 555576 555577 . 500
chrVII 555579 555580 . 140
chrVII 555586 555587 . 120
chrVII 555601 555602 . 180
chrVII 555622 555623 . 360
chrVII 555631 555632 . 120
chrVII 555632 555633 . 120
chrVII 555633 555634 . 460
chrVII 555636 555637 . 580
chrVII 555652 555653 . 580
chrVII 555655 555656 . 140
chrVII 555656 555657 . 340
chrVII 555659 555660 . 180
chrVII 555663 555664 . 380
chrVII 555669 555670 . 140
chrVII 555672 555673 . 680
chrVII 555692 555693 . 740
chrVII 555693 555694 . 740
chrVII 555724 555725 . 320
chrVII 555893 555894 . 260
chrVII 556586 556587 . 120
chrVII 556620 556621 . 120
chrVII 556784 556785 . 120
chrVII 556795 556796 . 220
chrVII 556801 556802 . 200
chrVII 556811 556812 . 660
chrVII 556812 556813 . 200
chrVII 556817 556818 . 880
chrVII 556819 556820 . 120
chrVII 556826 556827 . 120
chrVII 556828 556829 . 200
chrVII 556839 556840 . 160
chrVII 556842 556843 . 120
chrVII 556844 556845 . 1140
chrVII 557058 557059 . 120
chrVII 557061 557062 . 300
chrVII 557070 557071 . 180
chrVII 557082 557083 . 240
chrVII 557229 557230 . 840
chrVII 557445 557446 . 260
chrVII 557514 557515 . 1060
chrVII 557545 557546 . 400
chrVII 557568 557569 . 180
chrVII 557600 557601 . 3080
chrVII 557629 557630 . 1980
chrVII 557637 557638 . 140
chrVII 557659 557660 . 140
chrVII 557704 557705 . 560
chrVII 557716 557717 . 1360
chrVII 557718 557719 . 120
chrVII 557730 557731 . 180
chrVII 557786 557787 . 320
chrVII 557811 557812 . 120
chrVII 557819 557820 . 360
chrVII 557831 557832 . 280
chrVII 557835 557836 . 300
chrVII 557858 557859 . 500
chrVII 557868 557869 . 160
chrVII 557880 557881 . 220
chrVII 557883 557884 . 440
chrVII 557895 557896 . 780
chrVII 557904 557905 . 260
chrVII 557907 557908 . 180
chrVII 557914 557915 . 300
chrVII 557942 557943 . 900
chrVII 557958 557959 . 280
chrVII 557966 557967 . 200
chrVII 557989 557990 . 620
chrVII 558043 558044 . 1660
chrVII 558155 558156 . 680
chrVII 559039 559040 . 160
chrVII 559065 559066 . 760
chrVII 559087 559088 . 760
chrVII 559123 559124 . 820
chrVII 559128 559129 . 520
chrVII 559141 559142 . 500
chrVII 559147 559148 . 1600
chrVII 559147 559148 . 220
chrVII 559306 559307 . 240
chrVII 559316 559317 . 320
chrVII 559349 559350 . 300
chrVII 559354 559355 . 660
chrVII 559517 559518 . 4020
chrVII 559635 559636 . 1140
chrVII 560009 560010 . 120
chrVII 560110 560111 . 700
chrVII 560111 560112 . 140
chrVII 560134 560135 . 140
chrVII 560139 560140 . 120
chrVII 560140 560141 . 160
chrVII 560140 560141 . 640
chrVII 560142 560143 . 120
chrVII 560147 560148 . 120
chrVII 560153 560154 . 380
chrVII 560160 560161 . 240
chrVII 560172 560173 . 2340
chrVII 560183 560184 . 260
chrVII 560192 560193 . 300
chrVII 560195 560196 . 160
chrVII 560209 560210 . 180
chrVII 560217 560218 . 140
chrVII 560223 560224 . 420
chrVII 560230 560231 . 220
chrVII 560369 560370 . 180
chrVII 560398 560399 . 160
chrVII 560410 560411 . 1200
chrVII 560441 560442 . 780
chrVII 560451 560452 . 1700
chrVII 560463 560464 . 2460
chrVII 560464 560465 . 960
chrVII 560465 560466 . 120
chrVII 560470 560471 . 400
chrVII 560482 560483 . 220
chrVII 560511 560512 . 1340
chrVII 560821 560822 . 120
chrVII 560883 560884 . 2820
chrVII 561121 561122 . 1500
chrVII 561202 561203 . 140
chrVII 561227 561228 . 700
chrVII 561421 561422 . 1000
chrVII 561448 561449 . 420
chrVII 561468 561469 . 700
chrVII 561516 561517 . 180
chrVII 561601 561602 . 160
chrVII 561628 561629 . 120
chrVII 561802 561803 . 180
chrVII 561807 561808 . 140
chrVII 568241 568242 . 140
chrVII 568383 568384 . 300
chrVII 568406 568407 . 220
chrVII 568671 568672 . 240
chrVII 568783 568784 . 140
chrVII 573074 573075 . 200
chrVII 574485 574486 . 1460
chrVII 574495 574496 . 400
chrVII 574676 574677 . 260
chrVII 574726 574727 . 160
chrVII 574798 574799 . 220
chrVII 574829 574830 . 120
chrVII 574843 574844 . 120
chrVII 574850 574851 . 180
chrVII 574873 574874 . 140
chrVII 575047 575048 . 120
chrVII 575068 575069 . 120
chrVII 575074 575075 . 1100
chrVII 575074 575075 . 180
chrVII 575082 575083 . 140
chrVII 575268 575269 . 140
chrVII 575312 575313 . 220
chrVII 575685 575686 . 140
chrVII 576081 576082 . 880
chrVII 576329 576330 . 680
chrVII 576358 576359 . 120
chrVII 576453 576454 . 1820
chrVII 576489 576490 . 480
chrVII 576575 576576 . 1980
chrVII 576587 576588 . 340
chrVII 576602 576603 . 180
chrVII 576617 576618 . 120
chrVII 576622 576623 . 300
chrVII 576734 576735 . 1860
chrVII 576782 576783 . 120
chrVII 576790 576791 . 200
chrVII 576792 576793 . 300
chrVII 576795 576796 . 160
chrVII 576854 576855 . 720
chrVII 576859 576860 . 340
chrVII 576872 576873 . 140
chrVII 576991 576992 . 120
chrVII 577003 577004 . 160
chrVII 577023 577024 . 280
chrVII 577134 577135 . 120
chrVII 577179 577180 . 280
chrVII 577184 577185 . 280
chrVII 577378 577379 . 180
chrVII 577930 577931 . 1120
chrVII 578023 578024 . 420
chrVII 578106 578107 . 380
chrVII 578137 578138 . 220
chrVII 578163 578164 . 200
chrVII 578174 578175 . 240
chrVII 578180 578181 . 140
chrVII 578259 578260 . 260
chrVII 578267 578268 . 440
chrVII 578643 578644 . 240
chrVII 578857 578858 . 180
chrVII 578858 578859 . 180
chrVII 578870 578871 . 260
chrVII 578897 578898 . 200
chrVII 578931 578932 . 420
chrVII 578939 578940 . 620
chrVII 579129 579130 . 120
chrVII 579136 579137 . 340
chrVII 579324 579325 . 240
chrVII 579342 579343 . 580
chrVII 579344 579345 . 460
chrVII 579345 579346 . 1520
chrVII 579368 579369 . 2540
chrVII 579377 579378 . 500
chrVII 579388 579389 . 2680
chrVII 579417 579418 . 180
chrVII 579420 579421 . 1240
chrVII 579433 579434 . 240
chrVII 579456 579457 . 620
chrVII 579540 579541 . 1820
chrVII 579746 579747 . 400
chrVII 579754 579755 . 140
chrVII 579931 579932 . 640
chrVII 580100 580101 . 120
chrVII 580207 580208 . 240
chrVII 580328 580329 . 120
chrVII 580826 580827 . 920
chrVII 581053 581054 . 1320
chrVII 581121 581122 . 980
chrVII 581137 581138 . 400
chrVII 581306 581307 . 880
chrVII 581396 581397 . 120
chrVII 581446 581447 . 1860
chrVII 581454 581455 . 180
chrVII 581593 581594 . 680
chrVII 581607 581608 . 160
chrVII 581651 581652 . 2080
chrVII 581695 581696 . 740
chrVII 581708 581709 . 120
chrVII 581734 581735 . 220
chrVII 581750 581751 . 500
chrVII 581755 581756 . 1220
chrVII 581762 581763 . 120
chrVII 581774 581775 . 180
chrVII 581793 581794 . 120
chrVII 581825 581826 . 920
chrVII 581828 581829 . 1060
chrVII 581871 581872 . 120
chrVII 581887 581888 . 420
chrVII 581891 581892 . 1360
chrVII 581904 581905 . 140
chrVII 581925 581926 . 380
chrVII 581928 581929 . 160
chrVII 581937 581938 . 940
chrVII 581960 581961 . 140
chrVII 581967 581968 . 220
chrVII 581970 581971 . 120
chrVII 582116 582117 . 240
chrVII 582269 582270 . 600
chrVII 582341 582342 . 320
chrVII 582354 582355 . 120
chrVII 582504 582505 . 240
chrVII 582653 582654 . 240
chrVII 582711 582712 . 180
chrVII 582894 582895 . 240
chrVII 583263 583264 . 340
chrVII 583280 583281 . 260
chrVII 583579 583580 . 120
chrVII 583742 583743 . 820
chrVII 583850 583851 . 380
chrVII 583915 583916 . 460
chrVII 584059 584060 . 280
chrVII 584083 584084 . 540
chrVII 584105 584106 . 180
chrVII 584111 584112 . 200
chrVII 584121 584122 . 160
chrVII 584146 584147 . 280
chrVII 584164 584165 . 700
chrVII 584206 584207 . 120
chrVII 584208 584209 . 180
chrVII 584220 584221 . 120
chrVII 584261 584262 . 160
chrVII 584283 584284 . 140
chrVII 584288 584289 . 260
chrVII 584290 584291 . 1020
chrVII 584291 584292 . 3640
chrVII 584301 584302 . 220
chrVII 584309 584310 . 700
chrVII 584316 584317 . 300
chrVII 584320 584321 . 2000
chrVII 584371 584372 . 340
chrVII 584377 584378 . 560
chrVII 584392 584393 . 1040
chrVII 584399 584400 . 500
chrVII 584426 584427 . 180
chrVII 584451 584452 . 160
chrVII 584466 584467 . 160
chrVII 584473 584474 . 140
chrVII 584576 584577 . 400
chrVII 584577 584578 . 120
chrVII 584606 584607 . 340
chrVII 584664 584665 . 140
chrVII 584721 584722 . 2940
chrVII 584728 584729 . 200
chrVII 584729 584730 . 480
chrVII 584730 584731 . 340
chrVII 584736 584737 . 780
chrVII 584740 584741 . 200
chrVII 584745 584746 . 680
chrVII 584747 584748 . 160
chrVII 584751 584752 . 260
chrVII 584760 584761 . 380
chrVII 584786 584787 . 220
chrVII 585126 585127 . 140
chrVII 586051 586052 . 120
chrVII 586290 586291 . 1420
chrVII 586353 586354 . 180
chrVII 586363 586364 . 120
chrVII 588648 588649 . 120
chrVII 589532 589533 . 160
chrVII 589535 589536 . 520
chrVII 589544 589545 . 140
chrVII 589547 589548 . 420
chrVII 589565 589566 . 460
chrVII 589571 589572 . 340
chrVII 589575 589576 . 160
chrVII 589654 589655 . 160
chrVII 589662 589663 . 140
chrVII 589686 589687 . 120
chrVII 589694 589695 . 440
chrVII 589698 589699 . 400
chrVII 589706 589707 . 260
chrVII 589711 589712 . 120
chrVII 589716 589717 . 220
chrVII 589721 589722 . 160
chrVII 589722 589723 . 240
chrVII 589727 589728 . 480
chrVII 590377 590378 . 140
chrVII 590831 590832 . 140
chrVII 590877 590878 . 520
chrVII 590880 590881 . 120
chrVII 590972 590973 . 240
chrVII 591019 591020 . 120
chrVII 591069 591070 . 160
chrVII 591111 591112 . 300
chrVII 591127 591128 . 860
chrVII 591166 591167 . 440
chrVII 591175 591176 . 860
chrVII 591272 591273 . 180
chrVII 591329 591330 . 120
chrVII 591335 591336 . 360
chrVII 591407 591408 . 380
chrVII 591567 591568 . 180
chrVII 591577 591578 . 180
chrVII 591582 591583 . 660
chrVII 591598 591599 . 180
chrVII 591618 591619 . 920
chrVII 591672 591673 . 600
chrVII 591684 591685 . 140
chrVII 591732 591733 . 1340
chrVII 591744 591745 . 120
chrVII 591749 591750 . 160
chrVII 591863 591864 . 440
chrVII 591924 591925 . 560
chrVII 591939 591940 . 400
chrVII 591941 591942 . 180
chrVII 592011 592012 . 160
chrVII 592018 592019 . 140
chrVII 592060 592061 . 280
chrVII 592063 592064 . 460
chrVII 592117 592118 . 420
chrVII 592124 592125 . 220
chrVII 592142 592143 . 140
chrVII 592144 592145 . 360
chrVII 592201 592202 . 200
chrVII 592276 592277 . 860
chrVII 592352 592353 . 200
chrVII 592370 592371 . 1140
chrVII 592403 592404 . 2580
chrVII 592443 592444 . 3020
chrVII 592486 592487 . 500
chrVII 592638 592639 . 840
chrVII 592660 592661 . 120
chrVII 592670 592671 . 120
chrVII 592699 592700 . 120
chrVII 592704 592705 . 340
chrVII 592717 592718 . 120
chrVII 592786 592787 . 200
chrVII 592859 592860 . 120
chrVII 592865 592866 . 120
chrVII 592937 592938 . 300
chrVII 593037 593038 . 620
chrVII 593060 593061 . 1400
chrVII 593186 593187 . 200
chrVII 593197 593198 . 140
chrVII 593454 593455 . 440
chrVII 593782 593783 . 340
chrVII 594065 594066 . 320
chrVII 594100 594101 . 400
chrVII 594169 594170 . 180
chrVII 594183 594184 . 1120
chrVII 594456 594457 . 180
chrVII 594482 594483 . 460
chrVII 594847 594848 . 1060
chrVII 594913 594914 . 120
chrVII 595094 595095 . 120
chrVII 595312 595313 . 500
chrVII 595399 595400 . 280
chrVII 595536 595537 . 340
chrVII 595774 595775 . 440
chrVII 595775 595776 . 400
chrVII 595914 595915 . 460
chrVII 595935 595936 . 120
chrVII 595936 595937 . 140
chrVII 595936 595937 . 400
chrVII 595938 595939 . 120
chrVII 595965 595966 . 140
chrVII 595970 595971 . 120
chrVII 595979 595980 . 180
chrVII 596011 596012 . 200
chrVII 596332 596333 . 680
chrVII 596390 596391 . 660
chrVII 596396 596397 . 140
chrVII 596400 596401 . 140
chrVII 596437 596438 . 160
chrVII 596452 596453 . 680
chrVII 596488 596489 . 6400
chrVII 596654 596655 . 720
chrVII 596682 596683 . 400
chrVII 597105 597106 . 200
chrVII 597292 597293 . 380
chrVII 597631 597632 . 4000
chrVII 597897 597898 . 120
chrVII 598093 598094 . 120
chrVII 598401 598402 . 160
chrVII 598415 598416 . 120
chrVII 598527 598528 . 320
chrVII 598639 598640 . 420
chrVII 598645 598646 . 1640
chrVII 598651 598652 . 880
chrVII 598803 598804 . 220
chrVII 598843 598844 . 200
chrVII 598855 598856 . 260
chrVII 598872 598873 . 120
chrVII 598875 598876 . 680
chrVII 598877 598878 . 120
chrVII 598890 598891 . 220
chrVII 598891 598892 . 120
chrVII 598896 598897 . 120
chrVII 598900 598901 . 240
chrVII 598908 598909 . 160
chrVII 598913 598914 . 140
chrVII 598918 598919 . 160
chrVII 598938 598939 . 120
chrVII 598976 598977 . 220
chrVII 599155 599156 . 480
chrVII 599159 599160 . 1080
chrVII 599178 599179 . 1820
chrVII 599224 599225 . 120
chrVII 599228 599229 . 140
chrVII 599255 599256 . 120
chrVII 599269 599270 . 200
chrVII 599409 599410 . 240
chrVII 599443 599444 . 120
chrVII 599444 599445 . 140
chrVII 599488 599489 . 120
chrVII 599742 599743 . 900
chrVII 600718 600719 . 680
chrVII 601102 601103 . 140
chrVII 601253 601254 . 360
chrVII 601256 601257 . 400
chrVII 601265 601266 . 180
chrVII 601273 601274 . 380
chrVII 601344 601345 . 160
chrVII 601534 601535 . 1220
chrVII 601539 601540 . 360
chrVII 601544 601545 . 1240
chrVII 601548 601549 . 120
chrVII 601552 601553 . 980
chrVII 601573 601574 . 180
chrVII 601576 601577 . 3280
chrVII 601583 601584 . 720
chrVII 601587 601588 . 260
chrVII 601614 601615 . 840
chrVII 601797 601798 . 420
chrVII 602410 602411 . 280
chrVII 602998 602999 . 280
chrVII 603162 603163 . 200
chrVII 603375 603376 . 160
chrVII 603635 603636 . 160
chrVII 603818 603819 . 340
chrVII 603993 603994 . 600
chrVII 604133 604134 . 280
chrVII 604417 604418 . 920
chrVII 604576 604577 . 280
chrVII 604580 604581 . 400
chrVII 604600 604601 . 240
chrVII 604783 604784 . 2840
chrVII 604806 604807 . 880
chrVII 605121 605122 . 320
chrVII 605247 605248 . 420
chrVII 605479 605480 . 480
chrVII 605574 605575 . 1420
chrVII 605596 605597 . 420
chrVII 605621 605622 . 1500
chrVII 605635 605636 . 180
chrVII 605678 605679 . 240
chrVII 605735 605736 . 2560
chrVII 605875 605876 . 640
chrVII 605988 605989 . 120
chrVII 605996 605997 . 500
chrVII 606062 606063 . 140
chrVII 606065 606066 . 120
chrVII 606078 606079 . 160
chrVII 606087 606088 . 2540
chrVII 606139 606140 . 1260
chrVII 606459 606460 . 120
chrVII 606908 606909 . 180
chrVII 607204 607205 . 220
chrVII 607209 607210 . 140
chrVII 607310 607311 . 140
chrVII 607483 607484 . 160
chrVII 607668 607669 . 240
chrVII 608833 608834 . 4780
chrVII 609183 609184 . 160
chrVII 609205 609206 . 160
chrVII 609224 609225 . 160
chrVII 609240 609241 . 260
chrVII 609298 609299 . 200
chrVII 609303 609304 . 160
chrVII 609373 609374 . 200
chrVII 609377 609378 . 120
chrVII 609390 609391 . 120
chrVII 609393 609394 . 120
chrVII 609405 609406 . 220
chrVII 609448 609449 . 160
chrVII 609615 609616 . 140
chrVII 609637 609638 . 120
chrVII 609653 609654 . 120
chrVII 609662 609663 . 140
chrVII 609665 609666 . 140
chrVII 609684 609685 . 140
chrVII 609693 609694 . 120
chrVII 609704 609705 . 120
chrVII 609723 609724 . 140
chrVII 609780 609781 . 120
chrVII 609783 609784 . 120
chrVII 609833 609834 . 120
chrVII 609845 609846 . 200
chrVII 610024 610025 . 160
chrVII 610064 610065 . 1000
chrVII 610079 610080 . 260
chrVII 610149 610150 . 200
chrVII 610159 610160 . 800
chrVII 610167 610168 . 200
chrVII 610178 610179 . 280
chrVII 610184 610185 . 360
chrVII 610203 610204 . 560
chrVII 610211 610212 . 160
chrVII 610215 610216 . 540
chrVII 610223 610224 . 200
chrVII 610257 610258 . 700
chrVII 610299 610300 . 220
chrVII 610309 610310 . 520
chrVII 610342 610343 . 220
chrVII 610372 610373 . 120
chrVII 611482 611483 . 120
chrVII 611733 611734 . 120
chrVII 611754 611755 . 120
chrVII 612499 612500 . 2860
chrVII 612949 612950 . 520
chrVII 613205 613206 . 2500
chrVII 613402 613403 . 500
chrVII 613510 613511 . 2060
chrVII 615436 615437 . 220
chrVII 615464 615465 . 1560
chrVII 616119 616120 . 120
chrVII 616155 616156 . 120
chrVII 616222 616223 . 120
chrVII 616242 616243 . 140
chrVII 616253 616254 . 160
chrVII 616446 616447 . 360
chrVII 616736 616737 . 300
chrVII 616781 616782 . 160
chrVII 616795 616796 . 400
chrVII 616969 616970 . 120
chrVII 617351 617352 . 240
chrVII 617387 617388 . 440
chrVII 617396 617397 . 280
chrVII 617553 617554 . 280
chrVII 617858 617859 . 120
chrVII 617863 617864 . 120
chrVII 617865 617866 . 120
chrVII 617866 617867 . 200
chrVII 617866 617867 . 960
chrVII 617871 617872 . 220
chrVII 617877 617878 . 120
chrVII 617880 617881 . 1120
chrVII 617888 617889 . 160
chrVII 617903 617904 . 220
chrVII 617908 617909 . 120
chrVII 617926 617927 . 240
chrVII 617927 617928 . 180
chrVII 617935 617936 . 120
chrVII 617938 617939 . 160
chrVII 617979 617980 . 340
chrVII 620013 620014 . 180
chrVII 620054 620055 . 180
chrVII 620062 620063 . 940
chrVII 620147 620148 . 180
chrVII 620172 620173 . 1980
chrVII 620191 620192 . 400
chrVII 620362 620363 . 120
chrVII 620370 620371 . 260
chrVII 620412 620413 . 160
chrVII 620493 620494 . 500
chrVII 620547 620548 . 160
chrVII 620565 620566 . 220
chrVII 620573 620574 . 200
chrVII 620584 620585 . 500
chrVII 620604 620605 . 260
chrVII 620900 620901 . 1080
chrVII 620908 620909 . 180
chrVII 621018 621019 . 140
chrVII 621265 621266 . 5740
chrVII 621397 621398 . 220
chrVII 621413 621414 . 760
chrVII 621443 621444 . 120
chrVII 621449 621450 . 400
chrVII 621683 621684 . 940
chrVII 621740 621741 . 220
chrVII 621786 621787 . 120
chrVII 621964 621965 . 680
chrVII 621998 621999 . 260
chrVII 622018 622019 . 220
chrVII 622206 622207 . 660
chrVII 622230 622231 . 160
chrVII 622230 622231 . 120
chrVII 623340 623341 . 960
chrVII 623351 623352 . 200
chrVII 623411 623412 . 160
chrVII 623520 623521 . 1520
chrVII 623604 623605 . 140
chrVII 623983 623984 . 900
chrVII 624109 624110 . 440
chrVII 624121 624122 . 560
chrVII 624140 624141 . 300
chrVII 624411 624412 . 640
chrVII 624453 624454 . 580
chrVII 624594 624595 . 1920
chrVII 624630 624631 . 180
chrVII 624658 624659 . 1820
chrVII 624750 624751 . 1700
chrVII 624784 624785 . 520
chrVII 625023 625024 . 1400
chrVII 625143 625144 . 120
chrVII 625206 625207 . 120
chrVII 625240 625241 . 620
chrVII 625243 625244 . 300
chrVII 625289 625290 . 660
chrVII 625298 625299 . 120
chrVII 625305 625306 . 120
chrVII 625332 625333 . 640
chrVII 625343 625344 . 1160
chrVII 625412 625413 . 140
chrVII 625417 625418 . 180
chrVII 625421 625422 . 180
chrVII 625427 625428 . 520
chrVII 625471 625472 . 120
chrVII 625481 625482 . 160
chrVII 625482 625483 . 160
chrVII 625485 625486 . 2280
chrVII 625503 625504 . 660
chrVII 625505 625506 . 220
chrVII 625523 625524 . 640
chrVII 625537 625538 . 580
chrVII 625545 625546 . 160
chrVII 625549 625550 . 1200
chrVII 625558 625559 . 160
chrVII 625612 625613 . 1220
chrVII 625618 625619 . 320
chrVII 625634 625635 . 720
chrVII 625640 625641 . 440
chrVII 625641 625642 . 220
chrVII 625646 625647 . 220
chrVII 625653 625654 . 180
chrVII 625660 625661 . 880
chrVII 625805 625806 . 120
chrVII 625819 625820 . 680
chrVII 625842 625843 . 220
chrVII 625884 625885 . 1920
chrVII 625907 625908 . 1300
chrVII 625933 625934 . 400
chrVII 625939 625940 . 1620
chrVII 625975 625976 . 540
chrVII 626277 626278 . 120
chrVII 626458 626459 . 140
chrVII 626784 626785 . 180
chrVII 626969 626970 . 360
chrVII 627161 627162 . 2100
chrVII 627225 627226 . 180
chrVII 627259 627260 . 580
chrVII 627274 627275 . 600
chrVII 627288 627289 . 220
chrVII 627298 627299 . 120
chrVII 627305 627306 . 120
chrVII 627308 627309 . 120
chrVII 627444 627445 . 180
chrVII 627452 627453 . 940
chrVII 627460 627461 . 260
chrVII 627550 627551 . 140
chrVII 627590 627591 . 200
chrVII 627608 627609 . 260
chrVII 627630 627631 . 280
chrVII 627632 627633 . 1800
chrVII 627637 627638 . 120
chrVII 627645 627646 . 260
chrVII 627850 627851 . 140
chrVII 627898 627899 . 180
chrVII 627899 627900 . 300
chrVII 627986 627987 . 460
chrVII 628038 628039 . 780
chrVII 629070 629071 . 460
chrVII 629683 629684 . 160
chrVII 630022 630023 . 400
chrVII 630185 630186 . 180
chrVII 630216 630217 . 460
chrVII 630222 630223 . 140
chrVII 630362 630363 . 180
chrVII 630534 630535 . 500
chrVII 631030 631031 . 220
chrVII 631105 631106 . 140
chrVII 631306 631307 . 140
chrVII 631317 631318 . 120
chrVII 631378 631379 . 340
chrVII 631600 631601 . 780
chrVII 632018 632019 . 500
chrVII 632358 632359 . 140
chrVII 632419 632420 . 180
chrVII 633656 633657 . 440
chrVII 633815 633816 . 300
chrVII 634113 634114 . 180
chrVII 634138 634139 . 420
chrVII 634210 634211 . 140
chrVII 634231 634232 . 140
chrVII 634367 634368 . 620
chrVII 634410 634411 . 720
chrVII 635339 635340 . 260
chrVII 635624 635625 . 280
chrVII 635627 635628 . 920
chrVII 636941 636942 . 700
chrVII 637147 637148 . 280
chrVII 637158 637159 . 300
chrVII 637279 637280 . 120
chrVII 637361 637362 . 340
chrVII 637473 637474 . 1860
chrVII 637484 637485 . 940
chrVII 637512 637513 . 140
chrVII 637619 637620 . 2980
chrVII 637650 637651 . 320
chrVII 637658 637659 . 200
chrVII 637661 637662 . 140
chrVII 637665 637666 . 240
chrVII 637678 637679 . 200
chrVII 637717 637718 . 120
chrVII 637729 637730 . 240
chrVII 638216 638217 . 160
chrVII 638592 638593 . 140
chrVII 639574 639575 . 220
chrVII 639586 639587 . 700
chrVII 639598 639599 . 120
chrVII 639611 639612 . 1100
chrVII 639622 639623 . 400
chrVII 639862 639863 . 380
chrVII 640123 640124 . 140
chrVII 640283 640284 . 1520
chrVII 640327 640328 . 120
chrVII 640430 640431 . 140
chrVII 640440 640441 . 380
chrVII 640481 640482 . 2440
chrVII 640489 640490 . 180
chrVII 640491 640492 . 200
chrVII 640504 640505 . 460
chrVII 640573 640574 . 120
chrVII 640680 640681 . 180
chrVII 640694 640695 . 700
chrVII 640722 640723 . 400
chrVII 640726 640727 . 520
chrVII 640737 640738 . 1660
chrVII 640738 640739 . 460
chrVII 640740 640741 . 640
chrVII 640904 640905 . 320
chrVII 640912 640913 . 1480
chrVII 641036 641037 . 140
chrVII 641076 641077 . 880
chrVII 641388 641389 . 1760
chrVII 641435 641436 . 300
chrVII 641472 641473 . 140
chrVII 641647 641648 . 280
chrVII 641662 641663 . 140
chrVII 641797 641798 . 160
chrVII 641826 641827 . 220
chrVII 641927 641928 . 220
chrVII 641948 641949 . 120
chrVII 641951 641952 . 2060
chrVII 642120 642121 . 120
chrVII 642130 642131 . 180
chrVII 642134 642135 . 460
chrVII 642662 642663 . 240
chrVII 643139 643140 . 540
chrVII 643190 643191 . 360
chrVII 643471 643472 . 140
chrVII 643483 643484 . 260
chrVII 643829 643830 . 180
chrVII 643834 643835 . 340
chrVII 643883 643884 . 220
chrVII 643890 643891 . 440
chrVII 643898 643899 . 120
chrVII 643921 643922 . 300
chrVII 643929 643930 . 600
chrVII 643939 643940 . 240
chrVII 643947 643948 . 700
chrVII 643952 643953 . 120
chrVII 643985 643986 . 240
chrVII 643988 643989 . 1200
chrVII 643996 643997 . 220
chrVII 644277 644278 . 240
chrVII 646883 646884 . 120
chrVII 646891 646892 . 220
chrVII 646908 646909 . 120
chrVII 646916 646917 . 1120
chrVII 646939 646940 . 760
chrVII 647654 647655 . 120
chrVII 647978 647979 . 1600
chrVII 648136 648137 . 360
chrVII 648158 648159 . 120
chrVII 648207 648208 . 120
chrVII 648217 648218 . 160
chrVII 648221 648222 . 140
chrVII 648221 648222 . 1820
chrVII 648223 648224 . 160
chrVII 648228 648229 . 180
chrVII 648240 648241 . 5400
chrVII 648241 648242 . 180
chrVII 648242 648243 . 180
chrVII 648254 648255 . 2320
chrVII 648269 648270 . 1580
chrVII 648415 648416 . 120
chrVII 649039 649040 . 400
chrVII 649045 649046 . 180
chrVII 649049 649050 . 140
chrVII 649193 649194 . 280
chrVII 649198 649199 . 140
chrVII 649200 649201 . 520
chrVII 649212 649213 . 120
chrVII 649214 649215 . 120
chrVII 649221 649222 . 120
chrVII 649225 649226 . 220
chrVII 649225 649226 . 300
chrVII 649244 649245 . 280
chrVII 649286 649287 . 140
chrVII 649418 649419 . 540
chrVII 649477 649478 . 1900
chrVII 649528 649529 . 200
chrVII 649634 649635 . 1320
chrVII 650723 650724 . 120
chrVII 650742 650743 . 380
chrVII 650761 650762 . 120
chrVII 650766 650767 . 200
chrVII 650811 650812 . 200
chrVII 650821 650822 . 460
chrVII 650826 650827 . 140
chrVII 650843 650844 . 120
chrVII 650846 650847 . 280
chrVII 650877 650878 . 160
chrVII 650935 650936 . 120
chrVII 650938 650939 . 120
chrVII 651036 651037 . 1360
chrVII 651119 651120 . 520
chrVII 651189 651190 . 140
chrVII 651228 651229 . 1300
chrVII 651321 651322 . 1080
chrVII 651383 651384 . 700
chrVII 651418 651419 . 1080
chrVII 651449 651450 . 120
chrVII 651449 651450 . 1000
chrVII 651498 651499 . 160
chrVII 651506 651507 . 140
chrVII 651532 651533 . 120
chrVII 651555 651556 . 440
chrVII 651600 651601 . 1740
chrVII 651745 651746 . 1140
chrVII 651803 651804 . 120
chrVII 652005 652006 . 160
chrVII 652234 652235 . 440
chrVII 652596 652597 . 140
chrVII 652671 652672 . 740
chrVII 652722 652723 . 140
chrVII 652821 652822 . 260
chrVII 653051 653052 . 840
chrVII 653099 653100 . 1460
chrVII 653206 653207 . 120
chrVII 653276 653277 . 2480
chrVII 653290 653291 . 120
chrVII 653312 653313 . 580
chrVII 653319 653320 . 660
chrVII 653325 653326 . 180
chrVII 653332 653333 . 200
chrVII 653334 653335 . 4260
chrVII 653335 653336 . 520
chrVII 653342 653343 . 2600
chrVII 653368 653369 . 180
chrVII 653413 653414 . 180
chrVII 653416 653417 . 740
chrVII 653442 653443 . 240
chrVII 653585 653586 . 2340
chrVII 653617 653618 . 1120
chrVII 653719 653720 . 120
chrVII 653731 653732 . 980
chrVII 653804 653805 . 1160
chrVII 653842 653843 . 500
chrVII 653955 653956 . 440
chrVII 654068 654069 . 120
chrVII 654070 654071 . 760
chrVII 654128 654129 . 280
chrVII 654137 654138 . 340
chrVII 654282 654283 . 120
chrVII 654285 654286 . 280
chrVII 654352 654353 . 740
chrVII 654363 654364 . 140
chrVII 654619 654620 . 580
chrVII 655291 655292 . 880
chrVII 655453 655454 . 400
chrVII 655497 655498 . 540
chrVII 655837 655838 . 140
chrVII 656111 656112 . 240
chrVII 656464 656465 . 820
chrVII 656476 656477 . 320
chrVII 656523 656524 . 120
chrVII 656613 656614 . 1520
chrVII 656614 656615 . 140
chrVII 656633 656634 . 120
chrVII 656640 656641 . 980
chrVII 656647 656648 . 400
chrVII 656680 656681 . 1020
chrVII 657309 657310 . 220
chrVII 657756 657757 . 260
chrVII 657939 657940 . 180
chrVII 658193 658194 . 1000
chrVII 658807 658808 . 380
chrVII 658961 658962 . 380
chrVII 659082 659083 . 720
chrVII 659103 659104 . 240
chrVII 659109 659110 . 1040
chrVII 659112 659113 . 420
chrVII 659190 659191 . 700
chrVII 659730 659731 . 160
chrVII 659740 659741 . 1000
chrVII 659793 659794 . 140
chrVII 659900 659901 . 160
chrVII 659988 659989 . 840
chrVII 659994 659995 . 120
chrVII 660024 660025 . 560
chrVII 660033 660034 . 680
chrVII 660189 660190 . 300
chrVII 660866 660867 . 200
chrVII 661361 661362 . 300
chrVII 661628 661629 . 180
chrVII 661792 661793 . 260
chrVII 661813 661814 . 1860
chrVII 661859 661860 . 340
chrVII 661880 661881 . 140
chrVII 661888 661889 . 140
chrVII 661896 661897 . 360
chrVII 661915 661916 . 2500
chrVII 661933 661934 . 340
chrVII 661948 661949 . 140
chrVII 661956 661957 . 160
chrVII 662032 662033 . 120
chrVII 662050 662051 . 140
chrVII 662056 662057 . 240
chrVII 662059 662060 . 760
chrVII 662119 662120 . 120
chrVII 666139 666140 . 120
chrVII 666186 666187 . 120
chrVII 666187 666188 . 320
chrVII 666191 666192 . 240
chrVII 666202 666203 . 180
chrVII 666250 666251 . 160
chrVII 666377 666378 . 140
chrVII 667654 667655 . 2400
chrVII 667690 667691 . 180
chrVII 667838 667839 . 400
chrVII 667865 667866 . 140
chrVII 667876 667877 . 240
chrVII 667963 667964 . 120
chrVII 667999 668000 . 280
chrVII 668010 668011 . 480
chrVII 668034 668035 . 820
chrVII 668341 668342 . 180
chrVII 668378 668379 . 120
chrVII 669939 669940 . 2220
chrVII 669945 669946 . 120
chrVII 670098 670099 . 120
chrVII 670169 670170 . 480
chrVII 670172 670173 . 320
chrVII 670258 670259 . 380
chrVII 670270 670271 . 380
chrVII 670279 670280 . 280
chrVII 670480 670481 . 120
chrVII 671388 671389 . 160
chrVII 671463 671464 . 240
chrVII 671518 671519 . 140
chrVII 671833 671834 . 1220
chrVII 671979 671980 . 120
chrVII 671981 671982 . 120
chrVII 672004 672005 . 240
chrVII 672021 672022 . 160
chrVII 672026 672027 . 3620
chrVII 672091 672092 . 320
chrVII 672104 672105 . 160
chrVII 672112 672113 . 380
chrVII 672114 672115 . 140
chrVII 672129 672130 . 1620
chrVII 672196 672197 . 480
chrVII 675547 675548 . 180
chrVII 675636 675637 . 120
chrVII 676420 676421 . 140
chrVII 676421 676422 . 180
chrVII 676444 676445 . 140
chrVII 676447 676448 . 1140
chrVII 676459 676460 . 140
chrVII 676483 676484 . 440
chrVII 676489 676490 . 380
chrVII 676523 676524 . 480
chrVII 676531 676532 . 1140
chrVII 676538 676539 . 140
chrVII 676669 676670 . 800
chrVII 676728 676729 . 120
chrVII 676896 676897 . 500
chrVII 676915 676916 . 400
chrVII 676956 676957 . 160
chrVII 677069 677070 . 480
chrVII 677080 677081 . 180
chrVII 677112 677113 . 160
chrVII 677115 677116 . 120
chrVII 677137 677138 . 840
chrVII 677161 677162 . 200
chrVII 677167 677168 . 400
chrVII 677175 677176 . 120
chrVII 677193 677194 . 180
chrVII 677196 677197 . 640
chrVII 677200 677201 . 360
chrVII 677278 677279 . 200
chrVII 677396 677397 . 1860
chrVII 677412 677413 . 120
chrVII 677419 677420 . 160
chrVII 677437 677438 . 260
chrVII 677442 677443 . 900
chrVII 677481 677482 . 780
chrVII 677569 677570 . 160
chrVII 677595 677596 . 120
chrVII 677617 677618 . 1260
chrVII 677631 677632 . 880
chrVII 677642 677643 . 120
chrVII 677680 677681 . 240
chrVII 677691 677692 . 620
chrVII 677699 677700 . 160
chrVII 677702 677703 . 220
chrVII 677704 677705 . 1020
chrVII 677800 677801 . 300
chrVII 677803 677804 . 520
chrVII 677878 677879 . 360
chrVII 677910 677911 . 140
chrVII 677921 677922 . 260
chrVII 677936 677937 . 220
chrVII 677947 677948 . 320
chrVII 677962 677963 . 540
chrVII 677973 677974 . 540
chrVII 677979 677980 . 320
chrVII 677986 677987 . 120
chrVII 677997 677998 . 180
chrVII 678023 678024 . 180
chrVII 678046 678047 . 120
chrVII 678054 678055 . 280
chrVII 678160 678161 . 220
chrVII 678240 678241 . 340
chrVII 678251 678252 . 140
chrVII 678253 678254 . 220
chrVII 678363 678364 . 900
chrVII 678366 678367 . 180
chrVII 678386 678387 . 140
chrVII 678445 678446 . 140
chrVII 678448 678449 . 280
chrVII 678484 678485 . 180
chrVII 678493 678494 . 480
chrVII 678525 678526 . 260
chrVII 678533 678534 . 120
chrVII 678536 678537 . 120
chrVII 678539 678540 . 220
chrVII 678555 678556 . 160
chrVII 678581 678582 . 160
chrVII 678595 678596 . 120
chrVII 678749 678750 . 160
chrVII 678762 678763 . 140
chrVII 678946 678947 . 460
chrVII 679239 679240 . 280
chrVII 679396 679397 . 1100
chrVII 679507 679508 . 120
chrVII 679942 679943 . 160
chrVII 680324 680325 . 120
chrVII 681203 681204 . 1180
chrVII 681233 681234 . 1220
chrVII 681254 681255 . 980
chrVII 681295 681296 . 220
chrVII 681299 681300 . 220
chrVII 681304 681305 . 420
chrVII 681699 681700 . 120
chrVII 681939 681940 . 120
chrVII 682289 682290 . 160
chrVII 687546 687547 . 440
chrVII 687762 687763 . 120
chrVII 687771 687772 . 160
chrVII 687771 687772 . 560
chrVII 687801 687802 . 940
chrVII 687843 687844 . 960
chrVII 689994 689995 . 160
chrVII 690029 690030 . 680
chrVII 690055 690056 . 220
chrVII 690081 690082 . 120
chrVII 690085 690086 . 140
chrVII 690087 690088 . 240
chrVII 690945 690946 . 140
chrVII 693007 693008 . 240
chrVII 693145 693146 . 180
chrVII 693188 693189 . 600
chrVII 693192 693193 . 280
chrVII 693221 693222 . 120
chrVII 693236 693237 . 160
chrVII 693266 693267 . 280
chrVII 693267 693268 . 140
chrVII 693279 693280 . 380
chrVII 693389 693390 . 120
chrVII 693449 693450 . 140
chrVII 693761 693762 . 580
chrVII 694612 694613 . 980
chrVII 694635 694636 . 580
chrVII 694836 694837 . 240
chrVII 695008 695009 . 140
chrVII 695056 695057 . 640
chrVII 695161 695162 . 160
chrVII 695185 695186 . 520
chrVII 695198 695199 . 1560
chrVII 695202 695203 . 160
chrVII 695206 695207 . 960
chrVII 695213 695214 . 120
chrVII 695276 695277 . 140
chrVII 695296 695297 . 700
chrVII 695301 695302 . 1100
chrVII 695330 695331 . 120
chrVII 697891 697892 . 120
chrVII 698449 698450 . 620
chrVII 698530 698531 . 160
chrVII 699254 699255 . 180
chrVII 699563 699564 . 980
chrVII 699566 699567 . 1840
chrVII 699703 699704 . 200
chrVII 699870 699871 . 280
chrVII 699880 699881 . 140
chrVII 699899 699900 . 860
chrVII 699955 699956 . 220
chrVII 699961 699962 . 420
chrVII 699966 699967 . 160
chrVII 699968 699969 . 120
chrVII 699978 699979 . 120
chrVII 699980 699981 . 160
chrVII 699984 699985 . 280
chrVII 700026 700027 . 2540
chrVII 700038 700039 . 120
chrVII 700214 700215 . 2280
chrVII 700222 700223 . 120
chrVII 700240 700241 . 160
chrVII 700243 700244 . 240
chrVII 700430 700431 . 680
chrVII 700438 700439 . 1360
chrVII 700450 700451 . 120
chrVII 700612 700613 . 1040
chrVII 700700 700701 . 220
chrVII 700790 700791 . 220
chrVII 700798 700799 . 180
chrVII 700805 700806 . 960
chrVII 700826 700827 . 860
chrVII 700838 700839 . 260
chrVII 700887 700888 . 180
chrVII 700890 700891 . 120
chrVII 700894 700895 . 220
chrVII 700898 700899 . 140
chrVII 700902 700903 . 500
chrVII 700917 700918 . 1180
chrVII 700932 700933 . 320
chrVII 700935 700936 . 260
chrVII 700968 700969 . 140
chrVII 700990 700991 . 180
chrVII 700996 700997 . 140
chrVII 701042 701043 . 120
chrVII 701078 701079 . 140
chrVII 701115 701116 . 300
chrVII 701178 701179 . 220
chrVII 701275 701276 . 180
chrVII 701545 701546 . 140
chrVII 701639 701640 . 640
chrVII 701647 701648 . 1120
chrVII 701659 701660 . 280
chrVII 701680 701681 . 360
chrVII 701710 701711 . 560
chrVII 701715 701716 . 600
chrVII 701812 701813 . 440
chrVII 701908 701909 . 120
chrVII 702108 702109 . 180
chrVII 702285 702286 . 360
chrVII 702342 702343 . 1260
chrVII 702504 702505 . 240
chrVII 702574 702575 . 360
chrVII 702618 702619 . 1040
chrVII 702666 702667 . 140
chrVII 702696 702697 . 400
chrVII 702698 702699 . 1040
chrVII 702754 702755 . 340
chrVII 702765 702766 . 320
chrVII 702776 702777 . 360
chrVII 702779 702780 . 140
chrVII 702792 702793 . 520
chrVII 702795 702796 . 1780
chrVII 702865 702866 . 200
chrVII 702908 702909 . 160
chrVII 702978 702979 . 120
chrVII 702993 702994 . 160
chrVII 703300 703301 . 140
chrVII 703474 703475 . 540
chrVII 704122 704123 . 480
chrVII 704290 704291 . 120
chrVII 704464 704465 . 160
chrVII 704497 704498 . 180
chrVII 704645 704646 . 420
chrVII 704712 704713 . 300
chrVII 704766 704767 . 500
chrVII 704788 704789 . 260
chrVII 705039 705040 . 560
chrVII 705058 705059 . 220
chrVII 705087 705088 . 120
chrVII 705194 705195 . 140
chrVII 705226 705227 . 320
chrVII 705228 705229 . 300
chrVII 705243 705244 . 340
chrVII 705441 705442 . 960
chrVII 705627 705628 . 120
chrVII 706087 706088 . 860
chrVII 706639 706640 . 180
chrVII 706765 706766 . 240
chrVII 706784 706785 . 660
chrVII 706815 706816 . 260
chrVII 706834 706835 . 760
chrVII 706841 706842 . 160
chrVII 706845 706846 . 260
chrVII 706874 706875 . 1100
chrVII 706884 706885 . 200
chrVII 706912 706913 . 960
chrVII 706919 706920 . 1680
chrVII 706937 706938 . 120
chrVII 706945 706946 . 200
chrVII 706952 706953 . 2380
chrVII 706955 706956 . 120
chrVII 707038 707039 . 980
chrVII 707087 707088 . 220
chrVII 708498 708499 . 500
chrVII 708522 708523 . 200
chrVII 708533 708534 . 160
chrVII 708539 708540 . 140
chrVII 708757 708758 . 2160
chrVII 708992 708993 . 120
chrVII 709328 709329 . 560
chrVII 709338 709339 . 1460
chrVII 709384 709385 . 160
chrVII 709404 709405 . 120
chrVII 709412 709413 . 120
chrVII 709420 709421 . 140
chrVII 709455 709456 . 1080
chrVII 709553 709554 . 140
chrVII 711084 711085 . 180
chrVII 711447 711448 . 400
chrVII 711782 711783 . 120
chrVII 712596 712597 . 120
chrVII 712652 712653 . 280
chrVII 712702 712703 . 560
chrVII 712711 712712 . 440
chrVII 712785 712786 . 140
chrVII 712805 712806 . 140
chrVII 712858 712859 . 160
chrVII 713507 713508 . 140
chrVII 713509 713510 . 140
chrVII 713521 713522 . 120
chrVII 713778 713779 . 300
chrVII 713965 713966 . 320
chrVII 715095 715096 . 220
chrVII 715224 715225 . 440
chrVII 715332 715333 . 120
chrVII 715345 715346 . 680
chrVII 715392 715393 . 420
chrVII 715500 715501 . 220
chrVII 715640 715641 . 1080
chrVII 715657 715658 . 840
chrVII 715660 715661 . 180
chrVII 715665 715666 . 200
chrVII 715672 715673 . 2000
chrVII 715676 715677 . 400
chrVII 715683 715684 . 780
chrVII 715687 715688 . 220
chrVII 715885 715886 . 120
chrVII 715906 715907 . 220
chrVII 716048 716049 . 240
chrVII 717004 717005 . 1280
chrVII 717153 717154 . 120
chrVII 717172 717173 . 260
chrVII 717178 717179 . 160
chrVII 717217 717218 . 120
chrVII 717223 717224 . 160
chrVII 717244 717245 . 120
chrVII 717248 717249 . 320
chrVII 717278 717279 . 120
chrVII 717471 717472 . 1860
chrVII 717631 717632 . 200
chrVII 717764 717765 . 120
chrVII 717785 717786 . 380
chrVII 718159 718160 . 120
chrVII 718183 718184 . 1220
chrVII 718666 718667 . 120
chrVII 718674 718675 . 160
chrVII 718681 718682 . 720
chrVII 718686 718687 . 520
chrVII 718709 718710 . 160
chrVII 718714 718715 . 120
chrVII 718747 718748 . 280
chrVII 718753 718754 . 120
chrVII 718786 718787 . 160
chrVII 719802 719803 . 160
chrVII 720153 720154 . 180
chrVII 720190 720191 . 140
chrVII 720191 720192 . 140
chrVII 720199 720200 . 1080
chrVII 720204 720205 . 240
chrVII 720209 720210 . 460
chrVII 720272 720273 . 140
chrVII 720280 720281 . 120
chrVII 720283 720284 . 120
chrVII 721508 721509 . 120
chrVII 724722 724723 . 160
chrVII 724826 724827 . 140
chrVII 724910 724911 . 1560
chrVII 724916 724917 . 180
chrVII 725092 725093 . 320
chrVII 725340 725341 . 2560
chrVII 725512 725513 . 560
chrVII 725675 725676 . 1860
chrVII 726324 726325 . 180
chrVII 726517 726518 . 600
chrVII 726558 726559 . 120
chrVII 726661 726662 . 280
chrVII 726868 726869 . 140
chrVII 729793 729794 . 260
chrVII 729794 729795 . 580
chrVII 729796 729797 . 260
chrVII 729806 729807 . 440
chrVII 729811 729812 . 3800
chrVII 729818 729819 . 140
chrVII 729887 729888 . 540
chrVII 729904 729905 . 280
chrVII 729908 729909 . 2060
chrVII 729914 729915 . 320
chrVII 729962 729963 . 120
chrVII 730226 730227 . 2340
chrVII 730913 730914 . 160
chrVII 730926 730927 . 140
chrVII 730948 730949 . 1880
chrVII 730958 730959 . 320
chrVII 731046 731047 . 2260
chrVII 731070 731071 . 180
chrVII 731217 731218 . 160
chrVII 731229 731230 . 760
chrVII 731232 731233 . 380
chrVII 731245 731246 . 160
chrVII 731290 731291 . 360
chrVII 731308 731309 . 920
chrVII 731310 731311 . 240
chrVII 731614 731615 . 320
chrVII 731632 731633 . 180
chrVII 731781 731782 . 320
chrVII 732099 732100 . 700
chrVII 732183 732184 . 720
chrVII 732207 732208 . 120
chrVII 732273 732274 . 140
chrVII 732366 732367 . 820
chrVII 732408 732409 . 160
chrVII 732440 732441 . 160
chrVII 732471 732472 . 360
chrVII 732542 732543 . 280
chrVII 732595 732596 . 140
chrVII 732600 732601 . 500
chrVII 732614 732615 . 220
chrVII 732632 732633 . 820
chrVII 732643 732644 . 140
chrVII 732651 732652 . 340
chrVII 732669 732670 . 560
chrVII 732883 732884 . 120
chrVII 732928 732929 . 940
chrVII 733020 733021 . 320
chrVII 733056 733057 . 120
chrVII 733088 733089 . 1460
chrVII 733185 733186 . 200
chrVII 733213 733214 . 200
chrVII 733238 733239 . 260
chrVII 733244 733245 . 640
chrVII 733244 733245 . 240
chrVII 733245 733246 . 120
chrVII 733250 733251 . 120
chrVII 733258 733259 . 160
chrVII 733258 733259 . 300
chrVII 733261 733262 . 320
chrVII 733281 733282 . 2500
chrVII 733290 733291 . 460
chrVII 733296 733297 . 520
chrVII 733301 733302 . 1900
chrVII 733323 733324 . 2560
chrVII 733330 733331 . 120
chrVII 733331 733332 . 120
chrVII 733336 733337 . 140
chrVII 733345 733346 . 2060
chrVII 733355 733356 . 140
chrVII 733393 733394 . 140
chrVII 733425 733426 . 140
chrVII 733425 733426 . 200
chrVII 733426 733427 . 200
chrVII 733444 733445 . 160
chrVII 733484 733485 . 3840
chrVII 733594 733595 . 780
chrVII 733598 733599 . 1220
chrVII 733613 733614 . 360
chrVII 733898 733899 . 1000
chrVII 734067 734068 . 380
chrVII 734085 734086 . 860
chrVII 734242 734243 . 460
chrVII 734288 734289 . 120
chrVII 734787 734788 . 180
chrVII 735420 735421 . 420
chrVII 735763 735764 . 600
chrVII 736055 736056 . 880
chrVII 736331 736332 . 460
chrVII 736438 736439 . 440
chrVII 736490 736491 . 240
chrVII 736596 736597 . 560
chrVII 736907 736908 . 200
chrVII 737053 737054 . 140
chrVII 737504 737505 . 980
chrVII 738277 738278 . 160
chrVII 738308 738309 . 420
chrVII 738349 738350 . 160
chrVII 738357 738358 . 240
chrVII 738360 738361 . 500
chrVII 738360 738361 . 360
chrVII 738366 738367 . 120
chrVII 738381 738382 . 920
chrVII 738394 738395 . 140
chrVII 738542 738543 . 200
chrVII 738814 738815 . 2060
chrVII 739043 739044 . 120
chrVII 739050 739051 . 120
chrVII 739227 739228 . 560
chrVII 739242 739243 . 340
chrVII 739246 739247 . 680
chrVII 739252 739253 . 740
chrVII 739263 739264 . 1800
chrVII 739267 739268 . 280
chrVII 739270 739271 . 1020
chrVII 739274 739275 . 780
chrVII 739275 739276 . 400
chrVII 739278 739279 . 980
chrVII 739279 739280 . 120
chrVII 739280 739281 . 120
chrVII 739281 739282 . 420
chrVII 739282 739283 . 360
chrVII 739289 739290 . 1100
chrVII 739332 739333 . 160
chrVII 739342 739343 . 120
chrVII 739344 739345 . 120
chrVII 739348 739349 . 120
chrVII 739350 739351 . 260
chrVII 739355 739356 . 940
chrVII 739372 739373 . 240
chrVII 739426 739427 . 140
chrVII 739483 739484 . 200
chrVII 739536 739537 . 440
chrVII 739639 739640 . 300
chrVII 739655 739656 . 1200
chrVII 739664 739665 . 660
chrVII 739666 739667 . 840
chrVII 739666 739667 . 220
chrVII 739676 739677 . 120
chrVII 739685 739686 . 180
chrVII 739693 739694 . 120
chrVII 739697 739698 . 580
chrVII 739705 739706 . 980
chrVII 739723 739724 . 520
chrVII 739788 739789 . 160
chrVII 739795 739796 . 120
chrVII 740581 740582 . 120
chrVII 741478 741479 . 2080
chrVII 741595 741596 . 1100
chrVII 741906 741907 . 1080
chrVII 741958 741959 . 160
chrVII 741986 741987 . 200
chrVII 741998 741999 . 180
chrVII 742004 742005 . 160
chrVII 742028 742029 . 400
chrVII 742179 742180 . 340
chrVII 742211 742212 . 120
chrVII 742215 742216 . 140
chrVII 742218 742219 . 540
chrVII 743197 743198 . 200
chrVII 743457 743458 . 380
chrVII 744172 744173 . 120
chrVII 744178 744179 . 780
chrVII 745174 745175 . 1120
chrVII 745179 745180 . 680
chrVII 745249 745250 . 140
chrVII 745424 745425 . 120
chrVII 745668 745669 . 220
chrVII 745712 745713 . 220
chrVII 745810 745811 . 120
chrVII 746307 746308 . 1680
chrVII 746332 746333 . 220
chrVII 746605 746606 . 240
chrVII 746656 746657 . 140
chrVII 746662 746663 . 720
chrVII 746668 746669 . 120
chrVII 746679 746680 . 260
chrVII 746694 746695 . 840
chrVII 746697 746698 . 200
chrVII 746700 746701 . 180
chrVII 746759 746760 . 260
chrVII 747308 747309 . 160
chrVII 747325 747326 . 500
chrVII 750187 750188 . 200
chrVII 750212 750213 . 120
chrVII 750282 750283 . 240
chrVII 750869 750870 . 500
chrVII 750880 750881 . 400
chrVII 750926 750927 . 640
chrVII 751057 751058 . 240
chrVII 751150 751151 . 280
chrVII 751172 751173 . 300
chrVII 751357 751358 . 240
chrVII 751561 751562 . 180
chrVII 752029 752030 . 120
chrVII 752918 752919 . 440
chrVII 753334 753335 . 160
chrVII 753354 753355 . 120
chrVII 753827 753828 . 760
chrVII 753958 753959 . 260
chrVII 754005 754006 . 220
chrVII 754026 754027 . 1000
chrVII 754033 754034 . 1020
chrVII 754041 754042 . 280
chrVII 754131 754132 . 360
chrVII 754134 754135 . 120
chrVII 754138 754139 . 140
chrVII 754158 754159 . 120
chrVII 754211 754212 . 440
chrVII 754227 754228 . 140
chrVII 754362 754363 . 520
chrVII 754387 754388 . 2940
chrVII 754407 754408 . 1000
chrVII 754443 754444 . 1540
chrVII 754456 754457 . 1140
chrVII 754473 754474 . 380
chrVII 754939 754940 . 140
chrVII 755005 755006 . 120
chrVII 755162 755163 . 2160
chrVII 755168 755169 . 120
chrVII 755327 755328 . 140
chrVII 755505 755506 . 120
chrVII 756373 756374 . 140
chrVII 756537 756538 . 260
chrVII 756570 756571 . 560
chrVII 756592 756593 . 160
chrVII 756792 756793 . 200
chrVII 756793 756794 . 2120
chrVII 756814 756815 . 120
chrVII 756850 756851 . 360
chrVII 756858 756859 . 2700
chrVII 756873 756874 . 5900
chrVII 756879 756880 . 240
chrVII 756883 756884 . 220
chrVII 756887 756888 . 160
chrVII 757443 757444 . 140
chrVII 757485 757486 . 2460
chrVII 757494 757495 . 120
chrVII 757566 757567 . 300
chrVII 757604 757605 . 180
chrVII 758684 758685 . 180
chrVII 758724 758725 . 220
chrVII 759350 759351 . 160
chrVII 760431 760432 . 120
chrVII 760496 760497 . 360
chrVII 760986 760987 . 1540
chrVII 761009 761010 . 980
chrVII 761197 761198 . 500
chrVII 761202 761203 . 280
chrVII 761272 761273 . 260
chrVII 761315 761316 . 120
chrVII 761442 761443 . 120
chrVII 762050 762051 . 140
chrVII 762057 762058 . 2380
chrVII 762212 762213 . 1120
chrVII 762266 762267 . 400
chrVII 762276 762277 . 300
chrVII 762288 762289 . 160
chrVII 762340 762341 . 180
chrVII 762354 762355 . 240
chrVII 762378 762379 . 1260
chrVII 762891 762892 . 580
chrVII 762901 762902 . 180
chrVII 762907 762908 . 960
chrVII 763248 763249 . 380
chrVII 763461 763462 . 160
chrVII 763612 763613 . 900
chrVII 763655 763656 . 1240
chrVII 763667 763668 . 320
chrVII 763689 763690 . 160
chrVII 765017 765018 . 440
chrVII 766022 766023 . 120
chrVII 766171 766172 . 120
chrVII 766255 766256 . 1820
chrVII 766349 766350 . 220
chrVII 766440 766441 . 960
chrVII 766530 766531 . 440
chrVII 766544 766545 . 280
chrVII 766733 766734 . 140
chrVII 766789 766790 . 120
chrVII 766928 766929 . 720
chrVII 767283 767284 . 160
chrVII 767296 767297 . 320
chrVII 767304 767305 . 120
chrVII 767319 767320 . 2220
chrVII 770351 770352 . 120
chrVII 770375 770376 . 140
chrVII 770394 770395 . 240
chrVII 770398 770399 . 620
chrVII 770406 770407 . 120
chrVII 770446 770447 . 520
chrVII 770455 770456 . 440
chrVII 770469 770470 . 500
chrVII 770501 770502 . 320
chrVII 771155 771156 . 580
chrVII 771498 771499 . 120
chrVII 771557 771558 . 760
chrVII 771593 771594 . 1340
chrVII 771603 771604 . 120
chrVII 771610 771611 . 140
chrVII 771632 771633 . 220
chrVII 771933 771934 . 200
chrVII 771937 771938 . 2160
chrVII 771949 771950 . 420
chrVII 772009 772010 . 120
chrVII 772027 772028 . 1040
chrVII 772038 772039 . 160
chrVII 772038 772039 . 120
chrVII 772041 772042 . 140
chrVII 772146 772147 . 1160
chrVII 772151 772152 . 120
chrVII 772154 772155 . 2980
chrVII 772163 772164 . 640
chrVII 772174 772175 . 700
chrVII 772180 772181 . 1240
chrVII 772195 772196 . 1340
chrVII 772200 772201 . 120
chrVII 772210 772211 . 180
chrVII 772213 772214 . 140
chrVII 772221 772222 . 980
chrVII 772264 772265 . 300
chrVII 772291 772292 . 180
chrVII 772397 772398 . 140
chrVII 772412 772413 . 280
chrVII 772716 772717 . 280
chrVII 772757 772758 . 660
chrVII 773687 773688 . 120
chrVII 773891 773892 . 460
chrVII 773899 773900 . 200
chrVII 774107 774108 . 160
chrVII 774108 774109 . 240
chrVII 774141 774142 . 380
chrVII 774207 774208 . 140
chrVII 774219 774220 . 160
chrVII 774246 774247 . 2840
chrVII 774282 774283 . 1340
chrVII 774453 774454 . 3300
chrVII 774474 774475 . 500
chrVII 774546 774547 . 120
chrVII 774572 774573 . 120
chrVII 774581 774582 . 2300
chrVII 774606 774607 . 740
chrVII 774612 774613 . 120
chrVII 774625 774626 . 2120
chrVII 774627 774628 . 140
chrVII 774651 774652 . 120
chrVII 774681 774682 . 660
chrVII 774721 774722 . 320
chrVII 774726 774727 . 200
chrVII 774763 774764 . 380
chrVII 774788 774789 . 640
chrVII 774798 774799 . 160
chrVII 774802 774803 . 280
chrVII 774928 774929 . 940
chrVII 775079 775080 . 260
chrVII 775170 775171 . 300
chrVII 775196 775197 . 520
chrVII 775562 775563 . 540
chrVII 775789 775790 . 2060
chrVII 776712 776713 . 120
chrVII 776930 776931 . 380
chrVII 777022 777023 . 460
chrVII 777223 777224 . 360
chrVII 777254 777255 . 260
chrVII 777654 777655 . 120
chrVII 777813 777814 . 160
chrVII 777817 777818 . 300
chrVII 777838 777839 . 200
chrVII 777843 777844 . 280
chrVII 777989 777990 . 220
chrVII 778002 778003 . 120
chrVII 778135 778136 . 200
chrVII 778162 778163 . 480
chrVII 778701 778702 . 200
chrVII 778921 778922 . 140
chrVII 779214 779215 . 200
chrVII 779248 779249 . 240
chrVII 779420 779421 . 240
chrVII 779613 779614 . 2380
chrVII 779618 779619 . 640
chrVII 779633 779634 . 480
chrVII 779644 779645 . 640
chrVII 779652 779653 . 320
chrVII 779657 779658 . 240
chrVII 779714 779715 . 1360
chrVII 779736 779737 . 280
chrVII 779771 779772 . 180
chrVII 779781 779782 . 380
chrVII 779851 779852 . 180
chrVII 779871 779872 . 160
chrVII 779969 779970 . 280
chrVII 780001 780002 . 760
chrVII 780012 780013 . 120
chrVII 780013 780014 . 200
chrVII 780013 780014 . 140
chrVII 780060 780061 . 1320
chrVII 780064 780065 . 120
chrVII 780065 780066 . 120
chrVII 780065 780066 . 140
chrVII 780091 780092 . 160
chrVII 780096 780097 . 380
chrVII 780485 780486 . 120
chrVII 780600 780601 . 240
chrVII 780660 780661 . 120
chrVII 780813 780814 . 120
chrVII 780853 780854 . 240
chrVII 780863 780864 . 120
chrVII 781371 781372 . 160
chrVII 781373 781374 . 140
chrVII 781565 781566 . 360
chrVII 781570 781571 . 2160
chrVII 781576 781577 . 180
chrVII 781592 781593 . 120
chrVII 781671 781672 . 340
chrVII 781686 781687 . 200
chrVII 783323 783324 . 140
chrVII 783417 783418 . 120
chrVII 783673 783674 . 120
chrVII 783819 783820 . 120
chrVII 783930 783931 . 480
chrVII 783988 783989 . 200
chrVII 784049 784050 . 120
chrVII 785312 785313 . 300
chrVII 785322 785323 . 140
chrVII 785345 785346 . 300
chrVII 785364 785365 . 280
chrVII 785398 785399 . 380
chrVII 785416 785417 . 320
chrVII 785503 785504 . 180
chrVII 785507 785508 . 180
chrVII 785528 785529 . 240
chrVII 785533 785534 . 180
chrVII 785575 785576 . 460
chrVII 785579 785580 . 340
chrVII 785583 785584 . 420
chrVII 785606 785607 . 140
chrVII 785630 785631 . 1220
chrVII 785656 785657 . 140
chrVII 785704 785705 . 140
chrVII 785745 785746 . 140
chrVII 785769 785770 . 1400
chrVII 785780 785781 . 120
chrVII 785789 785790 . 140
chrVII 785796 785797 . 540
chrVII 785826 785827 . 280
chrVII 785842 785843 . 240
chrVII 785866 785867 . 140
chrVII 785889 785890 . 220
chrVII 785897 785898 . 1020
chrVII 785921 785922 . 760
chrVII 785922 785923 . 160
chrVII 785929 785930 . 880
chrVII 785930 785931 . 560
chrVII 785954 785955 . 1320
chrVII 785984 785985 . 320
chrVII 786111 786112 . 480
chrVII 786117 786118 . 120
chrVII 786161 786162 . 180
chrVII 787047 787048 . 240
chrVII 787061 787062 . 120
chrVII 787067 787068 . 600
chrVII 787072 787073 . 460
chrVII 787073 787074 . 180
chrVII 787074 787075 . 540
chrVII 787078 787079 . 700
chrVII 787170 787171 . 900
chrVII 788163 788164 . 300
chrVII 788248 788249 . 800
chrVII 788260 788261 . 120
chrVII 788262 788263 . 260
chrVII 788275 788276 . 140
chrVII 788437 788438 . 380
chrVII 788474 788475 . 560
chrVII 788480 788481 . 220
chrVII 788488 788489 . 120
chrVII 788577 788578 . 180
chrVII 788577 788578 . 280
chrVII 788579 788580 . 120
chrVII 788587 788588 . 280
chrVII 788744 788745 . 200
chrVII 788755 788756 . 140
chrVII 788771 788772 . 260
chrVII 788809 788810 . 660
chrVII 788917 788918 . 320
chrVII 788970 788971 . 200
chrVII 789061 789062 . 160
chrVII 789254 789255 . 2880
chrVII 789392 789393 . 280
chrVII 789405 789406 . 440
chrVII 789581 789582 . 120
chrVII 789851 789852 . 500
chrVII 790253 790254 . 240
chrVII 790308 790309 . 180
chrVII 790709 790710 . 680
chrVII 790792 790793 . 280
chrVII 791291 791292 . 480
chrVII 791465 791466 . 120
chrVII 791686 791687 . 740
chrVII 791790 791791 . 360
chrVII 792468 792469 . 1860
chrVII 792609 792610 . 280
chrVII 792809 792810 . 900
chrVII 793101 793102 . 800
chrVII 793121 793122 . 280
chrVII 793125 793126 . 500
chrVII 793160 793161 . 720
chrVII 793177 793178 . 500
chrVII 793183 793184 . 660
chrVII 793184 793185 . 160
chrVII 793200 793201 . 580
chrVII 793212 793213 . 160
chrVII 793519 793520 . 740
chrVII 793574 793575 . 460
chrVII 794505 794506 . 300
chrVII 794531 794532 . 620
chrVII 794541 794542 . 200
chrVII 794547 794548 . 240
chrVII 795039 795040 . 1180
chrVII 795185 795186 . 320
chrVII 795303 795304 . 720
chrVII 795773 795774 . 800
chrVII 795803 795804 . 180
chrVII 795812 795813 . 160
chrVII 795992 795993 . 120
chrVII 796108 796109 . 320
chrVII 796173 796174 . 260
chrVII 796335 796336 . 180
chrVII 796538 796539 . 260
chrVII 797023 797024 . 420
chrVII 797397 797398 . 800
chrVII 797409 797410 . 860
chrVII 797501 797502 . 620
chrVII 797626 797627 . 1080
chrVII 797713 797714 . 600
chrVII 797769 797770 . 120
chrVII 798042 798043 . 120
chrVII 798050 798051 . 520
chrVII 798105 798106 . 120
chrVII 798188 798189 . 140
chrVII 798205 798206 . 500
chrVII 798221 798222 . 360
chrVII 798254 798255 . 120
chrVII 798265 798266 . 320
chrVII 798288 798289 . 360
chrVII 798293 798294 . 120
chrVII 798295 798296 . 160
chrVII 798303 798304 . 340
chrVII 798303 798304 . 140
chrVII 798306 798307 . 120
chrVII 798333 798334 . 140
chrVII 798335 798336 . 140
chrVII 798367 798368 . 140
chrVII 798390 798391 . 600
chrVII 798422 798423 . 240
chrVII 798461 798462 . 120
chrVII 799828 799829 . 220
chrVII 800012 800013 . 120
chrVII 800039 800040 . 500
chrVII 800059 800060 . 200
chrVII 800075 800076 . 160
chrVII 800230 800231 . 440
chrVII 800239 800240 . 480
chrVII 800244 800245 . 600
chrVII 800248 800249 . 300
chrVII 800259 800260 . 1860
chrVII 800304 800305 . 400
chrVII 800307 800308 . 140
chrVII 800325 800326 . 1000
chrVII 800331 800332 . 120
chrVII 800373 800374 . 1380
chrVII 801581 801582 . 900
chrVII 801600 801601 . 120
chrVII 801841 801842 . 160
chrVII 801863 801864 . 160
chrVII 801876 801877 . 160
chrVII 801883 801884 . 320
chrVII 801886 801887 . 260
chrVII 801914 801915 . 120
chrVII 801919 801920 . 220
chrVII 801930 801931 . 120
chrVII 801935 801936 . 140
chrVII 801944 801945 . 640
chrVII 801972 801973 . 160
chrVII 802012 802013 . 120
chrVII 802057 802058 . 1260
chrVII 802073 802074 . 160
chrVII 802096 802097 . 120
chrVII 802109 802110 . 200
chrVII 802124 802125 . 180
chrVII 802127 802128 . 120
chrVII 802130 802131 . 320
chrVII 802135 802136 . 600
chrVII 802140 802141 . 2400
chrVII 802148 802149 . 1740
chrVII 802157 802158 . 2980
chrVII 802165 802166 . 2660
chrVII 802234 802235 . 120
chrVII 802237 802238 . 120
chrVII 802301 802302 . 240
chrVII 802332 802333 . 260
chrVII 802444 802445 . 500
chrVII 806077 806078 . 120
chrVII 806110 806111 . 1680
chrVII 806136 806137 . 260
chrVII 806171 806172 . 140
chrVII 806175 806176 . 180
chrVII 806268 806269 . 400
chrVII 806279 806280 . 520
chrVII 806303 806304 . 220
chrVII 806427 806428 . 640
chrVII 806463 806464 . 160
chrVII 806470 806471 . 260
chrVII 807794 807795 . 1800
chrVII 807811 807812 . 440
chrVII 807817 807818 . 140
chrVII 807829 807830 . 280
chrVII 807838 807839 . 120
chrVII 807842 807843 . 180
chrVII 807960 807961 . 520
chrVII 807974 807975 . 1720
chrVII 808170 808171 . 380
chrVII 808288 808289 . 120
chrVII 808292 808293 . 240
chrVII 808299 808300 . 180
chrVII 808305 808306 . 360
chrVII 808320 808321 . 460
chrVII 808543 808544 . 140
chrVII 808712 808713 . 200
chrVII 809351 809352 . 120
chrVII 809578 809579 . 140
chrVII 809629 809630 . 460
chrVII 809673 809674 . 700
chrVII 809685 809686 . 120
chrVII 809718 809719 . 220
chrVII 809733 809734 . 120
chrVII 809801 809802 . 700
chrVII 809831 809832 . 200
chrVII 809854 809855 . 140
chrVII 809881 809882 . 220
chrVII 809889 809890 . 1880
chrVII 809929 809930 . 220
chrVII 809938 809939 . 200
chrVII 809978 809979 . 260
chrVII 809990 809991 . 260
chrVII 810002 810003 . 320
chrVII 810008 810009 . 420
chrVII 810016 810017 . 120
chrVII 810016 810017 . 120
chrVII 810023 810024 . 240
chrVII 810027 810028 . 160
chrVII 810035 810036 . 120
chrVII 810060 810061 . 180
chrVII 810071 810072 . 380
chrVII 810082 810083 . 300
chrVII 810092 810093 . 620
chrVII 810093 810094 . 920
chrVII 810104 810105 . 180
chrVII 810116 810117 . 120
chrVII 810141 810142 . 220
chrVII 810158 810159 . 400
chrVII 810173 810174 . 320
chrVII 810177 810178 . 140
chrVII 810178 810179 . 120
chrVII 810180 810181 . 1200
chrVII 810186 810187 . 560
chrVII 810517 810518 . 200
chrVII 810596 810597 . 120
chrVII 810600 810601 . 220
chrVII 810701 810702 . 400
chrVII 810781 810782 . 340
chrVII 810798 810799 . 140
chrVII 810886 810887 . 1120
chrVII 810893 810894 . 500
chrVII 810905 810906 . 1320
chrVII 810953 810954 . 800
chrVII 810963 810964 . 560
chrVII 810986 810987 . 600
chrVII 810988 810989 . 280
chrVII 810995 810996 . 140
chrVII 811013 811014 . 880
chrVII 811024 811025 . 480
chrVII 811036 811037 . 260
chrVII 811093 811094 . 140
chrVII 811252 811253 . 120
chrVII 811404 811405 . 380
chrVII 821269 821270 . 140
chrVII 821372 821373 . 120
chrVII 823585 823586 . 340
chrVII 823595 823596 . 160
chrVII 823598 823599 . 120
chrVII 823604 823605 . 1400
chrVII 823641 823642 . 120
chrVII 823648 823649 . 140
chrVII 823652 823653 . 140
chrVII 823682 823683 . 3180
chrVII 823701 823702 . 1260
chrVII 823767 823768 . 1040
chrVII 823776 823777 . 540
chrVII 823778 823779 . 140
chrVII 823823 823824 . 460
chrVII 823879 823880 . 260
chrVII 823882 823883 . 160
chrVII 823888 823889 . 220
chrVII 823891 823892 . 480
chrVII 823895 823896 . 140
chrVII 823901 823902 . 760
chrVII 823916 823917 . 240
chrVII 824410 824411 . 460
chrVII 824694 824695 . 160
chrVII 827211 827212 . 400
chrVII 827329 827330 . 120
chrVII 827333 827334 . 620
chrVII 827362 827363 . 300
chrVII 827369 827370 . 360
chrVII 827371 827372 . 120
chrVII 827406 827407 . 960
chrVII 827448 827449 . 920
chrVII 827483 827484 . 120
chrVII 827505 827506 . 260
chrVII 828502 828503 . 120
chrVII 828658 828659 . 140
chrVII 828715 828716 . 140
chrVII 828787 828788 . 120
chrVII 828855 828856 . 120
chrVII 828861 828862 . 160
chrVII 828946 828947 . 940
chrVII 828967 828968 . 1040
chrVII 828973 828974 . 1280
chrVII 828989 828990 . 200
chrVII 829001 829002 . 240
chrVII 829176 829177 . 120
chrVII 829193 829194 . 1420
chrVII 829373 829374 . 160
chrVII 829567 829568 . 2200
chrVII 829778 829779 . 220
chrVII 829972 829973 . 1660
chrVII 829999 830000 . 320
chrVII 830155 830156 . 360
chrVII 830276 830277 . 120
chrVII 830369 830370 . 980
chrVII 830378 830379 . 340
chrVII 830405 830406 . 620
chrVII 830430 830431 . 780
chrVII 832228 832229 . 220
chrVII 832233 832234 . 180
chrVII 832236 832237 . 120
chrVII 832246 832247 . 180
chrVII 832256 832257 . 140
chrVII 832319 832320 . 540
chrVII 832326 832327 . 120
chrVII 832330 832331 . 140
chrVII 832344 832345 . 160
chrVII 833866 833867 . 720
chrVII 833914 833915 . 140
chrVII 834356 834357 . 1380
chrVII 834487 834488 . 140
chrVII 834509 834510 . 280
chrVII 834510 834511 . 300
chrVII 834511 834512 . 120
chrVII 834518 834519 . 580
chrVII 834534 834535 . 820
chrVII 834538 834539 . 220
chrVII 834544 834545 . 300
chrVII 834569 834570 . 260
chrVII 834593 834594 . 1160
chrVII 834610 834611 . 120
chrVII 834628 834629 . 140
chrVII 834632 834633 . 1580
chrVII 835233 835234 . 640
chrVII 835414 835415 . 200
chrVII 835938 835939 . 320
chrVII 836055 836056 . 200
chrVII 836113 836114 . 720
chrVII 836293 836294 . 1720
chrVII 836751 836752 . 480
chrVII 836760 836761 . 260
chrVII 836791 836792 . 860
chrVII 836805 836806 . 660
chrVII 836844 836845 . 400
chrVII 836924 836925 . 500
chrVII 837036 837037 . 1360
chrVII 840733 840734 . 2640
chrVII 840833 840834 . 280
chrVII 840913 840914 . 2240
chrVII 840982 840983 . 1320
chrVII 841061 841062 . 580
chrVII 841138 841139 . 180
chrVII 841312 841313 . 380
chrVII 841371 841372 . 120
chrVII 841462 841463 . 1360
chrVII 842452 842453 . 1140
chrVII 842513 842514 . 320
chrVII 842665 842666 . 160
chrVII 842666 842667 . 580
chrVII 842666 842667 . 3420
chrVII 843646 843647 . 120
chrVII 843671 843672 . 120
chrVII 843936 843937 . 120
chrVII 845267 845268 . 220
chrVII 845285 845286 . 580
chrVII 845412 845413 . 120
chrVII 845451 845452 . 820
chrVII 845580 845581 . 300
chrVII 845656 845657 . 380
chrVII 845738 845739 . 120
chrVII 845739 845740 . 320
chrVII 845746 845747 . 240
chrVII 845764 845765 . 600
chrVII 846189 846190 . 140
chrVII 846217 846218 . 960
chrVII 846372 846373 . 1840
chrVII 846379 846380 . 460
chrVII 846401 846402 . 220
chrVII 846410 846411 . 140
chrVII 846433 846434 . 300
chrVII 846437 846438 . 140
chrVII 846441 846442 . 420
chrVII 846477 846478 . 260
chrVII 846840 846841 . 580
chrVII 846857 846858 . 120
chrVII 848481 848482 . 120
chrVII 848700 848701 . 11360
chrVII 848803 848804 . 440
chrVII 848830 848831 . 780
chrVII 848870 848871 . 500
chrVII 848895 848896 . 160
chrVII 848909 848910 . 120
chrVII 848917 848918 . 760
chrVII 848951 848952 . 380
chrVII 848958 848959 . 1040
chrVII 848973 848974 . 140
chrVII 848986 848987 . 120
chrVII 849061 849062 . 120
chrVII 849066 849067 . 120
chrVII 849117 849118 . 140
chrVII 849167 849168 . 140
chrVII 849175 849176 . 180
chrVII 849258 849259 . 120
chrVII 849339 849340 . 500
chrVII 849363 849364 . 120
chrVII 849379 849380 . 120
chrVII 849422 849423 . 140
chrVII 849440 849441 . 340
chrVII 849445 849446 . 160
chrVII 849500 849501 . 140
chrVII 849514 849515 . 260
chrVII 849703 849704 . 980
chrVII 849866 849867 . 120
chrVII 850079 850080 . 140
chrVII 850114 850115 . 240
chrVII 850233 850234 . 460
chrVII 850631 850632 . 120
chrVII 850792 850793 . 120
chrVII 850845 850846 . 160
chrVII 850885 850886 . 120
chrVII 850920 850921 . 1100
chrVII 850922 850923 . 280
chrVII 850932 850933 . 180
chrVII 851089 851090 . 400
chrVII 851116 851117 . 120
chrVII 851120 851121 . 160
chrVII 851222 851223 . 160
chrVII 851227 851228 . 840
chrVII 851258 851259 . 540
chrVII 851302 851303 . 4100
chrVII 851653 851654 . 400
chrVII 851822 851823 . 5820
chrVII 851910 851911 . 1240
chrVII 852145 852146 . 1580
chrVII 852957 852958 . 140
chrVII 853117 853118 . 160
chrVII 853188 853189 . 120
chrVII 853273 853274 . 120
chrVII 853494 853495 . 640
chrVII 853500 853501 . 200
chrVII 853549 853550 . 280
chrVII 853578 853579 . 220
chrVII 853627 853628 . 200
chrVII 853631 853632 . 220
chrVII 854953 854954 . 160
chrVII 854986 854987 . 340
chrVII 854993 854994 . 260
chrVII 855014 855015 . 1320
chrVII 855064 855065 . 180
chrVII 855067 855068 . 280
chrVII 855068 855069 . 280
chrVII 855073 855074 . 220
chrVII 855077 855078 . 120
chrVII 855078 855079 . 200
chrVII 855081 855082 . 180
chrVII 855089 855090 . 120
chrVII 855096 855097 . 560
chrVII 855102 855103 . 180
chrVII 855106 855107 . 220
chrVII 855121 855122 . 200
chrVII 856340 856341 . 2840
chrVII 856370 856371 . 1040
chrVII 856562 856563 . 340
chrVII 856656 856657 . 1200
chrVII 856658 856659 . 140
chrVII 856665 856666 . 640
chrVII 856668 856669 . 160
chrVII 856789 856790 . 1820
chrVII 856791 856792 . 560
chrVII 856794 856795 . 140
chrVII 856815 856816 . 140
chrVII 856824 856825 . 840
chrVII 856890 856891 . 340
chrVII 856941 856942 . 360
chrVII 856967 856968 . 400
chrVII 856987 856988 . 520
chrVII 857000 857001 . 320
chrVII 857004 857005 . 120
chrVII 857004 857005 . 120
chrVII 857210 857211 . 420
chrVII 857260 857261 . 500
chrVII 857267 857268 . 160
chrVII 857323 857324 . 140
chrVII 857335 857336 . 160
chrVII 857339 857340 . 440
chrVII 857343 857344 . 520
chrVII 857415 857416 . 120
chrVII 857418 857419 . 260
chrVII 857421 857422 . 220
chrVII 857435 857436 . 320
chrVII 857442 857443 . 180
chrVII 857552 857553 . 360
chrVII 857578 857579 . 120
chrVII 857604 857605 . 180
chrVII 857792 857793 . 280
chrVII 857903 857904 . 1500
chrVII 858142 858143 . 200
chrVII 858184 858185 . 200
chrVII 858343 858344 . 180
chrVII 858373 858374 . 280
chrVII 858415 858416 . 240
chrVII 858485 858486 . 1000
chrVII 858504 858505 . 160
chrVII 858516 858517 . 1060
chrVII 858537 858538 . 280
chrVII 859052 859053 . 280
chrVII 859193 859194 . 340
chrVII 859471 859472 . 260
chrVII 859511 859512 . 520
chrVII 859546 859547 . 460
chrVII 859556 859557 . 3900
chrVII 859627 859628 . 160
chrVII 859649 859650 . 260
chrVII 859757 859758 . 240
chrVII 859791 859792 . 140
chrVII 860087 860088 . 120
chrVII 860145 860146 . 200
chrVII 860724 860725 . 1840
chrVII 860825 860826 . 120
chrVII 862048 862049 . 120
chrVII 862719 862720 . 700
chrVII 862764 862765 . 180
chrVII 863882 863883 . 180
chrVII 864423 864424 . 320
chrVII 864877 864878 . 1400
chrVII 865646 865647 . 360
chrVII 865830 865831 . 380
chrVII 866034 866035 . 220
chrVII 866211 866212 . 120
chrVII 866218 866219 . 160
chrVII 866223 866224 . 120
chrVII 866228 866229 . 120
chrVII 866230 866231 . 120
chrVII 866271 866272 . 180
chrVII 866275 866276 . 140
chrVII 867548 867549 . 1260
chrVII 867578 867579 . 120
chrVII 867585 867586 . 900
chrVII 867592 867593 . 320
chrVII 869435 869436 . 120
chrVII 870077 870078 . 1280
chrVII 870162 870163 . 140
chrVII 870179 870180 . 380
chrVII 870977 870978 . 500
chrVII 871039 871040 . 120
chrVII 871379 871380 . 1400
chrVII 871548 871549 . 280
chrVII 871596 871597 . 120
chrVII 871600 871601 . 240
chrVII 871605 871606 . 260
chrVII 871662 871663 . 160
chrVII 871824 871825 . 160
chrVII 872036 872037 . 120
chrVII 873844 873845 . 140
chrVII 874099 874100 . 220
chrVII 875244 875245 . 540
chrVII 875259 875260 . 900
chrVII 875299 875300 . 1980
chrVII 875309 875310 . 140
chrVII 875464 875465 . 500
chrVII 875674 875675 . 420
chrVII 875798 875799 . 120
chrVII 875844 875845 . 140
chrVII 876019 876020 . 120
chrVII 876332 876333 . 120
chrVII 876425 876426 . 380
chrVII 876483 876484 . 340
chrVII 876488 876489 . 200
chrVII 876497 876498 . 140
chrVII 876579 876580 . 660
chrVII 877075 877076 . 440
chrVII 877278 877279 . 140
chrVII 877635 877636 . 640
chrVII 877764 877765 . 680
chrVII 877808 877809 . 640
chrVII 878040 878041 . 180
chrVII 878092 878093 . 180
chrVII 878279 878280 . 120
chrVII 878361 878362 . 140
chrVII 878392 878393 . 160
chrVII 878413 878414 . 640
chrVII 878464 878465 . 480
chrVII 878472 878473 . 900
chrVII 878518 878519 . 300
chrVII 878621 878622 . 280
chrVII 878628 878629 . 500
chrVII 878758 878759 . 260
chrVII 878761 878762 . 140
chrVII 878767 878768 . 240
chrVII 878782 878783 . 140
chrVII 878897 878898 . 520
chrVII 878907 878908 . 840
chrVII 879054 879055 . 720
chrVII 879062 879063 . 280
chrVII 879092 879093 . 920
chrVII 879274 879275 . 120
chrVII 879426 879427 . 220
chrVII 879482 879483 . 140
chrVII 879494 879495 . 340
chrVII 879501 879502 . 180
chrVII 879511 879512 . 120
chrVII 879566 879567 . 180
chrVII 879594 879595 . 660
chrVII 879646 879647 . 120
chrVII 879653 879654 . 220
chrVII 879765 879766 . 200
chrVII 879799 879800 . 840
chrVII 879850 879851 . 560
chrVII 880012 880013 . 1040
chrVII 880014 880015 . 140
chrVII 880053 880054 . 720
chrVII 880060 880061 . 160
chrVII 880074 880075 . 580
chrVII 880080 880081 . 400
chrVII 880118 880119 . 140
chrVII 880197 880198 . 120
chrVII 880314 880315 . 120
chrVII 880330 880331 . 180
chrVII 880358 880359 . 140
chrVII 880362 880363 . 500
chrVII 880363 880364 . 660
chrVII 880363 880364 . 120
chrVII 880820 880821 . 120
chrVII 881173 881174 . 400
chrVII 881457 881458 . 340
chrVII 881478 881479 . 360
chrVII 881493 881494 . 500
chrVII 881978 881979 . 1660
chrVII 882252 882253 . 300
chrVII 882272 882273 . 220
chrVII 882348 882349 . 680
chrVII 882485 882486 . 120
chrVII 882498 882499 . 380
chrVII 882542 882543 . 500
chrVII 882557 882558 . 1180
chrVII 882580 882581 . 1040
chrVII 882595 882596 . 420
chrVII 882602 882603 . 940
chrVII 882606 882607 . 200
chrVII 882629 882630 . 420
chrVII 882711 882712 . 140
chrVII 882739 882740 . 140
chrVII 882819 882820 . 120
chrVII 883067 883068 . 180
chrVII 883650 883651 . 260
chrVII 883962 883963 . 200
chrVII 884028 884029 . 440
chrVII 884031 884032 . 160
chrVII 884038 884039 . 540
chrVII 884098 884099 . 200
chrVII 884107 884108 . 220
chrVII 884160 884161 . 480
chrVII 884193 884194 . 680
chrVII 884201 884202 . 1060
chrVII 884205 884206 . 1040
chrVII 884350 884351 . 480
chrVII 884420 884421 . 120
chrVII 884431 884432 . 120
chrVII 884432 884433 . 120
chrVII 884433 884434 . 4120
chrVII 884456 884457 . 220
chrVII 884557 884558 . 140
chrVII 884659 884660 . 240
chrVII 884819 884820 . 400
chrVII 885862 885863 . 300
chrVII 885865 885866 . 120
chrVII 885916 885917 . 240
chrVII 885923 885924 . 920
chrVII 885930 885931 . 3900
chrVII 885944 885945 . 200
chrVII 885945 885946 . 780
chrVII 885975 885976 . 120
chrVII 886146 886147 . 1940
chrVII 886148 886149 . 260
chrVII 886317 886318 . 160
chrVII 886561 886562 . 120
chrVII 887192 887193 . 1700
chrVII 887387 887388 . 140
chrVII 887697 887698 . 2300
chrVII 887721 887722 . 120
chrVII 887888 887889 . 340
chrVII 887894 887895 . 740
chrVII 887908 887909 . 340
chrVII 887936 887937 . 380
chrVII 887948 887949 . 180
chrVII 887949 887950 . 280
chrVII 887949 887950 . 120
chrVII 887963 887964 . 240
chrVII 887996 887997 . 160
chrVII 888321 888322 . 340
chrVII 888332 888333 . 580
chrVII 888358 888359 . 180
chrVII 888421 888422 . 340
chrVII 888600 888601 . 120
chrVII 888633 888634 . 640
chrVII 888642 888643 . 120
chrVII 888656 888657 . 420
chrVII 888703 888704 . 780
chrVII 888721 888722 . 240
chrVII 889586 889587 . 500
chrVII 889600 889601 . 120
chrVII 890121 890122 . 1060
chrVII 890143 890144 . 120
chrVII 890169 890170 . 140
chrVII 891050 891051 . 160
chrVII 891451 891452 . 160
chrVII 891471 891472 . 380
chrVII 892294 892295 . 1120
chrVII 892299 892300 . 620
chrVII 892311 892312 . 340
chrVII 892378 892379 . 280
chrVII 892491 892492 . 180
chrVII 892938 892939 . 720
chrVII 893941 893942 . 220
chrVII 894224 894225 . 120
chrVII 894425 894426 . 260
chrVII 894427 894428 . 140
chrVII 894434 894435 . 180
chrVII 894444 894445 . 200
chrVII 894476 894477 . 300
chrVII 894572 894573 . 400
chrVII 894581 894582 . 220
chrVII 894592 894593 . 140
chrVII 894603 894604 . 740
chrVII 894610 894611 . 540
chrVII 894617 894618 . 240
chrVII 894639 894640 . 200
chrVII 897291 897292 . 120
chrVII 897320 897321 . 140
chrVII 897325 897326 . 180
chrVII 897422 897423 . 120
chrVII 897538 897539 . 480
chrVII 897555 897556 . 460
chrVII 897559 897560 . 260
chrVII 898057 898058 . 400
chrVII 898415 898416 . 120
chrVII 898528 898529 . 2100
chrVII 898592 898593 . 120
chrVII 898741 898742 . 140
chrVII 898863 898864 . 180
chrVII 898891 898892 . 320
chrVII 899097 899098 . 760
chrVII 899221 899222 . 120
chrVII 899608 899609 . 360
chrVII 899754 899755 . 1300
chrVII 900101 900102 . 120
chrVII 900735 900736 . 280
chrVII 900981 900982 . 800
chrVII 901860 901861 . 120
chrVII 901890 901891 . 160
chrVII 902365 902366 . 1100
chrVII 902373 902374 . 840
chrVII 902399 902400 . 120
chrVII 902407 902408 . 200
chrVII 902449 902450 . 120
chrVII 902601 902602 . 120
chrVII 902611 902612 . 120
chrVII 902821 902822 . 260
chrVII 902976 902977 . 3120
chrVII 903160 903161 . 120
chrVII 903189 903190 . 1000
chrVII 903234 903235 . 200
chrVII 903287 903288 . 380
chrVII 903318 903319 . 120
chrVII 903349 903350 . 120
chrVII 903670 903671 . 160
chrVII 903879 903880 . 120
chrVII 904246 904247 . 200
chrVII 904592 904593 . 380
chrVII 904629 904630 . 200
chrVII 904737 904738 . 380
chrVII 904778 904779 . 140
chrVII 904966 904967 . 200
chrVII 905010 905011 . 760
chrVII 905015 905016 . 900
chrVII 905021 905022 . 3080
chrVII 905028 905029 . 180
chrVII 905125 905126 . 280
chrVII 905132 905133 . 180
chrVII 905137 905138 . 200
chrVII 905142 905143 . 200
chrVII 905149 905150 . 160
chrVII 905152 905153 . 240
chrVII 905159 905160 . 660
chrVII 905163 905164 . 1520
chrVII 905164 905165 . 700
chrVII 905176 905177 . 860
chrVII 905195 905196 . 980
chrVII 905304 905305 . 160
chrVII 905316 905317 . 140
chrVII 905339 905340 . 140
chrVII 905342 905343 . 400
chrVII 905353 905354 . 580
chrVII 905367 905368 . 180
chrVII 905381 905382 . 200
chrVII 905384 905385 . 180
chrVII 905400 905401 . 180
chrVII 905445 905446 . 340
chrVII 905449 905450 . 180
chrVII 905454 905455 . 300
chrVII 905463 905464 . 2520
chrVII 905467 905468 . 460
chrVII 905483 905484 . 340
chrVII 905489 905490 . 400
chrVII 905504 905505 . 260
chrVII 905514 905515 . 140
chrVII 905517 905518 . 440
chrVII 905518 905519 . 860
chrVII 905539 905540 . 420
chrVII 905637 905638 . 3040
chrVII 905735 905736 . 160
chrVII 905764 905765 . 820
chrVII 905766 905767 . 1100
chrVII 905769 905770 . 200
chrVII 905776 905777 . 260
chrVII 905777 905778 . 180
chrVII 905805 905806 . 720
chrVII 905814 905815 . 140
chrVII 905816 905817 . 340
chrVII 905826 905827 . 140
chrVII 905834 905835 . 1060
chrVII 907062 907063 . 300
chrVII 907106 907107 . 120
chrVII 907192 907193 . 160
chrVII 907285 907286 . 400
chrVII 907327 907328 . 960
chrVII 908152 908153 . 200
chrVII 908378 908379 . 240
chrVII 908427 908428 . 480
chrVII 908570 908571 . 120
chrVII 908885 908886 . 280
chrVII 908910 908911 . 120
chrVII 908915 908916 . 360
chrVII 908945 908946 . 140
chrVII 908984 908985 . 180
chrVII 909007 909008 . 200
chrVII 909021 909022 . 120
chrVII 909032 909033 . 120
chrVII 909175 909176 . 120
chrVII 910285 910286 . 720
chrVII 910293 910294 . 380
chrVII 910327 910328 . 120
chrVII 910328 910329 . 200
chrVII 910335 910336 . 140
chrVII 910336 910337 . 240
chrVII 910339 910340 . 300
chrVII 910369 910370 . 1280
chrVII 910378 910379 . 440
chrVII 910414 910415 . 320
chrVII 910536 910537 . 120
chrVII 910542 910543 . 280
chrVII 910554 910555 . 140
chrVII 911319 911320 . 760
chrVII 911546 911547 . 480
chrVII 911712 911713 . 200
chrVII 911738 911739 . 120
chrVII 911857 911858 . 180
chrVII 912789 912790 . 300
chrVII 912827 912828 . 2340
chrVII 912835 912836 . 420
chrVII 912956 912957 . 680
chrVII 912972 912973 . 900
chrVII 913245 913246 . 1260
chrVII 913346 913347 . 180
chrVII 913385 913386 . 300
chrVII 913391 913392 . 200
chrVII 913416 913417 . 120
chrVII 913452 913453 . 140
chrVII 913458 913459 . 120
chrVII 913472 913473 . 340
chrVII 913627 913628 . 120
chrVII 913907 913908 . 220
chrVII 913995 913996 . 220
chrVII 914193 914194 . 200
chrVII 914543 914544 . 1300
chrVII 914580 914581 . 120
chrVII 914707 914708 . 160
chrVII 914708 914709 . 320
chrVII 914878 914879 . 360
chrVII 914886 914887 . 140
chrVII 914911 914912 . 160
chrVII 914923 914924 . 120
chrVII 914927 914928 . 140
chrVII 914978 914979 . 120
chrVII 915022 915023 . 140
chrVII 915047 915048 . 160
chrVII 915075 915076 . 380
chrVII 915104 915105 . 120
chrVII 915109 915110 . 240
chrVII 916700 916701 . 120
chrVII 916778 916779 . 120
chrVII 916866 916867 . 240
chrVII 916882 916883 . 640
chrVII 916894 916895 . 780
chrVII 916945 916946 . 260
chrVII 916949 916950 . 260
chrVII 916968 916969 . 300
chrVII 916969 916970 . 140
chrVII 916972 916973 . 220
chrVII 916976 916977 . 140
chrVII 916985 916986 . 240
chrVII 916997 916998 . 120
chrVII 917061 917062 . 340
chrVII 917136 917137 . 700
chrVII 917313 917314 . 340
chrVII 917710 917711 . 160
chrVII 918456 918457 . 120
chrVII 918460 918461 . 120
chrVII 918460 918461 . 260
chrVII 918624 918625 . 260
chrVII 919002 919003 . 120
chrVII 919179 919180 . 580
chrVII 919701 919702 . 780
chrVII 919735 919736 . 120
chrVII 919757 919758 . 160
chrVII 919789 919790 . 540
chrVII 919806 919807 . 120
chrVII 919810 919811 . 480
chrVII 919908 919909 . 200
chrVII 919938 919939 . 180
chrVII 919947 919948 . 280
chrVII 919967 919968 . 1060
chrVII 919988 919989 . 260
chrVII 920021 920022 . 160
chrVII 920028 920029 . 260
chrVII 920032 920033 . 180
chrVII 920186 920187 . 120
chrVII 920286 920287 . 120
chrVII 920347 920348 . 120
chrVII 921964 921965 . 580
chrVII 921995 921996 . 780
chrVII 922006 922007 . 160
chrVII 922099 922100 . 260
chrVII 922099 922100 . 120
chrVII 922100 922101 . 120
chrVII 922192 922193 . 1640
chrVII 922256 922257 . 120
chrVII 922524 922525 . 180
chrVII 922549 922550 . 200
chrVII 924526 924527 . 120
chrVII 924563 924564 . 740
chrVII 924573 924574 . 160
chrVII 924577 924578 . 140
chrVII 924635 924636 . 280
chrVII 928036 928037 . 220
chrVII 928289 928290 . 140
chrVII 928398 928399 . 140
chrVII 929551 929552 . 820
chrVII 930237 930238 . 1120
chrVII 930477 930478 . 240
chrVII 930540 930541 . 400
chrVII 930584 930585 . 960
chrVII 930675 930676 . 120
chrVII 930681 930682 . 140
chrVII 930706 930707 . 2860
chrVII 930712 930713 . 240
chrVII 930731 930732 . 260
chrVII 930906 930907 . 180
chrVII 930913 930914 . 140
chrVII 930917 930918 . 580
chrVII 931008 931009 . 360
chrVII 931090 931091 . 200
chrVII 931104 931105 . 120
chrVII 931388 931389 . 260
chrVII 931719 931720 . 200
chrVII 932021 932022 . 220
chrVII 932067 932068 . 180
chrVII 932192 932193 . 2800
chrVII 932209 932210 . 1000
chrVII 933272 933273 . 120
chrVII 935675 935676 . 120
chrVII 935881 935882 . 420
chrVII 935915 935916 . 120
chrVII 936269 936270 . 1340
chrVII 936375 936376 . 120
chrVII 936531 936532 . 1640
chrVII 936598 936599 . 160
chrVII 936925 936926 . 340
chrVII 936940 936941 . 500
chrVII 937019 937020 . 440
chrVII 937021 937022 . 220
chrVII 937033 937034 . 200
chrVII 937042 937043 . 140
chrVII 937056 937057 . 1520
chrVII 937196 937197 . 140
chrVII 937236 937237 . 320
chrVII 937557 937558 . 160
chrVII 937688 937689 . 160
chrVII 937840 937841 . 180
chrVII 937882 937883 . 1520
chrVII 937888 937889 . 140
chrVII 937920 937921 . 200
chrVII 938227 938228 . 180
chrVII 938261 938262 . 140
chrVII 938785 938786 . 640
chrVII 938829 938830 . 240
chrVII 939224 939225 . 1160
chrVII 939293 939294 . 120
chrVII 939298 939299 . 1300
chrVII 939312 939313 . 140
chrVII 939313 939314 . 140
chrVII 939316 939317 . 140
chrVII 939320 939321 . 120
chrVII 939372 939373 . 1100
chrVII 939763 939764 . 120
chrVII 939771 939772 . 480
chrVII 939784 939785 . 200
chrVII 939833 939834 . 120
chrVII 939846 939847 . 120
chrVII 939876 939877 . 120
chrVII 940051 940052 . 680
chrVII 940315 940316 . 120
chrVII 940341 940342 . 120
chrVII 940381 940382 . 260
chrVII 940495 940496 . 140
chrVII 940736 940737 . 620
chrVII 942081 942082 . 120
chrVII 942101 942102 . 580
chrVII 942118 942119 . 160
chrVII 942207 942208 . 740
chrVII 942301 942302 . 380
chrVII 942318 942319 . 780
chrVII 942325 942326 . 160
chrVII 942501 942502 . 320
chrVII 942510 942511 . 420
chrVII 942529 942530 . 360
chrVII 942551 942552 . 120
chrVII 942560 942561 . 200
chrVII 942568 942569 . 140
chrVII 942578 942579 . 520
chrVII 942590 942591 . 340
chrVII 942593 942594 . 280
chrVII 942594 942595 . 280
chrVII 942596 942597 . 200
chrVII 942598 942599 . 500
chrVII 942604 942605 . 760
chrVII 942612 942613 . 220
chrVII 942803 942804 . 120
chrVII 943139 943140 . 1900
chrVII 943145 943146 . 120
chrVII 943798 943799 . 140
chrVII 944036 944037 . 580
chrVII 944517 944518 . 360
chrVII 944864 944865 . 280
chrVII 944924 944925 . 400
chrVII 944927 944928 . 120
chrVII 944931 944932 . 520
chrVII 944936 944937 . 300
chrVII 944960 944961 . 260
chrVII 945177 945178 . 800
chrVII 945641 945642 . 120
chrVII 946363 946364 . 220
chrVII 946635 946636 . 160
chrVII 947208 947209 . 240
chrVII 947220 947221 . 400
chrVII 947249 947250 . 120
chrVII 947620 947621 . 180
chrVII 947778 947779 . 180
chrVII 948118 948119 . 120
chrVII 948252 948253 . 1920
chrVII 948641 948642 . 200
chrVII 948868 948869 . 260
chrVII 948942 948943 . 300
chrVII 948969 948970 . 200
chrVII 949084 949085 . 120
chrVII 949142 949143 . 180
chrVII 949153 949154 . 860
chrVII 949172 949173 . 120
chrVII 949204 949205 . 120
chrVII 950984 950985 . 160
chrVII 951253 951254 . 120
chrVII 951272 951273 . 540
chrVII 951275 951276 . 1440
chrVII 951310 951311 . 340
chrVII 951314 951315 . 140
chrVII 951357 951358 . 160
chrVII 951460 951461 . 180
chrVII 951469 951470 . 240
chrVII 951497 951498 . 140
chrVII 951527 951528 . 3540
chrVII 951543 951544 . 180
chrVII 951594 951595 . 140
chrVII 951793 951794 . 1620
chrVII 951817 951818 . 120
chrVII 951861 951862 . 400
chrVII 951906 951907 . 140
chrVII 951975 951976 . 1320
chrVII 952108 952109 . 120
chrVII 952253 952254 . 520
chrVII 952282 952283 . 200
chrVII 953117 953118 . 180
chrVII 953258 953259 . 220
chrVII 953576 953577 . 240
chrVII 953601 953602 . 1380
chrVII 953611 953612 . 420
chrVII 953619 953620 . 200
chrVII 953699 953700 . 260
chrVII 953732 953733 . 1360
chrVII 953735 953736 . 400
chrVII 953782 953783 . 400
chrVII 953864 953865 . 120
chrVII 953869 953870 . 160
chrVII 953871 953872 . 1280
chrVII 953877 953878 . 3200
chrVII 953881 953882 . 220
chrVII 953892 953893 . 1520
chrVII 954090 954091 . 580
chrVII 954523 954524 . 260
chrVII 954630 954631 . 180
chrVII 954728 954729 . 1320
chrVII 954752 954753 . 300
chrVII 954897 954898 . 800
chrVII 955372 955373 . 580
chrVII 957092 957093 . 1080
chrVII 957490 957491 . 460
chrVII 957992 957993 . 180
chrVII 958161 958162 . 140
chrVII 958494 958495 . 160
chrVII 958518 958519 . 140
chrVII 958587 958588 . 180
chrVII 958598 958599 . 120
chrVII 958707 958708 . 140
chrVII 958830 958831 . 300
chrVII 958925 958926 . 460
chrVII 958929 958930 . 400
chrVII 958938 958939 . 180
chrVII 959160 959161 . 600
chrVII 959173 959174 . 860
chrVII 959181 959182 . 120
chrVII 959328 959329 . 160
chrVII 959332 959333 . 600
chrVII 959340 959341 . 300
chrVII 959409 959410 . 620
chrVII 959610 959611 . 340
chrVII 959637 959638 . 120
chrVII 959665 959666 . 1760
chrVII 959671 959672 . 420
chrVII 959731 959732 . 160
chrVII 959880 959881 . 140
chrVII 960248 960249 . 740
chrVII 960287 960288 . 160
chrVII 960334 960335 . 140
chrVII 960930 960931 . 2420
chrVII 961073 961074 . 160
chrVII 961181 961182 . 1040
chrVII 961184 961185 . 280
chrVII 961435 961436 . 140
chrVII 961460 961461 . 180
chrVII 961554 961555 . 200
chrVII 961579 961580 . 220
chrVII 961978 961979 . 140
chrVII 961989 961990 . 120
chrVII 962082 962083 . 600
chrVII 962161 962162 . 140
chrVII 962175 962176 . 520
chrVII 962177 962178 . 200
chrVII 962240 962241 . 500
chrVII 962411 962412 . 1660
chrVII 962417 962418 . 300
chrVII 962426 962427 . 700
chrVII 962603 962604 . 120
chrVII 962639 962640 . 640
chrVII 962846 962847 . 180
chrVII 963002 963003 . 320
chrVII 963060 963061 . 120
chrVII 963134 963135 . 140
chrVII 963139 963140 . 160
chrVII 963208 963209 . 160
chrVII 963293 963294 . 160
chrVII 963520 963521 . 1340
chrVII 963565 963566 . 500
chrVII 964198 964199 . 160
chrVII 964701 964702 . 460
chrVII 965389 965390 . 120
chrVII 965411 965412 . 120
chrVII 965557 965558 . 140
chrVII 965757 965758 . 120
chrVII 965781 965782 . 140
chrVII 965788 965789 . 1500
chrVII 965834 965835 . 1340
chrVII 965905 965906 . 640
chrVII 965922 965923 . 140
chrVII 966087 966088 . 200
chrVII 967902 967903 . 840
chrVII 967935 967936 . 140
chrVII 967976 967977 . 1620
chrVII 968674 968675 . 340
chrVII 968694 968695 . 260
chrVII 968709 968710 . 840
chrVII 968720 968721 . 120
chrVII 968760 968761 . 500
chrVII 968859 968860 . 120
chrVII 968918 968919 . 120
chrVII 968938 968939 . 120
chrVII 969198 969199 . 2220
chrVII 969233 969234 . 300
chrVII 969508 969509 . 340
chrVII 969518 969519 . 420
chrVII 969570 969571 . 540
chrVII 969594 969595 . 440
chrVII 969601 969602 . 200
chrVII 969606 969607 . 220
chrVII 969613 969614 . 380
chrVII 969627 969628 . 780
chrVII 969668 969669 . 560
chrVII 969687 969688 . 200
chrVII 970054 970055 . 140
chrVII 970131 970132 . 340
chrVII 970133 970134 . 640
chrVII 970139 970140 . 140
chrVII 970153 970154 . 300
chrVII 970159 970160 . 700
chrVII 970172 970173 . 860
chrVII 970187 970188 . 940
chrVII 970208 970209 . 120
chrVII 970216 970217 . 580
chrVII 970225 970226 . 120
chrVII 970327 970328 . 220
chrVII 970335 970336 . 120
chrVII 970571 970572 . 280
chrVII 970796 970797 . 140
chrVII 973826 973827 . 160
chrVII 974061 974062 . 140
chrVII 974069 974070 . 1000
chrVII 974085 974086 . 440
chrVII 974108 974109 . 500
chrVII 974211 974212 . 200
chrVII 974222 974223 . 120
chrVII 974227 974228 . 720
chrVII 974238 974239 . 1440
chrVII 974246 974247 . 740
chrVII 974255 974256 . 260
chrVII 974262 974263 . 140
chrVII 974267 974268 . 600
chrVII 974283 974284 . 1820
chrVII 974290 974291 . 440
chrVII 974317 974318 . 840
chrVII 974320 974321 . 120
chrVII 974325 974326 . 340
chrVII 974494 974495 . 980
chrVII 974501 974502 . 200
chrVII 974559 974560 . 120
chrVII 974680 974681 . 1020
chrVII 974704 974705 . 140
chrVII 974715 974716 . 500
chrVII 974722 974723 . 140
chrVII 974729 974730 . 280
chrVII 974939 974940 . 240
chrVII 975068 975069 . 120
chrVII 975149 975150 . 820
chrVII 975278 975279 . 200
chrVII 975298 975299 . 1300
chrVII 975317 975318 . 140
chrVII 975965 975966 . 120
chrVII 976775 976776 . 140
chrVII 977105 977106 . 120
chrVII 977186 977187 . 120
chrVII 977425 977426 . 240
chrVII 977650 977651 . 800
chrVII 977833 977834 . 480
chrVII 977858 977859 . 140
chrVII 977930 977931 . 240
chrVII 977942 977943 . 120
chrVII 978152 978153 . 120
chrVII 978162 978163 . 440
chrVII 978163 978164 . 240
chrVII 978164 978165 . 120
chrVII 978166 978167 . 340
chrVII 978180 978181 . 520
chrVII 978184 978185 . 1520
chrVII 978189 978190 . 280
chrVII 978201 978202 . 1840
chrVII 978208 978209 . 1780
chrVII 978208 978209 . 280
chrVII 978209 978210 . 120
chrVII 978210 978211 . 120
chrVII 978214 978215 . 560
chrVII 979035 979036 . 180
chrVII 979484 979485 . 160
chrVII 979494 979495 . 200
chrVII 979511 979512 . 300
chrVII 979516 979517 . 220
chrVII 979519 979520 . 280
chrVII 979522 979523 . 700
chrVII 979528 979529 . 620
chrVII 979550 979551 . 160
chrVII 979551 979552 . 540
chrVII 979583 979584 . 180
chrVII 979594 979595 . 240
chrVII 979599 979600 . 240
chrVII 979600 979601 . 160
chrVII 979603 979604 . 300
chrVII 979612 979613 . 340
chrVII 982189 982190 . 200
chrVII 982201 982202 . 280
chrVII 982316 982317 . 120
chrVII 982317 982318 . 240
chrVII 982322 982323 . 500
chrVII 984298 984299 . 600
chrVII 984334 984335 . 160
chrVII 984363 984364 . 120
chrVII 984397 984398 . 1160
chrVII 984400 984401 . 240
chrVII 984406 984407 . 260
chrVII 984417 984418 . 120
chrVII 984561 984562 . 160
chrVII 984668 984669 . 120
chrVII 984717 984718 . 1360
chrVII 984734 984735 . 320
chrVII 984741 984742 . 120
chrVII 984744 984745 . 1060
chrVII 984761 984762 . 160
chrVII 984774 984775 . 320
chrVII 984792 984793 . 360
chrVII 984809 984810 . 180
chrVII 984813 984814 . 280
chrVII 985283 985284 . 160
chrVII 985600 985601 . 120
chrVII 985616 985617 . 580
chrVII 985898 985899 . 220
chrVII 985975 985976 . 180
chrVII 985997 985998 . 300
chrVII 986027 986028 . 120
chrVII 986032 986033 . 280
chrVII 986080 986081 . 200
chrVII 986324 986325 . 400
chrVII 986699 986700 . 140
chrVII 987031 987032 . 120
chrVII 987124 987125 . 360
chrVII 987200 987201 . 160
chrVII 987306 987307 . 520
chrVII 987480 987481 . 480
chrVII 987918 987919 . 180
chrVII 988459 988460 . 600
chrVII 989281 989282 . 140
chrVII 989306 989307 . 140
chrVII 989652 989653 . 400
chrVII 989785 989786 . 260
chrVII 989801 989802 . 200
chrVII 989957 989958 . 260
chrVII 990047 990048 . 200
chrVII 990120 990121 . 120
chrVII 990235 990236 . 440
chrVII 990246 990247 . 320
chrVII 990254 990255 . 1600
chrVII 990269 990270 . 240
chrVII 990308 990309 . 120
chrVII 990333 990334 . 340
chrVII 990362 990363 . 160
chrVII 990693 990694 . 740
chrVII 990767 990768 . 120
chrVII 992041 992042 . 380
chrVII 992960 992961 . 1140
chrVII 992966 992967 . 120
chrVII 993102 993103 . 120
chrVII 993459 993460 . 180
chrVII 993632 993633 . 140
chrVII 993778 993779 . 140
chrVII 993817 993818 . 200
chrVII 993848 993849 . 400
chrVII 993851 993852 . 120
chrVII 993859 993860 . 120
chrVII 993895 993896 . 1680
chrVII 993899 993900 . 220
chrVII 993903 993904 . 420
chrVII 993917 993918 . 1040
chrVII 993925 993926 . 340
chrVII 993944 993945 . 120
chrVII 993969 993970 . 200
chrVII 993986 993987 . 420
chrVII 993993 993994 . 3380
chrVII 994005 994006 . 2120
chrVII 994019 994020 . 2320
chrVII 994042 994043 . 140
chrVII 994140 994141 . 160
chrVII 994144 994145 . 520
chrVII 994173 994174 . 340
chrVII 994179 994180 . 2340
chrVII 994196 994197 . 300
chrVII 994201 994202 . 220
chrVII 994221 994222 . 160
chrVII 994238 994239 . 760
chrVII 994264 994265 . 220
chrVII 994270 994271 . 320
chrVII 994337 994338 . 160
chrVII 994573 994574 . 880
chrVII 994649 994650 . 180
chrVII 994779 994780 . 540
chrVII 995089 995090 . 180
chrVII 995113 995114 . 120
chrVII 995388 995389 . 160
chrVII 995447 995448 . 720
chrVII 995452 995453 . 160
chrVII 995487 995488 . 300
chrVII 995490 995491 . 960
chrVII 995492 995493 . 120
chrVII 995498 995499 . 180
chrVII 995512 995513 . 800
chrVII 995514 995515 . 620
chrVII 995523 995524 . 720
chrVII 995535 995536 . 980
chrVII 995538 995539 . 180
chrVII 995573 995574 . 120
chrVII 996243 996244 . 280
chrVII 996257 996258 . 120
chrVII 996274 996275 . 1260
chrVII 996282 996283 . 140
chrVII 996343 996344 . 180
chrVII 996474 996475 . 3200
chrVII 996475 996476 . 120
chrVII 996506 996507 . 180
chrVII 996541 996542 . 180
chrVII 996570 996571 . 920
chrVII 996605 996606 . 120
chrVII 996675 996676 . 240
chrVII 996690 996691 . 120
chrVII 996742 996743 . 320
chrVII 996755 996756 . 140
chrVII 996779 996780 . 180
chrVII 997208 997209 . 160
chrVII 998251 998252 . 340
chrVII 998342 998343 . 220
chrVII 998376 998377 . 400
chrVII 999208 999209 . 180
chrVII 999215 999216 . 160
chrVII 999233 999234 . 700
chrVII 999247 999248 . 140
chrVII 999260 999261 . 140
chrVII 999268 999269 . 180
chrVII 999324 999325 . 1000
chrVII 999489 999490 . 1600
chrVII 999587 999588 . 200
chrVII 999645 999646 . 160
chrVII 999662 999663 . 540
chrVII 999761 999762 . 180
chrVII 999790 999791 . 220
chrVII 999946 999947 . 420
chrVII 999962 999963 . 360
chrVII 999982 999983 . 560
chrVII 1000021 1000022 . 1620
chrVII 1000027 1000028 . 160
chrVII 1000032 1000033 . 1080
chrVII 1000037 1000038 . 1320
chrVII 1000061 1000062 . 220
chrVII 1000094 1000095 . 140
chrVII 1000104 1000105 . 540
chrVII 1000121 1000122 . 280
chrVII 1000129 1000130 . 240
chrVII 1000154 1000155 . 220
chrVII 1000158 1000159 . 240
chrVII 1000163 1000164 . 800
chrVII 1000182 1000183 . 520
chrVII 1000200 1000201 . 200
chrVII 1000215 1000216 . 1480
chrVII 1000238 1000239 . 800
chrVII 1000289 1000290 . 260
chrVII 1000290 1000291 . 140
chrVII 1000297 1000298 . 340
chrVII 1000311 1000312 . 360
chrVII 1000313 1000314 . 720
chrVII 1000320 1000321 . 3600
chrVII 1000327 1000328 . 120
chrVII 1000328 1000329 . 720
chrVII 1000328 1000329 . 1300
chrVII 1000347 1000348 . 200
chrVII 1000372 1000373 . 120
chrVII 1000444 1000445 . 500
chrVII 1000486 1000487 . 120
chrVII 1000489 1000490 . 180
chrVII 1000495 1000496 . 120
chrVII 1000515 1000516 . 160
chrVII 1000519 1000520 . 220
chrVII 1000520 1000521 . 200
chrVII 1000526 1000527 . 400
chrVII 1000557 1000558 . 120
chrVII 1000583 1000584 . 180
chrVII 1000619 1000620 . 1460
chrVII 1000627 1000628 . 2200
chrVII 1000707 1000708 . 120
chrVII 1000807 1000808 . 660
chrVII 1000972 1000973 . 120
chrVII 1001040 1001041 . 760
chrVII 1001185 1001186 . 300
chrVII 1001257 1001258 . 120
chrVII 1001437 1001438 . 240
chrVII 1001520 1001521 . 140
chrVII 1001965 1001966 . 540
chrVII 1002188 1002189 . 160
chrVII 1002329 1002330 . 240
chrVII 1002386 1002387 . 480
chrVII 1002427 1002428 . 8260
chrVII 1002434 1002435 . 320
chrVII 1002443 1002444 . 360
chrVII 1002520 1002521 . 120
chrVII 1002614 1002615 . 220
chrVII 1003200 1003201 . 340
chrVII 1003430 1003431 . 140
chrVII 1003626 1003627 . 680
chrVII 1003744 1003745 . 980
chrVII 1003775 1003776 . 340
chrVII 1003916 1003917 . 1540
chrVII 1004069 1004070 . 340
chrVII 1004097 1004098 . 460
chrVII 1004125 1004126 . 380
chrVII 1004143 1004144 . 600
chrVII 1004160 1004161 . 3320
chrVII 1004304 1004305 . 460
chrVII 1004343 1004344 . 180
chrVII 1004347 1004348 . 180
chrVII 1004359 1004360 . 200
chrVII 1004368 1004369 . 960
chrVII 1004858 1004859 . 120
chrVII 1005189 1005190 . 380
chrVII 1005880 1005881 . 2400
chrVII 1005972 1005973 . 340
chrVII 1007309 1007310 . 120
chrVII 1007458 1007459 . 420
chrVII 1007467 1007468 . 560
chrVII 1007486 1007487 . 220
chrVII 1007487 1007488 . 140
chrVII 1007540 1007541 . 420
chrVII 1007545 1007546 . 380
chrVII 1007553 1007554 . 220
chrVII 1007556 1007557 . 960
chrVII 1007573 1007574 . 140
chrVII 1007578 1007579 . 280
chrVII 1007585 1007586 . 580
chrVII 1007737 1007738 . 240
chrVII 1007754 1007755 . 360
chrVII 1007846 1007847 . 260
chrVII 1007954 1007955 . 600
chrVII 1008137 1008138 . 140
chrVII 1008384 1008385 . 180
chrVII 1009507 1009508 . 680
chrVII 1009927 1009928 . 540
chrVII 1010496 1010497 . 120
chrVII 1010560 1010561 . 160
chrVII 1010682 1010683 . 120
chrVII 1010839 1010840 . 240
chrVII 1010876 1010877 . 560
chrVII 1010882 1010883 . 1100
chrVII 1010981 1010982 . 560
chrVII 1011260 1011261 . 780
chrVII 1011374 1011375 . 120
chrVII 1011405 1011406 . 1360
chrVII 1011423 1011424 . 520
chrVII 1011434 1011435 . 880
chrVII 1011469 1011470 . 1100
chrVII 1011489 1011490 . 160
chrVII 1011628 1011629 . 140
chrVII 1011906 1011907 . 800
chrVII 1011911 1011912 . 180
chrVII 1011949 1011950 . 440
chrVII 1012056 1012057 . 120
chrVII 1012093 1012094 . 580
chrVII 1012121 1012122 . 260
chrVII 1012164 1012165 . 580
chrVII 1012190 1012191 . 580
chrVII 1012327 1012328 . 160
chrVII 1012332 1012333 . 400
chrVII 1012335 1012336 . 160
chrVII 1012355 1012356 . 160
chrVII 1012370 1012371 . 240
chrVII 1012406 1012407 . 440
chrVII 1012417 1012418 . 200
chrVII 1012419 1012420 . 200
chrVII 1012486 1012487 . 1440
chrVII 1012635 1012636 . 1000
chrVII 1012947 1012948 . 460
chrVII 1013126 1013127 . 240
chrVII 1013422 1013423 . 620
chrVII 1013897 1013898 . 140
chrVII 1013917 1013918 . 280
chrVII 1014133 1014134 . 800
chrVII 1014241 1014242 . 120
chrVII 1014241 1014242 . 180
chrVII 1014757 1014758 . 140
chrVII 1015247 1015248 . 800
chrVII 1015887 1015888 . 280
chrVII 1016826 1016827 . 200
chrVII 1016858 1016859 . 120
chrVII 1016866 1016867 . 180
chrVII 1016928 1016929 . 120
chrVII 1017772 1017773 . 200
chrVII 1017818 1017819 . 480
chrVII 1017833 1017834 . 220
chrVII 1017843 1017844 . 140
chrVII 1017856 1017857 . 120
chrVII 1017926 1017927 . 120
chrVII 1018288 1018289 . 800
chrVII 1018486 1018487 . 320
chrVII 1018531 1018532 . 120
chrVII 1018604 1018605 . 180
chrVII 1018654 1018655 . 480
chrVII 1019332 1019333 . 360
chrVII 1019336 1019337 . 140
chrVII 1019340 1019341 . 860
chrVII 1019538 1019539 . 520
chrVII 1019605 1019606 . 120
chrVII 1021954 1021955 . 120
chrVII 1021983 1021984 . 140
chrVII 1021984 1021985 . 1520
chrVII 1021984 1021985 . 400
chrVII 1021985 1021986 . 860
chrVII 1021985 1021986 . 380
chrVII 1021986 1021987 . 140
chrVII 1021986 1021987 . 160
chrVII 1022052 1022053 . 180
chrVII 1022074 1022075 . 180
chrVII 1022082 1022083 . 1520
chrVII 1022243 1022244 . 760
chrVII 1022278 1022279 . 120
chrVII 1022398 1022399 . 440
chrVII 1022406 1022407 . 200
chrVII 1022521 1022522 . 140
chrVII 1022523 1022524 . 380
chrVII 1022527 1022528 . 300
chrVII 1022534 1022535 . 160
chrVII 1022539 1022540 . 840
chrVII 1022545 1022546 . 880
chrVII 1022563 1022564 . 2980
chrVII 1022574 1022575 . 280
chrVII 1022585 1022586 . 800
chrVII 1022593 1022594 . 260
chrVII 1022647 1022648 . 140
chrVII 1022897 1022898 . 120
chrVII 1023046 1023047 . 680
chrVII 1023265 1023266 . 540
chrVII 1023575 1023576 . 120
chrVII 1023881 1023882 . 120
chrVII 1024189 1024190 . 380
chrVII 1024525 1024526 . 560
chrVII 1024769 1024770 . 120
chrVII 1024907 1024908 . 160
chrVII 1024939 1024940 . 1000
chrVII 1025993 1025994 . 1140
chrVII 1025998 1025999 . 120
chrVII 1026001 1026002 . 700
chrVII 1026024 1026025 . 280
chrVII 1026065 1026066 . 1540
chrVII 1026070 1026071 . 220
chrVII 1026071 1026072 . 1100
chrVII 1026076 1026077 . 120
chrVII 1026082 1026083 . 120
chrVII 1026096 1026097 . 140
chrVII 1026097 1026098 . 2960
chrVII 1026252 1026253 . 920
chrVII 1026388 1026389 . 120
chrVII 1026726 1026727 . 1260
chrVII 1026737 1026738 . 140
chrVII 1026738 1026739 . 140
chrVII 1026738 1026739 . 660
chrVII 1026762 1026763 . 180
chrVII 1026803 1026804 . 160
chrVII 1026812 1026813 . 160
chrVII 1026824 1026825 . 120
chrVII 1026865 1026866 . 1020
chrVII 1026876 1026877 . 180
chrVII 1026890 1026891 . 2180
chrVII 1027001 1027002 . 120
chrVII 1027005 1027006 . 120
chrVII 1027025 1027026 . 520
chrVII 1027060 1027061 . 540
chrVII 1027099 1027100 . 1680
chrVII 1027175 1027176 . 1560
chrVII 1027184 1027185 . 500
chrVII 1027191 1027192 . 220
chrVII 1027193 1027194 . 140
chrVII 1027233 1027234 . 1080
chrVII 1027839 1027840 . 280
chrVII 1028282 1028283 . 120
chrVII 1029334 1029335 . 240
chrVII 1031085 1031086 . 120
chrVII 1031604 1031605 . 480
chrVII 1031611 1031612 . 160
chrVII 1031640 1031641 . 380
chrVII 1031649 1031650 . 240
chrVII 1031656 1031657 . 620
chrVII 1031663 1031664 . 160
chrVII 1031693 1031694 . 520
chrVII 1031693 1031694 . 120
chrVII 1032384 1032385 . 460
chrVII 1032507 1032508 . 200
chrVII 1033034 1033035 . 140
chrVII 1033186 1033187 . 120
chrVII 1033577 1033578 . 120
chrVII 1033591 1033592 . 1280
chrVII 1033596 1033597 . 760
chrVII 1033644 1033645 . 340
chrVII 1034286 1034287 . 120
chrVII 1034341 1034342 . 1280
chrVII 1034718 1034719 . 1000
chrVII 1034978 1034979 . 1440
chrVII 1035994 1035995 . 160
chrVII 1036318 1036319 . 340
chrVII 1036512 1036513 . 860
chrVII 1036908 1036909 . 1280
chrVII 1037311 1037312 . 860
chrVII 1037675 1037676 . 340
chrVII 1037773 1037774 . 380
chrVII 1037859 1037860 . 400
chrVII 1038566 1038567 . 320
chrVII 1038581 1038582 . 180
chrVII 1038623 1038624 . 180
chrVII 1038636 1038637 . 220
chrVII 1038638 1038639 . 120
chrVII 1038644 1038645 . 160
chrVII 1038833 1038834 . 120
chrVII 1039671 1039672 . 220
chrVII 1039712 1039713 . 920
chrVII 1039732 1039733 . 360
chrVII 1039928 1039929 . 320
chrVII 1039950 1039951 . 120
chrVII 1043156 1043157 . 120
chrVII 1043168 1043169 . 800
chrVII 1043171 1043172 . 180
chrVII 1043204 1043205 . 260
chrVII 1043212 1043213 . 440
chrVII 1043726 1043727 . 260
chrVII 1043772 1043773 . 320
chrVII 1044308 1044309 . 1060
chrVII 1044371 1044372 . 860
chrVII 1044702 1044703 . 120
chrVII 1044869 1044870 . 280
chrVII 1045185 1045186 . 1060
chrVII 1045363 1045364 . 1800
chrVII 1045371 1045372 . 1560
chrVII 1045540 1045541 . 360
chrVII 1045550 1045551 . 220
chrVII 1045571 1045572 . 220
chrVII 1045584 1045585 . 3180
chrVII 1045594 1045595 . 1340
chrVII 1045601 1045602 . 240
chrVII 1046599 1046600 . 200
chrVII 1046612 1046613 . 520
chrVII 1048195 1048196 . 1300
chrVII 1048423 1048424 . 1840
chrVII 1048470 1048471 . 160
chrVII 1048518 1048519 . 1760
chrVII 1048521 1048522 . 140
chrVII 1048559 1048560 . 640
chrVII 1048561 1048562 . 540
chrVII 1048572 1048573 . 260
chrVII 1048617 1048618 . 120
chrVII 1049802 1049803 . 280
chrVII 1049986 1049987 . 660
chrVII 1050139 1050140 . 160
chrVII 1050216 1050217 . 1340
chrVII 1050256 1050257 . 380
chrVII 1050366 1050367 . 320
chrVII 1050478 1050479 . 120
chrVII 1050554 1050555 . 500
chrVII 1050610 1050611 . 400
chrVII 1050848 1050849 . 140
chrVII 1050866 1050867 . 840
chrVII 1050870 1050871 . 120
chrVII 1051019 1051020 . 140
chrVII 1051037 1051038 . 220
chrVII 1051784 1051785 . 160
chrVII 1051877 1051878 . 360
chrVII 1051889 1051890 . 120
chrVII 1051897 1051898 . 120
chrVII 1051903 1051904 . 700
chrVII 1052072 1052073 . 240
chrVII 1052088 1052089 . 140
chrVII 1052098 1052099 . 860
chrVII 1052106 1052107 . 580
chrVII 1052121 1052122 . 280
chrVII 1052130 1052131 . 480
chrVII 1052143 1052144 . 220
chrVII 1052149 1052150 . 160
chrVII 1052205 1052206 . 140
chrVII 1052221 1052222 . 120
chrVII 1052266 1052267 . 300
chrVII 1052279 1052280 . 180
chrVII 1052299 1052300 . 120
chrVII 1052312 1052313 . 140
chrVII 1052373 1052374 . 160
chrVII 1052448 1052449 . 120
chrVII 1052500 1052501 . 820
chrVII 1052605 1052606 . 120
chrVII 1052694 1052695 . 120
chrVII 1052833 1052834 . 280
chrVII 1052895 1052896 . 120
chrVII 1053023 1053024 . 2200
chrVII 1053373 1053374 . 400
chrVII 1053650 1053651 . 2620
chrVII 1053704 1053705 . 160
chrVII 1053728 1053729 . 200
chrVII 1054078 1054079 . 5200
chrVII 1054434 1054435 . 1820
chrVII 1054563 1054564 . 600
chrVII 1055278 1055279 . 340
chrVII 1055321 1055322 . 540
chrVII 1056199 1056200 . 720
chrVII 1056531 1056532 . 180
chrVII 1056700 1056701 . 120
chrVII 1056903 1056904 . 1380
chrVII 1056974 1056975 . 2520
chrVII 1056987 1056988 . 160
chrVII 1056997 1056998 . 260
chrVII 1057019 1057020 . 140
chrVII 1057124 1057125 . 480
chrVII 1057328 1057329 . 140
chrVII 1057347 1057348 . 320
chrVII 1057403 1057404 . 120
chrVII 1057450 1057451 . 120
chrVII 1057533 1057534 . 500
chrVII 1057556 1057557 . 560
chrVII 1057866 1057867 . 180
chrVII 1058006 1058007 . 280
chrVII 1058128 1058129 . 500
chrVII 1058285 1058286 . 120
chrVII 1058494 1058495 . 440
chrVII 1058709 1058710 . 120
chrVII 1058824 1058825 . 180
chrVII 1058859 1058860 . 240
chrVII 1058871 1058872 . 120
chrVII 1058976 1058977 . 160
chrVII 1059009 1059010 . 160
chrVII 1059204 1059205 . 780
chrVII 1059480 1059481 . 260
chrVII 1059509 1059510 . 440
chrVII 1059617 1059618 . 660
chrVII 1060080 1060081 . 3060
chrVII 1060088 1060089 . 3880
chrVII 1060105 1060106 . 600
chrVII 1060112 1060113 . 180
chrVII 1060116 1060117 . 420
chrVII 1060127 1060128 . 660
chrVII 1060130 1060131 . 740
chrVII 1060132 1060133 . 140
chrVII 1060136 1060137 . 200
chrVII 1060154 1060155 . 140
chrVII 1060203 1060204 . 120
chrVII 1060209 1060210 . 480
chrVII 1060230 1060231 . 140
chrVII 1060302 1060303 . 460
chrVII 1060570 1060571 . 120
chrVII 1060802 1060803 . 1280
chrVII 1061034 1061035 . 1440
chrVII 1061166 1061167 . 380
chrVII 1061461 1061462 . 200
chrVII 1061708 1061709 . 120
chrVII 1061719 1061720 . 200
chrVII 1061731 1061732 . 640
chrVII 1061741 1061742 . 280
chrVII 1061783 1061784 . 120
chrVII 1061808 1061809 . 880
chrVII 1061818 1061819 . 380
chrVII 1061824 1061825 . 280
chrVII 1062119 1062120 . 140
chrVII 1063175 1063176 . 120
chrVII 1063232 1063233 . 500
chrVII 1063237 1063238 . 180
chrVII 1063244 1063245 . 2040
chrVII 1063249 1063250 . 260
chrVII 1063269 1063270 . 280
chrVII 1063330 1063331 . 160
chrVII 1063351 1063352 . 400
chrVII 1063357 1063358 . 800
chrVII 1063522 1063523 . 120
chrVII 1063548 1063549 . 660
chrVII 1063600 1063601 . 180
chrVII 1063678 1063679 . 120
chrVII 1064222 1064223 . 3000
chrVII 1064319 1064320 . 120
chrVII 1064394 1064395 . 340
chrVII 1064542 1064543 . 140
chrVII 1064859 1064860 . 360
chrVII 1064974 1064975 . 620
chrVII 1064977 1064978 . 600
chrVII 1065152 1065153 . 1020
chrVII 1065162 1065163 . 480
chrVII 1065195 1065196 . 240
chrVII 1065207 1065208 . 1060
chrVII 1065213 1065214 . 1120
chrVII 1065222 1065223 . 5080
chrVII 1065250 1065251 . 140
chrVII 1065262 1065263 . 4700
chrVII 1065273 1065274 . 920
chrVII 1065296 1065297 . 120
chrVII 1065303 1065304 . 160
chrVII 1065347 1065348 . 240
chrVII 1065363 1065364 . 120
chrVII 1065378 1065379 . 1820
chrVII 1065394 1065395 . 160
chrVII 1065399 1065400 . 2860
chrVII 1065427 1065428 . 120
chrVII 1065452 1065453 . 300
chrVII 1065622 1065623 . 580
chrVII 1065816 1065817 . 120
chrVII 1065917 1065918 . 180
chrVII 1066085 1066086 . 260
chrVII 1066388 1066389 . 280
chrVII 1066492 1066493 . 120
chrVII 1066562 1066563 . 140
chrVII 1067011 1067012 . 1100
chrVII 1067039 1067040 . 220
chrVII 1067066 1067067 . 140
chrVII 1067095 1067096 . 220
chrVII 1067408 1067409 . 220
chrVII 1067649 1067650 . 760
chrVII 1068066 1068067 . 700
chrVII 1068495 1068496 . 120
chrVII 1068501 1068502 . 8500
chrVII 1068710 1068711 . 220
chrVII 1068904 1068905 . 200
chrVII 1069247 1069248 . 300
chrVII 1069255 1069256 . 1720
chrVII 1069294 1069295 . 220
chrVII 1069382 1069383 . 420
chrVII 1069408 1069409 . 120
chrVII 1069533 1069534 . 140
chrVII 1069561 1069562 . 1040
chrVII 1069584 1069585 . 220
chrVII 1069704 1069705 . 120
chrVII 1069740 1069741 . 180
chrVII 1070063 1070064 . 140
chrVII 1070068 1070069 . 280
chrVII 1070077 1070078 . 180
chrVII 1070124 1070125 . 120
chrVII 1070129 1070130 . 380
chrVII 1070132 1070133 . 140
chrVII 1070134 1070135 . 400
chrVII 1070143 1070144 . 200
chrVII 1070157 1070158 . 200
chrVII 1070164 1070165 . 320
chrVII 1070169 1070170 . 160
chrVII 1070205 1070206 . 440
chrVII 1070214 1070215 . 500
chrVII 1070365 1070366 . 120
chrVII 1070790 1070791 . 140
chrVII 1071169 1071170 . 800
chrVII 1071455 1071456 . 3340
chrVII 1071745 1071746 . 1800
chrVII 1071871 1071872 . 540
chrVII 1071982 1071983 . 140
chrVII 1072378 1072379 . 380
chrVII 1072570 1072571 . 180
chrVII 1072621 1072622 . 520
chrVII 1072661 1072662 . 180
chrVII 1072695 1072696 . 120
chrVII 1072736 1072737 . 120
chrVII 1072742 1072743 . 360
chrVII 1072775 1072776 . 240
chrVII 1072794 1072795 . 200
chrVII 1072797 1072798 . 140
chrVII 1072807 1072808 . 780
chrVII 1072818 1072819 . 160
chrVII 1072832 1072833 . 300
chrVII 1072858 1072859 . 200
chrVII 1072958 1072959 . 240
chrVII 1072972 1072973 . 140
chrVII 1072974 1072975 . 160
chrVII 1073148 1073149 . 200
chrVII 1073180 1073181 . 260
chrVII 1073286 1073287 . 220
chrVII 1073523 1073524 . 700
chrVII 1073710 1073711 . 120
chrVII 1073730 1073731 . 200
chrVII 1073746 1073747 . 120
chrVII 1073873 1073874 . 240
chrVII 1074216 1074217 . 260
chrVII 1074321 1074322 . 280
chrVII 1074431 1074432 . 280
chrVII 1074615 1074616 . 6400
chrVII 1074873 1074874 . 140
chrVII 1074887 1074888 . 460
chrVII 1074894 1074895 . 360
chrVII 1074897 1074898 . 960
chrVII 1075205 1075206 . 1200
chrVII 1075474 1075475 . 2980
chrVII 1075844 1075845 . 280
chrVII 1075991 1075992 . 160
chrVII 1075995 1075996 . 660
chrVII 1075999 1076000 . 200
chrVII 1076165 1076166 . 760
chrVII 1076267 1076268 . 500
chrVII 1076273 1076274 . 320
chrVII 1076298 1076299 . 1100
chrVII 1076316 1076317 . 3800
chrVII 1076332 1076333 . 740
chrVII 1076340 1076341 . 240
chrVII 1076395 1076396 . 120
chrVII 1076435 1076436 . 120
chrVII 1076440 1076441 . 140
chrVII 1076582 1076583 . 2060
chrVII 1076588 1076589 . 120
chrVII 1076851 1076852 . 120
chrVII 1076908 1076909 . 480
chrVII 1077552 1077553 . 960
chrVII 1078398 1078399 . 120
chrVII 1078486 1078487 . 340
chrVII 1078531 1078532 . 280
chrVII 1078548 1078549 . 320
chrVII 1078563 1078564 . 300
chrVII 1078588 1078589 . 200
chrVII 1078764 1078765 . 1880
chrVII 1078769 1078770 . 120
chrVII 1079406 1079407 . 1100
chrVII 1079554 1079555 . 1680
chrVII 1079968 1079969 . 140
chrVII 1080658 1080659 . 300
chrVII 1080993 1080994 . 280
chrVII 1081152 1081153 . 320
chrVII 1081160 1081161 . 660
chrVII 1081878 1081879 . 180
chrVII 1081934 1081935 . 2340
chrVII 1081948 1081949 . 620
chrVII 1081961 1081962 . 2480
chrVII 1081967 1081968 . 120
chrVII 1081976 1081977 . 320
chrVII 1082115 1082116 . 440
chrVII 1082757 1082758 . 300
chrVII 1082769 1082770 . 120
chrVII 1082779 1082780 . 140
chrVII 1082826 1082827 . 400
chrVII 1082871 1082872 . 480
chrVII 1082872 1082873 . 400
chrVII 1082882 1082883 . 340
chrVII 1082888 1082889 . 580
chrVII 1083051 1083052 . 740
chrVII 1083056 1083057 . 1020
chrVII 1083173 1083174 . 320
chrVII 1083197 1083198 . 920
chrVII 1083754 1083755 . 460
chrVII 1083911 1083912 . 1060
chrVII 1083922 1083923 . 140
chrVII 1083929 1083930 . 180
chrVII 1083940 1083941 . 220
chrVII 1083941 1083942 . 4980
chrVII 1083994 1083995 . 980
chrVII 1084003 1084004 . 1580
chrVII 1084113 1084114 . 780
chrVII 1084122 1084123 . 3980
chrVII 1084179 1084180 . 220
chrVII 1084187 1084188 . 1140
chrVII 1084229 1084230 . 180
chrVII 1084233 1084234 . 660
chrVII 1084240 1084241 . 500
chrVII 1084247 1084248 . 520
chrVII 1084266 1084267 . 520
chrVII 1084268 1084269 . 120
chrVII 1084269 1084270 . 1900
chrVII 1084269 1084270 . 840
chrVII 1084271 1084272 . 160
chrVII 1084273 1084274 . 220
chrVII 1084335 1084336 . 240
chrVIII 38 39 . 1080
chrVIII 43 44 . 1120
chrVIII 49 50 . 980
chrVIII 62 63 . 260
chrVIII 73 74 . 320
chrVIII 86 87 . 140
chrVIII 143 144 . 140
chrVIII 227 228 . 140
chrVIII 230 231 . 120
chrVIII 267 268 . 340
chrVIII 285 286 . 120
chrVIII 291 292 . 860
chrVIII 294 295 . 140
chrVIII 294 295 . 120
chrVIII 298 299 . 320
chrVIII 309 310 . 120
chrVIII 316 317 . 1220
chrVIII 329 330 . 160
chrVIII 361 362 . 280
chrVIII 948 949 . 1960
chrVIII 994 995 . 1240
chrVIII 1217 1218 . 1080
chrVIII 1499 1500 . 120
chrVIII 1792 1793 . 280
chrVIII 1822 1823 . 120
chrVIII 1852 1853 . 140
chrVIII 1862 1863 . 820
chrVIII 2295 2296 . 340
chrVIII 2889 2890 . 280
chrVIII 2962 2963 . 160
chrVIII 3231 3232 . 120
chrVIII 3238 3239 . 140
chrVIII 3243 3244 . 1900
chrVIII 3253 3254 . 120
chrVIII 4832 4833 . 780
chrVIII 4849 4850 . 340
chrVIII 4884 4885 . 700
chrVIII 4888 4889 . 140
chrVIII 4899 4900 . 740
chrVIII 4905 4906 . 180
chrVIII 4907 4908 . 220
chrVIII 4913 4914 . 400
chrVIII 4923 4924 . 120
chrVIII 4927 4928 . 360
chrVIII 4937 4938 . 3640
chrVIII 4943 4944 . 240
chrVIII 4949 4950 . 500
chrVIII 4961 4962 . 2020
chrVIII 4984 4985 . 5080
chrVIII 4988 4989 . 120
chrVIII 4990 4991 . 440
chrVIII 4994 4995 . 2760
chrVIII 5001 5002 . 520
chrVIII 5001 5002 . 440
chrVIII 5009 5010 . 360
chrVIII 5013 5014 . 200
chrVIII 5034 5035 . 800
chrVIII 5082 5083 . 1700
chrVIII 5096 5097 . 680
chrVIII 5104 5105 . 780
chrVIII 5112 5113 . 1320
chrVIII 5118 5119 . 1540
chrVIII 5132 5133 . 260
chrVIII 5135 5136 . 580
chrVIII 5141 5142 . 920
chrVIII 5195 5196 . 2240
chrVIII 5205 5206 . 660
chrVIII 5210 5211 . 260
chrVIII 5212 5213 . 120
chrVIII 5278 5279 . 520
chrVIII 5283 5284 . 360
chrVIII 5306 5307 . 240
chrVIII 5480 5481 . 620
chrVIII 5487 5488 . 180
chrVIII 5492 5493 . 140
chrVIII 5514 5515 . 220
chrVIII 5676 5677 . 200
chrVIII 5745 5746 . 780
chrVIII 5812 5813 . 120
chrVIII 5818 5819 . 120
chrVIII 5942 5943 . 120
chrVIII 6292 6293 . 120
chrVIII 6315 6316 . 340
chrVIII 6320 6321 . 260
chrVIII 6331 6332 . 180
chrVIII 6344 6345 . 160
chrVIII 6355 6356 . 160
chrVIII 6362 6363 . 1340
chrVIII 6393 6394 . 120
chrVIII 6568 6569 . 1000
chrVIII 7163 7164 . 180
chrVIII 7466 7467 . 360
chrVIII 7476 7477 . 300
chrVIII 7483 7484 . 160
chrVIII 7485 7486 . 120
chrVIII 7489 7490 . 460
chrVIII 7503 7504 . 120
chrVIII 7515 7516 . 120
chrVIII 7516 7517 . 520
chrVIII 7537 7538 . 520
chrVIII 7543 7544 . 380
chrVIII 7546 7547 . 160
chrVIII 7555 7556 . 320
chrVIII 7566 7567 . 180
chrVIII 7678 7679 . 120
chrVIII 7681 7682 . 600
chrVIII 7706 7707 . 280
chrVIII 7720 7721 . 140
chrVIII 7730 7731 . 200
chrVIII 7749 7750 . 260
chrVIII 7762 7763 . 140
chrVIII 7765 7766 . 240
chrVIII 7802 7803 . 280
chrVIII 7910 7911 . 200
chrVIII 7967 7968 . 240
chrVIII 7971 7972 . 240
chrVIII 7995 7996 . 380
chrVIII 7998 7999 . 460
chrVIII 8001 8002 . 480
chrVIII 8132 8133 . 180
chrVIII 8167 8168 . 380
chrVIII 8291 8292 . 260
chrVIII 8444 8445 . 940
chrVIII 8475 8476 . 160
chrVIII 8502 8503 . 740
chrVIII 8556 8557 . 480
chrVIII 8560 8561 . 420
chrVIII 8625 8626 . 120
chrVIII 8745 8746 . 920
chrVIII 8932 8933 . 1760
chrVIII 9088 9089 . 160
chrVIII 9154 9155 . 460
chrVIII 9245 9246 . 1900
chrVIII 9348 9349 . 280
chrVIII 9494 9495 . 1140
chrVIII 9918 9919 . 880
chrVIII 9983 9984 . 340
chrVIII 10071 10072 . 2080
chrVIII 10189 10190 . 180
chrVIII 10288 10289 . 240
chrVIII 10293 10294 . 160
chrVIII 10382 10383 . 1620
chrVIII 10409 10410 . 1980
chrVIII 10445 10446 . 340
chrVIII 10481 10482 . 120
chrVIII 10522 10523 . 120
chrVIII 10524 10525 . 140
chrVIII 10546 10547 . 420
chrVIII 10596 10597 . 340
chrVIII 10670 10671 . 840
chrVIII 10676 10677 . 1520
chrVIII 10680 10681 . 200
chrVIII 10690 10691 . 1180
chrVIII 10697 10698 . 220
chrVIII 10709 10710 . 140
chrVIII 10712 10713 . 280
chrVIII 10715 10716 . 180
chrVIII 10720 10721 . 940
chrVIII 10728 10729 . 300
chrVIII 10741 10742 . 140
chrVIII 10750 10751 . 840
chrVIII 10761 10762 . 180
chrVIII 10771 10772 . 280
chrVIII 10780 10781 . 160
chrVIII 10806 10807 . 240
chrVIII 10846 10847 . 160
chrVIII 10865 10866 . 240
chrVIII 11039 11040 . 2060
chrVIII 11047 11048 . 240
chrVIII 11050 11051 . 260
chrVIII 11073 11074 . 120
chrVIII 11078 11079 . 160
chrVIII 11147 11148 . 360
chrVIII 11581 11582 . 1040
chrVIII 11585 11586 . 240
chrVIII 11593 11594 . 220
chrVIII 11596 11597 . 160
chrVIII 11603 11604 . 260
chrVIII 11609 11610 . 140
chrVIII 11613 11614 . 120
chrVIII 11653 11654 . 2200
chrVIII 11656 11657 . 120
chrVIII 11662 11663 . 880
chrVIII 11927 11928 . 160
chrVIII 11930 11931 . 120
chrVIII 12226 12227 . 380
chrVIII 12239 12240 . 2380
chrVIII 12245 12246 . 200
chrVIII 12284 12285 . 140
chrVIII 12575 12576 . 200
chrVIII 12601 12602 . 140
chrVIII 12601 12602 . 220
chrVIII 12622 12623 . 220
chrVIII 12644 12645 . 140
chrVIII 12703 12704 . 380
chrVIII 12722 12723 . 680
chrVIII 13017 13018 . 140
chrVIII 13033 13034 . 120
chrVIII 13049 13050 . 600
chrVIII 13348 13349 . 120
chrVIII 13359 13360 . 160
chrVIII 13377 13378 . 2620
chrVIII 13383 13384 . 180
chrVIII 13409 13410 . 360
chrVIII 13416 13417 . 140
chrVIII 13418 13419 . 140
chrVIII 13422 13423 . 1180
chrVIII 13426 13427 . 420
chrVIII 13431 13432 . 120
chrVIII 13438 13439 . 220
chrVIII 13439 13440 . 200
chrVIII 13440 13441 . 220
chrVIII 13443 13444 . 200
chrVIII 13446 13447 . 220
chrVIII 13450 13451 . 200
chrVIII 13453 13454 . 1800
chrVIII 13460 13461 . 120
chrVIII 13464 13465 . 120
chrVIII 13469 13470 . 120
chrVIII 13474 13475 . 180
chrVIII 13496 13497 . 320
chrVIII 13512 13513 . 400
chrVIII 13523 13524 . 1520
chrVIII 13644 13645 . 200
chrVIII 13648 13649 . 220
chrVIII 13662 13663 . 400
chrVIII 13840 13841 . 500
chrVIII 14034 14035 . 760
chrVIII 14057 14058 . 580
chrVIII 14098 14099 . 1260
chrVIII 14320 14321 . 120
chrVIII 14397 14398 . 780
chrVIII 14417 14418 . 220
chrVIII 14506 14507 . 140
chrVIII 14556 14557 . 160
chrVIII 14784 14785 . 1040
chrVIII 14818 14819 . 1620
chrVIII 14908 14909 . 120
chrVIII 14914 14915 . 260
chrVIII 15073 15074 . 160
chrVIII 15109 15110 . 220
chrVIII 15195 15196 . 680
chrVIII 15485 15486 . 320
chrVIII 15605 15606 . 1500
chrVIII 15713 15714 . 280
chrVIII 15780 15781 . 300
chrVIII 15783 15784 . 920
chrVIII 15793 15794 . 180
chrVIII 15800 15801 . 240
chrVIII 15925 15926 . 260
chrVIII 15959 15960 . 180
chrVIII 15978 15979 . 580
chrVIII 15983 15984 . 460
chrVIII 15988 15989 . 780
chrVIII 16000 16001 . 1000
chrVIII 16013 16014 . 160
chrVIII 16015 16016 . 580
chrVIII 16021 16022 . 320
chrVIII 16024 16025 . 500
chrVIII 16040 16041 . 180
chrVIII 16349 16350 . 120
chrVIII 16556 16557 . 160
chrVIII 16561 16562 . 260
chrVIII 16568 16569 . 140
chrVIII 16576 16577 . 300
chrVIII 16582 16583 . 240
chrVIII 16738 16739 . 1660
chrVIII 16743 16744 . 260
chrVIII 16746 16747 . 680
chrVIII 16749 16750 . 660
chrVIII 16759 16760 . 200
chrVIII 16848 16849 . 160
chrVIII 16872 16873 . 1320
chrVIII 16955 16956 . 120
chrVIII 16963 16964 . 1840
chrVIII 16979 16980 . 180
chrVIII 17020 17021 . 200
chrVIII 17131 17132 . 240
chrVIII 17242 17243 . 1700
chrVIII 17312 17313 . 480
chrVIII 17314 17315 . 180
chrVIII 17350 17351 . 1220
chrVIII 17405 17406 . 180
chrVIII 17416 17417 . 220
chrVIII 17486 17487 . 320
chrVIII 17490 17491 . 1060
chrVIII 17494 17495 . 240
chrVIII 17510 17511 . 200
chrVIII 17673 17674 . 2040
chrVIII 17679 17680 . 120
chrVIII 17680 17681 . 140
chrVIII 17683 17684 . 280
chrVIII 17690 17691 . 200
chrVIII 17718 17719 . 180
chrVIII 17760 17761 . 160
chrVIII 17794 17795 . 120
chrVIII 17856 17857 . 200
chrVIII 17876 17877 . 300
chrVIII 17906 17907 . 180
chrVIII 17931 17932 . 240
chrVIII 17939 17940 . 120
chrVIII 17959 17960 . 220
chrVIII 17973 17974 . 280
chrVIII 18070 18071 . 300
chrVIII 18078 18079 . 160
chrVIII 18089 18090 . 660
chrVIII 18091 18092 . 140
chrVIII 18121 18122 . 1280
chrVIII 18226 18227 . 260
chrVIII 18271 18272 . 120
chrVIII 18308 18309 . 160
chrVIII 18325 18326 . 440
chrVIII 18360 18361 . 820
chrVIII 18385 18386 . 460
chrVIII 18387 18388 . 1060
chrVIII 18401 18402 . 180
chrVIII 18409 18410 . 540
chrVIII 18458 18459 . 1440
chrVIII 18470 18471 . 840
chrVIII 18519 18520 . 120
chrVIII 18524 18525 . 200
chrVIII 18527 18528 . 120
chrVIII 18532 18533 . 280
chrVIII 18538 18539 . 540
chrVIII 18546 18547 . 120
chrVIII 18578 18579 . 120
chrVIII 18749 18750 . 460
chrVIII 18772 18773 . 140
chrVIII 18784 18785 . 400
chrVIII 18902 18903 . 860
chrVIII 18924 18925 . 120
chrVIII 18941 18942 . 960
chrVIII 18984 18985 . 260
chrVIII 18995 18996 . 560
chrVIII 19163 19164 . 120
chrVIII 19189 19190 . 1460
chrVIII 19295 19296 . 200
chrVIII 19345 19346 . 2420
chrVIII 19390 19391 . 1020
chrVIII 19488 19489 . 280
chrVIII 19603 19604 . 120
chrVIII 19971 19972 . 120
chrVIII 20276 20277 . 440
chrVIII 20864 20865 . 120
chrVIII 21001 21002 . 3300
chrVIII 21044 21045 . 200
chrVIII 21163 21164 . 160
chrVIII 21194 21195 . 160
chrVIII 21200 21201 . 320
chrVIII 21203 21204 . 900
chrVIII 21234 21235 . 120
chrVIII 21248 21249 . 260
chrVIII 21253 21254 . 580
chrVIII 21274 21275 . 280
chrVIII 21283 21284 . 800
chrVIII 21284 21285 . 1040
chrVIII 21292 21293 . 240
chrVIII 21319 21320 . 440
chrVIII 21354 21355 . 260
chrVIII 21373 21374 . 220
chrVIII 21377 21378 . 140
chrVIII 21384 21385 . 320
chrVIII 21385 21386 . 260
chrVIII 21403 21404 . 380
chrVIII 21408 21409 . 2740
chrVIII 21434 21435 . 160
chrVIII 21441 21442 . 160
chrVIII 21456 21457 . 260
chrVIII 21501 21502 . 200
chrVIII 21557 21558 . 240
chrVIII 21591 21592 . 540
chrVIII 21609 21610 . 1080
chrVIII 21610 21611 . 320
chrVIII 21611 21612 . 120
chrVIII 21612 21613 . 280
chrVIII 21656 21657 . 5480
chrVIII 21690 21691 . 200
chrVIII 21701 21702 . 240
chrVIII 21707 21708 . 1820
chrVIII 21712 21713 . 200
chrVIII 22022 22023 . 140
chrVIII 22160 22161 . 200
chrVIII 22377 22378 . 120
chrVIII 22456 22457 . 160
chrVIII 22460 22461 . 420
chrVIII 22474 22475 . 780
chrVIII 22850 22851 . 380
chrVIII 23002 23003 . 140
chrVIII 23026 23027 . 140
chrVIII 23317 23318 . 120
chrVIII 23512 23513 . 340
chrVIII 23553 23554 . 220
chrVIII 23824 23825 . 180
chrVIII 24766 24767 . 240
chrVIII 24902 24903 . 120
chrVIII 25016 25017 . 180
chrVIII 25398 25399 . 980
chrVIII 25406 25407 . 220
chrVIII 25428 25429 . 180
chrVIII 25576 25577 . 2180
chrVIII 25582 25583 . 2400
chrVIII 25607 25608 . 1540
chrVIII 25612 25613 . 1560
chrVIII 25620 25621 . 140
chrVIII 25653 25654 . 1400
chrVIII 25665 25666 . 680
chrVIII 25997 25998 . 200
chrVIII 26005 26006 . 5520
chrVIII 26012 26013 . 180
chrVIII 26014 26015 . 300
chrVIII 26020 26021 . 260
chrVIII 26022 26023 . 760
chrVIII 26077 26078 . 1200
chrVIII 26085 26086 . 540
chrVIII 26086 26087 . 1420
chrVIII 26086 26087 . 120
chrVIII 26087 26088 . 120
chrVIII 26088 26089 . 360
chrVIII 26092 26093 . 220
chrVIII 26098 26099 . 460
chrVIII 26100 26101 . 420
chrVIII 26110 26111 . 1260
chrVIII 26111 26112 . 380
chrVIII 26113 26114 . 120
chrVIII 26115 26116 . 600
chrVIII 26120 26121 . 1640
chrVIII 26524 26525 . 220
chrVIII 26551 26552 . 240
chrVIII 26573 26574 . 240
chrVIII 26579 26580 . 2160
chrVIII 26589 26590 . 260
chrVIII 26615 26616 . 840
chrVIII 26617 26618 . 840
chrVIII 26629 26630 . 260
chrVIII 26635 26636 . 140
chrVIII 26669 26670 . 260
chrVIII 26677 26678 . 1540
chrVIII 26695 26696 . 300
chrVIII 26701 26702 . 120
chrVIII 26797 26798 . 1760
chrVIII 26849 26850 . 400
chrVIII 27061 27062 . 120
chrVIII 27170 27171 . 540
chrVIII 27420 27421 . 140
chrVIII 27467 27468 . 160
chrVIII 27482 27483 . 180
chrVIII 27639 27640 . 300
chrVIII 27667 27668 . 220
chrVIII 27939 27940 . 180
chrVIII 27946 27947 . 160
chrVIII 28029 28030 . 200
chrVIII 28032 28033 . 280
chrVIII 28209 28210 . 380
chrVIII 28239 28240 . 740
chrVIII 28355 28356 . 1900
chrVIII 28540 28541 . 140
chrVIII 28552 28553 . 140
chrVIII 28674 28675 . 1080
chrVIII 28710 28711 . 1620
chrVIII 28815 28816 . 420
chrVIII 28991 28992 . 2260
chrVIII 29187 29188 . 120
chrVIII 29193 29194 . 920
chrVIII 30167 30168 . 120
chrVIII 30370 30371 . 280
chrVIII 30413 30414 . 120
chrVIII 30514 30515 . 500
chrVIII 30541 30542 . 320
chrVIII 30754 30755 . 700
chrVIII 31373 31374 . 360
chrVIII 31467 31468 . 160
chrVIII 31723 31724 . 4300
chrVIII 32074 32075 . 260
chrVIII 32131 32132 . 140
chrVIII 32187 32188 . 120
chrVIII 32217 32218 . 140
chrVIII 32550 32551 . 260
chrVIII 32582 32583 . 1040
chrVIII 32588 32589 . 1060
chrVIII 32645 32646 . 1060
chrVIII 32661 32662 . 3240
chrVIII 32688 32689 . 180
chrVIII 32728 32729 . 300
chrVIII 32767 32768 . 300
chrVIII 32810 32811 . 160
chrVIII 32822 32823 . 160
chrVIII 32842 32843 . 120
chrVIII 32848 32849 . 120
chrVIII 32911 32912 . 160
chrVIII 32913 32914 . 1460
chrVIII 32913 32914 . 140
chrVIII 32914 32915 . 120
chrVIII 32948 32949 . 160
chrVIII 33029 33030 . 120
chrVIII 33055 33056 . 640
chrVIII 33078 33079 . 320
chrVIII 33081 33082 . 440
chrVIII 33245 33246 . 200
chrVIII 33254 33255 . 160
chrVIII 33437 33438 . 240
chrVIII 33798 33799 . 140
chrVIII 34041 34042 . 120
chrVIII 34212 34213 . 140
chrVIII 34230 34231 . 180
chrVIII 34254 34255 . 160
chrVIII 34266 34267 . 640
chrVIII 34267 34268 . 120
chrVIII 34268 34269 . 120
chrVIII 34273 34274 . 120
chrVIII 34288 34289 . 120
chrVIII 34325 34326 . 160
chrVIII 34328 34329 . 1380
chrVIII 34350 34351 . 360
chrVIII 34449 34450 . 120
chrVIII 34475 34476 . 280
chrVIII 34566 34567 . 140
chrVIII 34571 34572 . 740
chrVIII 34651 34652 . 620
chrVIII 34662 34663 . 940
chrVIII 34681 34682 . 220
chrVIII 34694 34695 . 140
chrVIII 34697 34698 . 1760
chrVIII 34702 34703 . 3400
chrVIII 34716 34717 . 200
chrVIII 34719 34720 . 260
chrVIII 34721 34722 . 1060
chrVIII 34722 34723 . 420
chrVIII 34742 34743 . 400
chrVIII 34801 34802 . 300
chrVIII 34810 34811 . 220
chrVIII 34822 34823 . 760
chrVIII 34829 34830 . 120
chrVIII 34835 34836 . 2300
chrVIII 34845 34846 . 260
chrVIII 34877 34878 . 240
chrVIII 34901 34902 . 420
chrVIII 34913 34914 . 400
chrVIII 34951 34952 . 1200
chrVIII 34970 34971 . 840
chrVIII 35075 35076 . 420
chrVIII 35087 35088 . 320
chrVIII 35321 35322 . 140
chrVIII 36121 36122 . 120
chrVIII 36156 36157 . 160
chrVIII 36189 36190 . 220
chrVIII 36274 36275 . 280
chrVIII 36307 36308 . 460
chrVIII 36310 36311 . 400
chrVIII 36321 36322 . 220
chrVIII 36325 36326 . 880
chrVIII 36331 36332 . 280
chrVIII 36339 36340 . 160
chrVIII 36345 36346 . 220
chrVIII 36350 36351 . 140
chrVIII 36424 36425 . 240
chrVIII 36493 36494 . 280
chrVIII 36509 36510 . 540
chrVIII 36605 36606 . 800
chrVIII 36645 36646 . 260
chrVIII 36688 36689 . 240
chrVIII 36838 36839 . 1140
chrVIII 36978 36979 . 320
chrVIII 36996 36997 . 120
chrVIII 37030 37031 . 580
chrVIII 37207 37208 . 560
chrVIII 37218 37219 . 200
chrVIII 37331 37332 . 200
chrVIII 37336 37337 . 900
chrVIII 37446 37447 . 120
chrVIII 37657 37658 . 440
chrVIII 37717 37718 . 120
chrVIII 37767 37768 . 440
chrVIII 38239 38240 . 120
chrVIII 38243 38244 . 480
chrVIII 38421 38422 . 560
chrVIII 38450 38451 . 220
chrVIII 38453 38454 . 480
chrVIII 38486 38487 . 940
chrVIII 38565 38566 . 260
chrVIII 38645 38646 . 560
chrVIII 38676 38677 . 680
chrVIII 38679 38680 . 600
chrVIII 38684 38685 . 940
chrVIII 38694 38695 . 140
chrVIII 38697 38698 . 280
chrVIII 38699 38700 . 120
chrVIII 38705 38706 . 140
chrVIII 38709 38710 . 120
chrVIII 38713 38714 . 140
chrVIII 38725 38726 . 1540
chrVIII 38739 38740 . 280
chrVIII 38765 38766 . 1200
chrVIII 38786 38787 . 160
chrVIII 38787 38788 . 1360
chrVIII 38899 38900 . 380
chrVIII 39315 39316 . 180
chrVIII 39325 39326 . 600
chrVIII 39337 39338 . 1160
chrVIII 39572 39573 . 160
chrVIII 39614 39615 . 1420
chrVIII 39618 39619 . 1040
chrVIII 39633 39634 . 1040
chrVIII 39887 39888 . 160
chrVIII 39906 39907 . 680
chrVIII 39906 39907 . 240
chrVIII 39907 39908 . 160
chrVIII 39909 39910 . 280
chrVIII 39942 39943 . 160
chrVIII 39962 39963 . 140
chrVIII 39971 39972 . 160
chrVIII 39982 39983 . 1220
chrVIII 39988 39989 . 120
chrVIII 39989 39990 . 120
chrVIII 40000 40001 . 740
chrVIII 40155 40156 . 380
chrVIII 40312 40313 . 260
chrVIII 40627 40628 . 1340
chrVIII 40648 40649 . 3040
chrVIII 40654 40655 . 1380
chrVIII 40659 40660 . 920
chrVIII 40966 40967 . 1480
chrVIII 41403 41404 . 200
chrVIII 41502 41503 . 140
chrVIII 41768 41769 . 180
chrVIII 41784 41785 . 120
chrVIII 42051 42052 . 260
chrVIII 42375 42376 . 160
chrVIII 42377 42378 . 1480
chrVIII 42529 42530 . 120
chrVIII 42584 42585 . 200
chrVIII 43128 43129 . 160
chrVIII 44233 44234 . 120
chrVIII 44295 44296 . 200
chrVIII 44519 44520 . 1640
chrVIII 44791 44792 . 460
chrVIII 44821 44822 . 600
chrVIII 44848 44849 . 120
chrVIII 44854 44855 . 1340
chrVIII 44896 44897 . 600
chrVIII 45011 45012 . 300
chrVIII 45140 45141 . 840
chrVIII 45166 45167 . 120
chrVIII 45228 45229 . 260
chrVIII 45433 45434 . 160
chrVIII 45497 45498 . 1160
chrVIII 45535 45536 . 300
chrVIII 45557 45558 . 1400
chrVIII 45576 45577 . 4420
chrVIII 45694 45695 . 200
chrVIII 45700 45701 . 120
chrVIII 45710 45711 . 240
chrVIII 45740 45741 . 220
chrVIII 45750 45751 . 260
chrVIII 45767 45768 . 940
chrVIII 45776 45777 . 1120
chrVIII 45814 45815 . 180
chrVIII 45852 45853 . 140
chrVIII 45961 45962 . 120
chrVIII 45972 45973 . 120
chrVIII 46029 46030 . 120
chrVIII 46229 46230 . 120
chrVIII 46365 46366 . 560
chrVIII 46756 46757 . 120
chrVIII 46795 46796 . 120
chrVIII 47071 47072 . 160
chrVIII 47232 47233 . 140
chrVIII 47255 47256 . 140
chrVIII 47547 47548 . 1520
chrVIII 47566 47567 . 260
chrVIII 47570 47571 . 960
chrVIII 47668 47669 . 760
chrVIII 47866 47867 . 120
chrVIII 47874 47875 . 520
chrVIII 48037 48038 . 140
chrVIII 48055 48056 . 4760
chrVIII 48057 48058 . 160
chrVIII 48058 48059 . 600
chrVIII 48064 48065 . 2280
chrVIII 48081 48082 . 500
chrVIII 48086 48087 . 1240
chrVIII 48089 48090 . 120
chrVIII 48093 48094 . 1580
chrVIII 48097 48098 . 540
chrVIII 48170 48171 . 320
chrVIII 48188 48189 . 540
chrVIII 48206 48207 . 120
chrVIII 48220 48221 . 120
chrVIII 48220 48221 . 120
chrVIII 48225 48226 . 200
chrVIII 48232 48233 . 120
chrVIII 48236 48237 . 120
chrVIII 48239 48240 . 340
chrVIII 48288 48289 . 140
chrVIII 48295 48296 . 120
chrVIII 48361 48362 . 220
chrVIII 48427 48428 . 880
chrVIII 48480 48481 . 340
chrVIII 48501 48502 . 1340
chrVIII 48507 48508 . 140
chrVIII 48512 48513 . 160
chrVIII 48517 48518 . 200
chrVIII 48531 48532 . 200
chrVIII 48541 48542 . 160
chrVIII 48662 48663 . 120
chrVIII 48680 48681 . 160
chrVIII 48737 48738 . 1640
chrVIII 48771 48772 . 120
chrVIII 48852 48853 . 920
chrVIII 48883 48884 . 360
chrVIII 48922 48923 . 120
chrVIII 48931 48932 . 1040
chrVIII 48961 48962 . 280
chrVIII 49025 49026 . 280
chrVIII 49043 49044 . 860
chrVIII 49057 49058 . 240
chrVIII 49091 49092 . 140
chrVIII 49097 49098 . 220
chrVIII 49371 49372 . 240
chrVIII 49405 49406 . 120
chrVIII 49410 49411 . 120
chrVIII 49555 49556 . 140
chrVIII 49754 49755 . 120
chrVIII 50078 50079 . 140
chrVIII 50454 50455 . 140
chrVIII 50649 50650 . 280
chrVIII 50689 50690 . 260
chrVIII 50824 50825 . 120
chrVIII 50896 50897 . 240
chrVIII 50904 50905 . 140
chrVIII 50925 50926 . 300
chrVIII 50952 50953 . 140
chrVIII 50968 50969 . 620
chrVIII 50977 50978 . 120
chrVIII 51122 51123 . 140
chrVIII 51449 51450 . 400
chrVIII 51456 51457 . 500
chrVIII 51463 51464 . 140
chrVIII 51469 51470 . 1020
chrVIII 51480 51481 . 1300
chrVIII 51510 51511 . 1940
chrVIII 51512 51513 . 220
chrVIII 51553 51554 . 240
chrVIII 51677 51678 . 140
chrVIII 51823 51824 . 120
chrVIII 51983 51984 . 340
chrVIII 52016 52017 . 120
chrVIII 52030 52031 . 120
chrVIII 52364 52365 . 120
chrVIII 52458 52459 . 120
chrVIII 52470 52471 . 440
chrVIII 52553 52554 . 480
chrVIII 52808 52809 . 780
chrVIII 52867 52868 . 1080
chrVIII 52943 52944 . 820
chrVIII 53041 53042 . 280
chrVIII 53051 53052 . 220
chrVIII 53060 53061 . 340
chrVIII 53080 53081 . 120
chrVIII 53086 53087 . 280
chrVIII 53089 53090 . 620
chrVIII 53089 53090 . 140
chrVIII 53106 53107 . 840
chrVIII 53227 53228 . 980
chrVIII 53231 53232 . 440
chrVIII 53242 53243 . 340
chrVIII 53264 53265 . 120
chrVIII 53269 53270 . 2360
chrVIII 53275 53276 . 120
chrVIII 53276 53277 . 360
chrVIII 53276 53277 . 120
chrVIII 53277 53278 . 120
chrVIII 53294 53295 . 120
chrVIII 53313 53314 . 740
chrVIII 53313 53314 . 420
chrVIII 53316 53317 . 2700
chrVIII 53322 53323 . 920
chrVIII 53325 53326 . 140
chrVIII 53328 53329 . 800
chrVIII 53339 53340 . 3860
chrVIII 53347 53348 . 200
chrVIII 53501 53502 . 120
chrVIII 53508 53509 . 1100
chrVIII 53521 53522 . 780
chrVIII 53855 53856 . 320
chrVIII 53885 53886 . 120
chrVIII 53892 53893 . 120
chrVIII 53895 53896 . 140
chrVIII 54062 54063 . 140
chrVIII 54063 54064 . 120
chrVIII 54171 54172 . 1000
chrVIII 54193 54194 . 720
chrVIII 54196 54197 . 400
chrVIII 54215 54216 . 120
chrVIII 54224 54225 . 260
chrVIII 54237 54238 . 640
chrVIII 54348 54349 . 600
chrVIII 54351 54352 . 220
chrVIII 54354 54355 . 1440
chrVIII 54356 54357 . 280
chrVIII 54360 54361 . 820
chrVIII 54369 54370 . 6580
chrVIII 54376 54377 . 120
chrVIII 54377 54378 . 140
chrVIII 54377 54378 . 5180
chrVIII 54405 54406 . 560
chrVIII 54415 54416 . 660
chrVIII 54417 54418 . 1240
chrVIII 54422 54423 . 1060
chrVIII 54450 54451 . 260
chrVIII 54463 54464 . 300
chrVIII 54474 54475 . 120
chrVIII 54475 54476 . 1320
chrVIII 54480 54481 . 540
chrVIII 54484 54485 . 880
chrVIII 54492 54493 . 560
chrVIII 54508 54509 . 1120
chrVIII 54528 54529 . 860
chrVIII 54555 54556 . 260
chrVIII 54594 54595 . 840
chrVIII 54605 54606 . 2080
chrVIII 54633 54634 . 1000
chrVIII 54649 54650 . 120
chrVIII 54650 54651 . 140
chrVIII 54654 54655 . 160
chrVIII 54670 54671 . 120
chrVIII 54688 54689 . 120
chrVIII 54695 54696 . 160
chrVIII 54706 54707 . 540
chrVIII 54722 54723 . 220
chrVIII 54754 54755 . 160
chrVIII 54782 54783 . 120
chrVIII 54790 54791 . 1660
chrVIII 54793 54794 . 740
chrVIII 54799 54800 . 220
chrVIII 54806 54807 . 360
chrVIII 54923 54924 . 260
chrVIII 54965 54966 . 620
chrVIII 55282 55283 . 120
chrVIII 55357 55358 . 120
chrVIII 55390 55391 . 800
chrVIII 55393 55394 . 200
chrVIII 55394 55395 . 1220
chrVIII 55401 55402 . 880
chrVIII 55403 55404 . 1600
chrVIII 55414 55415 . 1360
chrVIII 55415 55416 . 760
chrVIII 55416 55417 . 220
chrVIII 55418 55419 . 120
chrVIII 55420 55421 . 380
chrVIII 55421 55422 . 120
chrVIII 55425 55426 . 1880
chrVIII 55434 55435 . 140
chrVIII 55435 55436 . 440
chrVIII 55438 55439 . 600
chrVIII 55444 55445 . 620
chrVIII 55448 55449 . 420
chrVIII 55486 55487 . 920
chrVIII 55520 55521 . 780
chrVIII 55528 55529 . 1160
chrVIII 55532 55533 . 360
chrVIII 55535 55536 . 240
chrVIII 55543 55544 . 220
chrVIII 55543 55544 . 260
chrVIII 55545 55546 . 220
chrVIII 55545 55546 . 120
chrVIII 55549 55550 . 120
chrVIII 55556 55557 . 740
chrVIII 55561 55562 . 480
chrVIII 55564 55565 . 340
chrVIII 55566 55567 . 340
chrVIII 55574 55575 . 520
chrVIII 55583 55584 . 460
chrVIII 55596 55597 . 2080
chrVIII 55598 55599 . 180
chrVIII 55609 55610 . 240
chrVIII 55615 55616 . 180
chrVIII 55621 55622 . 1140
chrVIII 55709 55710 . 200
chrVIII 55712 55713 . 500
chrVIII 55732 55733 . 440
chrVIII 55747 55748 . 840
chrVIII 55787 55788 . 320
chrVIII 55806 55807 . 160
chrVIII 55876 55877 . 700
chrVIII 55880 55881 . 5580
chrVIII 55941 55942 . 300
chrVIII 55949 55950 . 180
chrVIII 55962 55963 . 2160
chrVIII 55967 55968 . 300
chrVIII 55974 55975 . 180
chrVIII 55981 55982 . 120
chrVIII 56015 56016 . 200
chrVIII 56020 56021 . 580
chrVIII 56034 56035 . 660
chrVIII 56037 56038 . 340
chrVIII 56052 56053 . 700
chrVIII 56054 56055 . 200
chrVIII 56070 56071 . 140
chrVIII 56091 56092 . 740
chrVIII 56098 56099 . 140
chrVIII 56112 56113 . 580
chrVIII 56151 56152 . 620
chrVIII 56155 56156 . 300
chrVIII 56268 56269 . 120
chrVIII 56291 56292 . 120
chrVIII 56379 56380 . 1440
chrVIII 56562 56563 . 1360
chrVIII 56680 56681 . 120
chrVIII 56746 56747 . 220
chrVIII 56788 56789 . 120
chrVIII 56891 56892 . 520
chrVIII 56892 56893 . 120
chrVIII 56962 56963 . 460
chrVIII 57213 57214 . 320
chrVIII 57362 57363 . 180
chrVIII 57380 57381 . 820
chrVIII 57408 57409 . 140
chrVIII 57634 57635 . 260
chrVIII 57919 57920 . 2380
chrVIII 58019 58020 . 320
chrVIII 58027 58028 . 440
chrVIII 58384 58385 . 200
chrVIII 58404 58405 . 500
chrVIII 58407 58408 . 120
chrVIII 58724 58725 . 640
chrVIII 58826 58827 . 10920
chrVIII 58833 58834 . 120
chrVIII 58889 58890 . 280
chrVIII 58926 58927 . 220
chrVIII 58932 58933 . 140
chrVIII 58973 58974 . 140
chrVIII 59060 59061 . 160
chrVIII 59102 59103 . 540
chrVIII 59107 59108 . 960
chrVIII 59115 59116 . 140
chrVIII 59133 59134 . 260
chrVIII 59296 59297 . 440
chrVIII 59339 59340 . 520
chrVIII 59440 59441 . 1240
chrVIII 59554 59555 . 160
chrVIII 59778 59779 . 120
chrVIII 59799 59800 . 180
chrVIII 59807 59808 . 180
chrVIII 59915 59916 . 360
chrVIII 60035 60036 . 460
chrVIII 60384 60385 . 220
chrVIII 60386 60387 . 120
chrVIII 60438 60439 . 120
chrVIII 60701 60702 . 140
chrVIII 60736 60737 . 200
chrVIII 60907 60908 . 160
chrVIII 61580 61581 . 440
chrVIII 61912 61913 . 120
chrVIII 62154 62155 . 140
chrVIII 62468 62469 . 400
chrVIII 62602 62603 . 140
chrVIII 62633 62634 . 260
chrVIII 62637 62638 . 280
chrVIII 62641 62642 . 360
chrVIII 62643 62644 . 440
chrVIII 62649 62650 . 980
chrVIII 62651 62652 . 140
chrVIII 62652 62653 . 3800
chrVIII 62653 62654 . 1280
chrVIII 62654 62655 . 200
chrVIII 62654 62655 . 300
chrVIII 62655 62656 . 2780
chrVIII 62655 62656 . 180
chrVIII 62656 62657 . 160
chrVIII 62656 62657 . 160
chrVIII 62657 62658 . 120
chrVIII 62659 62660 . 7120
chrVIII 62661 62662 . 1620
chrVIII 62662 62663 . 700
chrVIII 62663 62664 . 160
chrVIII 62664 62665 . 140
chrVIII 62665 62666 . 440
chrVIII 62672 62673 . 1060
chrVIII 62673 62674 . 160
chrVIII 62673 62674 . 320
chrVIII 62680 62681 . 180
chrVIII 62683 62684 . 580
chrVIII 62753 62754 . 360
chrVIII 62861 62862 . 160
chrVIII 62874 62875 . 200
chrVIII 62891 62892 . 300
chrVIII 62892 62893 . 120
chrVIII 62892 62893 . 280
chrVIII 62903 62904 . 200
chrVIII 62955 62956 . 140
chrVIII 62996 62997 . 180
chrVIII 63034 63035 . 200
chrVIII 63042 63043 . 240
chrVIII 63044 63045 . 140
chrVIII 63064 63065 . 220
chrVIII 63072 63073 . 200
chrVIII 63072 63073 . 120
chrVIII 63073 63074 . 120
chrVIII 63081 63082 . 880
chrVIII 63088 63089 . 140
chrVIII 63096 63097 . 120
chrVIII 63193 63194 . 120
chrVIII 63206 63207 . 120
chrVIII 63370 63371 . 300
chrVIII 63507 63508 . 320
chrVIII 63557 63558 . 400
chrVIII 63563 63564 . 3640
chrVIII 63590 63591 . 120
chrVIII 63602 63603 . 260
chrVIII 63616 63617 . 140
chrVIII 63725 63726 . 800
chrVIII 63959 63960 . 140
chrVIII 63982 63983 . 140
chrVIII 64117 64118 . 160
chrVIII 64163 64164 . 300
chrVIII 64277 64278 . 740
chrVIII 64395 64396 . 200
chrVIII 64412 64413 . 2020
chrVIII 64428 64429 . 1860
chrVIII 64575 64576 . 1160
chrVIII 64682 64683 . 180
chrVIII 64744 64745 . 1300
chrVIII 64769 64770 . 120
chrVIII 64800 64801 . 180
chrVIII 64917 64918 . 1700
chrVIII 64959 64960 . 320
chrVIII 65055 65056 . 180
chrVIII 65228 65229 . 120
chrVIII 65266 65267 . 740
chrVIII 65272 65273 . 120
chrVIII 65321 65322 . 360
chrVIII 65355 65356 . 3400
chrVIII 65429 65430 . 180
chrVIII 65433 65434 . 120
chrVIII 65467 65468 . 140
chrVIII 65488 65489 . 600
chrVIII 65534 65535 . 180
chrVIII 65629 65630 . 600
chrVIII 65741 65742 . 440
chrVIII 65778 65779 . 120
chrVIII 65912 65913 . 400
chrVIII 65967 65968 . 360
chrVIII 66007 66008 . 220
chrVIII 66033 66034 . 480
chrVIII 66035 66036 . 120
chrVIII 66035 66036 . 180
chrVIII 66041 66042 . 260
chrVIII 66051 66052 . 300
chrVIII 66058 66059 . 260
chrVIII 66059 66060 . 240
chrVIII 66066 66067 . 120
chrVIII 66077 66078 . 160
chrVIII 66080 66081 . 120
chrVIII 66082 66083 . 1760
chrVIII 66088 66089 . 160
chrVIII 66201 66202 . 140
chrVIII 66245 66246 . 660
chrVIII 66270 66271 . 280
chrVIII 66298 66299 . 420
chrVIII 66794 66795 . 220
chrVIII 66846 66847 . 160
chrVIII 66849 66850 . 480
chrVIII 66935 66936 . 120
chrVIII 67068 67069 . 200
chrVIII 67098 67099 . 1680
chrVIII 67368 67369 . 760
chrVIII 67393 67394 . 140
chrVIII 67464 67465 . 140
chrVIII 67543 67544 . 1300
chrVIII 67545 67546 . 640
chrVIII 67554 67555 . 180
chrVIII 67563 67564 . 380
chrVIII 67567 67568 . 140
chrVIII 67568 67569 . 720
chrVIII 67580 67581 . 280
chrVIII 67585 67586 . 220
chrVIII 67590 67591 . 560
chrVIII 67596 67597 . 180
chrVIII 67599 67600 . 1380
chrVIII 67605 67606 . 480
chrVIII 67609 67610 . 320
chrVIII 67633 67634 . 280
chrVIII 67648 67649 . 320
chrVIII 67656 67657 . 180
chrVIII 67663 67664 . 160
chrVIII 67664 67665 . 180
chrVIII 67665 67666 . 620
chrVIII 67674 67675 . 1100
chrVIII 67681 67682 . 260
chrVIII 67682 67683 . 820
chrVIII 67682 67683 . 200
chrVIII 67683 67684 . 120
chrVIII 67683 67684 . 160
chrVIII 67689 67690 . 1080
chrVIII 67694 67695 . 960
chrVIII 67704 67705 . 340
chrVIII 67707 67708 . 980
chrVIII 67715 67716 . 700
chrVIII 67783 67784 . 340
chrVIII 67852 67853 . 1400
chrVIII 67857 67858 . 120
chrVIII 67886 67887 . 160
chrVIII 68007 68008 . 740
chrVIII 68050 68051 . 2200
chrVIII 68058 68059 . 120
chrVIII 68275 68276 . 560
chrVIII 68574 68575 . 120
chrVIII 68582 68583 . 620
chrVIII 68607 68608 . 160
chrVIII 68648 68649 . 200
chrVIII 68716 68717 . 680
chrVIII 68750 68751 . 160
chrVIII 68794 68795 . 2960
chrVIII 69070 69071 . 620
chrVIII 69090 69091 . 160
chrVIII 69250 69251 . 620
chrVIII 69435 69436 . 600
chrVIII 69550 69551 . 200
chrVIII 69588 69589 . 420
chrVIII 69594 69595 . 180
chrVIII 69604 69605 . 240
chrVIII 69605 69606 . 780
chrVIII 69610 69611 . 2420
chrVIII 69615 69616 . 140
chrVIII 69624 69625 . 1100
chrVIII 69635 69636 . 900
chrVIII 69637 69638 . 180
chrVIII 69643 69644 . 220
chrVIII 69668 69669 . 400
chrVIII 69668 69669 . 1060
chrVIII 69810 69811 . 660
chrVIII 69814 69815 . 360
chrVIII 69824 69825 . 600
chrVIII 69961 69962 . 160
chrVIII 70132 70133 . 520
chrVIII 70141 70142 . 120
chrVIII 70148 70149 . 2620
chrVIII 70156 70157 . 1160
chrVIII 70157 70158 . 440
chrVIII 70157 70158 . 200
chrVIII 70160 70161 . 380
chrVIII 70164 70165 . 3780
chrVIII 70174 70175 . 1460
chrVIII 70212 70213 . 180
chrVIII 70218 70219 . 160
chrVIII 70369 70370 . 460
chrVIII 70396 70397 . 180
chrVIII 70405 70406 . 400
chrVIII 70419 70420 . 340
chrVIII 70538 70539 . 120
chrVIII 70554 70555 . 680
chrVIII 70562 70563 . 740
chrVIII 70567 70568 . 120
chrVIII 70638 70639 . 120
chrVIII 70694 70695 . 180
chrVIII 70696 70697 . 140
chrVIII 70838 70839 . 120
chrVIII 70885 70886 . 180
chrVIII 70890 70891 . 380
chrVIII 70897 70898 . 160
chrVIII 71038 71039 . 860
chrVIII 71044 71045 . 120
chrVIII 71115 71116 . 120
chrVIII 71177 71178 . 140
chrVIII 71215 71216 . 920
chrVIII 71336 71337 . 120
chrVIII 71371 71372 . 240
chrVIII 71598 71599 . 660
chrVIII 71605 71606 . 120
chrVIII 71663 71664 . 360
chrVIII 71837 71838 . 140
chrVIII 71881 71882 . 580
chrVIII 72000 72001 . 180
chrVIII 72059 72060 . 180
chrVIII 72072 72073 . 440
chrVIII 72132 72133 . 280
chrVIII 72135 72136 . 120
chrVIII 72138 72139 . 440
chrVIII 72166 72167 . 1000
chrVIII 72342 72343 . 120
chrVIII 72376 72377 . 460
chrVIII 72383 72384 . 400
chrVIII 72429 72430 . 220
chrVIII 72455 72456 . 140
chrVIII 72479 72480 . 280
chrVIII 72483 72484 . 240
chrVIII 72514 72515 . 120
chrVIII 72830 72831 . 140
chrVIII 72833 72834 . 1320
chrVIII 73035 73036 . 1480
chrVIII 73255 73256 . 1420
chrVIII 73265 73266 . 680
chrVIII 73536 73537 . 140
chrVIII 73584 73585 . 1980
chrVIII 73671 73672 . 980
chrVIII 73994 73995 . 320
chrVIII 74192 74193 . 560
chrVIII 74211 74212 . 480
chrVIII 74213 74214 . 520
chrVIII 74214 74215 . 620
chrVIII 74223 74224 . 600
chrVIII 74247 74248 . 500
chrVIII 74250 74251 . 500
chrVIII 74251 74252 . 120
chrVIII 74256 74257 . 220
chrVIII 74264 74265 . 160
chrVIII 74536 74537 . 1580
chrVIII 74557 74558 . 560
chrVIII 74587 74588 . 880
chrVIII 74596 74597 . 140
chrVIII 74893 74894 . 300
chrVIII 74912 74913 . 140
chrVIII 75012 75013 . 200
chrVIII 75056 75057 . 500
chrVIII 75081 75082 . 580
chrVIII 75084 75085 . 120
chrVIII 75088 75089 . 720
chrVIII 75093 75094 . 140
chrVIII 75101 75102 . 140
chrVIII 75109 75110 . 120
chrVIII 75114 75115 . 140
chrVIII 75114 75115 . 280
chrVIII 75117 75118 . 720
chrVIII 75120 75121 . 260
chrVIII 75140 75141 . 480
chrVIII 76070 76071 . 260
chrVIII 76128 76129 . 340
chrVIII 76139 76140 . 540
chrVIII 76250 76251 . 320
chrVIII 76296 76297 . 300
chrVIII 76305 76306 . 380
chrVIII 76312 76313 . 160
chrVIII 76319 76320 . 780
chrVIII 76328 76329 . 200
chrVIII 76335 76336 . 140
chrVIII 76487 76488 . 840
chrVIII 76831 76832 . 560
chrVIII 77034 77035 . 140
chrVIII 77038 77039 . 920
chrVIII 77129 77130 . 140
chrVIII 77157 77158 . 120
chrVIII 77164 77165 . 1020
chrVIII 77168 77169 . 160
chrVIII 77171 77172 . 120
chrVIII 77188 77189 . 140
chrVIII 77213 77214 . 120
chrVIII 77340 77341 . 1040
chrVIII 77352 77353 . 1360
chrVIII 77364 77365 . 120
chrVIII 77373 77374 . 220
chrVIII 77377 77378 . 140
chrVIII 77410 77411 . 280
chrVIII 77429 77430 . 120
chrVIII 77459 77460 . 860
chrVIII 77467 77468 . 880
chrVIII 77482 77483 . 360
chrVIII 77580 77581 . 240
chrVIII 77605 77606 . 740
chrVIII 77613 77614 . 220
chrVIII 77912 77913 . 340
chrVIII 78066 78067 . 200
chrVIII 78073 78074 . 540
chrVIII 78389 78390 . 360
chrVIII 78393 78394 . 180
chrVIII 78418 78419 . 1280
chrVIII 78429 78430 . 620
chrVIII 78437 78438 . 140
chrVIII 78439 78440 . 120
chrVIII 78446 78447 . 4320
chrVIII 78487 78488 . 880
chrVIII 78490 78491 . 140
chrVIII 78507 78508 . 160
chrVIII 78510 78511 . 880
chrVIII 78662 78663 . 120
chrVIII 78673 78674 . 320
chrVIII 78682 78683 . 260
chrVIII 78703 78704 . 220
chrVIII 78842 78843 . 220
chrVIII 78859 78860 . 420
chrVIII 78865 78866 . 140
chrVIII 78881 78882 . 160
chrVIII 79002 79003 . 560
chrVIII 79010 79011 . 520
chrVIII 79023 79024 . 120
chrVIII 79087 79088 . 160
chrVIII 79114 79115 . 280
chrVIII 79288 79289 . 160
chrVIII 79401 79402 . 620
chrVIII 79519 79520 . 440
chrVIII 79571 79572 . 1940
chrVIII 79622 79623 . 380
chrVIII 79651 79652 . 120
chrVIII 79728 79729 . 280
chrVIII 79854 79855 . 820
chrVIII 79976 79977 . 760
chrVIII 80001 80002 . 280
chrVIII 80112 80113 . 140
chrVIII 80129 80130 . 1060
chrVIII 80179 80180 . 600
chrVIII 80295 80296 . 720
chrVIII 80337 80338 . 1680
chrVIII 80375 80376 . 180
chrVIII 80467 80468 . 680
chrVIII 80472 80473 . 580
chrVIII 80510 80511 . 140
chrVIII 80522 80523 . 120
chrVIII 80536 80537 . 460
chrVIII 80557 80558 . 160
chrVIII 80642 80643 . 120
chrVIII 81631 81632 . 240
chrVIII 81643 81644 . 480
chrVIII 81656 81657 . 900
chrVIII 81662 81663 . 580
chrVIII 81780 81781 . 300
chrVIII 81786 81787 . 200
chrVIII 81790 81791 . 520
chrVIII 81811 81812 . 480
chrVIII 81818 81819 . 160
chrVIII 81822 81823 . 120
chrVIII 81828 81829 . 200
chrVIII 81830 81831 . 220
chrVIII 81834 81835 . 120
chrVIII 81885 81886 . 120
chrVIII 81890 81891 . 1700
chrVIII 81940 81941 . 160
chrVIII 81944 81945 . 140
chrVIII 81948 81949 . 220
chrVIII 81952 81953 . 160
chrVIII 81960 81961 . 160
chrVIII 81961 81962 . 140
chrVIII 81965 81966 . 5240
chrVIII 81971 81972 . 120
chrVIII 82038 82039 . 520
chrVIII 82101 82102 . 180
chrVIII 82103 82104 . 2740
chrVIII 82113 82114 . 180
chrVIII 82125 82126 . 120
chrVIII 82136 82137 . 860
chrVIII 82304 82305 . 640
chrVIII 82308 82309 . 200
chrVIII 82365 82366 . 260
chrVIII 82439 82440 . 140
chrVIII 82463 82464 . 180
chrVIII 82662 82663 . 140
chrVIII 82796 82797 . 140
chrVIII 82963 82964 . 180
chrVIII 83089 83090 . 140
chrVIII 83104 83105 . 200
chrVIII 83162 83163 . 380
chrVIII 83254 83255 . 140
chrVIII 83346 83347 . 220
chrVIII 83417 83418 . 200
chrVIII 83442 83443 . 120
chrVIII 83451 83452 . 180
chrVIII 83453 83454 . 580
chrVIII 83464 83465 . 320
chrVIII 83646 83647 . 280
chrVIII 83659 83660 . 1920
chrVIII 83673 83674 . 1100
chrVIII 83766 83767 . 180
chrVIII 83766 83767 . 820
chrVIII 83812 83813 . 860
chrVIII 83815 83816 . 460
chrVIII 83849 83850 . 120
chrVIII 83850 83851 . 120
chrVIII 83854 83855 . 180
chrVIII 83854 83855 . 180
chrVIII 83860 83861 . 740
chrVIII 83869 83870 . 620
chrVIII 83879 83880 . 140
chrVIII 83882 83883 . 400
chrVIII 83882 83883 . 120
chrVIII 83885 83886 . 160
chrVIII 83886 83887 . 420
chrVIII 83888 83889 . 260
chrVIII 83891 83892 . 780
chrVIII 83896 83897 . 140
chrVIII 83896 83897 . 640
chrVIII 83898 83899 . 340
chrVIII 83906 83907 . 200
chrVIII 83906 83907 . 300
chrVIII 83912 83913 . 520
chrVIII 84045 84046 . 200
chrVIII 84059 84060 . 420
chrVIII 84064 84065 . 680
chrVIII 84070 84071 . 380
chrVIII 84159 84160 . 540
chrVIII 84217 84218 . 1180
chrVIII 84225 84226 . 220
chrVIII 84226 84227 . 240
chrVIII 84934 84935 . 260
chrVIII 85054 85055 . 240
chrVIII 85209 85210 . 320
chrVIII 85219 85220 . 160
chrVIII 85223 85224 . 140
chrVIII 85227 85228 . 420
chrVIII 85229 85230 . 460
chrVIII 85231 85232 . 300
chrVIII 85239 85240 . 820
chrVIII 85242 85243 . 240
chrVIII 85244 85245 . 220
chrVIII 85246 85247 . 780
chrVIII 85255 85256 . 1860
chrVIII 85260 85261 . 840
chrVIII 85261 85262 . 120
chrVIII 85264 85265 . 1920
chrVIII 85270 85271 . 420
chrVIII 85647 85648 . 120
chrVIII 92219 92220 . 320
chrVIII 92327 92328 . 140
chrVIII 92371 92372 . 420
chrVIII 92393 92394 . 200
chrVIII 92427 92428 . 140
chrVIII 92435 92436 . 340
chrVIII 92512 92513 . 220
chrVIII 92577 92578 . 460
chrVIII 92629 92630 . 120
chrVIII 92651 92652 . 280
chrVIII 92697 92698 . 140
chrVIII 92812 92813 . 200
chrVIII 92850 92851 . 180
chrVIII 92933 92934 . 120
chrVIII 93754 93755 . 120
chrVIII 93794 93795 . 140
chrVIII 94388 94389 . 260
chrVIII 94470 94471 . 800
chrVIII 94654 94655 . 260
chrVIII 95064 95065 . 460
chrVIII 95072 95073 . 540
chrVIII 95077 95078 . 160
chrVIII 95086 95087 . 660
chrVIII 95108 95109 . 160
chrVIII 95196 95197 . 120
chrVIII 95222 95223 . 520
chrVIII 95234 95235 . 400
chrVIII 95247 95248 . 140
chrVIII 95251 95252 . 180
chrVIII 95265 95266 . 1200
chrVIII 95299 95300 . 280
chrVIII 95363 95364 . 140
chrVIII 95372 95373 . 660
chrVIII 95378 95379 . 120
chrVIII 95410 95411 . 600
chrVIII 95432 95433 . 1360
chrVIII 95574 95575 . 220
chrVIII 95583 95584 . 540
chrVIII 95584 95585 . 780
chrVIII 95758 95759 . 380
chrVIII 95813 95814 . 120
chrVIII 95915 95916 . 220
chrVIII 96031 96032 . 220
chrVIII 96099 96100 . 400
chrVIII 96322 96323 . 1160
chrVIII 96368 96369 . 360
chrVIII 96387 96388 . 140
chrVIII 96388 96389 . 180
chrVIII 96504 96505 . 140
chrVIII 96979 96980 . 1160
chrVIII 97128 97129 . 120
chrVIII 97282 97283 . 140
chrVIII 97320 97321 . 140
chrVIII 97442 97443 . 160
chrVIII 97639 97640 . 120
chrVIII 97645 97646 . 120
chrVIII 97716 97717 . 220
chrVIII 97769 97770 . 120
chrVIII 97808 97809 . 340
chrVIII 97899 97900 . 480
chrVIII 97907 97908 . 360
chrVIII 97936 97937 . 320
chrVIII 97958 97959 . 120
chrVIII 97974 97975 . 180
chrVIII 98078 98079 . 1220
chrVIII 98083 98084 . 2340
chrVIII 98097 98098 . 120
chrVIII 98104 98105 . 220
chrVIII 98105 98106 . 120
chrVIII 98112 98113 . 260
chrVIII 98112 98113 . 140
chrVIII 98118 98119 . 120
chrVIII 98118 98119 . 220
chrVIII 98120 98121 . 180
chrVIII 98121 98122 . 1500
chrVIII 98126 98127 . 200
chrVIII 98126 98127 . 920
chrVIII 98128 98129 . 660
chrVIII 98130 98131 . 260
chrVIII 98139 98140 . 200
chrVIII 98153 98154 . 120
chrVIII 98153 98154 . 1480
chrVIII 98154 98155 . 380
chrVIII 98155 98156 . 120
chrVIII 98157 98158 . 1860
chrVIII 98159 98160 . 180
chrVIII 98160 98161 . 120
chrVIII 98160 98161 . 300
chrVIII 98161 98162 . 120
chrVIII 98165 98166 . 11300
chrVIII 98169 98170 . 3000
chrVIII 98175 98176 . 960
chrVIII 98176 98177 . 140
chrVIII 98177 98178 . 120
chrVIII 98178 98179 . 460
chrVIII 98187 98188 . 460
chrVIII 98194 98195 . 1540
chrVIII 98196 98197 . 240
chrVIII 98196 98197 . 120
chrVIII 98200 98201 . 1680
chrVIII 98210 98211 . 2060
chrVIII 98215 98216 . 180
chrVIII 98221 98222 . 2060
chrVIII 98224 98225 . 260
chrVIII 98228 98229 . 280
chrVIII 98242 98243 . 1200
chrVIII 98249 98250 . 260
chrVIII 98328 98329 . 660
chrVIII 98333 98334 . 180
chrVIII 98343 98344 . 1740
chrVIII 98350 98351 . 1480
chrVIII 98354 98355 . 540
chrVIII 98354 98355 . 640
chrVIII 98355 98356 . 1000
chrVIII 98355 98356 . 260
chrVIII 98357 98358 . 140
chrVIII 98366 98367 . 140
chrVIII 98369 98370 . 800
chrVIII 98372 98373 . 360
chrVIII 98377 98378 . 200
chrVIII 98385 98386 . 840
chrVIII 98391 98392 . 220
chrVIII 98399 98400 . 200
chrVIII 98408 98409 . 360
chrVIII 98410 98411 . 560
chrVIII 98415 98416 . 180
chrVIII 98427 98428 . 520
chrVIII 98431 98432 . 120
chrVIII 98446 98447 . 2240
chrVIII 98462 98463 . 220
chrVIII 98474 98475 . 120
chrVIII 98488 98489 . 1800
chrVIII 98512 98513 . 2400
chrVIII 98513 98514 . 120
chrVIII 98515 98516 . 1520
chrVIII 98519 98520 . 3260
chrVIII 98520 98521 . 140
chrVIII 98522 98523 . 4960
chrVIII 98526 98527 . 1000
chrVIII 98529 98530 . 620
chrVIII 98531 98532 . 1380
chrVIII 98531 98532 . 840
chrVIII 98532 98533 . 2680
chrVIII 98532 98533 . 340
chrVIII 98534 98535 . 1860
chrVIII 98537 98538 . 120
chrVIII 98537 98538 . 1160
chrVIII 98538 98539 . 220
chrVIII 98538 98539 . 120
chrVIII 98539 98540 . 540
chrVIII 98541 98542 . 2740
chrVIII 98545 98546 . 4420
chrVIII 98545 98546 . 360
chrVIII 98546 98547 . 180
chrVIII 98547 98548 . 720
chrVIII 98551 98552 . 260
chrVIII 98563 98564 . 460
chrVIII 98609 98610 . 140
chrVIII 98617 98618 . 360
chrVIII 98623 98624 . 480
chrVIII 98646 98647 . 300
chrVIII 98650 98651 . 160
chrVIII 98677 98678 . 200
chrVIII 98679 98680 . 340
chrVIII 98683 98684 . 400
chrVIII 98684 98685 . 120
chrVIII 98685 98686 . 480
chrVIII 98689 98690 . 500
chrVIII 98691 98692 . 2360
chrVIII 98700 98701 . 140
chrVIII 98700 98701 . 280
chrVIII 98701 98702 . 380
chrVIII 98702 98703 . 120
chrVIII 98703 98704 . 120
chrVIII 98709 98710 . 120
chrVIII 98712 98713 . 480
chrVIII 98714 98715 . 120
chrVIII 98715 98716 . 160
chrVIII 98716 98717 . 820
chrVIII 98718 98719 . 120
chrVIII 98720 98721 . 120
chrVIII 98721 98722 . 120
chrVIII 98722 98723 . 320
chrVIII 98725 98726 . 1720
chrVIII 98726 98727 . 180
chrVIII 98726 98727 . 160
chrVIII 98776 98777 . 160
chrVIII 98779 98780 . 480
chrVIII 98872 98873 . 220
chrVIII 98872 98873 . 140
chrVIII 98876 98877 . 460
chrVIII 98878 98879 . 120
chrVIII 98884 98885 . 780
chrVIII 98893 98894 . 140
chrVIII 98893 98894 . 300
chrVIII 98901 98902 . 1200
chrVIII 98907 98908 . 180
chrVIII 98909 98910 . 440
chrVIII 98913 98914 . 140
chrVIII 98915 98916 . 420
chrVIII 98918 98919 . 160
chrVIII 98919 98920 . 400
chrVIII 98924 98925 . 140
chrVIII 98926 98927 . 440
chrVIII 98926 98927 . 120
chrVIII 98934 98935 . 580
chrVIII 98934 98935 . 400
chrVIII 98936 98937 . 360
chrVIII 98938 98939 . 300
chrVIII 98940 98941 . 120
chrVIII 98940 98941 . 120
chrVIII 98946 98947 . 500
chrVIII 98959 98960 . 1200
chrVIII 98962 98963 . 220
chrVIII 98965 98966 . 440
chrVIII 98966 98967 . 220
chrVIII 98967 98968 . 200
chrVIII 98968 98969 . 120
chrVIII 98969 98970 . 2320
chrVIII 98970 98971 . 280
chrVIII 98971 98972 . 140
chrVIII 98971 98972 . 440
chrVIII 98973 98974 . 300
chrVIII 98976 98977 . 120
chrVIII 98977 98978 . 1900
chrVIII 98977 98978 . 640
chrVIII 98979 98980 . 140
chrVIII 98983 98984 . 140
chrVIII 98988 98989 . 880
chrVIII 98994 98995 . 760
chrVIII 99000 99001 . 180
chrVIII 99001 99002 . 120
chrVIII 99004 99005 . 640
chrVIII 99013 99014 . 580
chrVIII 99020 99021 . 260
chrVIII 99021 99022 . 160
chrVIII 99024 99025 . 1040
chrVIII 99030 99031 . 320
chrVIII 99038 99039 . 2560
chrVIII 99048 99049 . 860
chrVIII 99054 99055 . 120
chrVIII 99056 99057 . 1140
chrVIII 99059 99060 . 300
chrVIII 99061 99062 . 3340
chrVIII 99066 99067 . 120
chrVIII 99076 99077 . 580
chrVIII 99080 99081 . 2460
chrVIII 99080 99081 . 140
chrVIII 99083 99084 . 1700
chrVIII 99084 99085 . 120
chrVIII 99085 99086 . 120
chrVIII 99090 99091 . 400
chrVIII 99091 99092 . 160
chrVIII 99095 99096 . 140
chrVIII 99101 99102 . 1900
chrVIII 99102 99103 . 180
chrVIII 99103 99104 . 140
chrVIII 99106 99107 . 140
chrVIII 99109 99110 . 200
chrVIII 99115 99116 . 120
chrVIII 99118 99119 . 140
chrVIII 99145 99146 . 200
chrVIII 99219 99220 . 300
chrVIII 99239 99240 . 1580
chrVIII 99262 99263 . 280
chrVIII 99272 99273 . 160
chrVIII 99282 99283 . 120
chrVIII 99291 99292 . 2140
chrVIII 99404 99405 . 760
chrVIII 99411 99412 . 380
chrVIII 99415 99416 . 240
chrVIII 99422 99423 . 660
chrVIII 99430 99431 . 300
chrVIII 99454 99455 . 220
chrVIII 99563 99564 . 640
chrVIII 99567 99568 . 680
chrVIII 99582 99583 . 180
chrVIII 99595 99596 . 1380
chrVIII 99622 99623 . 740
chrVIII 99624 99625 . 400
chrVIII 99727 99728 . 620
chrVIII 99762 99763 . 480
chrVIII 99772 99773 . 1740
chrVIII 99790 99791 . 1020
chrVIII 99793 99794 . 120
chrVIII 99796 99797 . 340
chrVIII 99841 99842 . 520
chrVIII 99922 99923 . 160
chrVIII 99970 99971 . 520
chrVIII 99978 99979 . 200
chrVIII 100043 100044 . 120
chrVIII 100071 100072 . 360
chrVIII 100084 100085 . 120
chrVIII 100159 100160 . 180
chrVIII 100180 100181 . 300
chrVIII 100236 100237 . 580
chrVIII 100284 100285 . 160
chrVIII 100293 100294 . 160
chrVIII 100294 100295 . 260
chrVIII 100297 100298 . 360
chrVIII 100301 100302 . 220
chrVIII 100316 100317 . 120
chrVIII 100334 100335 . 180
chrVIII 100342 100343 . 200
chrVIII 100347 100348 . 400
chrVIII 100357 100358 . 240
chrVIII 100359 100360 . 440
chrVIII 100366 100367 . 520
chrVIII 100432 100433 . 180
chrVIII 100435 100436 . 160
chrVIII 100450 100451 . 300
chrVIII 100452 100453 . 180
chrVIII 100458 100459 . 120
chrVIII 100495 100496 . 120
chrVIII 100535 100536 . 1520
chrVIII 100549 100550 . 420
chrVIII 100577 100578 . 160
chrVIII 100589 100590 . 200
chrVIII 100600 100601 . 300
chrVIII 100633 100634 . 120
chrVIII 100651 100652 . 140
chrVIII 100665 100666 . 120
chrVIII 100687 100688 . 720
chrVIII 100690 100691 . 2100
chrVIII 100698 100699 . 1600
chrVIII 100714 100715 . 800
chrVIII 100726 100727 . 180
chrVIII 100727 100728 . 160
chrVIII 100727 100728 . 120
chrVIII 100745 100746 . 340
chrVIII 100803 100804 . 420
chrVIII 100975 100976 . 1820
chrVIII 101044 101045 . 1060
chrVIII 101057 101058 . 120
chrVIII 101086 101087 . 140
chrVIII 101093 101094 . 140
chrVIII 101111 101112 . 620
chrVIII 101261 101262 . 160
chrVIII 101408 101409 . 140
chrVIII 101420 101421 . 340
chrVIII 101548 101549 . 240
chrVIII 101576 101577 . 560
chrVIII 101610 101611 . 540
chrVIII 101870 101871 . 140
chrVIII 101878 101879 . 380
chrVIII 101882 101883 . 1000
chrVIII 101897 101898 . 160
chrVIII 102022 102023 . 200
chrVIII 102032 102033 . 1120
chrVIII 102033 102034 . 160
chrVIII 102033 102034 . 160
chrVIII 102035 102036 . 520
chrVIII 102037 102038 . 380
chrVIII 102045 102046 . 920
chrVIII 102060 102061 . 760
chrVIII 102066 102067 . 140
chrVIII 102067 102068 . 160
chrVIII 102070 102071 . 360
chrVIII 102071 102072 . 260
chrVIII 102078 102079 . 220
chrVIII 102081 102082 . 120
chrVIII 102082 102083 . 120
chrVIII 102083 102084 . 540
chrVIII 102090 102091 . 240
chrVIII 102094 102095 . 2540
chrVIII 102132 102133 . 200
chrVIII 102135 102136 . 160
chrVIII 102136 102137 . 260
chrVIII 102144 102145 . 1680
chrVIII 102146 102147 . 120
chrVIII 102149 102150 . 180
chrVIII 102149 102150 . 240
chrVIII 102150 102151 . 120
chrVIII 102151 102152 . 2420
chrVIII 102152 102153 . 160
chrVIII 102152 102153 . 1480
chrVIII 102153 102154 . 320
chrVIII 102157 102158 . 200
chrVIII 102159 102160 . 180
chrVIII 102160 102161 . 460
chrVIII 102162 102163 . 700
chrVIII 102167 102168 . 1200
chrVIII 102169 102170 . 360
chrVIII 102171 102172 . 240
chrVIII 102174 102175 . 240
chrVIII 102177 102178 . 660
chrVIII 102178 102179 . 140
chrVIII 102187 102188 . 200
chrVIII 102188 102189 . 640
chrVIII 102193 102194 . 640
chrVIII 102198 102199 . 180
chrVIII 102216 102217 . 580
chrVIII 102219 102220 . 380
chrVIII 102248 102249 . 460
chrVIII 102252 102253 . 640
chrVIII 102291 102292 . 120
chrVIII 102304 102305 . 180
chrVIII 102353 102354 . 140
chrVIII 102361 102362 . 140
chrVIII 102366 102367 . 700
chrVIII 102368 102369 . 340
chrVIII 102374 102375 . 760
chrVIII 102381 102382 . 340
chrVIII 102386 102387 . 200
chrVIII 102388 102389 . 380
chrVIII 102391 102392 . 460
chrVIII 102403 102404 . 460
chrVIII 102419 102420 . 260
chrVIII 102422 102423 . 120
chrVIII 102423 102424 . 160
chrVIII 102424 102425 . 120
chrVIII 102432 102433 . 140
chrVIII 102437 102438 . 280
chrVIII 102439 102440 . 160
chrVIII 102442 102443 . 340
chrVIII 102452 102453 . 120
chrVIII 102453 102454 . 600
chrVIII 102457 102458 . 140
chrVIII 102458 102459 . 180
chrVIII 102460 102461 . 200
chrVIII 102461 102462 . 780
chrVIII 102467 102468 . 120
chrVIII 102468 102469 . 120
chrVIII 102471 102472 . 860
chrVIII 102510 102511 . 1720
chrVIII 102519 102520 . 120
chrVIII 102519 102520 . 160
chrVIII 102521 102522 . 820
chrVIII 102528 102529 . 440
chrVIII 102530 102531 . 140
chrVIII 102530 102531 . 120
chrVIII 102536 102537 . 180
chrVIII 102541 102542 . 120
chrVIII 102547 102548 . 820
chrVIII 102548 102549 . 300
chrVIII 102549 102550 . 600
chrVIII 102557 102558 . 180
chrVIII 102560 102561 . 120
chrVIII 102565 102566 . 120
chrVIII 102569 102570 . 3060
chrVIII 102581 102582 . 220
chrVIII 102713 102714 . 120
chrVIII 102721 102722 . 380
chrVIII 102748 102749 . 220
chrVIII 102881 102882 . 3680
chrVIII 102895 102896 . 140
chrVIII 102914 102915 . 120
chrVIII 102962 102963 . 2480
chrVIII 103216 103217 . 160
chrVIII 103230 103231 . 180
chrVIII 103248 103249 . 120
chrVIII 103278 103279 . 260
chrVIII 103285 103286 . 120
chrVIII 103348 103349 . 300
chrVIII 103349 103350 . 420
chrVIII 103366 103367 . 280
chrVIII 103576 103577 . 1340
chrVIII 103622 103623 . 960
chrVIII 103631 103632 . 280
chrVIII 103650 103651 . 120
chrVIII 103808 103809 . 460
chrVIII 103811 103812 . 120
chrVIII 103814 103815 . 440
chrVIII 103817 103818 . 180
chrVIII 103823 103824 . 460
chrVIII 103827 103828 . 820
chrVIII 103858 103859 . 220
chrVIII 103879 103880 . 1520
chrVIII 103958 103959 . 840
chrVIII 103967 103968 . 460
chrVIII 103970 103971 . 120
chrVIII 103973 103974 . 120
chrVIII 103980 103981 . 260
chrVIII 103981 103982 . 140
chrVIII 103981 103982 . 280
chrVIII 103988 103989 . 2200
chrVIII 103992 103993 . 220
chrVIII 104000 104001 . 740
chrVIII 104006 104007 . 120
chrVIII 104007 104008 . 1260
chrVIII 104014 104015 . 300
chrVIII 104017 104018 . 380
chrVIII 104021 104022 . 220
chrVIII 104021 104022 . 180
chrVIII 104022 104023 . 160
chrVIII 104025 104026 . 320
chrVIII 104029 104030 . 180
chrVIII 104037 104038 . 120
chrVIII 104040 104041 . 260
chrVIII 104045 104046 . 480
chrVIII 104122 104123 . 120
chrVIII 104123 104124 . 140
chrVIII 104123 104124 . 320
chrVIII 104125 104126 . 240
chrVIII 104129 104130 . 360
chrVIII 104131 104132 . 140
chrVIII 104132 104133 . 120
chrVIII 104133 104134 . 820
chrVIII 104135 104136 . 220
chrVIII 104135 104136 . 540
chrVIII 104143 104144 . 260
chrVIII 104143 104144 . 180
chrVIII 104148 104149 . 220
chrVIII 104157 104158 . 200
chrVIII 104172 104173 . 240
chrVIII 104173 104174 . 600
chrVIII 104177 104178 . 560
chrVIII 104182 104183 . 340
chrVIII 104199 104200 . 940
chrVIII 104395 104396 . 160
chrVIII 104435 104436 . 140
chrVIII 104495 104496 . 120
chrVIII 104564 104565 . 200
chrVIII 104652 104653 . 120
chrVIII 104793 104794 . 140
chrVIII 104844 104845 . 120
chrVIII 104874 104875 . 120
chrVIII 105058 105059 . 140
chrVIII 105062 105063 . 360
chrVIII 105145 105146 . 120
chrVIII 105165 105166 . 360
chrVIII 105216 105217 . 320
chrVIII 105229 105230 . 120
chrVIII 105233 105234 . 360
chrVIII 105248 105249 . 480
chrVIII 105267 105268 . 140
chrVIII 105268 105269 . 120
chrVIII 105273 105274 . 120
chrVIII 105278 105279 . 380
chrVIII 105284 105285 . 120
chrVIII 105297 105298 . 460
chrVIII 105303 105304 . 120
chrVIII 105312 105313 . 240
chrVIII 105324 105325 . 520
chrVIII 105326 105327 . 300
chrVIII 105327 105328 . 220
chrVIII 105329 105330 . 140
chrVIII 105347 105348 . 200
chrVIII 105354 105355 . 140
chrVIII 105387 105388 . 220
chrVIII 105394 105395 . 320
chrVIII 105412 105413 . 500
chrVIII 105455 105456 . 640
chrVIII 105474 105475 . 1100
chrVIII 105475 105476 . 120
chrVIII 105478 105479 . 1840
chrVIII 105483 105484 . 180
chrVIII 105491 105492 . 200
chrVIII 105507 105508 . 2400
chrVIII 105514 105515 . 160
chrVIII 105516 105517 . 140
chrVIII 105521 105522 . 2640
chrVIII 105534 105535 . 180
chrVIII 105539 105540 . 1720
chrVIII 105551 105552 . 260
chrVIII 105563 105564 . 120
chrVIII 105725 105726 . 260
chrVIII 105729 105730 . 120
chrVIII 105743 105744 . 580
chrVIII 105755 105756 . 300
chrVIII 105855 105856 . 140
chrVIII 105859 105860 . 160
chrVIII 105863 105864 . 1160
chrVIII 105872 105873 . 760
chrVIII 105874 105875 . 220
chrVIII 105876 105877 . 440
chrVIII 105881 105882 . 120
chrVIII 105881 105882 . 640
chrVIII 105884 105885 . 520
chrVIII 105885 105886 . 280
chrVIII 105886 105887 . 120
chrVIII 105888 105889 . 200
chrVIII 105889 105890 . 240
chrVIII 105893 105894 . 520
chrVIII 105900 105901 . 180
chrVIII 105913 105914 . 200
chrVIII 105920 105921 . 1380
chrVIII 105928 105929 . 200
chrVIII 105942 105943 . 1880
chrVIII 105955 105956 . 500
chrVIII 105963 105964 . 140
chrVIII 105969 105970 . 120
chrVIII 105973 105974 . 280
chrVIII 105976 105977 . 140
chrVIII 105979 105980 . 160
chrVIII 105984 105985 . 280
chrVIII 106001 106002 . 120
chrVIII 106084 106085 . 140
chrVIII 106118 106119 . 200
chrVIII 106121 106122 . 300
chrVIII 106136 106137 . 200
chrVIII 106154 106155 . 120
chrVIII 106167 106168 . 440
chrVIII 106292 106293 . 800
chrVIII 106299 106300 . 180
chrVIII 106321 106322 . 2280
chrVIII 106406 106407 . 280
chrVIII 106435 106436 . 140
chrVIII 106481 106482 . 320
chrVIII 106486 106487 . 960
chrVIII 106492 106493 . 120
chrVIII 106622 106623 . 1000
chrVIII 106625 106626 . 740
chrVIII 106626 106627 . 5040
chrVIII 106631 106632 . 640
chrVIII 106635 106636 . 1160
chrVIII 106651 106652 . 660
chrVIII 106665 106666 . 600
chrVIII 106681 106682 . 780
chrVIII 106733 106734 . 300
chrVIII 106742 106743 . 780
chrVIII 106785 106786 . 160
chrVIII 106823 106824 . 380
chrVIII 106837 106838 . 1400
chrVIII 106888 106889 . 120
chrVIII 106911 106912 . 420
chrVIII 106975 106976 . 180
chrVIII 106983 106984 . 1380
chrVIII 107022 107023 . 580
chrVIII 107025 107026 . 340
chrVIII 107033 107034 . 580
chrVIII 107036 107037 . 700
chrVIII 107062 107063 . 3640
chrVIII 107195 107196 . 820
chrVIII 107203 107204 . 760
chrVIII 107209 107210 . 140
chrVIII 107237 107238 . 3180
chrVIII 107237 107238 . 120
chrVIII 107240 107241 . 1300
chrVIII 107242 107243 . 400
chrVIII 107245 107246 . 340
chrVIII 107255 107256 . 540
chrVIII 107392 107393 . 120
chrVIII 107419 107420 . 360
chrVIII 107429 107430 . 200
chrVIII 107439 107440 . 180
chrVIII 107441 107442 . 240
chrVIII 107451 107452 . 720
chrVIII 107491 107492 . 360
chrVIII 107527 107528 . 160
chrVIII 107533 107534 . 320
chrVIII 107540 107541 . 140
chrVIII 107553 107554 . 120
chrVIII 107562 107563 . 160
chrVIII 107570 107571 . 420
chrVIII 107574 107575 . 860
chrVIII 107581 107582 . 120
chrVIII 107584 107585 . 220
chrVIII 107586 107587 . 220
chrVIII 107589 107590 . 120
chrVIII 107590 107591 . 560
chrVIII 107590 107591 . 300
chrVIII 107593 107594 . 940
chrVIII 107598 107599 . 560
chrVIII 107601 107602 . 140
chrVIII 107665 107666 . 160
chrVIII 107669 107670 . 160
chrVIII 107670 107671 . 160
chrVIII 107676 107677 . 120
chrVIII 107680 107681 . 200
chrVIII 107680 107681 . 360
chrVIII 107681 107682 . 300
chrVIII 107686 107687 . 200
chrVIII 107689 107690 . 960
chrVIII 107691 107692 . 980
chrVIII 107693 107694 . 300
chrVIII 107694 107695 . 120
chrVIII 107697 107698 . 400
chrVIII 107698 107699 . 220
chrVIII 107700 107701 . 700
chrVIII 107701 107702 . 320
chrVIII 107703 107704 . 160
chrVIII 107703 107704 . 240
chrVIII 107704 107705 . 760
chrVIII 107709 107710 . 1300
chrVIII 107714 107715 . 400
chrVIII 107714 107715 . 140
chrVIII 107723 107724 . 880
chrVIII 107738 107739 . 200
chrVIII 107741 107742 . 1320
chrVIII 107744 107745 . 1000
chrVIII 107748 107749 . 340
chrVIII 107752 107753 . 660
chrVIII 107820 107821 . 200
chrVIII 107854 107855 . 140
chrVIII 107865 107866 . 200
chrVIII 107873 107874 . 400
chrVIII 107902 107903 . 120
chrVIII 107937 107938 . 220
chrVIII 108002 108003 . 140
chrVIII 108015 108016 . 140
chrVIII 108024 108025 . 500
chrVIII 108045 108046 . 540
chrVIII 108075 108076 . 3000
chrVIII 108132 108133 . 660
chrVIII 108238 108239 . 280
chrVIII 108337 108338 . 220
chrVIII 108352 108353 . 260
chrVIII 108358 108359 . 460
chrVIII 108367 108368 . 120
chrVIII 108433 108434 . 440
chrVIII 108443 108444 . 200
chrVIII 108446 108447 . 260
chrVIII 108462 108463 . 140
chrVIII 108467 108468 . 320
chrVIII 108470 108471 . 180
chrVIII 108473 108474 . 180
chrVIII 108486 108487 . 120
chrVIII 108490 108491 . 460
chrVIII 108493 108494 . 180
chrVIII 108495 108496 . 360
chrVIII 108498 108499 . 220
chrVIII 108509 108510 . 120
chrVIII 108515 108516 . 300
chrVIII 108519 108520 . 120
chrVIII 108520 108521 . 140
chrVIII 108544 108545 . 500
chrVIII 108550 108551 . 200
chrVIII 108553 108554 . 260
chrVIII 108553 108554 . 860
chrVIII 108556 108557 . 500
chrVIII 108559 108560 . 660
chrVIII 108560 108561 . 140
chrVIII 108560 108561 . 120
chrVIII 108563 108564 . 120
chrVIII 108564 108565 . 180
chrVIII 108564 108565 . 320
chrVIII 108571 108572 . 180
chrVIII 108572 108573 . 680
chrVIII 108579 108580 . 160
chrVIII 108580 108581 . 340
chrVIII 108592 108593 . 160
chrVIII 108596 108597 . 180
chrVIII 108596 108597 . 260
chrVIII 108600 108601 . 120
chrVIII 108603 108604 . 120
chrVIII 108613 108614 . 500
chrVIII 108704 108705 . 220
chrVIII 108768 108769 . 220
chrVIII 108787 108788 . 500
chrVIII 108799 108800 . 120
chrVIII 108802 108803 . 2240
chrVIII 108813 108814 . 380
chrVIII 109629 109630 . 140
chrVIII 109828 109829 . 320
chrVIII 109885 109886 . 120
chrVIII 109920 109921 . 2340
chrVIII 109929 109930 . 240
chrVIII 109950 109951 . 480
chrVIII 109985 109986 . 300
chrVIII 110019 110020 . 120
chrVIII 110027 110028 . 180
chrVIII 110040 110041 . 380
chrVIII 110081 110082 . 120
chrVIII 110111 110112 . 340
chrVIII 110161 110162 . 1140
chrVIII 110172 110173 . 420
chrVIII 110233 110234 . 160
chrVIII 110264 110265 . 360
chrVIII 110291 110292 . 120
chrVIII 110327 110328 . 120
chrVIII 110496 110497 . 180
chrVIII 110514 110515 . 520
chrVIII 110538 110539 . 3440
chrVIII 110613 110614 . 160
chrVIII 110693 110694 . 280
chrVIII 110757 110758 . 140
chrVIII 110819 110820 . 520
chrVIII 110865 110866 . 660
chrVIII 110865 110866 . 680
chrVIII 110866 110867 . 120
chrVIII 110866 110867 . 120
chrVIII 110870 110871 . 120
chrVIII 110877 110878 . 500
chrVIII 110897 110898 . 140
chrVIII 110998 110999 . 140
chrVIII 111032 111033 . 360
chrVIII 111073 111074 . 360
chrVIII 111179 111180 . 680
chrVIII 111184 111185 . 940
chrVIII 111212 111213 . 560
chrVIII 111336 111337 . 280
chrVIII 111358 111359 . 300
chrVIII 111362 111363 . 140
chrVIII 111390 111391 . 120
chrVIII 111396 111397 . 520
chrVIII 111402 111403 . 1620
chrVIII 111426 111427 . 500
chrVIII 111442 111443 . 1200
chrVIII 111451 111452 . 200
chrVIII 111455 111456 . 300
chrVIII 111463 111464 . 1740
chrVIII 111477 111478 . 120
chrVIII 111485 111486 . 720
chrVIII 111497 111498 . 220
chrVIII 111502 111503 . 340
chrVIII 111615 111616 . 140
chrVIII 111631 111632 . 220
chrVIII 111670 111671 . 240
chrVIII 111682 111683 . 1240
chrVIII 111688 111689 . 120
chrVIII 111841 111842 . 160
chrVIII 112097 112098 . 260
chrVIII 112279 112280 . 120
chrVIII 112279 112280 . 380
chrVIII 112396 112397 . 140
chrVIII 112562 112563 . 120
chrVIII 112704 112705 . 120
chrVIII 112736 112737 . 120
chrVIII 112917 112918 . 160
chrVIII 112950 112951 . 340
chrVIII 113051 113052 . 260
chrVIII 113079 113080 . 180
chrVIII 113098 113099 . 680
chrVIII 113147 113148 . 860
chrVIII 113208 113209 . 420
chrVIII 113221 113222 . 300
chrVIII 113222 113223 . 120
chrVIII 113224 113225 . 2260
chrVIII 113226 113227 . 360
chrVIII 113257 113258 . 300
chrVIII 113264 113265 . 1100
chrVIII 113291 113292 . 1200
chrVIII 113305 113306 . 800
chrVIII 113314 113315 . 360
chrVIII 113321 113322 . 240
chrVIII 113324 113325 . 800
chrVIII 113328 113329 . 140
chrVIII 113331 113332 . 460
chrVIII 113342 113343 . 480
chrVIII 113356 113357 . 160
chrVIII 113372 113373 . 1640
chrVIII 113386 113387 . 960
chrVIII 113391 113392 . 420
chrVIII 113394 113395 . 200
chrVIII 113401 113402 . 360
chrVIII 113411 113412 . 1480
chrVIII 113428 113429 . 260
chrVIII 113432 113433 . 160
chrVIII 113443 113444 . 1160
chrVIII 113447 113448 . 220
chrVIII 113489 113490 . 220
chrVIII 113531 113532 . 300
chrVIII 113550 113551 . 120
chrVIII 113591 113592 . 260
chrVIII 113603 113604 . 200
chrVIII 113681 113682 . 180
chrVIII 113691 113692 . 160
chrVIII 113696 113697 . 680
chrVIII 113723 113724 . 140
chrVIII 113726 113727 . 440
chrVIII 113916 113917 . 1020
chrVIII 114029 114030 . 120
chrVIII 114033 114034 . 880
chrVIII 114071 114072 . 180
chrVIII 114090 114091 . 300
chrVIII 114096 114097 . 140
chrVIII 114145 114146 . 180
chrVIII 114230 114231 . 200
chrVIII 114273 114274 . 120
chrVIII 114282 114283 . 320
chrVIII 114449 114450 . 2900
chrVIII 114454 114455 . 500
chrVIII 114765 114766 . 240
chrVIII 114824 114825 . 220
chrVIII 114906 114907 . 280
chrVIII 114923 114924 . 380
chrVIII 114936 114937 . 120
chrVIII 114938 114939 . 300
chrVIII 114939 114940 . 360
chrVIII 114945 114946 . 180
chrVIII 114956 114957 . 240
chrVIII 115006 115007 . 200
chrVIII 115082 115083 . 140
chrVIII 115090 115091 . 140
chrVIII 115113 115114 . 540
chrVIII 115119 115120 . 600
chrVIII 115122 115123 . 140
chrVIII 115126 115127 . 420
chrVIII 115129 115130 . 440
chrVIII 115129 115130 . 120
chrVIII 115132 115133 . 580
chrVIII 115158 115159 . 460
chrVIII 115168 115169 . 2200
chrVIII 115176 115177 . 180
chrVIII 115181 115182 . 360
chrVIII 115189 115190 . 160
chrVIII 115208 115209 . 200
chrVIII 115210 115211 . 1700
chrVIII 115218 115219 . 1000
chrVIII 115225 115226 . 120
chrVIII 115229 115230 . 1060
chrVIII 115232 115233 . 500
chrVIII 115233 115234 . 180
chrVIII 115238 115239 . 580
chrVIII 115239 115240 . 180
chrVIII 115240 115241 . 120
chrVIII 115247 115248 . 200
chrVIII 115250 115251 . 140
chrVIII 115270 115271 . 400
chrVIII 115274 115275 . 2940
chrVIII 115282 115283 . 140
chrVIII 115288 115289 . 720
chrVIII 115295 115296 . 180
chrVIII 115301 115302 . 160
chrVIII 115306 115307 . 2320
chrVIII 115329 115330 . 120
chrVIII 115335 115336 . 140
chrVIII 115343 115344 . 160
chrVIII 115346 115347 . 1860
chrVIII 115348 115349 . 640
chrVIII 115350 115351 . 360
chrVIII 115356 115357 . 380
chrVIII 115360 115361 . 1060
chrVIII 115365 115366 . 220
chrVIII 115366 115367 . 460
chrVIII 115370 115371 . 5540
chrVIII 115379 115380 . 500
chrVIII 115387 115388 . 140
chrVIII 115413 115414 . 600
chrVIII 115415 115416 . 1960
chrVIII 115415 115416 . 180
chrVIII 115425 115426 . 1560
chrVIII 115431 115432 . 160
chrVIII 115433 115434 . 1380
chrVIII 115440 115441 . 120
chrVIII 115474 115475 . 220
chrVIII 115488 115489 . 1360
chrVIII 115503 115504 . 960
chrVIII 115522 115523 . 120
chrVIII 115530 115531 . 440
chrVIII 115592 115593 . 220
chrVIII 115596 115597 . 120
chrVIII 115611 115612 . 200
chrVIII 115628 115629 . 200
chrVIII 115638 115639 . 120
chrVIII 115973 115974 . 260
chrVIII 115978 115979 . 760
chrVIII 115983 115984 . 460
chrVIII 115987 115988 . 200
chrVIII 115995 115996 . 300
chrVIII 115996 115997 . 240
chrVIII 115998 115999 . 3460
chrVIII 116001 116002 . 1520
chrVIII 116004 116005 . 280
chrVIII 116007 116008 . 5060
chrVIII 116011 116012 . 220
chrVIII 116014 116015 . 2040
chrVIII 116019 116020 . 280
chrVIII 116023 116024 . 280
chrVIII 116028 116029 . 140
chrVIII 116048 116049 . 180
chrVIII 116052 116053 . 120
chrVIII 116064 116065 . 420
chrVIII 116072 116073 . 3860
chrVIII 116077 116078 . 140
chrVIII 116079 116080 . 140
chrVIII 116099 116100 . 580
chrVIII 116257 116258 . 580
chrVIII 116266 116267 . 460
chrVIII 116344 116345 . 120
chrVIII 116430 116431 . 120
chrVIII 116446 116447 . 120
chrVIII 116454 116455 . 400
chrVIII 116457 116458 . 120
chrVIII 116517 116518 . 120
chrVIII 116530 116531 . 160
chrVIII 116587 116588 . 180
chrVIII 116590 116591 . 120
chrVIII 117023 117024 . 320
chrVIII 117028 117029 . 520
chrVIII 117043 117044 . 1260
chrVIII 117045 117046 . 2380
chrVIII 117046 117047 . 700
chrVIII 117046 117047 . 120
chrVIII 117047 117048 . 120
chrVIII 117084 117085 . 240
chrVIII 117115 117116 . 120
chrVIII 117119 117120 . 180
chrVIII 117137 117138 . 3540
chrVIII 117259 117260 . 140
chrVIII 117331 117332 . 1000
chrVIII 117358 117359 . 120
chrVIII 117400 117401 . 260
chrVIII 117549 117550 . 200
chrVIII 117570 117571 . 400
chrVIII 117590 117591 . 140
chrVIII 117599 117600 . 1140
chrVIII 117630 117631 . 500
chrVIII 117639 117640 . 180
chrVIII 117646 117647 . 1120
chrVIII 117664 117665 . 340
chrVIII 117668 117669 . 180
chrVIII 117683 117684 . 120
chrVIII 117691 117692 . 160
chrVIII 117692 117693 . 620
chrVIII 117694 117695 . 140
chrVIII 117702 117703 . 640
chrVIII 117714 117715 . 340
chrVIII 117721 117722 . 200
chrVIII 117732 117733 . 300
chrVIII 117734 117735 . 120
chrVIII 117743 117744 . 1040
chrVIII 117752 117753 . 2140
chrVIII 117777 117778 . 1060
chrVIII 117793 117794 . 240
chrVIII 117803 117804 . 520
chrVIII 117885 117886 . 2660
chrVIII 117894 117895 . 400
chrVIII 117898 117899 . 120
chrVIII 117905 117906 . 2120
chrVIII 117911 117912 . 840
chrVIII 117918 117919 . 120
chrVIII 118062 118063 . 320
chrVIII 118092 118093 . 260
chrVIII 118207 118208 . 380
chrVIII 118247 118248 . 1160
chrVIII 118433 118434 . 280
chrVIII 118555 118556 . 1180
chrVIII 118581 118582 . 120
chrVIII 118652 118653 . 200
chrVIII 118669 118670 . 840
chrVIII 118713 118714 . 120
chrVIII 118737 118738 . 120
chrVIII 118845 118846 . 140
chrVIII 118993 118994 . 120
chrVIII 119043 119044 . 400
chrVIII 119187 119188 . 140
chrVIII 119195 119196 . 220
chrVIII 119226 119227 . 280
chrVIII 119354 119355 . 380
chrVIII 119381 119382 . 120
chrVIII 119486 119487 . 180
chrVIII 119503 119504 . 340
chrVIII 119556 119557 . 120
chrVIII 119581 119582 . 120
chrVIII 119596 119597 . 280
chrVIII 119613 119614 . 120
chrVIII 119672 119673 . 520
chrVIII 119699 119700 . 2780
chrVIII 119766 119767 . 140
chrVIII 119773 119774 . 1560
chrVIII 119805 119806 . 160
chrVIII 119844 119845 . 120
chrVIII 119853 119854 . 140
chrVIII 119866 119867 . 220
chrVIII 119898 119899 . 500
chrVIII 119903 119904 . 120
chrVIII 119926 119927 . 120
chrVIII 120009 120010 . 200
chrVIII 120023 120024 . 160
chrVIII 120024 120025 . 120
chrVIII 120038 120039 . 140
chrVIII 120495 120496 . 140
chrVIII 121770 121771 . 340
chrVIII 121794 121795 . 180
chrVIII 121795 121796 . 280
chrVIII 121807 121808 . 880
chrVIII 121816 121817 . 120
chrVIII 121824 121825 . 160
chrVIII 121861 121862 . 320
chrVIII 121901 121902 . 120
chrVIII 121909 121910 . 120
chrVIII 121910 121911 . 1400
chrVIII 121916 121917 . 140
chrVIII 121935 121936 . 960
chrVIII 121959 121960 . 200
chrVIII 121982 121983 . 220
chrVIII 122002 122003 . 140
chrVIII 122026 122027 . 220
chrVIII 122031 122032 . 2900
chrVIII 122037 122038 . 220
chrVIII 122041 122042 . 800
chrVIII 122076 122077 . 120
chrVIII 122085 122086 . 2520
chrVIII 122098 122099 . 580
chrVIII 122100 122101 . 120
chrVIII 122116 122117 . 320
chrVIII 122117 122118 . 160
chrVIII 122118 122119 . 540
chrVIII 122123 122124 . 440
chrVIII 122128 122129 . 920
chrVIII 122143 122144 . 200
chrVIII 122146 122147 . 1740
chrVIII 122154 122155 . 1520
chrVIII 122157 122158 . 280
chrVIII 122166 122167 . 520
chrVIII 122178 122179 . 340
chrVIII 122192 122193 . 140
chrVIII 122198 122199 . 160
chrVIII 122222 122223 . 200
chrVIII 122233 122234 . 160
chrVIII 122242 122243 . 400
chrVIII 122258 122259 . 140
chrVIII 122269 122270 . 580
chrVIII 122275 122276 . 120
chrVIII 122291 122292 . 280
chrVIII 122313 122314 . 260
chrVIII 122319 122320 . 200
chrVIII 122327 122328 . 180
chrVIII 122349 122350 . 500
chrVIII 122357 122358 . 640
chrVIII 122362 122363 . 340
chrVIII 122371 122372 . 220
chrVIII 122398 122399 . 200
chrVIII 122400 122401 . 580
chrVIII 122402 122403 . 340
chrVIII 122421 122422 . 500
chrVIII 122424 122425 . 280
chrVIII 122431 122432 . 200
chrVIII 122433 122434 . 680
chrVIII 122440 122441 . 120
chrVIII 122441 122442 . 180
chrVIII 122441 122442 . 360
chrVIII 122444 122445 . 640
chrVIII 122444 122445 . 120
chrVIII 122447 122448 . 120
chrVIII 122452 122453 . 140
chrVIII 122468 122469 . 120
chrVIII 122486 122487 . 2440
chrVIII 122514 122515 . 140
chrVIII 122528 122529 . 1860
chrVIII 122538 122539 . 260
chrVIII 122545 122546 . 1240
chrVIII 122546 122547 . 140
chrVIII 122552 122553 . 120
chrVIII 122553 122554 . 320
chrVIII 122564 122565 . 920
chrVIII 122570 122571 . 460
chrVIII 122574 122575 . 120
chrVIII 122578 122579 . 200
chrVIII 122584 122585 . 400
chrVIII 122590 122591 . 280
chrVIII 122593 122594 . 1220
chrVIII 122600 122601 . 140
chrVIII 122604 122605 . 800
chrVIII 122605 122606 . 120
chrVIII 122608 122609 . 300
chrVIII 122611 122612 . 1800
chrVIII 122612 122613 . 540
chrVIII 122613 122614 . 760
chrVIII 122613 122614 . 120
chrVIII 122616 122617 . 300
chrVIII 122617 122618 . 220
chrVIII 122619 122620 . 540
chrVIII 122620 122621 . 480
chrVIII 122625 122626 . 1420
chrVIII 122631 122632 . 200
chrVIII 122632 122633 . 1060
chrVIII 122636 122637 . 760
chrVIII 122640 122641 . 1200
chrVIII 122641 122642 . 120
chrVIII 122642 122643 . 760
chrVIII 122644 122645 . 580
chrVIII 122651 122652 . 440
chrVIII 122654 122655 . 460
chrVIII 122657 122658 . 420
chrVIII 122694 122695 . 2420
chrVIII 122701 122702 . 120
chrVIII 122710 122711 . 3300
chrVIII 122721 122722 . 180
chrVIII 122726 122727 . 560
chrVIII 122729 122730 . 360
chrVIII 122767 122768 . 120
chrVIII 122786 122787 . 220
chrVIII 122793 122794 . 120
chrVIII 122807 122808 . 140
chrVIII 122815 122816 . 400
chrVIII 122819 122820 . 220
chrVIII 122830 122831 . 120
chrVIII 122833 122834 . 180
chrVIII 122845 122846 . 200
chrVIII 122997 122998 . 140
chrVIII 123037 123038 . 140
chrVIII 123144 123145 . 120
chrVIII 123241 123242 . 180
chrVIII 123531 123532 . 320
chrVIII 123536 123537 . 120
chrVIII 123551 123552 . 240
chrVIII 123621 123622 . 120
chrVIII 123667 123668 . 320
chrVIII 123688 123689 . 120
chrVIII 123707 123708 . 660
chrVIII 123716 123717 . 320
chrVIII 123720 123721 . 160
chrVIII 123722 123723 . 380
chrVIII 123735 123736 . 140
chrVIII 123736 123737 . 160
chrVIII 123737 123738 . 120
chrVIII 123739 123740 . 160
chrVIII 123742 123743 . 580
chrVIII 123748 123749 . 120
chrVIII 123761 123762 . 240
chrVIII 123769 123770 . 140
chrVIII 123791 123792 . 2060
chrVIII 123795 123796 . 220
chrVIII 123796 123797 . 540
chrVIII 123796 123797 . 120
chrVIII 123798 123799 . 120
chrVIII 123801 123802 . 200
chrVIII 123804 123805 . 640
chrVIII 123808 123809 . 980
chrVIII 123811 123812 . 120
chrVIII 123817 123818 . 120
chrVIII 123819 123820 . 140
chrVIII 123825 123826 . 3800
chrVIII 123830 123831 . 220
chrVIII 123833 123834 . 120
chrVIII 123836 123837 . 120
chrVIII 123850 123851 . 2060
chrVIII 123850 123851 . 120
chrVIII 123851 123852 . 120
chrVIII 123854 123855 . 140
chrVIII 123887 123888 . 160
chrVIII 123919 123920 . 120
chrVIII 123933 123934 . 140
chrVIII 124060 124061 . 520
chrVIII 124182 124183 . 300
chrVIII 124211 124212 . 1540
chrVIII 124215 124216 . 440
chrVIII 124222 124223 . 120
chrVIII 124251 124252 . 880
chrVIII 124393 124394 . 180
chrVIII 124421 124422 . 380
chrVIII 124431 124432 . 140
chrVIII 124507 124508 . 500
chrVIII 124674 124675 . 240
chrVIII 124722 124723 . 700
chrVIII 124928 124929 . 2260
chrVIII 124956 124957 . 260
chrVIII 125435 125436 . 120
chrVIII 125447 125448 . 120
chrVIII 125488 125489 . 240
chrVIII 125527 125528 . 140
chrVIII 125572 125573 . 240
chrVIII 125598 125599 . 160
chrVIII 125622 125623 . 140
chrVIII 125820 125821 . 240
chrVIII 125961 125962 . 1940
chrVIII 125967 125968 . 1480
chrVIII 125982 125983 . 120
chrVIII 125988 125989 . 260
chrVIII 126006 126007 . 120
chrVIII 126006 126007 . 780
chrVIII 126012 126013 . 200
chrVIII 126014 126015 . 400
chrVIII 126017 126018 . 200
chrVIII 126017 126018 . 120
chrVIII 126022 126023 . 220
chrVIII 126024 126025 . 2240
chrVIII 126028 126029 . 160
chrVIII 126030 126031 . 140
chrVIII 126034 126035 . 140
chrVIII 126037 126038 . 920
chrVIII 126042 126043 . 220
chrVIII 126047 126048 . 440
chrVIII 126061 126062 . 760
chrVIII 126070 126071 . 300
chrVIII 126080 126081 . 240
chrVIII 127582 127583 . 180
chrVIII 127584 127585 . 120
chrVIII 127593 127594 . 140
chrVIII 127599 127600 . 140
chrVIII 127605 127606 . 120
chrVIII 127651 127652 . 140
chrVIII 127660 127661 . 220
chrVIII 127666 127667 . 240
chrVIII 127697 127698 . 180
chrVIII 127838 127839 . 260
chrVIII 127846 127847 . 120
chrVIII 127895 127896 . 520
chrVIII 128058 128059 . 180
chrVIII 128076 128077 . 120
chrVIII 128529 128530 . 340
chrVIII 128538 128539 . 1000
chrVIII 128541 128542 . 140
chrVIII 128608 128609 . 6640
chrVIII 129001 129002 . 200
chrVIII 129009 129010 . 220
chrVIII 129022 129023 . 120
chrVIII 129183 129184 . 120
chrVIII 129318 129319 . 360
chrVIII 129323 129324 . 600
chrVIII 129325 129326 . 120
chrVIII 129331 129332 . 260
chrVIII 129337 129338 . 160
chrVIII 129340 129341 . 140
chrVIII 129344 129345 . 1820
chrVIII 129355 129356 . 460
chrVIII 129362 129363 . 180
chrVIII 129368 129369 . 480
chrVIII 129382 129383 . 1160
chrVIII 129388 129389 . 1240
chrVIII 129612 129613 . 180
chrVIII 129932 129933 . 120
chrVIII 130271 130272 . 140
chrVIII 130696 130697 . 420
chrVIII 130716 130717 . 120
chrVIII 130863 130864 . 160
chrVIII 130935 130936 . 460
chrVIII 131334 131335 . 120
chrVIII 131522 131523 . 260
chrVIII 131527 131528 . 140
chrVIII 131539 131540 . 600
chrVIII 131547 131548 . 180
chrVIII 131565 131566 . 1560
chrVIII 131577 131578 . 140
chrVIII 131581 131582 . 4360
chrVIII 131584 131585 . 120
chrVIII 131585 131586 . 940
chrVIII 131590 131591 . 560
chrVIII 131605 131606 . 140
chrVIII 131610 131611 . 460
chrVIII 131614 131615 . 200
chrVIII 131640 131641 . 300
chrVIII 131793 131794 . 820
chrVIII 131805 131806 . 2740
chrVIII 131991 131992 . 140
chrVIII 132268 132269 . 300
chrVIII 132411 132412 . 180
chrVIII 132593 132594 . 120
chrVIII 132656 132657 . 260
chrVIII 132671 132672 . 1660
chrVIII 132691 132692 . 180
chrVIII 132754 132755 . 160
chrVIII 132997 132998 . 500
chrVIII 133034 133035 . 520
chrVIII 133428 133429 . 120
chrVIII 133511 133512 . 120
chrVIII 133518 133519 . 140
chrVIII 133873 133874 . 220
chrVIII 133938 133939 . 200
chrVIII 134006 134007 . 600
chrVIII 134047 134048 . 200
chrVIII 134051 134052 . 980
chrVIII 134069 134070 . 700
chrVIII 134085 134086 . 360
chrVIII 134092 134093 . 200
chrVIII 134104 134105 . 120
chrVIII 134112 134113 . 160
chrVIII 134122 134123 . 240
chrVIII 134146 134147 . 180
chrVIII 134245 134246 . 500
chrVIII 134309 134310 . 140
chrVIII 134333 134334 . 300
chrVIII 134411 134412 . 120
chrVIII 134412 134413 . 420
chrVIII 134412 134413 . 1020
chrVIII 134430 134431 . 1960
chrVIII 134435 134436 . 300
chrVIII 134440 134441 . 300
chrVIII 134441 134442 . 360
chrVIII 134449 134450 . 680
chrVIII 134456 134457 . 2060
chrVIII 134468 134469 . 320
chrVIII 134469 134470 . 160
chrVIII 134470 134471 . 120
chrVIII 134472 134473 . 4360
chrVIII 134481 134482 . 860
chrVIII 134489 134490 . 180
chrVIII 134641 134642 . 320
chrVIII 134653 134654 . 320
chrVIII 134684 134685 . 120
chrVIII 134697 134698 . 360
chrVIII 134928 134929 . 140
chrVIII 135185 135186 . 140
chrVIII 135360 135361 . 440
chrVIII 135427 135428 . 220
chrVIII 135556 135557 . 120
chrVIII 135559 135560 . 240
chrVIII 135943 135944 . 620
chrVIII 136054 136055 . 220
chrVIII 136201 136202 . 520
chrVIII 136278 136279 . 680
chrVIII 136280 136281 . 220
chrVIII 136415 136416 . 300
chrVIII 136632 136633 . 180
chrVIII 136662 136663 . 700
chrVIII 136758 136759 . 120
chrVIII 136990 136991 . 300
chrVIII 137049 137050 . 140
chrVIII 137243 137244 . 220
chrVIII 137401 137402 . 1380
chrVIII 137433 137434 . 240
chrVIII 137453 137454 . 660
chrVIII 137759 137760 . 140
chrVIII 138048 138049 . 120
chrVIII 138062 138063 . 260
chrVIII 138069 138070 . 160
chrVIII 138096 138097 . 260
chrVIII 138404 138405 . 780
chrVIII 138412 138413 . 1440
chrVIII 138551 138552 . 120
chrVIII 138556 138557 . 820
chrVIII 138577 138578 . 1800
chrVIII 138578 138579 . 120
chrVIII 138578 138579 . 140
chrVIII 138579 138580 . 460
chrVIII 138587 138588 . 920
chrVIII 138591 138592 . 500
chrVIII 138597 138598 . 3680
chrVIII 138610 138611 . 400
chrVIII 138619 138620 . 460
chrVIII 138628 138629 . 160
chrVIII 138635 138636 . 240
chrVIII 138642 138643 . 120
chrVIII 138643 138644 . 420
chrVIII 138657 138658 . 200
chrVIII 138664 138665 . 120
chrVIII 138665 138666 . 300
chrVIII 138665 138666 . 860
chrVIII 138844 138845 . 440
chrVIII 139339 139340 . 180
chrVIII 139426 139427 . 1760
chrVIII 139640 139641 . 240
chrVIII 139673 139674 . 140
chrVIII 139711 139712 . 120
chrVIII 139873 139874 . 120
chrVIII 139968 139969 . 160
chrVIII 139976 139977 . 380
chrVIII 141119 141120 . 160
chrVIII 141500 141501 . 280
chrVIII 141501 141502 . 2740
chrVIII 141522 141523 . 640
chrVIII 141546 141547 . 920
chrVIII 141552 141553 . 1060
chrVIII 141559 141560 . 660
chrVIII 141578 141579 . 160
chrVIII 141597 141598 . 1300
chrVIII 141599 141600 . 340
chrVIII 141615 141616 . 660
chrVIII 141622 141623 . 520
chrVIII 141627 141628 . 160
chrVIII 141632 141633 . 200
chrVIII 141672 141673 . 1680
chrVIII 141799 141800 . 500
chrVIII 141808 141809 . 180
chrVIII 143648 143649 . 940
chrVIII 143668 143669 . 8320
chrVIII 143674 143675 . 3520
chrVIII 143693 143694 . 120
chrVIII 143693 143694 . 200
chrVIII 143698 143699 . 1380
chrVIII 143699 143700 . 380
chrVIII 143701 143702 . 500
chrVIII 143761 143762 . 280
chrVIII 143766 143767 . 3940
chrVIII 143784 143785 . 320
chrVIII 143800 143801 . 140
chrVIII 143812 143813 . 160
chrVIII 143813 143814 . 120
chrVIII 143819 143820 . 940
chrVIII 143825 143826 . 140
chrVIII 143827 143828 . 920
chrVIII 143828 143829 . 260
chrVIII 143832 143833 . 740
chrVIII 143933 143934 . 120
chrVIII 144307 144308 . 720
chrVIII 146181 146182 . 120
chrVIII 146183 146184 . 1000
chrVIII 146185 146186 . 680
chrVIII 146193 146194 . 1880
chrVIII 146206 146207 . 540
chrVIII 146209 146210 . 2300
chrVIII 146214 146215 . 640
chrVIII 146219 146220 . 720
chrVIII 146224 146225 . 140
chrVIII 146228 146229 . 320
chrVIII 146270 146271 . 780
chrVIII 146383 146384 . 280
chrVIII 146395 146396 . 280
chrVIII 146408 146409 . 160
chrVIII 146613 146614 . 180
chrVIII 146727 146728 . 320
chrVIII 146734 146735 . 260
chrVIII 146772 146773 . 120
chrVIII 146831 146832 . 200
chrVIII 146923 146924 . 120
chrVIII 146950 146951 . 460
chrVIII 146971 146972 . 380
chrVIII 147068 147069 . 140
chrVIII 147334 147335 . 480
chrVIII 147449 147450 . 140
chrVIII 147547 147548 . 120
chrVIII 147595 147596 . 140
chrVIII 147601 147602 . 900
chrVIII 147756 147757 . 120
chrVIII 147761 147762 . 120
chrVIII 147762 147763 . 460
chrVIII 147788 147789 . 120
chrVIII 147812 147813 . 120
chrVIII 149122 149123 . 220
chrVIII 149152 149153 . 1560
chrVIII 149158 149159 . 680
chrVIII 149159 149160 . 300
chrVIII 149159 149160 . 140
chrVIII 149165 149166 . 420
chrVIII 149174 149175 . 180
chrVIII 149181 149182 . 160
chrVIII 149188 149189 . 160
chrVIII 149193 149194 . 120
chrVIII 149213 149214 . 420
chrVIII 149370 149371 . 200
chrVIII 149374 149375 . 2560
chrVIII 149453 149454 . 160
chrVIII 149476 149477 . 520
chrVIII 149658 149659 . 260
chrVIII 150174 150175 . 280
chrVIII 150180 150181 . 160
chrVIII 150320 150321 . 360
chrVIII 150518 150519 . 120
chrVIII 150554 150555 . 120
chrVIII 150562 150563 . 1060
chrVIII 150654 150655 . 300
chrVIII 150661 150662 . 340
chrVIII 150664 150665 . 200
chrVIII 150749 150750 . 240
chrVIII 150755 150756 . 120
chrVIII 150772 150773 . 180
chrVIII 150779 150780 . 2800
chrVIII 150785 150786 . 120
chrVIII 150787 150788 . 220
chrVIII 150790 150791 . 140
chrVIII 150795 150796 . 140
chrVIII 150799 150800 . 260
chrVIII 150816 150817 . 200
chrVIII 150961 150962 . 960
chrVIII 150968 150969 . 2440
chrVIII 150985 150986 . 1600
chrVIII 150994 150995 . 520
chrVIII 151006 151007 . 160
chrVIII 151020 151021 . 600
chrVIII 151060 151061 . 720
chrVIII 151233 151234 . 140
chrVIII 151260 151261 . 160
chrVIII 151285 151286 . 420
chrVIII 151293 151294 . 1280
chrVIII 151304 151305 . 140
chrVIII 151307 151308 . 460
chrVIII 151320 151321 . 620
chrVIII 151349 151350 . 920
chrVIII 151354 151355 . 120
chrVIII 151361 151362 . 340
chrVIII 151365 151366 . 400
chrVIII 151468 151469 . 440
chrVIII 151469 151470 . 200
chrVIII 151476 151477 . 740
chrVIII 151490 151491 . 1280
chrVIII 151498 151499 . 200
chrVIII 151508 151509 . 180
chrVIII 151523 151524 . 220
chrVIII 151545 151546 . 160
chrVIII 151556 151557 . 300
chrVIII 153695 153696 . 300
chrVIII 156560 156561 . 120
chrVIII 157055 157056 . 4080
chrVIII 157239 157240 . 320
chrVIII 157425 157426 . 120
chrVIII 157435 157436 . 460
chrVIII 157518 157519 . 220
chrVIII 157532 157533 . 160
chrVIII 157592 157593 . 200
chrVIII 157794 157795 . 660
chrVIII 157809 157810 . 200
chrVIII 159242 159243 . 180
chrVIII 159255 159256 . 320
chrVIII 159271 159272 . 200
chrVIII 159272 159273 . 1080
chrVIII 159273 159274 . 120
chrVIII 159274 159275 . 140
chrVIII 159278 159279 . 200
chrVIII 159296 159297 . 180
chrVIII 159304 159305 . 160
chrVIII 159307 159308 . 380
chrVIII 159314 159315 . 200
chrVIII 159339 159340 . 720
chrVIII 159344 159345 . 320
chrVIII 159350 159351 . 200
chrVIII 159487 159488 . 380
chrVIII 159663 159664 . 180
chrVIII 159704 159705 . 340
chrVIII 159741 159742 . 200
chrVIII 159840 159841 . 320
chrVIII 159855 159856 . 200
chrVIII 160030 160031 . 120
chrVIII 160040 160041 . 160
chrVIII 160056 160057 . 140
chrVIII 160266 160267 . 120
chrVIII 160569 160570 . 120
chrVIII 160569 160570 . 200
chrVIII 160579 160580 . 200
chrVIII 160584 160585 . 180
chrVIII 160597 160598 . 300
chrVIII 160634 160635 . 180
chrVIII 160660 160661 . 320
chrVIII 160662 160663 . 560
chrVIII 160671 160672 . 780
chrVIII 160681 160682 . 200
chrVIII 160683 160684 . 120
chrVIII 161512 161513 . 480
chrVIII 161652 161653 . 160
chrVIII 161717 161718 . 140
chrVIII 161748 161749 . 600
chrVIII 164787 164788 . 120
chrVIII 164812 164813 . 120
chrVIII 164818 164819 . 120
chrVIII 164820 164821 . 200
chrVIII 164845 164846 . 140
chrVIII 164890 164891 . 360
chrVIII 164898 164899 . 180
chrVIII 164917 164918 . 180
chrVIII 165067 165068 . 120
chrVIII 165072 165073 . 120
chrVIII 165122 165123 . 1060
chrVIII 165444 165445 . 120
chrVIII 166132 166133 . 120
chrVIII 167241 167242 . 320
chrVIII 167317 167318 . 880
chrVIII 167340 167341 . 600
chrVIII 167363 167364 . 140
chrVIII 167435 167436 . 200
chrVIII 167548 167549 . 120
chrVIII 167562 167563 . 220
chrVIII 167576 167577 . 3440
chrVIII 167608 167609 . 280
chrVIII 167646 167647 . 120
chrVIII 167809 167810 . 140
chrVIII 167822 167823 . 280
chrVIII 167963 167964 . 460
chrVIII 167967 167968 . 720
chrVIII 168246 168247 . 220
chrVIII 168259 168260 . 1200
chrVIII 168301 168302 . 320
chrVIII 168469 168470 . 160
chrVIII 168634 168635 . 160
chrVIII 168645 168646 . 360
chrVIII 168663 168664 . 200
chrVIII 168666 168667 . 700
chrVIII 168785 168786 . 120
chrVIII 168808 168809 . 140
chrVIII 168839 168840 . 640
chrVIII 168878 168879 . 140
chrVIII 168918 168919 . 140
chrVIII 168925 168926 . 1440
chrVIII 168964 168965 . 120
chrVIII 168967 168968 . 120
chrVIII 168987 168988 . 280
chrVIII 169032 169033 . 120
chrVIII 169140 169141 . 160
chrVIII 169201 169202 . 140
chrVIII 170364 170365 . 960
chrVIII 170416 170417 . 120
chrVIII 170549 170550 . 480
chrVIII 170555 170556 . 180
chrVIII 170580 170581 . 140
chrVIII 170600 170601 . 240
chrVIII 170608 170609 . 1880
chrVIII 170631 170632 . 200
chrVIII 170650 170651 . 600
chrVIII 170656 170657 . 280
chrVIII 170665 170666 . 160
chrVIII 170678 170679 . 120
chrVIII 170687 170688 . 700
chrVIII 170700 170701 . 220
chrVIII 170824 170825 . 120
chrVIII 170856 170857 . 140
chrVIII 170951 170952 . 360
chrVIII 171004 171005 . 120
chrVIII 171160 171161 . 120
chrVIII 171671 171672 . 1040
chrVIII 172874 172875 . 1440
chrVIII 172885 172886 . 380
chrVIII 172888 172889 . 220
chrVIII 173021 173022 . 180
chrVIII 173023 173024 . 3680
chrVIII 173030 173031 . 780
chrVIII 173060 173061 . 1320
chrVIII 173068 173069 . 200
chrVIII 173074 173075 . 1140
chrVIII 173080 173081 . 220
chrVIII 173168 173169 . 240
chrVIII 173365 173366 . 260
chrVIII 173495 173496 . 220
chrVIII 173710 173711 . 180
chrVIII 173744 173745 . 340
chrVIII 173751 173752 . 1020
chrVIII 173976 173977 . 400
chrVIII 174155 174156 . 1340
chrVIII 174215 174216 . 120
chrVIII 174364 174365 . 420
chrVIII 174547 174548 . 2020
chrVIII 174550 174551 . 420
chrVIII 174662 174663 . 260
chrVIII 174673 174674 . 1440
chrVIII 174730 174731 . 120
chrVIII 174774 174775 . 380
chrVIII 174780 174781 . 1260
chrVIII 174791 174792 . 4700
chrVIII 174990 174991 . 160
chrVIII 175061 175062 . 300
chrVIII 175072 175073 . 140
chrVIII 175082 175083 . 1180
chrVIII 175087 175088 . 180
chrVIII 175093 175094 . 620
chrVIII 175094 175095 . 1020
chrVIII 175095 175096 . 120
chrVIII 175096 175097 . 120
chrVIII 175104 175105 . 500
chrVIII 175108 175109 . 400
chrVIII 175116 175117 . 600
chrVIII 175125 175126 . 260
chrVIII 175135 175136 . 2920
chrVIII 175147 175148 . 1500
chrVIII 175198 175199 . 120
chrVIII 175247 175248 . 300
chrVIII 175262 175263 . 3160
chrVIII 175394 175395 . 420
chrVIII 175407 175408 . 240
chrVIII 175418 175419 . 380
chrVIII 175424 175425 . 200
chrVIII 175436 175437 . 440
chrVIII 175444 175445 . 140
chrVIII 175454 175455 . 140
chrVIII 175473 175474 . 160
chrVIII 175551 175552 . 200
chrVIII 175693 175694 . 260
chrVIII 175705 175706 . 1860
chrVIII 175747 175748 . 440
chrVIII 175758 175759 . 2660
chrVIII 175776 175777 . 380
chrVIII 175779 175780 . 680
chrVIII 175782 175783 . 780
chrVIII 175785 175786 . 840
chrVIII 175789 175790 . 260
chrVIII 175792 175793 . 440
chrVIII 175798 175799 . 120
chrVIII 175820 175821 . 120
chrVIII 175828 175829 . 140
chrVIII 175836 175837 . 400
chrVIII 176025 176026 . 420
chrVIII 176052 176053 . 200
chrVIII 176133 176134 . 180
chrVIII 176181 176182 . 120
chrVIII 176217 176218 . 380
chrVIII 176258 176259 . 480
chrVIII 176559 176560 . 2460
chrVIII 176565 176566 . 1160
chrVIII 176587 176588 . 220
chrVIII 176660 176661 . 160
chrVIII 176790 176791 . 120
chrVIII 176886 176887 . 160
chrVIII 177017 177018 . 180
chrVIII 177182 177183 . 120
chrVIII 177214 177215 . 700
chrVIII 177220 177221 . 120
chrVIII 177231 177232 . 160
chrVIII 177246 177247 . 120
chrVIII 177302 177303 . 120
chrVIII 177323 177324 . 1000
chrVIII 177387 177388 . 300
chrVIII 177576 177577 . 120
chrVIII 177782 177783 . 120
chrVIII 177883 177884 . 380
chrVIII 178042 178043 . 260
chrVIII 178073 178074 . 300
chrVIII 178088 178089 . 180
chrVIII 178096 178097 . 840
chrVIII 178105 178106 . 1040
chrVIII 178110 178111 . 380
chrVIII 178147 178148 . 1420
chrVIII 178163 178164 . 120
chrVIII 178303 178304 . 520
chrVIII 178314 178315 . 260
chrVIII 178319 178320 . 2040
chrVIII 178474 178475 . 740
chrVIII 178621 178622 . 160
chrVIII 178854 178855 . 1740
chrVIII 179004 179005 . 340
chrVIII 179219 179220 . 200
chrVIII 179335 179336 . 140
chrVIII 179368 179369 . 960
chrVIII 179427 179428 . 200
chrVIII 179427 179428 . 300
chrVIII 179504 179505 . 180
chrVIII 179608 179609 . 140
chrVIII 179627 179628 . 780
chrVIII 179753 179754 . 740
chrVIII 179767 179768 . 480
chrVIII 179903 179904 . 800
chrVIII 179931 179932 . 500
chrVIII 180056 180057 . 300
chrVIII 180094 180095 . 140
chrVIII 180098 180099 . 140
chrVIII 180102 180103 . 120
chrVIII 180113 180114 . 160
chrVIII 180130 180131 . 220
chrVIII 180134 180135 . 640
chrVIII 180152 180153 . 400
chrVIII 180155 180156 . 720
chrVIII 180205 180206 . 160
chrVIII 180232 180233 . 420
chrVIII 180923 180924 . 120
chrVIII 181754 181755 . 380
chrVIII 181766 181767 . 920
chrVIII 181770 181771 . 120
chrVIII 181772 181773 . 120
chrVIII 181778 181779 . 380
chrVIII 181779 181780 . 480
chrVIII 181780 181781 . 380
chrVIII 181797 181798 . 660
chrVIII 181799 181800 . 180
chrVIII 181839 181840 . 2800
chrVIII 181844 181845 . 200
chrVIII 181874 181875 . 220
chrVIII 181881 181882 . 260
chrVIII 182207 182208 . 160
chrVIII 182428 182429 . 1640
chrVIII 182762 182763 . 140
chrVIII 182857 182858 . 120
chrVIII 182979 182980 . 200
chrVIII 183557 183558 . 160
chrVIII 183673 183674 . 1440
chrVIII 183726 183727 . 140
chrVIII 183749 183750 . 300
chrVIII 183766 183767 . 880
chrVIII 183920 183921 . 120
chrVIII 183933 183934 . 220
chrVIII 183944 183945 . 120
chrVIII 183950 183951 . 120
chrVIII 183972 183973 . 200
chrVIII 183973 183974 . 440
chrVIII 183988 183989 . 200
chrVIII 184498 184499 . 120
chrVIII 184615 184616 . 1080
chrVIII 184702 184703 . 120
chrVIII 184775 184776 . 180
chrVIII 184829 184830 . 860
chrVIII 184882 184883 . 140
chrVIII 185183 185184 . 420
chrVIII 185259 185260 . 180
chrVIII 185284 185285 . 680
chrVIII 185386 185387 . 160
chrVIII 185562 185563 . 280
chrVIII 185579 185580 . 460
chrVIII 185764 185765 . 180
chrVIII 185808 185809 . 320
chrVIII 185969 185970 . 240
chrVIII 186173 186174 . 380
chrVIII 186505 186506 . 160
chrVIII 186876 186877 . 120
chrVIII 186921 186922 . 140
chrVIII 186994 186995 . 300
chrVIII 187076 187077 . 200
chrVIII 187747 187748 . 720
chrVIII 187754 187755 . 640
chrVIII 187756 187757 . 160
chrVIII 187758 187759 . 3580
chrVIII 187768 187769 . 200
chrVIII 187768 187769 . 120
chrVIII 187769 187770 . 1100
chrVIII 187769 187770 . 140
chrVIII 187770 187771 . 120
chrVIII 187841 187842 . 120
chrVIII 187842 187843 . 1080
chrVIII 187842 187843 . 160
chrVIII 187843 187844 . 140
chrVIII 187844 187845 . 620
chrVIII 187853 187854 . 140
chrVIII 187860 187861 . 400
chrVIII 187862 187863 . 120
chrVIII 187873 187874 . 280
chrVIII 187882 187883 . 620
chrVIII 188875 188876 . 160
chrVIII 188903 188904 . 340
chrVIII 188919 188920 . 400
chrVIII 189125 189126 . 240
chrVIII 189870 189871 . 300
chrVIII 189891 189892 . 220
chrVIII 189930 189931 . 580
chrVIII 189944 189945 . 340
chrVIII 189948 189949 . 1900
chrVIII 189955 189956 . 180
chrVIII 189992 189993 . 1220
chrVIII 190025 190026 . 240
chrVIII 190133 190134 . 180
chrVIII 190193 190194 . 340
chrVIII 190197 190198 . 400
chrVIII 190205 190206 . 900
chrVIII 190232 190233 . 120
chrVIII 190319 190320 . 120
chrVIII 190333 190334 . 140
chrVIII 190347 190348 . 540
chrVIII 190380 190381 . 160
chrVIII 190386 190387 . 540
chrVIII 190397 190398 . 120
chrVIII 190398 190399 . 120
chrVIII 190398 190399 . 880
chrVIII 190400 190401 . 120
chrVIII 190400 190401 . 140
chrVIII 190409 190410 . 400
chrVIII 190415 190416 . 280
chrVIII 190436 190437 . 200
chrVIII 190438 190439 . 180
chrVIII 190438 190439 . 120
chrVIII 190446 190447 . 120
chrVIII 190481 190482 . 120
chrVIII 190672 190673 . 120
chrVIII 191321 191322 . 120
chrVIII 191426 191427 . 300
chrVIII 192664 192665 . 160
chrVIII 192759 192760 . 120
chrVIII 192833 192834 . 240
chrVIII 192943 192944 . 1560
chrVIII 192987 192988 . 120
chrVIII 192998 192999 . 140
chrVIII 193351 193352 . 1000
chrVIII 193649 193650 . 120
chrVIII 193659 193660 . 220
chrVIII 193723 193724 . 360
chrVIII 193724 193725 . 340
chrVIII 193728 193729 . 140
chrVIII 193747 193748 . 2580
chrVIII 193753 193754 . 120
chrVIII 193763 193764 . 120
chrVIII 193766 193767 . 420
chrVIII 193922 193923 . 180
chrVIII 193998 193999 . 320
chrVIII 194075 194076 . 760
chrVIII 194791 194792 . 140
chrVIII 194844 194845 . 280
chrVIII 194970 194971 . 160
chrVIII 195072 195073 . 1820
chrVIII 195085 195086 . 240
chrVIII 195092 195093 . 820
chrVIII 195117 195118 . 380
chrVIII 195128 195129 . 260
chrVIII 195140 195141 . 200
chrVIII 195152 195153 . 220
chrVIII 195273 195274 . 260
chrVIII 195296 195297 . 140
chrVIII 195317 195318 . 160
chrVIII 195342 195343 . 120
chrVIII 195371 195372 . 140
chrVIII 195375 195376 . 160
chrVIII 195541 195542 . 140
chrVIII 195563 195564 . 200
chrVIII 196263 196264 . 840
chrVIII 196356 196357 . 420
chrVIII 196857 196858 . 120
chrVIII 196943 196944 . 1120
chrVIII 196982 196983 . 200
chrVIII 197002 197003 . 1260
chrVIII 197088 197089 . 520
chrVIII 197393 197394 . 560
chrVIII 197419 197420 . 260
chrVIII 197524 197525 . 2080
chrVIII 197788 197789 . 660
chrVIII 197973 197974 . 240
chrVIII 198406 198407 . 200
chrVIII 198422 198423 . 120
chrVIII 198439 198440 . 140
chrVIII 198443 198444 . 160
chrVIII 198455 198456 . 1600
chrVIII 198493 198494 . 140
chrVIII 198505 198506 . 840
chrVIII 198521 198522 . 260
chrVIII 198523 198524 . 120
chrVIII 198525 198526 . 180
chrVIII 198526 198527 . 120
chrVIII 198527 198528 . 280
chrVIII 198529 198530 . 220
chrVIII 198532 198533 . 320
chrVIII 198547 198548 . 360
chrVIII 198555 198556 . 120
chrVIII 198591 198592 . 280
chrVIII 198603 198604 . 500
chrVIII 198713 198714 . 680
chrVIII 198929 198930 . 420
chrVIII 199038 199039 . 360
chrVIII 199066 199067 . 420
chrVIII 199092 199093 . 1440
chrVIII 199113 199114 . 120
chrVIII 199286 199287 . 400
chrVIII 199415 199416 . 140
chrVIII 199609 199610 . 240
chrVIII 199928 199929 . 180
chrVIII 199946 199947 . 680
chrVIII 200324 200325 . 560
chrVIII 200397 200398 . 120
chrVIII 200403 200404 . 1740
chrVIII 200603 200604 . 220
chrVIII 200610 200611 . 1820
chrVIII 200665 200666 . 480
chrVIII 200914 200915 . 140
chrVIII 201199 201200 . 280
chrVIII 201242 201243 . 680
chrVIII 201400 201401 . 880
chrVIII 201492 201493 . 120
chrVIII 201493 201494 . 120
chrVIII 201493 201494 . 140
chrVIII 201558 201559 . 140
chrVIII 201650 201651 . 300
chrVIII 201794 201795 . 120
chrVIII 201826 201827 . 120
chrVIII 201971 201972 . 140
chrVIII 202266 202267 . 120
chrVIII 202450 202451 . 360
chrVIII 202534 202535 . 1100
chrVIII 202544 202545 . 260
chrVIII 202820 202821 . 400
chrVIII 202993 202994 . 280
chrVIII 203018 203019 . 240
chrVIII 203037 203038 . 260
chrVIII 203076 203077 . 120
chrVIII 203118 203119 . 260
chrVIII 203317 203318 . 1420
chrVIII 203660 203661 . 300
chrVIII 203697 203698 . 180
chrVIII 203726 203727 . 2620
chrVIII 203798 203799 . 760
chrVIII 203930 203931 . 660
chrVIII 203949 203950 . 300
chrVIII 204285 204286 . 160
chrVIII 204292 204293 . 220
chrVIII 204296 204297 . 380
chrVIII 204312 204313 . 1180
chrVIII 204313 204314 . 360
chrVIII 204313 204314 . 120
chrVIII 204314 204315 . 120
chrVIII 204321 204322 . 180
chrVIII 204326 204327 . 600
chrVIII 204330 204331 . 120
chrVIII 204332 204333 . 1780
chrVIII 204333 204334 . 120
chrVIII 204333 204334 . 120
chrVIII 204338 204339 . 400
chrVIII 204341 204342 . 320
chrVIII 204353 204354 . 120
chrVIII 204371 204372 . 120
chrVIII 204384 204385 . 180
chrVIII 204403 204404 . 200
chrVIII 204413 204414 . 160
chrVIII 204422 204423 . 120
chrVIII 204428 204429 . 440
chrVIII 204433 204434 . 1000
chrVIII 204466 204467 . 260
chrVIII 204564 204565 . 320
chrVIII 204571 204572 . 160
chrVIII 204594 204595 . 400
chrVIII 204599 204600 . 140
chrVIII 204607 204608 . 120
chrVIII 204637 204638 . 1200
chrVIII 204654 204655 . 400
chrVIII 204784 204785 . 12160
chrVIII 204796 204797 . 120
chrVIII 204934 204935 . 380
chrVIII 204968 204969 . 240
chrVIII 204972 204973 . 1740
chrVIII 205160 205161 . 120
chrVIII 205161 205162 . 1480
chrVIII 205211 205212 . 140
chrVIII 205302 205303 . 1220
chrVIII 205488 205489 . 240
chrVIII 205641 205642 . 780
chrVIII 205777 205778 . 1400
chrVIII 205803 205804 . 220
chrVIII 205987 205988 . 1380
chrVIII 206029 206030 . 220
chrVIII 206179 206180 . 880
chrVIII 206184 206185 . 2380
chrVIII 206243 206244 . 400
chrVIII 206293 206294 . 120
chrVIII 206321 206322 . 200
chrVIII 206333 206334 . 180
chrVIII 206358 206359 . 200
chrVIII 206394 206395 . 120
chrVIII 206430 206431 . 120
chrVIII 206469 206470 . 260
chrVIII 206499 206500 . 280
chrVIII 206582 206583 . 140
chrVIII 206649 206650 . 280
chrVIII 206705 206706 . 160
chrVIII 206804 206805 . 160
chrVIII 206841 206842 . 380
chrVIII 206919 206920 . 240
chrVIII 207264 207265 . 460
chrVIII 207273 207274 . 180
chrVIII 207285 207286 . 540
chrVIII 207297 207298 . 140
chrVIII 207316 207317 . 200
chrVIII 207324 207325 . 260
chrVIII 207327 207328 . 200
chrVIII 207363 207364 . 140
chrVIII 207366 207367 . 140
chrVIII 207383 207384 . 400
chrVIII 207402 207403 . 820
chrVIII 207411 207412 . 180
chrVIII 207427 207428 . 1200
chrVIII 207431 207432 . 660
chrVIII 207598 207599 . 360
chrVIII 207639 207640 . 240
chrVIII 208266 208267 . 140
chrVIII 208387 208388 . 360
chrVIII 208436 208437 . 340
chrVIII 208635 208636 . 260
chrVIII 208657 208658 . 360
chrVIII 208672 208673 . 460
chrVIII 208866 208867 . 440
chrVIII 208938 208939 . 140
chrVIII 208992 208993 . 380
chrVIII 209038 209039 . 140
chrVIII 209056 209057 . 140
chrVIII 209100 209101 . 1620
chrVIII 209132 209133 . 1940
chrVIII 209163 209164 . 980
chrVIII 209229 209230 . 120
chrVIII 209302 209303 . 140
chrVIII 209305 209306 . 120
chrVIII 209346 209347 . 320
chrVIII 209354 209355 . 400
chrVIII 209379 209380 . 500
chrVIII 209389 209390 . 240
chrVIII 209398 209399 . 180
chrVIII 209462 209463 . 220
chrVIII 209475 209476 . 400
chrVIII 209494 209495 . 1560
chrVIII 209497 209498 . 120
chrVIII 209700 209701 . 1280
chrVIII 209704 209705 . 220
chrVIII 210231 210232 . 1080
chrVIII 210317 210318 . 140
chrVIII 210426 210427 . 200
chrVIII 210444 210445 . 200
chrVIII 210449 210450 . 120
chrVIII 210457 210458 . 220
chrVIII 210627 210628 . 180
chrVIII 210632 210633 . 140
chrVIII 210652 210653 . 140
chrVIII 210757 210758 . 200
chrVIII 210771 210772 . 340
chrVIII 214301 214302 . 4980
chrVIII 217091 217092 . 120
chrVIII 217629 217630 . 180
chrVIII 217642 217643 . 320
chrVIII 217748 217749 . 220
chrVIII 217872 217873 . 120
chrVIII 217943 217944 . 180
chrVIII 217995 217996 . 120
chrVIII 218003 218004 . 1900
chrVIII 218006 218007 . 580
chrVIII 218196 218197 . 120
chrVIII 218674 218675 . 260
chrVIII 218686 218687 . 980
chrVIII 218895 218896 . 160
chrVIII 218903 218904 . 1260
chrVIII 218913 218914 . 620
chrVIII 218923 218924 . 1600
chrVIII 218938 218939 . 140
chrVIII 218993 218994 . 1320
chrVIII 219144 219145 . 160
chrVIII 219165 219166 . 260
chrVIII 219261 219262 . 120
chrVIII 219276 219277 . 760
chrVIII 219329 219330 . 200
chrVIII 219917 219918 . 340
chrVIII 219936 219937 . 240
chrVIII 219946 219947 . 200
chrVIII 220222 220223 . 220
chrVIII 220663 220664 . 1380
chrVIII 220700 220701 . 220
chrVIII 221413 221414 . 680
chrVIII 221564 221565 . 420
chrVIII 221611 221612 . 740
chrVIII 221631 221632 . 140
chrVIII 221695 221696 . 660
chrVIII 221866 221867 . 140
chrVIII 221901 221902 . 120
chrVIII 221985 221986 . 180
chrVIII 222043 222044 . 1380
chrVIII 222104 222105 . 960
chrVIII 222193 222194 . 200
chrVIII 222689 222690 . 120
chrVIII 222723 222724 . 360
chrVIII 222764 222765 . 140
chrVIII 222820 222821 . 120
chrVIII 222828 222829 . 140
chrVIII 223799 223800 . 900
chrVIII 223807 223808 . 120
chrVIII 223818 223819 . 140
chrVIII 223819 223820 . 160
chrVIII 223830 223831 . 400
chrVIII 223877 223878 . 120
chrVIII 223925 223926 . 560
chrVIII 225088 225089 . 300
chrVIII 225097 225098 . 180
chrVIII 225270 225271 . 360
chrVIII 225282 225283 . 120
chrVIII 225286 225287 . 720
chrVIII 225287 225288 . 460
chrVIII 225298 225299 . 2920
chrVIII 225304 225305 . 780
chrVIII 225307 225308 . 140
chrVIII 225309 225310 . 660
chrVIII 225348 225349 . 120
chrVIII 225367 225368 . 360
chrVIII 225377 225378 . 1080
chrVIII 225532 225533 . 1360
chrVIII 225911 225912 . 140
chrVIII 226869 226870 . 120
chrVIII 227019 227020 . 140
chrVIII 227070 227071 . 120
chrVIII 227219 227220 . 260
chrVIII 227228 227229 . 120
chrVIII 227229 227230 . 180
chrVIII 227232 227233 . 140
chrVIII 227250 227251 . 160
chrVIII 227258 227259 . 780
chrVIII 227259 227260 . 120
chrVIII 227262 227263 . 180
chrVIII 227264 227265 . 180
chrVIII 227307 227308 . 180
chrVIII 227326 227327 . 600
chrVIII 227337 227338 . 140
chrVIII 227348 227349 . 240
chrVIII 227353 227354 . 1980
chrVIII 227358 227359 . 200
chrVIII 227359 227360 . 120
chrVIII 227438 227439 . 360
chrVIII 227440 227441 . 260
chrVIII 227450 227451 . 840
chrVIII 227457 227458 . 220
chrVIII 227459 227460 . 280
chrVIII 227598 227599 . 180
chrVIII 229102 229103 . 160
chrVIII 229122 229123 . 180
chrVIII 229135 229136 . 260
chrVIII 229137 229138 . 260
chrVIII 229233 229234 . 260
chrVIII 229236 229237 . 980
chrVIII 229244 229245 . 620
chrVIII 229254 229255 . 120
chrVIII 229265 229266 . 1640
chrVIII 229268 229269 . 120
chrVIII 229277 229278 . 280
chrVIII 229395 229396 . 780
chrVIII 229555 229556 . 860
chrVIII 230286 230287 . 180
chrVIII 230424 230425 . 240
chrVIII 230570 230571 . 200
chrVIII 230641 230642 . 240
chrVIII 230813 230814 . 320
chrVIII 230837 230838 . 820
chrVIII 230892 230893 . 520
chrVIII 230907 230908 . 440
chrVIII 230927 230928 . 160
chrVIII 231904 231905 . 320
chrVIII 231927 231928 . 120
chrVIII 231935 231936 . 160
chrVIII 231940 231941 . 500
chrVIII 231940 231941 . 320
chrVIII 231942 231943 . 120
chrVIII 231950 231951 . 600
chrVIII 231961 231962 . 600
chrVIII 232024 232025 . 300
chrVIII 233402 233403 . 120
chrVIII 233405 233406 . 140
chrVIII 233512 233513 . 1040
chrVIII 233514 233515 . 280
chrVIII 234544 234545 . 400
chrVIII 234710 234711 . 180
chrVIII 234782 234783 . 2080
chrVIII 234795 234796 . 140
chrVIII 234819 234820 . 320
chrVIII 234826 234827 . 140
chrVIII 234828 234829 . 5180
chrVIII 236404 236405 . 480
chrVIII 236474 236475 . 620
chrVIII 236494 236495 . 1480
chrVIII 236515 236516 . 120
chrVIII 236667 236668 . 200
chrVIII 236885 236886 . 180
chrVIII 236913 236914 . 120
chrVIII 237067 237068 . 940
chrVIII 237215 237216 . 120
chrVIII 237359 237360 . 840
chrVIII 237537 237538 . 520
chrVIII 237540 237541 . 360
chrVIII 237542 237543 . 700
chrVIII 237545 237546 . 300
chrVIII 237598 237599 . 300
chrVIII 237605 237606 . 460
chrVIII 237645 237646 . 1380
chrVIII 237650 237651 . 120
chrVIII 237768 237769 . 160
chrVIII 237791 237792 . 1160
chrVIII 237798 237799 . 160
chrVIII 237806 237807 . 120
chrVIII 237822 237823 . 400
chrVIII 237842 237843 . 260
chrVIII 237889 237890 . 120
chrVIII 238008 238009 . 440
chrVIII 238031 238032 . 1680
chrVIII 238040 238041 . 260
chrVIII 238052 238053 . 440
chrVIII 238191 238192 . 120
chrVIII 238221 238222 . 400
chrVIII 238357 238358 . 480
chrVIII 238366 238367 . 120
chrVIII 238918 238919 . 1360
chrVIII 238939 238940 . 120
chrVIII 238955 238956 . 720
chrVIII 238967 238968 . 560
chrVIII 238984 238985 . 120
chrVIII 238989 238990 . 120
chrVIII 239043 239044 . 220
chrVIII 239158 239159 . 120
chrVIII 241286 241287 . 140
chrVIII 241452 241453 . 1300
chrVIII 241516 241517 . 120
chrVIII 241529 241530 . 120
chrVIII 241547 241548 . 140
chrVIII 241565 241566 . 120
chrVIII 241578 241579 . 640
chrVIII 241587 241588 . 1000
chrVIII 241880 241881 . 120
chrVIII 242279 242280 . 580
chrVIII 242359 242360 . 220
chrVIII 242381 242382 . 740
chrVIII 242387 242388 . 260
chrVIII 242393 242394 . 340
chrVIII 242399 242400 . 660
chrVIII 242405 242406 . 3440
chrVIII 242422 242423 . 180
chrVIII 242434 242435 . 120
chrVIII 242452 242453 . 640
chrVIII 242464 242465 . 300
chrVIII 242487 242488 . 800
chrVIII 242503 242504 . 540
chrVIII 242749 242750 . 540
chrVIII 243132 243133 . 380
chrVIII 243254 243255 . 220
chrVIII 243401 243402 . 400
chrVIII 243597 243598 . 360
chrVIII 243666 243667 . 360
chrVIII 243723 243724 . 280
chrVIII 243856 243857 . 180
chrVIII 244332 244333 . 160
chrVIII 244367 244368 . 520
chrVIII 244661 244662 . 160
chrVIII 245101 245102 . 120
chrVIII 245478 245479 . 120
chrVIII 245572 245573 . 120
chrVIII 245642 245643 . 3160
chrVIII 245692 245693 . 720
chrVIII 245735 245736 . 580
chrVIII 245833 245834 . 640
chrVIII 245861 245862 . 160
chrVIII 245967 245968 . 480
chrVIII 245994 245995 . 980
chrVIII 246001 246002 . 120
chrVIII 246009 246010 . 140
chrVIII 246018 246019 . 2520
chrVIII 246029 246030 . 600
chrVIII 246075 246076 . 2100
chrVIII 246088 246089 . 160
chrVIII 246093 246094 . 1620
chrVIII 246093 246094 . 1000
chrVIII 246097 246098 . 680
chrVIII 246109 246110 . 220
chrVIII 248684 248685 . 140
chrVIII 248776 248777 . 500
chrVIII 248822 248823 . 180
chrVIII 248827 248828 . 820
chrVIII 249009 249010 . 120
chrVIII 249095 249096 . 300
chrVIII 249465 249466 . 1400
chrVIII 249588 249589 . 660
chrVIII 249719 249720 . 140
chrVIII 249730 249731 . 160
chrVIII 249743 249744 . 120
chrVIII 249759 249760 . 280
chrVIII 249770 249771 . 1100
chrVIII 249776 249777 . 200
chrVIII 249796 249797 . 720
chrVIII 249805 249806 . 180
chrVIII 249808 249809 . 140
chrVIII 249809 249810 . 340
chrVIII 249817 249818 . 180
chrVIII 250127 250128 . 220
chrVIII 250298 250299 . 380
chrVIII 250314 250315 . 120
chrVIII 250737 250738 . 340
chrVIII 250758 250759 . 200
chrVIII 250805 250806 . 320
chrVIII 250835 250836 . 300
chrVIII 250985 250986 . 460
chrVIII 251020 251021 . 160
chrVIII 251033 251034 . 1300
chrVIII 251042 251043 . 120
chrVIII 251356 251357 . 380
chrVIII 251375 251376 . 360
chrVIII 251414 251415 . 260
chrVIII 251849 251850 . 540
chrVIII 251901 251902 . 140
chrVIII 252118 252119 . 120
chrVIII 252547 252548 . 160
chrVIII 253424 253425 . 140
chrVIII 253695 253696 . 120
chrVIII 253755 253756 . 120
chrVIII 255198 255199 . 160
chrVIII 255357 255358 . 120
chrVIII 255641 255642 . 120
chrVIII 255699 255700 . 280
chrVIII 255743 255744 . 1520
chrVIII 255830 255831 . 340
chrVIII 255851 255852 . 140
chrVIII 255852 255853 . 240
chrVIII 255859 255860 . 280
chrVIII 255868 255869 . 140
chrVIII 255873 255874 . 220
chrVIII 255878 255879 . 440
chrVIII 255891 255892 . 260
chrVIII 255896 255897 . 140
chrVIII 255923 255924 . 120
chrVIII 256037 256038 . 920
chrVIII 256163 256164 . 260
chrVIII 256237 256238 . 200
chrVIII 256238 256239 . 900
chrVIII 256241 256242 . 1340
chrVIII 256249 256250 . 1340
chrVIII 256426 256427 . 380
chrVIII 256638 256639 . 200
chrVIII 257232 257233 . 160
chrVIII 257300 257301 . 300
chrVIII 257476 257477 . 1460
chrVIII 257823 257824 . 500
chrVIII 257912 257913 . 140
chrVIII 257972 257973 . 220
chrVIII 258107 258108 . 160
chrVIII 258151 258152 . 300
chrVIII 258374 258375 . 120
chrVIII 258385 258386 . 120
chrVIII 258516 258517 . 1960
chrVIII 258869 258870 . 280
chrVIII 259485 259486 . 120
chrVIII 261400 261401 . 320
chrVIII 261475 261476 . 120
chrVIII 261545 261546 . 840
chrVIII 261733 261734 . 200
chrVIII 261882 261883 . 1040
chrVIII 261910 261911 . 440
chrVIII 261931 261932 . 120
chrVIII 261935 261936 . 620
chrVIII 261949 261950 . 200
chrVIII 261962 261963 . 680
chrVIII 261971 261972 . 220
chrVIII 262169 262170 . 120
chrVIII 262188 262189 . 140
chrVIII 262294 262295 . 280
chrVIII 262634 262635 . 220
chrVIII 262640 262641 . 120
chrVIII 262651 262652 . 140
chrVIII 262707 262708 . 240
chrVIII 262738 262739 . 180
chrVIII 262739 262740 . 160
chrVIII 262759 262760 . 120
chrVIII 262927 262928 . 840
chrVIII 262945 262946 . 1340
chrVIII 263073 263074 . 1300
chrVIII 263110 263111 . 120
chrVIII 263124 263125 . 780
chrVIII 263135 263136 . 200
chrVIII 263244 263245 . 120
chrVIII 263283 263284 . 300
chrVIII 263436 263437 . 580
chrVIII 263657 263658 . 1500
chrVIII 263813 263814 . 500
chrVIII 265030 265031 . 120
chrVIII 265072 265073 . 880
chrVIII 265168 265169 . 120
chrVIII 266015 266016 . 280
chrVIII 266304 266305 . 240
chrVIII 266305 266306 . 680
chrVIII 266444 266445 . 120
chrVIII 266487 266488 . 140
chrVIII 266571 266572 . 240
chrVIII 266594 266595 . 500
chrVIII 266605 266606 . 140
chrVIII 266638 266639 . 1160
chrVIII 266653 266654 . 120
chrVIII 266846 266847 . 1600
chrVIII 266883 266884 . 260
chrVIII 266890 266891 . 920
chrVIII 266894 266895 . 340
chrVIII 266897 266898 . 240
chrVIII 266936 266937 . 120
chrVIII 266983 266984 . 120
chrVIII 267043 267044 . 560
chrVIII 267054 267055 . 1420
chrVIII 267092 267093 . 600
chrVIII 267137 267138 . 160
chrVIII 267145 267146 . 520
chrVIII 267199 267200 . 120
chrVIII 267202 267203 . 560
chrVIII 267203 267204 . 120
chrVIII 267213 267214 . 180
chrVIII 267218 267219 . 960
chrVIII 267279 267280 . 320
chrVIII 267294 267295 . 180
chrVIII 267304 267305 . 580
chrVIII 267337 267338 . 120
chrVIII 267409 267410 . 180
chrVIII 267418 267419 . 1520
chrVIII 267421 267422 . 140
chrVIII 267427 267428 . 260
chrVIII 267428 267429 . 220
chrVIII 267430 267431 . 120
chrVIII 267441 267442 . 180
chrVIII 267446 267447 . 2220
chrVIII 267469 267470 . 260
chrVIII 267474 267475 . 260
chrVIII 267501 267502 . 500
chrVIII 267947 267948 . 280
chrVIII 267985 267986 . 200
chrVIII 268151 268152 . 200
chrVIII 268160 268161 . 120
chrVIII 268253 268254 . 620
chrVIII 268353 268354 . 800
chrVIII 268360 268361 . 860
chrVIII 268671 268672 . 660
chrVIII 269105 269106 . 1620
chrVIII 269209 269210 . 740
chrVIII 269215 269216 . 120
chrVIII 269774 269775 . 160
chrVIII 269914 269915 . 660
chrVIII 270057 270058 . 120
chrVIII 271996 271997 . 160
chrVIII 272019 272020 . 1260
chrVIII 272047 272048 . 1020
chrVIII 272094 272095 . 160
chrVIII 272366 272367 . 360
chrVIII 272408 272409 . 460
chrVIII 272437 272438 . 200
chrVIII 272442 272443 . 640
chrVIII 272446 272447 . 280
chrVIII 272449 272450 . 140
chrVIII 272449 272450 . 260
chrVIII 272452 272453 . 140
chrVIII 272483 272484 . 120
chrVIII 272490 272491 . 140
chrVIII 272491 272492 . 180
chrVIII 272497 272498 . 120
chrVIII 272501 272502 . 1700
chrVIII 272511 272512 . 400
chrVIII 272551 272552 . 420
chrVIII 272559 272560 . 220
chrVIII 272571 272572 . 120
chrVIII 273679 273680 . 120
chrVIII 273682 273683 . 200
chrVIII 273688 273689 . 140
chrVIII 273693 273694 . 140
chrVIII 273728 273729 . 120
chrVIII 273830 273831 . 140
chrVIII 274364 274365 . 720
chrVIII 274369 274370 . 160
chrVIII 275124 275125 . 120
chrVIII 275482 275483 . 880
chrVIII 275485 275486 . 120
chrVIII 275522 275523 . 520
chrVIII 275959 275960 . 380
chrVIII 276583 276584 . 220
chrVIII 276600 276601 . 160
chrVIII 276628 276629 . 180
chrVIII 276633 276634 . 560
chrVIII 276676 276677 . 1520
chrVIII 277793 277794 . 880
chrVIII 277837 277838 . 240
chrVIII 277859 277860 . 240
chrVIII 277895 277896 . 140
chrVIII 277903 277904 . 160
chrVIII 277915 277916 . 140
chrVIII 277923 277924 . 120
chrVIII 277929 277930 . 140
chrVIII 278029 278030 . 540
chrVIII 278070 278071 . 360
chrVIII 278283 278284 . 1280
chrVIII 278412 278413 . 360
chrVIII 278854 278855 . 1140
chrVIII 279007 279008 . 120
chrVIII 279270 279271 . 120
chrVIII 279289 279290 . 1780
chrVIII 279316 279317 . 1700
chrVIII 279454 279455 . 360
chrVIII 279737 279738 . 780
chrVIII 279892 279893 . 180
chrVIII 280052 280053 . 120
chrVIII 280058 280059 . 240
chrVIII 280071 280072 . 260
chrVIII 280169 280170 . 180
chrVIII 280192 280193 . 320
chrVIII 280228 280229 . 220
chrVIII 280251 280252 . 340
chrVIII 280262 280263 . 340
chrVIII 280273 280274 . 260
chrVIII 280292 280293 . 120
chrVIII 280294 280295 . 1480
chrVIII 280305 280306 . 360
chrVIII 280309 280310 . 900
chrVIII 280314 280315 . 120
chrVIII 280320 280321 . 120
chrVIII 280331 280332 . 440
chrVIII 280386 280387 . 400
chrVIII 280414 280415 . 140
chrVIII 280441 280442 . 140
chrVIII 280460 280461 . 380
chrVIII 280489 280490 . 140
chrVIII 280518 280519 . 340
chrVIII 280538 280539 . 340
chrVIII 280572 280573 . 140
chrVIII 280592 280593 . 140
chrVIII 280615 280616 . 120
chrVIII 280627 280628 . 200
chrVIII 280642 280643 . 200
chrVIII 280713 280714 . 260
chrVIII 280942 280943 . 420
chrVIII 280980 280981 . 360
chrVIII 280985 280986 . 440
chrVIII 280988 280989 . 1080
chrVIII 281090 281091 . 340
chrVIII 281111 281112 . 1040
chrVIII 281286 281287 . 260
chrVIII 281295 281296 . 240
chrVIII 281326 281327 . 260
chrVIII 281382 281383 . 620
chrVIII 281398 281399 . 120
chrVIII 281417 281418 . 200
chrVIII 281421 281422 . 240
chrVIII 281441 281442 . 140
chrVIII 281447 281448 . 2200
chrVIII 282546 282547 . 560
chrVIII 282609 282610 . 120
chrVIII 282915 282916 . 120
chrVIII 282925 282926 . 280
chrVIII 283413 283414 . 160
chrVIII 283426 283427 . 200
chrVIII 283429 283430 . 140
chrVIII 283467 283468 . 240
chrVIII 283505 283506 . 220
chrVIII 283509 283510 . 240
chrVIII 283531 283532 . 300
chrVIII 283532 283533 . 300
chrVIII 283875 283876 . 720
chrVIII 284700 284701 . 240
chrVIII 284702 284703 . 120
chrVIII 284706 284707 . 780
chrVIII 284709 284710 . 380
chrVIII 284711 284712 . 940
chrVIII 284714 284715 . 880
chrVIII 284801 284802 . 120
chrVIII 284989 284990 . 160
chrVIII 285155 285156 . 380
chrVIII 285156 285157 . 160
chrVIII 285159 285160 . 120
chrVIII 285189 285190 . 420
chrVIII 285332 285333 . 3660
chrVIII 285542 285543 . 120
chrVIII 285652 285653 . 200
chrVIII 285683 285684 . 140
chrVIII 286023 286024 . 700
chrVIII 286188 286189 . 120
chrVIII 286468 286469 . 480
chrVIII 286472 286473 . 560
chrVIII 286508 286509 . 160
chrVIII 286633 286634 . 440
chrVIII 286667 286668 . 140
chrVIII 286712 286713 . 120
chrVIII 286914 286915 . 1880
chrVIII 286921 286922 . 620
chrVIII 286937 286938 . 1440
chrVIII 286961 286962 . 120
chrVIII 286978 286979 . 1320
chrVIII 287119 287120 . 180
chrVIII 287624 287625 . 360
chrVIII 287712 287713 . 3920
chrVIII 288581 288582 . 380
chrVIII 288877 288878 . 140
chrVIII 289149 289150 . 1380
chrVIII 289574 289575 . 180
chrVIII 289577 289578 . 300
chrVIII 289641 289642 . 200
chrVIII 289650 289651 . 160
chrVIII 289841 289842 . 1120
chrVIII 289853 289854 . 420
chrVIII 289853 289854 . 120
chrVIII 289864 289865 . 800
chrVIII 289871 289872 . 320
chrVIII 289883 289884 . 180
chrVIII 289895 289896 . 120
chrVIII 289939 289940 . 1680
chrVIII 289941 289942 . 120
chrVIII 289950 289951 . 220
chrVIII 290147 290148 . 840
chrVIII 290150 290151 . 300
chrVIII 290210 290211 . 520
chrVIII 290228 290229 . 660
chrVIII 290277 290278 . 340
chrVIII 290341 290342 . 740
chrVIII 290657 290658 . 220
chrVIII 290662 290663 . 180
chrVIII 290663 290664 . 420
chrVIII 290672 290673 . 340
chrVIII 290677 290678 . 180
chrVIII 290723 290724 . 300
chrVIII 290732 290733 . 580
chrVIII 290739 290740 . 120
chrVIII 291027 291028 . 160
chrVIII 291034 291035 . 560
chrVIII 291052 291053 . 680
chrVIII 291086 291087 . 300
chrVIII 291272 291273 . 140
chrVIII 291286 291287 . 440
chrVIII 291294 291295 . 220
chrVIII 292087 292088 . 120
chrVIII 292089 292090 . 620
chrVIII 292304 292305 . 420
chrVIII 292467 292468 . 160
chrVIII 292627 292628 . 340
chrVIII 292649 292650 . 780
chrVIII 293132 293133 . 160
chrVIII 293421 293422 . 860
chrVIII 293430 293431 . 7320
chrVIII 293453 293454 . 120
chrVIII 293475 293476 . 740
chrVIII 293596 293597 . 300
chrVIII 293599 293600 . 940
chrVIII 293618 293619 . 980
chrVIII 293626 293627 . 760
chrVIII 293632 293633 . 360
chrVIII 293679 293680 . 160
chrVIII 293700 293701 . 200
chrVIII 293736 293737 . 540
chrVIII 293917 293918 . 200
chrVIII 293928 293929 . 120
chrVIII 294124 294125 . 120
chrVIII 294134 294135 . 300
chrVIII 294161 294162 . 560
chrVIII 294175 294176 . 400
chrVIII 294204 294205 . 420
chrVIII 294987 294988 . 280
chrVIII 295037 295038 . 920
chrVIII 295152 295153 . 380
chrVIII 295180 295181 . 160
chrVIII 295894 295895 . 160
chrVIII 295984 295985 . 320
chrVIII 296034 296035 . 160
chrVIII 296050 296051 . 180
chrVIII 296081 296082 . 1640
chrVIII 296115 296116 . 260
chrVIII 296252 296253 . 160
chrVIII 296317 296318 . 180
chrVIII 296461 296462 . 160
chrVIII 296544 296545 . 120
chrVIII 296781 296782 . 1660
chrVIII 296800 296801 . 1200
chrVIII 296813 296814 . 200
chrVIII 296852 296853 . 280
chrVIII 296867 296868 . 2540
chrVIII 296873 296874 . 540
chrVIII 297113 297114 . 180
chrVIII 297132 297133 . 180
chrVIII 297188 297189 . 400
chrVIII 297193 297194 . 140
chrVIII 297198 297199 . 440
chrVIII 297231 297232 . 280
chrVIII 297234 297235 . 880
chrVIII 297333 297334 . 280
chrVIII 297433 297434 . 320
chrVIII 297576 297577 . 180
chrVIII 297577 297578 . 500
chrVIII 297581 297582 . 1180
chrVIII 297647 297648 . 140
chrVIII 297654 297655 . 500
chrVIII 297691 297692 . 360
chrVIII 297697 297698 . 140
chrVIII 297733 297734 . 120
chrVIII 297736 297737 . 240
chrVIII 297742 297743 . 120
chrVIII 297815 297816 . 700
chrVIII 297820 297821 . 340
chrVIII 297826 297827 . 340
chrVIII 297861 297862 . 120
chrVIII 298295 298296 . 340
chrVIII 298383 298384 . 460
chrVIII 298407 298408 . 180
chrVIII 298475 298476 . 120
chrVIII 298598 298599 . 2200
chrVIII 298599 298600 . 120
chrVIII 298599 298600 . 160
chrVIII 298666 298667 . 920
chrVIII 298752 298753 . 140
chrVIII 298768 298769 . 360
chrVIII 298770 298771 . 380
chrVIII 298772 298773 . 120
chrVIII 298794 298795 . 460
chrVIII 298798 298799 . 140
chrVIII 298803 298804 . 140
chrVIII 298808 298809 . 280
chrVIII 298833 298834 . 280
chrVIII 298855 298856 . 240
chrVIII 298871 298872 . 6840
chrVIII 298879 298880 . 240
chrVIII 298892 298893 . 180
chrVIII 298922 298923 . 160
chrVIII 298927 298928 . 220
chrVIII 298995 298996 . 120
chrVIII 299069 299070 . 620
chrVIII 299083 299084 . 180
chrVIII 299096 299097 . 140
chrVIII 299158 299159 . 260
chrVIII 301709 301710 . 200
chrVIII 301884 301885 . 1060
chrVIII 301892 301893 . 660
chrVIII 302024 302025 . 820
chrVIII 302073 302074 . 620
chrVIII 302103 302104 . 280
chrVIII 302106 302107 . 120
chrVIII 302122 302123 . 480
chrVIII 302126 302127 . 160
chrVIII 302173 302174 . 120
chrVIII 302174 302175 . 300
chrVIII 302174 302175 . 200
chrVIII 302177 302178 . 360
chrVIII 302184 302185 . 540
chrVIII 302197 302198 . 3080
chrVIII 302206 302207 . 120
chrVIII 302381 302382 . 120
chrVIII 302383 302384 . 120
chrVIII 302391 302392 . 120
chrVIII 302401 302402 . 120
chrVIII 302581 302582 . 280
chrVIII 302585 302586 . 820
chrVIII 302590 302591 . 240
chrVIII 302596 302597 . 760
chrVIII 302609 302610 . 160
chrVIII 302616 302617 . 160
chrVIII 302642 302643 . 400
chrVIII 302656 302657 . 380
chrVIII 308699 308700 . 120
chrVIII 314741 314742 . 120
chrVIII 314750 314751 . 580
chrVIII 314773 314774 . 580
chrVIII 314777 314778 . 460
chrVIII 314788 314789 . 580
chrVIII 314789 314790 . 120
chrVIII 314793 314794 . 160
chrVIII 314804 314805 . 520
chrVIII 314813 314814 . 120
chrVIII 314848 314849 . 340
chrVIII 314861 314862 . 1140
chrVIII 314865 314866 . 520
chrVIII 314872 314873 . 280
chrVIII 316026 316027 . 140
chrVIII 316058 316059 . 620
chrVIII 316267 316268 . 160
chrVIII 316278 316279 . 820
chrVIII 316286 316287 . 340
chrVIII 316341 316342 . 140
chrVIII 316350 316351 . 620
chrVIII 316355 316356 . 160
chrVIII 316367 316368 . 120
chrVIII 316368 316369 . 160
chrVIII 316368 316369 . 240
chrVIII 316373 316374 . 860
chrVIII 316510 316511 . 400
chrVIII 317970 317971 . 120
chrVIII 319835 319836 . 680
chrVIII 319944 319945 . 240
chrVIII 319996 319997 . 140
chrVIII 320004 320005 . 900
chrVIII 320018 320019 . 1440
chrVIII 320092 320093 . 200
chrVIII 320098 320099 . 220
chrVIII 320125 320126 . 440
chrVIII 320140 320141 . 540
chrVIII 320155 320156 . 200
chrVIII 320164 320165 . 160
chrVIII 320184 320185 . 300
chrVIII 320832 320833 . 280
chrVIII 321456 321457 . 420
chrVIII 321616 321617 . 160
chrVIII 321766 321767 . 120
chrVIII 322574 322575 . 800
chrVIII 322602 322603 . 700
chrVIII 322622 322623 . 620
chrVIII 322813 322814 . 2100
chrVIII 323145 323146 . 920
chrVIII 323161 323162 . 880
chrVIII 323167 323168 . 120
chrVIII 323205 323206 . 120
chrVIII 323251 323252 . 260
chrVIII 323254 323255 . 140
chrVIII 323270 323271 . 160
chrVIII 323275 323276 . 240
chrVIII 323279 323280 . 1280
chrVIII 323289 323290 . 460
chrVIII 323301 323302 . 300
chrVIII 323444 323445 . 120
chrVIII 323560 323561 . 540
chrVIII 323743 323744 . 740
chrVIII 323785 323786 . 500
chrVIII 324087 324088 . 220
chrVIII 324571 324572 . 3600
chrVIII 324580 324581 . 180
chrVIII 324582 324583 . 1420
chrVIII 324609 324610 . 320
chrVIII 324645 324646 . 4360
chrVIII 324792 324793 . 140
chrVIII 324805 324806 . 280
chrVIII 325296 325297 . 140
chrVIII 325457 325458 . 540
chrVIII 325466 325467 . 1180
chrVIII 325504 325505 . 120
chrVIII 325519 325520 . 120
chrVIII 325655 325656 . 160
chrVIII 325682 325683 . 160
chrVIII 325685 325686 . 120
chrVIII 325706 325707 . 180
chrVIII 325753 325754 . 380
chrVIII 325845 325846 . 160
chrVIII 326624 326625 . 2000
chrVIII 326768 326769 . 120
chrVIII 328108 328109 . 200
chrVIII 328146 328147 . 560
chrVIII 328150 328151 . 440
chrVIII 328161 328162 . 460
chrVIII 328168 328169 . 4440
chrVIII 328209 328210 . 1020
chrVIII 328224 328225 . 260
chrVIII 328232 328233 . 740
chrVIII 328246 328247 . 880
chrVIII 328254 328255 . 120
chrVIII 328403 328404 . 180
chrVIII 328430 328431 . 400
chrVIII 329107 329108 . 200
chrVIII 329362 329363 . 640
chrVIII 329689 329690 . 300
chrVIII 330186 330187 . 200
chrVIII 330226 330227 . 120
chrVIII 330419 330420 . 400
chrVIII 330465 330466 . 120
chrVIII 330572 330573 . 3580
chrVIII 330575 330576 . 180
chrVIII 331541 331542 . 220
chrVIII 331592 331593 . 120
chrVIII 331636 331637 . 1200
chrVIII 331773 331774 . 920
chrVIII 332162 332163 . 200
chrVIII 332173 332174 . 420
chrVIII 332720 332721 . 400
chrVIII 332900 332901 . 400
chrVIII 332993 332994 . 300
chrVIII 333002 333003 . 120
chrVIII 333018 333019 . 140
chrVIII 333351 333352 . 220
chrVIII 333632 333633 . 640
chrVIII 333837 333838 . 360
chrVIII 334691 334692 . 380
chrVIII 334838 334839 . 480
chrVIII 335094 335095 . 2580
chrVIII 335442 335443 . 520
chrVIII 335566 335567 . 120
chrVIII 335582 335583 . 360
chrVIII 335605 335606 . 400
chrVIII 335734 335735 . 4960
chrVIII 335739 335740 . 120
chrVIII 335744 335745 . 260
chrVIII 335768 335769 . 140
chrVIII 335774 335775 . 160
chrVIII 335787 335788 . 140
chrVIII 335793 335794 . 240
chrVIII 335801 335802 . 780
chrVIII 335817 335818 . 760
chrVIII 335832 335833 . 780
chrVIII 335850 335851 . 360
chrVIII 335966 335967 . 900
chrVIII 336005 336006 . 260
chrVIII 336188 336189 . 180
chrVIII 336201 336202 . 580
chrVIII 336210 336211 . 220
chrVIII 336238 336239 . 140
chrVIII 336274 336275 . 240
chrVIII 336428 336429 . 340
chrVIII 336440 336441 . 680
chrVIII 336613 336614 . 2540
chrVIII 337119 337120 . 1080
chrVIII 337323 337324 . 2520
chrVIII 337419 337420 . 1260
chrVIII 337452 337453 . 1620
chrVIII 337471 337472 . 140
chrVIII 337732 337733 . 140
chrVIII 337881 337882 . 200
chrVIII 337916 337917 . 120
chrVIII 337921 337922 . 160
chrVIII 337926 337927 . 160
chrVIII 337954 337955 . 640
chrVIII 338143 338144 . 240
chrVIII 338177 338178 . 120
chrVIII 338482 338483 . 440
chrVIII 338652 338653 . 460
chrVIII 339303 339304 . 460
chrVIII 339488 339489 . 120
chrVIII 339591 339592 . 660
chrVIII 339622 339623 . 1020
chrVIII 339630 339631 . 120
chrVIII 339857 339858 . 120
chrVIII 340177 340178 . 140
chrVIII 340281 340282 . 1940
chrVIII 340540 340541 . 1020
chrVIII 340888 340889 . 320
chrVIII 340912 340913 . 640
chrVIII 340913 340914 . 180
chrVIII 340913 340914 . 140
chrVIII 341063 341064 . 180
chrVIII 341078 341079 . 180
chrVIII 341080 341081 . 160
chrVIII 341080 341081 . 120
chrVIII 341183 341184 . 220
chrVIII 341240 341241 . 240
chrVIII 341247 341248 . 180
chrVIII 341262 341263 . 260
chrVIII 341284 341285 . 140
chrVIII 341395 341396 . 320
chrVIII 341405 341406 . 140
chrVIII 341538 341539 . 380
chrVIII 341557 341558 . 360
chrVIII 341558 341559 . 560
chrVIII 341562 341563 . 1580
chrVIII 341582 341583 . 180
chrVIII 341583 341584 . 120
chrVIII 341587 341588 . 800
chrVIII 341591 341592 . 480
chrVIII 341601 341602 . 300
chrVIII 341671 341672 . 460
chrVIII 341885 341886 . 120
chrVIII 341962 341963 . 200
chrVIII 342014 342015 . 580
chrVIII 342032 342033 . 180
chrVIII 342122 342123 . 200
chrVIII 342149 342150 . 220
chrVIII 342199 342200 . 180
chrVIII 342212 342213 . 840
chrVIII 342625 342626 . 160
chrVIII 342754 342755 . 140
chrVIII 343152 343153 . 120
chrVIII 343182 343183 . 500
chrVIII 343788 343789 . 320
chrVIII 344059 344060 . 2100
chrVIII 344223 344224 . 140
chrVIII 344235 344236 . 400
chrVIII 344235 344236 . 320
chrVIII 345689 345690 . 120
chrVIII 345738 345739 . 120
chrVIII 345742 345743 . 200
chrVIII 345753 345754 . 2900
chrVIII 345778 345779 . 860
chrVIII 345846 345847 . 140
chrVIII 345965 345966 . 220
chrVIII 346265 346266 . 260
chrVIII 347518 347519 . 220
chrVIII 348116 348117 . 1240
chrVIII 348123 348124 . 120
chrVIII 348420 348421 . 160
chrVIII 348449 348450 . 140
chrVIII 349505 349506 . 300
chrVIII 349514 349515 . 180
chrVIII 349531 349532 . 260
chrVIII 349536 349537 . 220
chrVIII 349642 349643 . 300
chrVIII 349753 349754 . 380
chrVIII 350920 350921 . 120
chrVIII 351805 351806 . 440
chrVIII 352359 352360 . 380
chrVIII 352545 352546 . 720
chrVIII 352548 352549 . 620
chrVIII 352561 352562 . 320
chrVIII 352569 352570 . 980
chrVIII 352601 352602 . 2560
chrVIII 352603 352604 . 220
chrVIII 352607 352608 . 300
chrVIII 352613 352614 . 140
chrVIII 352617 352618 . 120
chrVIII 352640 352641 . 120
chrVIII 352708 352709 . 720
chrVIII 353091 353092 . 140
chrVIII 353200 353201 . 460
chrVIII 353308 353309 . 1360
chrVIII 353402 353403 . 280
chrVIII 353403 353404 . 340
chrVIII 353425 353426 . 600
chrVIII 353425 353426 . 340
chrVIII 353426 353427 . 120
chrVIII 353443 353444 . 1460
chrVIII 353443 353444 . 720
chrVIII 353460 353461 . 120
chrVIII 353467 353468 . 140
chrVIII 353514 353515 . 140
chrVIII 353523 353524 . 560
chrVIII 353527 353528 . 440
chrVIII 353529 353530 . 320
chrVIII 354318 354319 . 120
chrVIII 354603 354604 . 120
chrVIII 354643 354644 . 420
chrVIII 354667 354668 . 120
chrVIII 354697 354698 . 120
chrVIII 354702 354703 . 240
chrVIII 354709 354710 . 260
chrVIII 354716 354717 . 140
chrVIII 354743 354744 . 320
chrVIII 354763 354764 . 200
chrVIII 354775 354776 . 160
chrVIII 354899 354900 . 1460
chrVIII 355632 355633 . 120
chrVIII 356025 356026 . 120
chrVIII 356123 356124 . 140
chrVIII 356258 356259 . 440
chrVIII 356288 356289 . 320
chrVIII 356308 356309 . 160
chrVIII 356313 356314 . 120
chrVIII 356333 356334 . 660
chrVIII 356390 356391 . 140
chrVIII 356870 356871 . 160
chrVIII 357560 357561 . 520
chrVIII 357708 357709 . 1540
chrVIII 358031 358032 . 520
chrVIII 358205 358206 . 240
chrVIII 358212 358213 . 140
chrVIII 358235 358236 . 180
chrVIII 358256 358257 . 120
chrVIII 358264 358265 . 800
chrVIII 358294 358295 . 120
chrVIII 358441 358442 . 120
chrVIII 358443 358444 . 200
chrVIII 358458 358459 . 120
chrVIII 358537 358538 . 280
chrVIII 358606 358607 . 120
chrVIII 358628 358629 . 180
chrVIII 358631 358632 . 600
chrVIII 358639 358640 . 380
chrVIII 358673 358674 . 200
chrVIII 358776 358777 . 380
chrVIII 358780 358781 . 220
chrVIII 358939 358940 . 140
chrVIII 359119 359120 . 120
chrVIII 359511 359512 . 5800
chrVIII 359536 359537 . 3240
chrVIII 359601 359602 . 1020
chrVIII 359668 359669 . 580
chrVIII 359673 359674 . 180
chrVIII 359963 359964 . 800
chrVIII 360092 360093 . 1220
chrVIII 360239 360240 . 1020
chrVIII 360282 360283 . 1220
chrVIII 360700 360701 . 340
chrVIII 360720 360721 . 160
chrVIII 360807 360808 . 140
chrVIII 360824 360825 . 800
chrVIII 360834 360835 . 120
chrVIII 361805 361806 . 140
chrVIII 361808 361809 . 120
chrVIII 361839 361840 . 240
chrVIII 361845 361846 . 1280
chrVIII 361936 361937 . 220
chrVIII 361945 361946 . 240
chrVIII 361949 361950 . 200
chrVIII 361976 361977 . 2020
chrVIII 361989 361990 . 260
chrVIII 362147 362148 . 4440
chrVIII 362303 362304 . 420
chrVIII 362729 362730 . 1620
chrVIII 362804 362805 . 160
chrVIII 362976 362977 . 240
chrVIII 364279 364280 . 140
chrVIII 364298 364299 . 460
chrVIII 364304 364305 . 300
chrVIII 364307 364308 . 1840
chrVIII 364309 364310 . 120
chrVIII 364309 364310 . 120
chrVIII 364317 364318 . 120
chrVIII 364320 364321 . 260
chrVIII 364350 364351 . 180
chrVIII 364364 364365 . 480
chrVIII 364383 364384 . 380
chrVIII 364388 364389 . 540
chrVIII 364396 364397 . 1960
chrVIII 364404 364405 . 480
chrVIII 365259 365260 . 160
chrVIII 366031 366032 . 240
chrVIII 366869 366870 . 680
chrVIII 366884 366885 . 200
chrVIII 366944 366945 . 320
chrVIII 367180 367181 . 160
chrVIII 368027 368028 . 720
chrVIII 368047 368048 . 120
chrVIII 368055 368056 . 460
chrVIII 368063 368064 . 440
chrVIII 368065 368066 . 140
chrVIII 368073 368074 . 1220
chrVIII 368084 368085 . 900
chrVIII 368210 368211 . 280
chrVIII 368266 368267 . 980
chrVIII 368271 368272 . 260
chrVIII 368442 368443 . 220
chrVIII 368693 368694 . 200
chrVIII 368780 368781 . 3000
chrVIII 368828 368829 . 2580
chrVIII 368834 368835 . 120
chrVIII 368965 368966 . 280
chrVIII 369199 369200 . 500
chrVIII 369214 369215 . 120
chrVIII 369877 369878 . 380
chrVIII 369928 369929 . 260
chrVIII 369952 369953 . 460
chrVIII 369953 369954 . 280
chrVIII 369959 369960 . 120
chrVIII 369963 369964 . 700
chrVIII 369979 369980 . 160
chrVIII 370146 370147 . 140
chrVIII 370260 370261 . 1000
chrVIII 370505 370506 . 560
chrVIII 370654 370655 . 580
chrVIII 370703 370704 . 120
chrVIII 370831 370832 . 500
chrVIII 371030 371031 . 720
chrVIII 371315 371316 . 140
chrVIII 371359 371360 . 140
chrVIII 371427 371428 . 140
chrVIII 371646 371647 . 1560
chrVIII 371651 371652 . 4060
chrVIII 371664 371665 . 300
chrVIII 371679 371680 . 1140
chrVIII 371687 371688 . 160
chrVIII 371689 371690 . 160
chrVIII 371695 371696 . 2080
chrVIII 371730 371731 . 140
chrVIII 371737 371738 . 280
chrVIII 372106 372107 . 400
chrVIII 372109 372110 . 380
chrVIII 372208 372209 . 200
chrVIII 372280 372281 . 120
chrVIII 372597 372598 . 140
chrVIII 372608 372609 . 280
chrVIII 373086 373087 . 1600
chrVIII 373231 373232 . 280
chrVIII 373453 373454 . 260
chrVIII 373461 373462 . 640
chrVIII 373532 373533 . 320
chrVIII 373541 373542 . 1040
chrVIII 373577 373578 . 420
chrVIII 373630 373631 . 420
chrVIII 373797 373798 . 140
chrVIII 374036 374037 . 120
chrVIII 374439 374440 . 500
chrVIII 374475 374476 . 120
chrVIII 374511 374512 . 3100
chrVIII 374535 374536 . 940
chrVIII 374583 374584 . 1600
chrVIII 374589 374590 . 120
chrVIII 374600 374601 . 260
chrVIII 374605 374606 . 5880
chrVIII 374610 374611 . 120
chrVIII 374616 374617 . 460
chrVIII 374777 374778 . 240
chrVIII 374796 374797 . 340
chrVIII 375055 375056 . 260
chrVIII 375090 375091 . 120
chrVIII 375094 375095 . 280
chrVIII 375105 375106 . 120
chrVIII 375126 375127 . 140
chrVIII 375147 375148 . 180
chrVIII 375153 375154 . 1100
chrVIII 375209 375210 . 580
chrVIII 375211 375212 . 480
chrVIII 375212 375213 . 180
chrVIII 375213 375214 . 120
chrVIII 375219 375220 . 3160
chrVIII 375232 375233 . 860
chrVIII 375246 375247 . 940
chrVIII 375279 375280 . 2120
chrVIII 375284 375285 . 380
chrVIII 375289 375290 . 320
chrVIII 375301 375302 . 5040
chrVIII 375309 375310 . 340
chrVIII 375366 375367 . 140
chrVIII 375375 375376 . 140
chrVIII 375380 375381 . 1340
chrVIII 375403 375404 . 780
chrVIII 375407 375408 . 200
chrVIII 375425 375426 . 180
chrVIII 375442 375443 . 2660
chrVIII 375530 375531 . 260
chrVIII 375601 375602 . 140
chrVIII 375611 375612 . 460
chrVIII 375620 375621 . 140
chrVIII 375695 375696 . 120
chrVIII 376035 376036 . 200
chrVIII 376142 376143 . 320
chrVIII 376680 376681 . 120
chrVIII 376987 376988 . 180
chrVIII 377098 377099 . 300
chrVIII 377220 377221 . 120
chrVIII 377638 377639 . 120
chrVIII 377789 377790 . 120
chrVIII 377812 377813 . 520
chrVIII 377840 377841 . 320
chrVIII 377873 377874 . 200
chrVIII 377913 377914 . 200
chrVIII 378759 378760 . 180
chrVIII 378781 378782 . 300
chrVIII 378792 378793 . 160
chrVIII 379649 379650 . 400
chrVIII 379703 379704 . 340
chrVIII 379722 379723 . 200
chrVIII 379764 379765 . 160
chrVIII 379833 379834 . 2180
chrVIII 379900 379901 . 140
chrVIII 379932 379933 . 220
chrVIII 380385 380386 . 920
chrVIII 380391 380392 . 3900
chrVIII 380451 380452 . 360
chrVIII 380586 380587 . 500
chrVIII 380611 380612 . 140
chrVIII 380637 380638 . 320
chrVIII 380676 380677 . 320
chrVIII 380990 380991 . 1700
chrVIII 381008 381009 . 120
chrVIII 381154 381155 . 560
chrVIII 381181 381182 . 1660
chrVIII 381204 381205 . 380
chrVIII 381378 381379 . 260
chrVIII 381381 381382 . 460
chrVIII 381383 381384 . 200
chrVIII 381384 381385 . 120
chrVIII 381445 381446 . 140
chrVIII 381452 381453 . 120
chrVIII 381463 381464 . 160
chrVIII 381488 381489 . 160
chrVIII 381494 381495 . 120
chrVIII 381649 381650 . 160
chrVIII 381665 381666 . 320
chrVIII 381811 381812 . 200
chrVIII 381839 381840 . 140
chrVIII 381842 381843 . 140
chrVIII 383038 383039 . 120
chrVIII 383134 383135 . 760
chrVIII 383162 383163 . 2040
chrVIII 383180 383181 . 2140
chrVIII 383188 383189 . 240
chrVIII 383204 383205 . 140
chrVIII 383264 383265 . 120
chrVIII 383275 383276 . 180
chrVIII 383328 383329 . 120
chrVIII 383330 383331 . 1600
chrVIII 383345 383346 . 120
chrVIII 383354 383355 . 260
chrVIII 383358 383359 . 280
chrVIII 383375 383376 . 1160
chrVIII 383380 383381 . 1560
chrVIII 383517 383518 . 160
chrVIII 383530 383531 . 280
chrVIII 383567 383568 . 120
chrVIII 383576 383577 . 120
chrVIII 383746 383747 . 320
chrVIII 383999 384000 . 160
chrVIII 384293 384294 . 160
chrVIII 384491 384492 . 140
chrVIII 384513 384514 . 120
chrVIII 384521 384522 . 180
chrVIII 384667 384668 . 160
chrVIII 384672 384673 . 160
chrVIII 384681 384682 . 140
chrVIII 384760 384761 . 640
chrVIII 384850 384851 . 160
chrVIII 384865 384866 . 120
chrVIII 384904 384905 . 160
chrVIII 384919 384920 . 1000
chrVIII 384928 384929 . 180
chrVIII 384968 384969 . 280
chrVIII 384969 384970 . 900
chrVIII 385148 385149 . 200
chrVIII 385178 385179 . 120
chrVIII 385284 385285 . 240
chrVIII 385706 385707 . 220
chrVIII 385925 385926 . 120
chrVIII 386001 386002 . 120
chrVIII 386127 386128 . 340
chrVIII 386143 386144 . 180
chrVIII 386174 386175 . 120
chrVIII 386228 386229 . 1020
chrVIII 386435 386436 . 400
chrVIII 386480 386481 . 300
chrVIII 386816 386817 . 200
chrVIII 386843 386844 . 2080
chrVIII 386893 386894 . 120
chrVIII 387011 387012 . 320
chrVIII 387019 387020 . 1300
chrVIII 387027 387028 . 120
chrVIII 387047 387048 . 120
chrVIII 387984 387985 . 160
chrVIII 388114 388115 . 120
chrVIII 388155 388156 . 860
chrVIII 388444 388445 . 220
chrVIII 388463 388464 . 120
chrVIII 388466 388467 . 580
chrVIII 388633 388634 . 3380
chrVIII 388787 388788 . 400
chrVIII 388816 388817 . 240
chrVIII 388833 388834 . 2340
chrVIII 388836 388837 . 1100
chrVIII 388840 388841 . 120
chrVIII 388842 388843 . 3160
chrVIII 388843 388844 . 120
chrVIII 388844 388845 . 420
chrVIII 388852 388853 . 340
chrVIII 388856 388857 . 1400
chrVIII 388859 388860 . 1220
chrVIII 388864 388865 . 120
chrVIII 389066 389067 . 120
chrVIII 389529 389530 . 140
chrVIII 389793 389794 . 120
chrVIII 390057 390058 . 120
chrVIII 390072 390073 . 680
chrVIII 390100 390101 . 120
chrVIII 390114 390115 . 200
chrVIII 390159 390160 . 120
chrVIII 390175 390176 . 1500
chrVIII 390212 390213 . 1560
chrVIII 390382 390383 . 360
chrVIII 390398 390399 . 660
chrVIII 390410 390411 . 180
chrVIII 390413 390414 . 540
chrVIII 392318 392319 . 480
chrVIII 392427 392428 . 640
chrVIII 393056 393057 . 120
chrVIII 393198 393199 . 340
chrVIII 393350 393351 . 320
chrVIII 393376 393377 . 700
chrVIII 393380 393381 . 760
chrVIII 393383 393384 . 460
chrVIII 393384 393385 . 160
chrVIII 393392 393393 . 400
chrVIII 393408 393409 . 340
chrVIII 393421 393422 . 360
chrVIII 393425 393426 . 620
chrVIII 393444 393445 . 1040
chrVIII 393447 393448 . 280
chrVIII 393449 393450 . 120
chrVIII 393455 393456 . 880
chrVIII 393474 393475 . 240
chrVIII 393483 393484 . 180
chrVIII 394141 394142 . 140
chrVIII 394221 394222 . 380
chrVIII 395096 395097 . 260
chrVIII 395343 395344 . 960
chrVIII 395640 395641 . 420
chrVIII 396038 396039 . 1920
chrVIII 396336 396337 . 260
chrVIII 396500 396501 . 560
chrVIII 396671 396672 . 240
chrVIII 396877 396878 . 2740
chrVIII 396888 396889 . 260
chrVIII 396932 396933 . 320
chrVIII 397108 397109 . 960
chrVIII 397138 397139 . 300
chrVIII 397141 397142 . 180
chrVIII 397343 397344 . 600
chrVIII 397475 397476 . 560
chrVIII 397487 397488 . 120
chrVIII 397659 397660 . 440
chrVIII 397674 397675 . 520
chrVIII 397952 397953 . 320
chrVIII 398013 398014 . 160
chrVIII 398029 398030 . 2060
chrVIII 398305 398306 . 280
chrVIII 398524 398525 . 320
chrVIII 398882 398883 . 140
chrVIII 398887 398888 . 440
chrVIII 399054 399055 . 120
chrVIII 399165 399166 . 120
chrVIII 399287 399288 . 120
chrVIII 399459 399460 . 260
chrVIII 399679 399680 . 560
chrVIII 400067 400068 . 180
chrVIII 400206 400207 . 1000
chrVIII 400549 400550 . 200
chrVIII 400686 400687 . 140
chrVIII 400714 400715 . 120
chrVIII 400855 400856 . 320
chrVIII 401012 401013 . 820
chrVIII 401022 401023 . 160
chrVIII 401025 401026 . 140
chrVIII 401077 401078 . 240
chrVIII 401081 401082 . 740
chrVIII 401082 401083 . 160
chrVIII 401089 401090 . 120
chrVIII 401100 401101 . 420
chrVIII 401248 401249 . 1000
chrVIII 401260 401261 . 180
chrVIII 401265 401266 . 200
chrVIII 401274 401275 . 140
chrVIII 401300 401301 . 420
chrVIII 401439 401440 . 140
chrVIII 401467 401468 . 140
chrVIII 401468 401469 . 340
chrVIII 401605 401606 . 160
chrVIII 401633 401634 . 160
chrVIII 401643 401644 . 140
chrVIII 401669 401670 . 340
chrVIII 401766 401767 . 1720
chrVIII 402393 402394 . 240
chrVIII 402563 402564 . 160
chrVIII 402740 402741 . 160
chrVIII 402820 402821 . 180
chrVIII 402838 402839 . 280
chrVIII 402876 402877 . 140
chrVIII 402906 402907 . 120
chrVIII 403564 403565 . 160
chrVIII 403940 403941 . 320
chrVIII 404045 404046 . 220
chrVIII 404403 404404 . 120
chrVIII 404759 404760 . 380
chrVIII 404825 404826 . 160
chrVIII 405180 405181 . 120
chrVIII 405539 405540 . 120
chrVIII 405643 405644 . 400
chrVIII 406205 406206 . 480
chrVIII 406363 406364 . 660
chrVIII 406517 406518 . 160
chrVIII 406703 406704 . 140
chrVIII 406826 406827 . 1240
chrVIII 406849 406850 . 160
chrVIII 406860 406861 . 420
chrVIII 406863 406864 . 120
chrVIII 406866 406867 . 120
chrVIII 406867 406868 . 320
chrVIII 406867 406868 . 280
chrVIII 406870 406871 . 2640
chrVIII 406872 406873 . 820
chrVIII 406878 406879 . 300
chrVIII 406883 406884 . 120
chrVIII 406912 406913 . 140
chrVIII 406948 406949 . 200
chrVIII 406992 406993 . 760
chrVIII 407019 407020 . 220
chrVIII 407165 407166 . 540
chrVIII 407341 407342 . 120
chrVIII 407464 407465 . 200
chrVIII 408341 408342 . 240
chrVIII 408371 408372 . 440
chrVIII 408461 408462 . 180
chrVIII 409581 409582 . 140
chrVIII 409798 409799 . 680
chrVIII 410403 410404 . 1400
chrVIII 410518 410519 . 500
chrVIII 410532 410533 . 600
chrVIII 410741 410742 . 140
chrVIII 410745 410746 . 480
chrVIII 410901 410902 . 180
chrVIII 410911 410912 . 260
chrVIII 410924 410925 . 280
chrVIII 411012 411013 . 120
chrVIII 411020 411021 . 180
chrVIII 411023 411024 . 120
chrVIII 411203 411204 . 300
chrVIII 411209 411210 . 120
chrVIII 411513 411514 . 2320
chrVIII 411609 411610 . 320
chrVIII 411745 411746 . 200
chrVIII 411772 411773 . 300
chrVIII 411778 411779 . 120
chrVIII 412004 412005 . 160
chrVIII 412280 412281 . 140
chrVIII 412302 412303 . 220
chrVIII 412432 412433 . 1260
chrVIII 412478 412479 . 560
chrVIII 412513 412514 . 180
chrVIII 412521 412522 . 440
chrVIII 412527 412528 . 120
chrVIII 412535 412536 . 2040
chrVIII 412628 412629 . 680
chrVIII 412844 412845 . 520
chrVIII 413005 413006 . 120
chrVIII 413012 413013 . 320
chrVIII 413017 413018 . 180
chrVIII 413192 413193 . 420
chrVIII 413418 413419 . 140
chrVIII 413431 413432 . 140
chrVIII 413480 413481 . 220
chrVIII 413562 413563 . 220
chrVIII 413755 413756 . 120
chrVIII 413792 413793 . 2620
chrVIII 414383 414384 . 500
chrVIII 414567 414568 . 660
chrVIII 414871 414872 . 2440
chrVIII 416225 416226 . 220
chrVIII 416416 416417 . 160
chrVIII 416672 416673 . 140
chrVIII 416686 416687 . 260
chrVIII 416693 416694 . 160
chrVIII 417186 417187 . 120
chrVIII 417375 417376 . 120
chrVIII 417382 417383 . 700
chrVIII 417392 417393 . 840
chrVIII 417415 417416 . 780
chrVIII 417426 417427 . 120
chrVIII 417429 417430 . 620
chrVIII 417457 417458 . 220
chrVIII 417597 417598 . 3360
chrVIII 417603 417604 . 420
chrVIII 417608 417609 . 920
chrVIII 417773 417774 . 260
chrVIII 417904 417905 . 940
chrVIII 417936 417937 . 260
chrVIII 417953 417954 . 960
chrVIII 417990 417991 . 920
chrVIII 418093 418094 . 240
chrVIII 418225 418226 . 360
chrVIII 418312 418313 . 460
chrVIII 418454 418455 . 1320
chrVIII 418464 418465 . 1640
chrVIII 418550 418551 . 160
chrVIII 418571 418572 . 140
chrVIII 419291 419292 . 240
chrVIII 419418 419419 . 720
chrVIII 420117 420118 . 1100
chrVIII 420119 420120 . 560
chrVIII 420153 420154 . 500
chrVIII 420158 420159 . 480
chrVIII 420165 420166 . 140
chrVIII 420211 420212 . 180
chrVIII 420214 420215 . 140
chrVIII 420230 420231 . 140
chrVIII 420242 420243 . 480
chrVIII 420430 420431 . 200
chrVIII 420522 420523 . 380
chrVIII 421627 421628 . 120
chrVIII 421816 421817 . 260
chrVIII 421842 421843 . 120
chrVIII 422117 422118 . 780
chrVIII 422350 422351 . 120
chrVIII 422507 422508 . 2620
chrVIII 422514 422515 . 2040
chrVIII 422515 422516 . 240
chrVIII 422516 422517 . 140
chrVIII 422525 422526 . 320
chrVIII 422528 422529 . 840
chrVIII 422531 422532 . 480
chrVIII 422532 422533 . 1160
chrVIII 422540 422541 . 120
chrVIII 422580 422581 . 1580
chrVIII 422582 422583 . 420
chrVIII 422590 422591 . 760
chrVIII 422594 422595 . 1120
chrVIII 422605 422606 . 160
chrVIII 422610 422611 . 1120
chrVIII 422615 422616 . 120
chrVIII 422643 422644 . 1300
chrVIII 422672 422673 . 1680
chrVIII 422690 422691 . 180
chrVIII 422692 422693 . 580
chrVIII 422696 422697 . 2400
chrVIII 422730 422731 . 320
chrVIII 422917 422918 . 320
chrVIII 423041 423042 . 140
chrVIII 423539 423540 . 120
chrVIII 423621 423622 . 240
chrVIII 423671 423672 . 460
chrVIII 423833 423834 . 860
chrVIII 424374 424375 . 200
chrVIII 424525 424526 . 780
chrVIII 424591 424592 . 280
chrVIII 428171 428172 . 1820
chrVIII 429134 429135 . 140
chrVIII 429138 429139 . 580
chrVIII 429141 429142 . 120
chrVIII 429423 429424 . 480
chrVIII 429584 429585 . 120
chrVIII 437045 437046 . 760
chrVIII 437100 437101 . 320
chrVIII 437103 437104 . 700
chrVIII 437104 437105 . 140
chrVIII 437106 437107 . 420
chrVIII 437164 437165 . 160
chrVIII 437178 437179 . 340
chrVIII 437183 437184 . 300
chrVIII 437192 437193 . 120
chrVIII 437198 437199 . 380
chrVIII 439147 439148 . 1100
chrVIII 439159 439160 . 1520
chrVIII 439171 439172 . 160
chrVIII 439178 439179 . 600
chrVIII 439189 439190 . 540
chrVIII 439204 439205 . 580
chrVIII 439253 439254 . 1300
chrVIII 439289 439290 . 680
chrVIII 439562 439563 . 120
chrVIII 440065 440066 . 120
chrVIII 440210 440211 . 200
chrVIII 440245 440246 . 140
chrVIII 440278 440279 . 280
chrVIII 440330 440331 . 160
chrVIII 440456 440457 . 1180
chrVIII 440481 440482 . 120
chrVIII 440803 440804 . 120
chrVIII 441001 441002 . 640
chrVIII 441460 441461 . 260
chrVIII 441637 441638 . 220
chrVIII 441933 441934 . 120
chrVIII 441980 441981 . 140
chrVIII 441991 441992 . 200
chrVIII 441998 441999 . 200
chrVIII 442008 442009 . 120
chrVIII 442011 442012 . 140
chrVIII 442014 442015 . 180
chrVIII 442015 442016 . 160
chrVIII 442019 442020 . 160
chrVIII 442026 442027 . 240
chrVIII 442042 442043 . 140
chrVIII 442075 442076 . 740
chrVIII 442083 442084 . 840
chrVIII 443570 443571 . 380
chrVIII 443573 443574 . 140
chrVIII 443581 443582 . 460
chrVIII 443591 443592 . 140
chrVIII 443683 443684 . 160
chrVIII 443715 443716 . 320
chrVIII 443731 443732 . 120
chrVIII 443745 443746 . 120
chrVIII 443747 443748 . 140
chrVIII 445328 445329 . 120
chrVIII 445372 445373 . 700
chrVIII 445417 445418 . 320
chrVIII 445537 445538 . 380
chrVIII 445556 445557 . 420
chrVIII 445581 445582 . 1640
chrVIII 445592 445593 . 1260
chrVIII 445603 445604 . 680
chrVIII 445611 445612 . 360
chrVIII 445982 445983 . 1580
chrVIII 446163 446164 . 120
chrVIII 446327 446328 . 520
chrVIII 446336 446337 . 600
chrVIII 446480 446481 . 320
chrVIII 446486 446487 . 140
chrVIII 446519 446520 . 120
chrVIII 447132 447133 . 120
chrVIII 447197 447198 . 180
chrVIII 447488 447489 . 120
chrVIII 447550 447551 . 1900
chrVIII 447930 447931 . 120
chrVIII 448060 448061 . 180
chrVIII 448090 448091 . 120
chrVIII 448094 448095 . 260
chrVIII 448134 448135 . 380
chrVIII 448144 448145 . 140
chrVIII 448166 448167 . 180
chrVIII 448174 448175 . 160
chrVIII 448633 448634 . 120
chrVIII 450729 450730 . 120
chrVIII 450735 450736 . 180
chrVIII 450743 450744 . 140
chrVIII 450746 450747 . 200
chrVIII 450761 450762 . 300
chrVIII 450769 450770 . 120
chrVIII 450773 450774 . 160
chrVIII 450789 450790 . 280
chrVIII 450798 450799 . 860
chrVIII 450870 450871 . 120
chrVIII 450873 450874 . 120
chrVIII 450897 450898 . 1560
chrVIII 450920 450921 . 200
chrVIII 450929 450930 . 120
chrVIII 450932 450933 . 1520
chrVIII 450938 450939 . 180
chrVIII 450983 450984 . 800
chrVIII 451064 451065 . 2060
chrVIII 451072 451073 . 180
chrVIII 451109 451110 . 820
chrVIII 451162 451163 . 180
chrVIII 451528 451529 . 140
chrVIII 452366 452367 . 260
chrVIII 452393 452394 . 140
chrVIII 452598 452599 . 200
chrVIII 452604 452605 . 140
chrVIII 452722 452723 . 920
chrVIII 452778 452779 . 1380
chrVIII 452804 452805 . 340
chrVIII 452826 452827 . 140
chrVIII 452834 452835 . 140
chrVIII 452855 452856 . 160
chrVIII 453152 453153 . 140
chrVIII 453180 453181 . 180
chrVIII 453207 453208 . 300
chrVIII 453389 453390 . 1020
chrVIII 453606 453607 . 1440
chrVIII 453615 453616 . 1440
chrVIII 453638 453639 . 560
chrVIII 453653 453654 . 160
chrVIII 454031 454032 . 220
chrVIII 454031 454032 . 120
chrVIII 454032 454033 . 180
chrVIII 454032 454033 . 2400
chrVIII 454033 454034 . 120
chrVIII 454039 454040 . 1100
chrVIII 454064 454065 . 120
chrVIII 454073 454074 . 500
chrVIII 454081 454082 . 1600
chrVIII 454084 454085 . 1700
chrVIII 454116 454117 . 420
chrVIII 454229 454230 . 120
chrVIII 454259 454260 . 500
chrVIII 454674 454675 . 140
chrVIII 454763 454764 . 360
chrVIII 454813 454814 . 480
chrVIII 455102 455103 . 140
chrVIII 455297 455298 . 560
chrVIII 455418 455419 . 760
chrVIII 455442 455443 . 860
chrVIII 455453 455454 . 640
chrVIII 455518 455519 . 300
chrVIII 455636 455637 . 220
chrVIII 455639 455640 . 220
chrVIII 455659 455660 . 200
chrVIII 455692 455693 . 2100
chrVIII 455777 455778 . 260
chrVIII 455882 455883 . 120
chrVIII 455941 455942 . 140
chrVIII 455998 455999 . 1520
chrVIII 456048 456049 . 120
chrVIII 456203 456204 . 180
chrVIII 456217 456218 . 160
chrVIII 456281 456282 . 380
chrVIII 456405 456406 . 360
chrVIII 456480 456481 . 160
chrVIII 456484 456485 . 120
chrVIII 456491 456492 . 120
chrVIII 456705 456706 . 400
chrVIII 457197 457198 . 120
chrVIII 457358 457359 . 160
chrVIII 457520 457521 . 800
chrVIII 457641 457642 . 440
chrVIII 458192 458193 . 200
chrVIII 458375 458376 . 120
chrVIII 459014 459015 . 160
chrVIII 459114 459115 . 240
chrVIII 459122 459123 . 120
chrVIII 459127 459128 . 320
chrVIII 459134 459135 . 640
chrVIII 459192 459193 . 600
chrVIII 459198 459199 . 500
chrVIII 459203 459204 . 260
chrVIII 459206 459207 . 120
chrVIII 459364 459365 . 680
chrVIII 460388 460389 . 120
chrVIII 461392 461393 . 120
chrVIII 461521 461522 . 3800
chrVIII 461535 461536 . 120
chrVIII 461556 461557 . 120
chrVIII 461590 461591 . 460
chrVIII 461597 461598 . 480
chrVIII 461620 461621 . 220
chrVIII 461624 461625 . 220
chrVIII 461627 461628 . 480
chrVIII 461640 461641 . 7160
chrVIII 461652 461653 . 380
chrVIII 461657 461658 . 4000
chrVIII 461661 461662 . 620
chrVIII 461673 461674 . 360
chrVIII 461813 461814 . 400
chrVIII 461896 461897 . 760
chrVIII 462094 462095 . 1360
chrVIII 462108 462109 . 660
chrVIII 462122 462123 . 280
chrVIII 462137 462138 . 940
chrVIII 462164 462165 . 120
chrVIII 462221 462222 . 220
chrVIII 462260 462261 . 120
chrVIII 462270 462271 . 140
chrVIII 462279 462280 . 120
chrVIII 462297 462298 . 180
chrVIII 462301 462302 . 2600
chrVIII 462305 462306 . 120
chrVIII 462310 462311 . 940
chrVIII 462332 462333 . 160
chrVIII 462349 462350 . 400
chrVIII 462400 462401 . 280
chrVIII 462501 462502 . 120
chrVIII 462547 462548 . 720
chrVIII 462708 462709 . 140
chrVIII 463024 463025 . 1420
chrVIII 463376 463377 . 260
chrVIII 463491 463492 . 240
chrVIII 463789 463790 . 240
chrVIII 463949 463950 . 200
chrVIII 464143 464144 . 120
chrVIII 464306 464307 . 120
chrVIII 464349 464350 . 120
chrVIII 464377 464378 . 120
chrVIII 464721 464722 . 1360
chrVIII 464767 464768 . 840
chrVIII 464833 464834 . 820
chrVIII 464836 464837 . 140
chrVIII 464838 464839 . 1100
chrVIII 464843 464844 . 680
chrVIII 464847 464848 . 120
chrVIII 464854 464855 . 120
chrVIII 464865 464866 . 140
chrVIII 464870 464871 . 120
chrVIII 464887 464888 . 120
chrVIII 464914 464915 . 120
chrVIII 464929 464930 . 140
chrVIII 465364 465365 . 260
chrVIII 465391 465392 . 7300
chrVIII 465397 465398 . 120
chrVIII 465416 465417 . 120
chrVIII 465427 465428 . 120
chrVIII 465543 465544 . 640
chrVIII 465633 465634 . 240
chrVIII 466187 466188 . 120
chrVIII 466761 466762 . 140
chrVIII 466911 466912 . 180
chrVIII 466958 466959 . 1200
chrVIII 467006 467007 . 200
chrVIII 467015 467016 . 120
chrVIII 467022 467023 . 620
chrVIII 467061 467062 . 140
chrVIII 467083 467084 . 520
chrVIII 467087 467088 . 180
chrVIII 467098 467099 . 280
chrVIII 467101 467102 . 160
chrVIII 467146 467147 . 160
chrVIII 467163 467164 . 480
chrVIII 467171 467172 . 320
chrVIII 467179 467180 . 120
chrVIII 467337 467338 . 120
chrVIII 467884 467885 . 120
chrVIII 467961 467962 . 220
chrVIII 468014 468015 . 180
chrVIII 468346 468347 . 180
chrVIII 469108 469109 . 160
chrVIII 469168 469169 . 1220
chrVIII 469342 469343 . 280
chrVIII 469621 469622 . 800
chrVIII 469664 469665 . 280
chrVIII 469870 469871 . 220
chrVIII 469893 469894 . 1120
chrVIII 469958 469959 . 280
chrVIII 470081 470082 . 500
chrVIII 470215 470216 . 180
chrVIII 470372 470373 . 200
chrVIII 470432 470433 . 120
chrVIII 470489 470490 . 380
chrVIII 470507 470508 . 200
chrVIII 470573 470574 . 120
chrVIII 470619 470620 . 840
chrVIII 470629 470630 . 200
chrVIII 470661 470662 . 1440
chrVIII 470663 470664 . 120
chrVIII 470666 470667 . 140
chrVIII 470713 470714 . 500
chrVIII 470717 470718 . 180
chrVIII 470722 470723 . 1000
chrVIII 470726 470727 . 200
chrVIII 470735 470736 . 1300
chrVIII 470742 470743 . 140
chrVIII 470749 470750 . 340
chrVIII 470766 470767 . 620
chrVIII 470795 470796 . 140
chrVIII 470819 470820 . 180
chrVIII 470822 470823 . 140
chrVIII 472385 472386 . 120
chrVIII 472386 472387 . 120
chrVIII 472592 472593 . 160
chrVIII 472598 472599 . 120
chrVIII 472642 472643 . 200
chrVIII 472665 472666 . 200
chrVIII 473068 473069 . 320
chrVIII 473306 473307 . 280
chrVIII 473814 473815 . 1180
chrVIII 473944 473945 . 220
chrVIII 474357 474358 . 220
chrVIII 474362 474363 . 1560
chrVIII 474656 474657 . 220
chrVIII 474772 474773 . 440
chrVIII 474858 474859 . 620
chrVIII 474913 474914 . 120
chrVIII 475105 475106 . 320
chrVIII 475495 475496 . 320
chrVIII 475509 475510 . 640
chrVIII 475527 475528 . 560
chrVIII 475536 475537 . 140
chrVIII 475581 475582 . 1540
chrVIII 475648 475649 . 300
chrVIII 475663 475664 . 720
chrVIII 475671 475672 . 2000
chrVIII 475673 475674 . 620
chrVIII 475686 475687 . 120
chrVIII 475738 475739 . 420
chrVIII 480812 480813 . 2120
chrVIII 480831 480832 . 120
chrVIII 480834 480835 . 220
chrVIII 480840 480841 . 440
chrVIII 480845 480846 . 580
chrVIII 480848 480849 . 200
chrVIII 480848 480849 . 140
chrVIII 480849 480850 . 140
chrVIII 480892 480893 . 640
chrVIII 480894 480895 . 200
chrVIII 480900 480901 . 120
chrVIII 480911 480912 . 660
chrVIII 480916 480917 . 380
chrVIII 480917 480918 . 460
chrVIII 480919 480920 . 120
chrVIII 480924 480925 . 300
chrVIII 481256 481257 . 120
chrVIII 483888 483889 . 440
chrVIII 483906 483907 . 460
chrVIII 483927 483928 . 320
chrVIII 483930 483931 . 300
chrVIII 483942 483943 . 180
chrVIII 483991 483992 . 1300
chrVIII 483997 483998 . 140
chrVIII 484146 484147 . 1500
chrVIII 484166 484167 . 440
chrVIII 484245 484246 . 760
chrVIII 484296 484297 . 180
chrVIII 484611 484612 . 160
chrVIII 484639 484640 . 200
chrVIII 484641 484642 . 160
chrVIII 484645 484646 . 120
chrVIII 484657 484658 . 120
chrVIII 484698 484699 . 220
chrVIII 484711 484712 . 280
chrVIII 484724 484725 . 180
chrVIII 484728 484729 . 180
chrVIII 484735 484736 . 120
chrVIII 484742 484743 . 120
chrVIII 484750 484751 . 140
chrVIII 484778 484779 . 120
chrVIII 486685 486686 . 940
chrVIII 486696 486697 . 900
chrVIII 486699 486700 . 900
chrVIII 486708 486709 . 3360
chrVIII 486849 486850 . 420
chrVIII 486956 486957 . 180
chrVIII 487088 487089 . 2480
chrVIII 487229 487230 . 120
chrVIII 487548 487549 . 120
chrVIII 487609 487610 . 140
chrVIII 487623 487624 . 220
chrVIII 487638 487639 . 200
chrVIII 487646 487647 . 700
chrVIII 487677 487678 . 340
chrVIII 487935 487936 . 120
chrVIII 487937 487938 . 160
chrVIII 488133 488134 . 840
chrVIII 488137 488138 . 540
chrVIII 488278 488279 . 260
chrVIII 488287 488288 . 680
chrVIII 488292 488293 . 320
chrVIII 488298 488299 . 160
chrVIII 488313 488314 . 140
chrVIII 488318 488319 . 500
chrVIII 488330 488331 . 260
chrVIII 488348 488349 . 680
chrVIII 488517 488518 . 360
chrVIII 488525 488526 . 140
chrVIII 488530 488531 . 780
chrVIII 488541 488542 . 800
chrVIII 488548 488549 . 660
chrVIII 488551 488552 . 2620
chrVIII 488560 488561 . 120
chrVIII 490541 490542 . 240
chrVIII 490569 490570 . 380
chrVIII 490751 490752 . 200
chrVIII 491092 491093 . 200
chrVIII 491404 491405 . 120
chrVIII 491530 491531 . 120
chrVIII 491727 491728 . 520
chrVIII 491830 491831 . 1260
chrVIII 491834 491835 . 560
chrVIII 491839 491840 . 640
chrVIII 493144 493145 . 120
chrVIII 493543 493544 . 260
chrVIII 493677 493678 . 240
chrVIII 493686 493687 . 140
chrVIII 493747 493748 . 340
chrVIII 493752 493753 . 400
chrVIII 493804 493805 . 360
chrVIII 496400 496401 . 120
chrVIII 496510 496511 . 1020
chrVIII 496788 496789 . 540
chrVIII 497118 497119 . 220
chrVIII 497263 497264 . 200
chrVIII 497274 497275 . 200
chrVIII 497336 497337 . 560
chrVIII 497341 497342 . 300
chrVIII 497358 497359 . 220
chrVIII 497361 497362 . 620
chrVIII 497366 497367 . 820
chrVIII 497379 497380 . 260
chrVIII 497449 497450 . 3460
chrVIII 497699 497700 . 120
chrVIII 497907 497908 . 260
chrVIII 497976 497977 . 1000
chrVIII 497985 497986 . 120
chrVIII 498054 498055 . 260
chrVIII 498364 498365 . 780
chrVIII 498367 498368 . 2180
chrVIII 498516 498517 . 120
chrVIII 498533 498534 . 1620
chrVIII 498536 498537 . 140
chrVIII 498538 498539 . 160
chrVIII 498594 498595 . 680
chrVIII 498914 498915 . 220
chrVIII 498925 498926 . 360
chrVIII 498944 498945 . 160
chrVIII 498960 498961 . 120
chrVIII 498968 498969 . 140
chrVIII 499008 499009 . 140
chrVIII 499465 499466 . 120
chrVIII 499739 499740 . 140
chrVIII 499860 499861 . 160
chrVIII 499969 499970 . 180
chrVIII 500043 500044 . 120
chrVIII 500875 500876 . 240
chrVIII 501199 501200 . 600
chrVIII 501266 501267 . 220
chrVIII 501271 501272 . 500
chrVIII 501284 501285 . 180
chrVIII 501424 501425 . 380
chrVIII 501666 501667 . 1200
chrVIII 501714 501715 . 320
chrVIII 502085 502086 . 320
chrVIII 502092 502093 . 820
chrVIII 502114 502115 . 200
chrVIII 502115 502116 . 260
chrVIII 502256 502257 . 120
chrVIII 502298 502299 . 120
chrVIII 502305 502306 . 220
chrVIII 502327 502328 . 120
chrVIII 502331 502332 . 280
chrVIII 502572 502573 . 160
chrVIII 502649 502650 . 180
chrVIII 502682 502683 . 2420
chrVIII 502997 502998 . 120
chrVIII 503003 503004 . 240
chrVIII 503006 503007 . 2760
chrVIII 503240 503241 . 520
chrVIII 503566 503567 . 120
chrVIII 504134 504135 . 220
chrVIII 504230 504231 . 260
chrVIII 504254 504255 . 800
chrVIII 504261 504262 . 200
chrVIII 504280 504281 . 760
chrVIII 504283 504284 . 240
chrVIII 504286 504287 . 320
chrVIII 504287 504288 . 960
chrVIII 504290 504291 . 1880
chrVIII 504294 504295 . 120
chrVIII 504300 504301 . 800
chrVIII 504309 504310 . 500
chrVIII 504387 504388 . 120
chrVIII 504387 504388 . 140
chrVIII 506059 506060 . 120
chrVIII 506114 506115 . 140
chrVIII 506117 506118 . 140
chrVIII 506134 506135 . 400
chrVIII 506145 506146 . 240
chrVIII 506160 506161 . 180
chrVIII 506164 506165 . 780
chrVIII 506200 506201 . 780
chrVIII 506207 506208 . 120
chrVIII 506250 506251 . 820
chrVIII 506390 506391 . 820
chrVIII 506615 506616 . 580
chrVIII 506739 506740 . 960
chrVIII 507013 507014 . 400
chrVIII 507357 507358 . 820
chrVIII 508029 508030 . 1900
chrVIII 508088 508089 . 740
chrVIII 508107 508108 . 1240
chrVIII 508216 508217 . 580
chrVIII 508560 508561 . 1420
chrVIII 508716 508717 . 520
chrVIII 508723 508724 . 760
chrVIII 508729 508730 . 1000
chrVIII 508739 508740 . 840
chrVIII 508752 508753 . 120
chrVIII 508754 508755 . 160
chrVIII 508831 508832 . 140
chrVIII 508849 508850 . 160
chrVIII 508857 508858 . 960
chrVIII 508858 508859 . 120
chrVIII 508861 508862 . 260
chrVIII 508881 508882 . 220
chrVIII 509136 509137 . 180
chrVIII 509177 509178 . 780
chrVIII 509190 509191 . 340
chrVIII 509217 509218 . 160
chrVIII 509225 509226 . 220
chrVIII 509235 509236 . 120
chrVIII 509235 509236 . 240
chrVIII 511965 511966 . 140
chrVIII 512103 512104 . 120
chrVIII 512122 512123 . 400
chrVIII 512125 512126 . 260
chrVIII 512160 512161 . 240
chrVIII 512165 512166 . 540
chrVIII 512168 512169 . 240
chrVIII 512173 512174 . 120
chrVIII 512194 512195 . 940
chrVIII 512199 512200 . 120
chrVIII 512389 512390 . 520
chrVIII 512410 512411 . 800
chrVIII 512423 512424 . 820
chrVIII 512428 512429 . 720
chrVIII 512440 512441 . 140
chrVIII 512601 512602 . 520
chrVIII 513693 513694 . 140
chrVIII 513859 513860 . 180
chrVIII 514220 514221 . 500
chrVIII 514352 514353 . 160
chrVIII 514417 514418 . 120
chrVIII 514564 514565 . 180
chrVIII 514844 514845 . 120
chrVIII 515136 515137 . 3700
chrVIII 515525 515526 . 720
chrVIII 516146 516147 . 400
chrVIII 516172 516173 . 120
chrVIII 516380 516381 . 120
chrVIII 516535 516536 . 160
chrVIII 516538 516539 . 1280
chrVIII 516552 516553 . 180
chrVIII 516589 516590 . 120
chrVIII 516634 516635 . 200
chrVIII 516687 516688 . 120
chrVIII 516704 516705 . 700
chrVIII 516824 516825 . 800
chrVIII 516845 516846 . 220
chrVIII 516913 516914 . 140
chrVIII 516974 516975 . 160
chrVIII 517005 517006 . 140
chrVIII 517159 517160 . 120
chrVIII 517252 517253 . 440
chrVIII 517344 517345 . 200
chrVIII 517345 517346 . 600
chrVIII 517354 517355 . 200
chrVIII 517365 517366 . 440
chrVIII 517396 517397 . 460
chrVIII 517437 517438 . 140
chrVIII 517448 517449 . 1840
chrVIII 517456 517457 . 120
chrVIII 517585 517586 . 220
chrVIII 517606 517607 . 340
chrVIII 517781 517782 . 720
chrVIII 517788 517789 . 380
chrVIII 517855 517856 . 1580
chrVIII 518015 518016 . 680
chrVIII 518141 518142 . 240
chrVIII 518211 518212 . 140
chrVIII 518291 518292 . 260
chrVIII 518677 518678 . 300
chrVIII 518735 518736 . 400
chrVIII 518848 518849 . 120
chrVIII 519143 519144 . 1080
chrVIII 519326 519327 . 640
chrVIII 519344 519345 . 160
chrVIII 519346 519347 . 220
chrVIII 519436 519437 . 320
chrVIII 519480 519481 . 740
chrVIII 520291 520292 . 140
chrVIII 520374 520375 . 160
chrVIII 520413 520414 . 140
chrVIII 520711 520712 . 160
chrVIII 520899 520900 . 120
chrVIII 521009 521010 . 140
chrVIII 521218 521219 . 160
chrVIII 521745 521746 . 360
chrVIII 522093 522094 . 300
chrVIII 522099 522100 . 160
chrVIII 522189 522190 . 120
chrVIII 522341 522342 . 2400
chrVIII 522345 522346 . 160
chrVIII 522524 522525 . 200
chrVIII 522587 522588 . 440
chrVIII 522691 522692 . 160
chrVIII 522705 522706 . 1660
chrVIII 522834 522835 . 520
chrVIII 522889 522890 . 120
chrVIII 522912 522913 . 360
chrVIII 522941 522942 . 300
chrVIII 522947 522948 . 500
chrVIII 522957 522958 . 3280
chrVIII 522980 522981 . 680
chrVIII 523004 523005 . 2060
chrVIII 523019 523020 . 980
chrVIII 523032 523033 . 1400
chrVIII 523206 523207 . 160
chrVIII 523715 523716 . 2080
chrVIII 523806 523807 . 420
chrVIII 524133 524134 . 1980
chrVIII 524501 524502 . 1360
chrVIII 524648 524649 . 560
chrVIII 524830 524831 . 420
chrVIII 524871 524872 . 440
chrVIII 524874 524875 . 280
chrVIII 524939 524940 . 600
chrVIII 525015 525016 . 1140
chrVIII 525205 525206 . 380
chrVIII 525906 525907 . 120
chrVIII 525998 525999 . 840
chrVIII 526151 526152 . 920
chrVIII 526415 526416 . 500
chrVIII 526549 526550 . 120
chrVIII 526687 526688 . 2420
chrVIII 526787 526788 . 120
chrVIII 526820 526821 . 420
chrVIII 526908 526909 . 440
chrVIII 526942 526943 . 180
chrVIII 527104 527105 . 260
chrVIII 527765 527766 . 140
chrVIII 527856 527857 . 360
chrVIII 527902 527903 . 160
chrVIII 528014 528015 . 1980
chrVIII 528064 528065 . 140
chrVIII 528067 528068 . 340
chrVIII 528160 528161 . 1120
chrVIII 528167 528168 . 120
chrVIII 528401 528402 . 180
chrVIII 528725 528726 . 360
chrVIII 528729 528730 . 280
chrVIII 528732 528733 . 240
chrVIII 528765 528766 . 120
chrVIII 528777 528778 . 400
chrVIII 528934 528935 . 140
chrVIII 528974 528975 . 140
chrVIII 529071 529072 . 120
chrVIII 529237 529238 . 340
chrVIII 529281 529282 . 340
chrVIII 529290 529291 . 3140
chrVIII 529319 529320 . 400
chrVIII 529542 529543 . 120
chrVIII 530680 530681 . 900
chrVIII 530691 530692 . 320
chrVIII 531231 531232 . 140
chrVIII 531347 531348 . 1140
chrVIII 531386 531387 . 180
chrVIII 531513 531514 . 760
chrVIII 531701 531702 . 380
chrVIII 531714 531715 . 620
chrVIII 531722 531723 . 120
chrVIII 539906 539907 . 160
chrVIII 540131 540132 . 860
chrVIII 541038 541039 . 120
chrVIII 541199 541200 . 340
chrVIII 541348 541349 . 120
chrVIII 541427 541428 . 220
chrVIII 541438 541439 . 160
chrVIII 541452 541453 . 140
chrVIII 543190 543191 . 120
chrVIII 543621 543622 . 220
chrVIII 545110 545111 . 180
chrVIII 545416 545417 . 160
chrVIII 548661 548662 . 160
chrVIII 548693 548694 . 120
chrVIII 548700 548701 . 180
chrVIII 548749 548750 . 1660
chrVIII 548761 548762 . 240
chrVIII 548781 548782 . 120
chrVIII 548792 548793 . 200
chrVIII 549340 549341 . 120
chrVIII 549393 549394 . 120
chrVIII 549864 549865 . 120
chrVIII 550381 550382 . 120
chrVIII 550384 550385 . 240
chrVIII 550396 550397 . 120
chrVIII 551431 551432 . 360
chrVIII 551434 551435 . 140
chrVIII 551468 551469 . 860
chrVIII 551475 551476 . 160
chrVIII 551494 551495 . 280
chrVIII 551776 551777 . 120
chrVIII 553377 553378 . 200
chrVIII 553437 553438 . 180
chrVIII 553502 553503 . 300
chrVIII 553593 553594 . 760
chrVIII 553621 553622 . 600
chrVIII 553644 553645 . 160
chrVIII 553789 553790 . 380
chrVIII 553799 553800 . 180
chrVIII 553947 553948 . 120
chrVIII 553954 553955 . 160
chrVIII 553958 553959 . 1280
chrVIII 553973 553974 . 220
chrVIII 554005 554006 . 160
chrVIII 554168 554169 . 120
chrVIII 554189 554190 . 180
chrVIII 554260 554261 . 120
chrVIII 554311 554312 . 540
chrVIII 554374 554375 . 120
chrVIII 554400 554401 . 840
chrVIII 554425 554426 . 1320
chrVIII 554976 554977 . 120
chrVIII 555388 555389 . 140
chrVIII 555522 555523 . 300
chrVIII 555593 555594 . 160
chrVIII 555932 555933 . 260
chrVIII 555940 555941 . 180
chrVIII 556170 556171 . 140
chrVIII 556335 556336 . 840
chrVIII 556416 556417 . 360
chrVIII 556479 556480 . 2880
chrVIII 556619 556620 . 340
chrVIII 556706 556707 . 220
chrVIII 556709 556710 . 220
chrIX 16070 16071 . 2520
chrIX 16114 16115 . 120
chrIX 20325 20326 . 480
chrIX 20511 20512 . 140
chrIX 20679 20680 . 120
chrIX 21506 21507 . 320
chrIX 21695 21696 . 1120
chrIX 21708 21709 . 1180
chrIX 21788 21789 . 1380
chrIX 21800 21801 . 120
chrIX 21803 21804 . 1060
chrIX 21815 21816 . 200
chrIX 21820 21821 . 280
chrIX 22052 22053 . 220
chrIX 22061 22062 . 120
chrIX 22083 22084 . 220
chrIX 22139 22140 . 140
chrIX 22164 22165 . 580
chrIX 22647 22648 . 500
chrIX 23332 23333 . 160
chrIX 23695 23696 . 240
chrIX 23780 23781 . 200
chrIX 24691 24692 . 120
chrIX 25120 25121 . 300
chrIX 25136 25137 . 500
chrIX 25409 25410 . 160
chrIX 25896 25897 . 140
chrIX 26040 26041 . 480
chrIX 26069 26070 . 260
chrIX 26229 26230 . 240
chrIX 26241 26242 . 220
chrIX 26299 26300 . 140
chrIX 26305 26306 . 220
chrIX 26336 26337 . 120
chrIX 26361 26362 . 240
chrIX 26365 26366 . 200
chrIX 26416 26417 . 160
chrIX 26471 26472 . 120
chrIX 26530 26531 . 1200
chrIX 26618 26619 . 980
chrIX 26639 26640 . 120
chrIX 26746 26747 . 1120
chrIX 26761 26762 . 200
chrIX 26786 26787 . 780
chrIX 26789 26790 . 120
chrIX 26819 26820 . 120
chrIX 26878 26879 . 200
chrIX 27023 27024 . 200
chrIX 27040 27041 . 240
chrIX 27115 27116 . 980
chrIX 27123 27124 . 260
chrIX 27155 27156 . 420
chrIX 27165 27166 . 320
chrIX 27240 27241 . 160
chrIX 27272 27273 . 640
chrIX 27414 27415 . 320
chrIX 27486 27487 . 920
chrIX 27493 27494 . 120
chrIX 27582 27583 . 140
chrIX 27616 27617 . 3080
chrIX 27645 27646 . 180
chrIX 27690 27691 . 160
chrIX 27759 27760 . 120
chrIX 27866 27867 . 180
chrIX 27879 27880 . 260
chrIX 27897 27898 . 200
chrIX 28033 28034 . 120
chrIX 28237 28238 . 1680
chrIX 28306 28307 . 1000
chrIX 28323 28324 . 380
chrIX 28427 28428 . 120
chrIX 28482 28483 . 2160
chrIX 28597 28598 . 160
chrIX 28630 28631 . 140
chrIX 28682 28683 . 120
chrIX 28763 28764 . 320
chrIX 28781 28782 . 580
chrIX 28791 28792 . 1520
chrIX 28802 28803 . 800
chrIX 28837 28838 . 620
chrIX 28854 28855 . 400
chrIX 28863 28864 . 260
chrIX 28975 28976 . 440
chrIX 29040 29041 . 1760
chrIX 29058 29059 . 400
chrIX 29218 29219 . 4480
chrIX 29680 29681 . 400
chrIX 29742 29743 . 420
chrIX 29855 29856 . 1000
chrIX 30023 30024 . 340
chrIX 30136 30137 . 1200
chrIX 30248 30249 . 300
chrIX 30287 30288 . 120
chrIX 30573 30574 . 560
chrIX 30889 30890 . 140
chrIX 30911 30912 . 420
chrIX 30934 30935 . 480
chrIX 30995 30996 . 400
chrIX 31045 31046 . 220
chrIX 31093 31094 . 580
chrIX 31219 31220 . 940
chrIX 31268 31269 . 140
chrIX 31298 31299 . 180
chrIX 31423 31424 . 1120
chrIX 31514 31515 . 360
chrIX 32106 32107 . 140
chrIX 32224 32225 . 140
chrIX 32506 32507 . 200
chrIX 32517 32518 . 180
chrIX 32840 32841 . 200
chrIX 32850 32851 . 260
chrIX 32881 32882 . 200
chrIX 33013 33014 . 440
chrIX 33016 33017 . 2120
chrIX 33029 33030 . 700
chrIX 33059 33060 . 360
chrIX 33062 33063 . 120
chrIX 33103 33104 . 320
chrIX 33108 33109 . 840
chrIX 33142 33143 . 420
chrIX 33160 33161 . 200
chrIX 33181 33182 . 520
chrIX 33279 33280 . 120
chrIX 33313 33314 . 580
chrIX 33324 33325 . 220
chrIX 33397 33398 . 320
chrIX 33574 33575 . 120
chrIX 33688 33689 . 280
chrIX 33713 33714 . 260
chrIX 34023 34024 . 260
chrIX 34393 34394 . 2040
chrIX 34484 34485 . 520
chrIX 34501 34502 . 120
chrIX 34523 34524 . 160
chrIX 34693 34694 . 180
chrIX 34855 34856 . 960
chrIX 34979 34980 . 120
chrIX 35028 35029 . 180
chrIX 35030 35031 . 1460
chrIX 35037 35038 . 480
chrIX 35066 35067 . 1420
chrIX 35074 35075 . 280
chrIX 35089 35090 . 220
chrIX 35119 35120 . 2940
chrIX 35140 35141 . 280
chrIX 35283 35284 . 1460
chrIX 35310 35311 . 300
chrIX 35463 35464 . 560
chrIX 35512 35513 . 200
chrIX 35530 35531 . 360
chrIX 35662 35663 . 180
chrIX 35665 35666 . 340
chrIX 35668 35669 . 120
chrIX 35719 35720 . 1640
chrIX 36014 36015 . 320
chrIX 36042 36043 . 120
chrIX 36046 36047 . 240
chrIX 36063 36064 . 180
chrIX 36072 36073 . 160
chrIX 36081 36082 . 180
chrIX 36094 36095 . 1560
chrIX 36160 36161 . 420
chrIX 36305 36306 . 120
chrIX 36339 36340 . 640
chrIX 36422 36423 . 920
chrIX 36548 36549 . 1080
chrIX 36616 36617 . 180
chrIX 36623 36624 . 1860
chrIX 36633 36634 . 640
chrIX 36639 36640 . 480
chrIX 36650 36651 . 120
chrIX 36659 36660 . 220
chrIX 36712 36713 . 900
chrIX 36715 36716 . 960
chrIX 36726 36727 . 3760
chrIX 36738 36739 . 160
chrIX 36771 36772 . 340
chrIX 36788 36789 . 1720
chrIX 36800 36801 . 640
chrIX 36859 36860 . 200
chrIX 36865 36866 . 2140
chrIX 36902 36903 . 460
chrIX 36908 36909 . 160
chrIX 37035 37036 . 120
chrIX 37062 37063 . 460
chrIX 37066 37067 . 620
chrIX 37085 37086 . 1000
chrIX 37101 37102 . 820
chrIX 37173 37174 . 2000
chrIX 37349 37350 . 140
chrIX 37418 37419 . 520
chrIX 37499 37500 . 560
chrIX 37510 37511 . 120
chrIX 37633 37634 . 140
chrIX 37879 37880 . 480
chrIX 38018 38019 . 320
chrIX 38026 38027 . 280
chrIX 38451 38452 . 240
chrIX 38533 38534 . 280
chrIX 38593 38594 . 280
chrIX 38726 38727 . 1720
chrIX 38891 38892 . 2440
chrIX 39015 39016 . 120
chrIX 39128 39129 . 560
chrIX 39229 39230 . 520
chrIX 39270 39271 . 140
chrIX 39273 39274 . 780
chrIX 39290 39291 . 120
chrIX 39300 39301 . 120
chrIX 39304 39305 . 120
chrIX 39338 39339 . 140
chrIX 39349 39350 . 120
chrIX 39362 39363 . 120
chrIX 39918 39919 . 480
chrIX 39964 39965 . 120
chrIX 40146 40147 . 580
chrIX 40225 40226 . 780
chrIX 40460 40461 . 1320
chrIX 40489 40490 . 340
chrIX 40557 40558 . 960
chrIX 40669 40670 . 140
chrIX 40704 40705 . 240
chrIX 40905 40906 . 200
chrIX 41042 41043 . 380
chrIX 41051 41052 . 280
chrIX 41305 41306 . 500
chrIX 41425 41426 . 140
chrIX 41431 41432 . 120
chrIX 41557 41558 . 180
chrIX 41581 41582 . 1140
chrIX 41620 41621 . 1040
chrIX 41727 41728 . 580
chrIX 41732 41733 . 3500
chrIX 41949 41950 . 780
chrIX 41953 41954 . 220
chrIX 42284 42285 . 400
chrIX 43157 43158 . 300
chrIX 43427 43428 . 2960
chrIX 43603 43604 . 1320
chrIX 44498 44499 . 380
chrIX 44779 44780 . 160
chrIX 45177 45178 . 160
chrIX 45805 45806 . 1020
chrIX 45974 45975 . 1080
chrIX 46018 46019 . 1020
chrIX 46112 46113 . 660
chrIX 46140 46141 . 240
chrIX 46281 46282 . 300
chrIX 46295 46296 . 420
chrIX 46324 46325 . 320
chrIX 46487 46488 . 1320
chrIX 46488 46489 . 300
chrIX 46488 46489 . 120
chrIX 46613 46614 . 260
chrIX 46626 46627 . 120
chrIX 46739 46740 . 180
chrIX 46751 46752 . 640
chrIX 46938 46939 . 120
chrIX 46947 46948 . 200
chrIX 47056 47057 . 140
chrIX 47447 47448 . 980
chrIX 47458 47459 . 1580
chrIX 47462 47463 . 120
chrIX 47636 47637 . 2220
chrIX 47755 47756 . 900
chrIX 47805 47806 . 2680
chrIX 47812 47813 . 1500
chrIX 47836 47837 . 740
chrIX 47952 47953 . 240
chrIX 47992 47993 . 160
chrIX 48006 48007 . 420
chrIX 48010 48011 . 160
chrIX 48020 48021 . 2480
chrIX 48059 48060 . 980
chrIX 48218 48219 . 900
chrIX 48596 48597 . 740
chrIX 48672 48673 . 1220
chrIX 48739 48740 . 400
chrIX 49230 49231 . 160
chrIX 49592 49593 . 220
chrIX 49741 49742 . 460
chrIX 50365 50366 . 380
chrIX 50373 50374 . 540
chrIX 50410 50411 . 1460
chrIX 50618 50619 . 120
chrIX 50729 50730 . 660
chrIX 50732 50733 . 120
chrIX 50752 50753 . 160
chrIX 50766 50767 . 120
chrIX 50858 50859 . 280
chrIX 50958 50959 . 200
chrIX 51214 51215 . 180
chrIX 51274 51275 . 120
chrIX 51334 51335 . 260
chrIX 51353 51354 . 240
chrIX 51365 51366 . 1560
chrIX 51385 51386 . 180
chrIX 51417 51418 . 260
chrIX 51455 51456 . 500
chrIX 51603 51604 . 320
chrIX 51727 51728 . 900
chrIX 51858 51859 . 1160
chrIX 51886 51887 . 120
chrIX 51908 51909 . 540
chrIX 52471 52472 . 240
chrIX 52807 52808 . 220
chrIX 52826 52827 . 840
chrIX 53028 53029 . 160
chrIX 53051 53052 . 240
chrIX 53058 53059 . 220
chrIX 53384 53385 . 220
chrIX 53464 53465 . 320
chrIX 53468 53469 . 160
chrIX 53476 53477 . 160
chrIX 53637 53638 . 120
chrIX 53647 53648 . 420
chrIX 53805 53806 . 800
chrIX 53812 53813 . 160
chrIX 53818 53819 . 160
chrIX 53823 53824 . 480
chrIX 53841 53842 . 120
chrIX 53849 53850 . 600
chrIX 53860 53861 . 240
chrIX 53865 53866 . 680
chrIX 53886 53887 . 200
chrIX 53905 53906 . 520
chrIX 53930 53931 . 140
chrIX 53938 53939 . 120
chrIX 53976 53977 . 280
chrIX 54021 54022 . 580
chrIX 54045 54046 . 1120
chrIX 54072 54073 . 140
chrIX 54078 54079 . 180
chrIX 54094 54095 . 320
chrIX 54099 54100 . 480
chrIX 54128 54129 . 360
chrIX 54145 54146 . 140
chrIX 54156 54157 . 280
chrIX 54182 54183 . 120
chrIX 54194 54195 . 620
chrIX 54227 54228 . 580
chrIX 54285 54286 . 1080
chrIX 54299 54300 . 120
chrIX 54391 54392 . 840
chrIX 54419 54420 . 140
chrIX 54431 54432 . 440
chrIX 54735 54736 . 220
chrIX 54754 54755 . 580
chrIX 54820 54821 . 400
chrIX 54856 54857 . 140
chrIX 54899 54900 . 240
chrIX 54922 54923 . 120
chrIX 54953 54954 . 320
chrIX 55154 55155 . 2040
chrIX 55303 55304 . 520
chrIX 55539 55540 . 260
chrIX 56135 56136 . 160
chrIX 56187 56188 . 180
chrIX 56200 56201 . 140
chrIX 56272 56273 . 120
chrIX 56282 56283 . 140
chrIX 56427 56428 . 260
chrIX 56499 56500 . 240
chrIX 56667 56668 . 1600
chrIX 56675 56676 . 700
chrIX 56750 56751 . 160
chrIX 56829 56830 . 140
chrIX 56847 56848 . 180
chrIX 56861 56862 . 300
chrIX 57031 57032 . 240
chrIX 57054 57055 . 120
chrIX 57089 57090 . 120
chrIX 57312 57313 . 120
chrIX 57544 57545 . 260
chrIX 57963 57964 . 1040
chrIX 58073 58074 . 4800
chrIX 58439 58440 . 1060
chrIX 58652 58653 . 180
chrIX 58845 58846 . 140
chrIX 58944 58945 . 2140
chrIX 59637 59638 . 320
chrIX 59640 59641 . 400
chrIX 59766 59767 . 120
chrIX 59887 59888 . 820
chrIX 59891 59892 . 120
chrIX 60086 60087 . 480
chrIX 60539 60540 . 480
chrIX 60690 60691 . 780
chrIX 60879 60880 . 260
chrIX 60890 60891 . 120
chrIX 60909 60910 . 420
chrIX 60915 60916 . 1020
chrIX 60999 61000 . 140
chrIX 61002 61003 . 960
chrIX 62448 62449 . 280
chrIX 62456 62457 . 240
chrIX 62817 62818 . 1340
chrIX 62823 62824 . 160
chrIX 62841 62842 . 340
chrIX 62847 62848 . 280
chrIX 62851 62852 . 300
chrIX 62869 62870 . 180
chrIX 62883 62884 . 140
chrIX 63087 63088 . 120
chrIX 63274 63275 . 140
chrIX 63469 63470 . 120
chrIX 63485 63486 . 160
chrIX 63488 63489 . 120
chrIX 63502 63503 . 160
chrIX 63817 63818 . 1620
chrIX 63869 63870 . 320
chrIX 64980 64981 . 180
chrIX 66259 66260 . 720
chrIX 67127 67128 . 700
chrIX 67130 67131 . 120
chrIX 68069 68070 . 260
chrIX 68089 68090 . 580
chrIX 68090 68091 . 560
chrIX 68098 68099 . 580
chrIX 68236 68237 . 140
chrIX 68281 68282 . 180
chrIX 68285 68286 . 840
chrIX 68421 68422 . 120
chrIX 69670 69671 . 280
chrIX 69720 69721 . 140
chrIX 69757 69758 . 160
chrIX 69779 69780 . 520
chrIX 69822 69823 . 220
chrIX 73510 73511 . 160
chrIX 73671 73672 . 320
chrIX 73702 73703 . 120
chrIX 73810 73811 . 220
chrIX 73831 73832 . 160
chrIX 73945 73946 . 200
chrIX 74023 74024 . 620
chrIX 74079 74080 . 200
chrIX 74109 74110 . 440
chrIX 74112 74113 . 140
chrIX 74124 74125 . 860
chrIX 74176 74177 . 120
chrIX 74203 74204 . 200
chrIX 75175 75176 . 160
chrIX 75546 75547 . 720
chrIX 76159 76160 . 220
chrIX 76167 76168 . 400
chrIX 76176 76177 . 220
chrIX 76205 76206 . 620
chrIX 76206 76207 . 120
chrIX 76206 76207 . 120
chrIX 76220 76221 . 120
chrIX 76220 76221 . 200
chrIX 76228 76229 . 420
chrIX 76280 76281 . 320
chrIX 76298 76299 . 580
chrIX 76601 76602 . 2620
chrIX 76607 76608 . 280
chrIX 76620 76621 . 2040
chrIX 76745 76746 . 440
chrIX 76851 76852 . 120
chrIX 77367 77368 . 120
chrIX 77373 77374 . 1540
chrIX 77401 77402 . 720
chrIX 77403 77404 . 120
chrIX 77416 77417 . 340
chrIX 77477 77478 . 140
chrIX 77497 77498 . 180
chrIX 77786 77787 . 120
chrIX 77797 77798 . 220
chrIX 77804 77805 . 160
chrIX 77816 77817 . 120
chrIX 77888 77889 . 300
chrIX 77891 77892 . 220
chrIX 77897 77898 . 140
chrIX 77908 77909 . 340
chrIX 77932 77933 . 1240
chrIX 77957 77958 . 120
chrIX 80128 80129 . 120
chrIX 80182 80183 . 120
chrIX 80294 80295 . 160
chrIX 80355 80356 . 120
chrIX 80798 80799 . 400
chrIX 82806 82807 . 140
chrIX 82952 82953 . 540
chrIX 82965 82966 . 160
chrIX 83092 83093 . 2400
chrIX 83108 83109 . 120
chrIX 83110 83111 . 720
chrIX 83132 83133 . 220
chrIX 83143 83144 . 360
chrIX 83173 83174 . 1060
chrIX 83214 83215 . 380
chrIX 83218 83219 . 380
chrIX 84917 84918 . 180
chrIX 84927 84928 . 200
chrIX 84935 84936 . 1080
chrIX 84957 84958 . 240
chrIX 84961 84962 . 580
chrIX 84985 84986 . 280
chrIX 85050 85051 . 240
chrIX 85092 85093 . 140
chrIX 85112 85113 . 200
chrIX 85217 85218 . 120
chrIX 85224 85225 . 160
chrIX 85259 85260 . 120
chrIX 85520 85521 . 120
chrIX 85560 85561 . 520
chrIX 85622 85623 . 180
chrIX 85859 85860 . 260
chrIX 85951 85952 . 320
chrIX 85963 85964 . 200
chrIX 86079 86080 . 300
chrIX 86165 86166 . 360
chrIX 86757 86758 . 2200
chrIX 86929 86930 . 2360
chrIX 87151 87152 . 160
chrIX 87507 87508 . 420
chrIX 87547 87548 . 1040
chrIX 87587 87588 . 3520
chrIX 87593 87594 . 120
chrIX 87946 87947 . 120
chrIX 88011 88012 . 120
chrIX 88092 88093 . 420
chrIX 88190 88191 . 220
chrIX 88265 88266 . 140
chrIX 88275 88276 . 120
chrIX 88380 88381 . 400
chrIX 88524 88525 . 160
chrIX 88549 88550 . 120
chrIX 88581 88582 . 120
chrIX 88625 88626 . 380
chrIX 88759 88760 . 120
chrIX 88794 88795 . 140
chrIX 88815 88816 . 180
chrIX 88848 88849 . 120
chrIX 88977 88978 . 260
chrIX 89023 89024 . 200
chrIX 89189 89190 . 220
chrIX 89608 89609 . 140
chrIX 89780 89781 . 120
chrIX 89784 89785 . 160
chrIX 89800 89801 . 140
chrIX 89803 89804 . 180
chrIX 89807 89808 . 180
chrIX 89816 89817 . 120
chrIX 89868 89869 . 360
chrIX 89885 89886 . 180
chrIX 90051 90052 . 340
chrIX 90190 90191 . 360
chrIX 90371 90372 . 1620
chrIX 90466 90467 . 1480
chrIX 90515 90516 . 480
chrIX 90595 90596 . 340
chrIX 90928 90929 . 440
chrIX 91059 91060 . 120
chrIX 91104 91105 . 380
chrIX 91137 91138 . 120
chrIX 91215 91216 . 960
chrIX 91389 91390 . 1100
chrIX 91857 91858 . 340
chrIX 91869 91870 . 200
chrIX 91881 91882 . 120
chrIX 91883 91884 . 220
chrIX 92058 92059 . 560
chrIX 92069 92070 . 200
chrIX 92176 92177 . 340
chrIX 92358 92359 . 120
chrIX 92570 92571 . 420
chrIX 92713 92714 . 760
chrIX 92790 92791 . 120
chrIX 92867 92868 . 640
chrIX 92885 92886 . 820
chrIX 93099 93100 . 180
chrIX 93140 93141 . 180
chrIX 93301 93302 . 520
chrIX 93364 93365 . 200
chrIX 93439 93440 . 140
chrIX 93472 93473 . 240
chrIX 93533 93534 . 120
chrIX 93543 93544 . 120
chrIX 93734 93735 . 360
chrIX 93863 93864 . 260
chrIX 94003 94004 . 120
chrIX 94192 94193 . 120
chrIX 94196 94197 . 220
chrIX 94856 94857 . 200
chrIX 94914 94915 . 160
chrIX 94953 94954 . 1180
chrIX 94963 94964 . 2380
chrIX 94997 94998 . 200
chrIX 95149 95150 . 140
chrIX 95445 95446 . 280
chrIX 96398 96399 . 180
chrIX 96450 96451 . 400
chrIX 96458 96459 . 520
chrIX 96464 96465 . 220
chrIX 96480 96481 . 600
chrIX 96488 96489 . 500
chrIX 96491 96492 . 500
chrIX 96501 96502 . 280
chrIX 96506 96507 . 500
chrIX 96507 96508 . 980
chrIX 96509 96510 . 420
chrIX 96518 96519 . 2280
chrIX 96560 96561 . 200
chrIX 96571 96572 . 120
chrIX 96580 96581 . 200
chrIX 96584 96585 . 2240
chrIX 96585 96586 . 240
chrIX 96586 96587 . 160
chrIX 96587 96588 . 180
chrIX 96601 96602 . 160
chrIX 96627 96628 . 580
chrIX 96791 96792 . 400
chrIX 96805 96806 . 700
chrIX 96816 96817 . 740
chrIX 97185 97186 . 240
chrIX 97206 97207 . 160
chrIX 97226 97227 . 140
chrIX 97251 97252 . 140
chrIX 97305 97306 . 600
chrIX 97321 97322 . 140
chrIX 99510 99511 . 140
chrIX 99546 99547 . 960
chrIX 99557 99558 . 160
chrIX 99561 99562 . 140
chrIX 99609 99610 . 160
chrIX 99758 99759 . 120
chrIX 99873 99874 . 460
chrIX 99876 99877 . 120
chrIX 99882 99883 . 1060
chrIX 99889 99890 . 2180
chrIX 99891 99892 . 120
chrIX 99892 99893 . 1100
chrIX 99903 99904 . 440
chrIX 99908 99909 . 320
chrIX 100360 100361 . 120
chrIX 100370 100371 . 180
chrIX 100565 100566 . 400
chrIX 100599 100600 . 200
chrIX 100614 100615 . 180
chrIX 100752 100753 . 1700
chrIX 100778 100779 . 1580
chrIX 101270 101271 . 180
chrIX 101379 101380 . 160
chrIX 101685 101686 . 120
chrIX 101997 101998 . 400
chrIX 102001 102002 . 2140
chrIX 102147 102148 . 460
chrIX 102180 102181 . 260
chrIX 102191 102192 . 200
chrIX 102219 102220 . 380
chrIX 102355 102356 . 5200
chrIX 102377 102378 . 500
chrIX 102573 102574 . 2380
chrIX 102582 102583 . 120
chrIX 102583 102584 . 1160
chrIX 102584 102585 . 320
chrIX 102605 102606 . 720
chrIX 102627 102628 . 280
chrIX 102769 102770 . 300
chrIX 102772 102773 . 120
chrIX 102803 102804 . 120
chrIX 102804 102805 . 1040
chrIX 102804 102805 . 800
chrIX 102806 102807 . 120
chrIX 102807 102808 . 1380
chrIX 104628 104629 . 160
chrIX 104641 104642 . 680
chrIX 104956 104957 . 140
chrIX 105434 105435 . 140
chrIX 105490 105491 . 180
chrIX 105578 105579 . 180
chrIX 105651 105652 . 320
chrIX 105721 105722 . 140
chrIX 105843 105844 . 680
chrIX 105850 105851 . 1220
chrIX 105860 105861 . 160
chrIX 105881 105882 . 700
chrIX 106137 106138 . 320
chrIX 106248 106249 . 400
chrIX 106345 106346 . 620
chrIX 106423 106424 . 500
chrIX 106491 106492 . 480
chrIX 106514 106515 . 960
chrIX 106996 106997 . 1220
chrIX 108010 108011 . 160
chrIX 108215 108216 . 120
chrIX 112670 112671 . 260
chrIX 112709 112710 . 1600
chrIX 112875 112876 . 1480
chrIX 113359 113360 . 400
chrIX 113374 113375 . 420
chrIX 113396 113397 . 2260
chrIX 113404 113405 . 160
chrIX 113406 113407 . 560
chrIX 113468 113469 . 1160
chrIX 113471 113472 . 380
chrIX 113570 113571 . 140
chrIX 113653 113654 . 260
chrIX 113689 113690 . 840
chrIX 113690 113691 . 160
chrIX 113691 113692 . 120
chrIX 113691 113692 . 2180
chrIX 113730 113731 . 1040
chrIX 113836 113837 . 140
chrIX 113851 113852 . 2040
chrIX 114037 114038 . 800
chrIX 114212 114213 . 160
chrIX 115425 115426 . 140
chrIX 116206 116207 . 200
chrIX 116564 116565 . 240
chrIX 116862 116863 . 120
chrIX 116892 116893 . 260
chrIX 117713 117714 . 140
chrIX 117716 117717 . 120
chrIX 117732 117733 . 160
chrIX 117734 117735 . 120
chrIX 117734 117735 . 180
chrIX 117745 117746 . 120
chrIX 117753 117754 . 120
chrIX 117827 117828 . 140
chrIX 117877 117878 . 120
chrIX 119639 119640 . 140
chrIX 121478 121479 . 160
chrIX 121495 121496 . 140
chrIX 121656 121657 . 1140
chrIX 121692 121693 . 120
chrIX 121729 121730 . 440
chrIX 121796 121797 . 120
chrIX 121808 121809 . 1520
chrIX 121813 121814 . 140
chrIX 121856 121857 . 260
chrIX 121859 121860 . 120
chrIX 121865 121866 . 160
chrIX 122227 122228 . 120
chrIX 122229 122230 . 220
chrIX 122239 122240 . 160
chrIX 122251 122252 . 120
chrIX 122252 122253 . 180
chrIX 122299 122300 . 380
chrIX 122307 122308 . 140
chrIX 122314 122315 . 580
chrIX 122335 122336 . 140
chrIX 122337 122338 . 160
chrIX 122352 122353 . 1120
chrIX 122381 122382 . 360
chrIX 122391 122392 . 300
chrIX 122471 122472 . 820
chrIX 122502 122503 . 120
chrIX 122534 122535 . 200
chrIX 122547 122548 . 720
chrIX 122567 122568 . 440
chrIX 122698 122699 . 180
chrIX 122711 122712 . 1260
chrIX 122840 122841 . 560
chrIX 123353 123354 . 580
chrIX 123606 123607 . 180
chrIX 123640 123641 . 480
chrIX 123973 123974 . 140
chrIX 123991 123992 . 460
chrIX 124287 124288 . 300
chrIX 124607 124608 . 120
chrIX 124636 124637 . 140
chrIX 125015 125016 . 160
chrIX 125123 125124 . 240
chrIX 125196 125197 . 1540
chrIX 125379 125380 . 1140
chrIX 125634 125635 . 960
chrIX 125774 125775 . 560
chrIX 125782 125783 . 320
chrIX 125973 125974 . 420
chrIX 125975 125976 . 220
chrIX 125991 125992 . 2260
chrIX 126014 126015 . 1560
chrIX 126022 126023 . 180
chrIX 126024 126025 . 440
chrIX 126028 126029 . 520
chrIX 126034 126035 . 1780
chrIX 126040 126041 . 500
chrIX 126043 126044 . 140
chrIX 126048 126049 . 140
chrIX 126056 126057 . 1020
chrIX 126058 126059 . 340
chrIX 126061 126062 . 420
chrIX 126066 126067 . 240
chrIX 126072 126073 . 180
chrIX 126088 126089 . 140
chrIX 126098 126099 . 120
chrIX 126105 126106 . 1340
chrIX 126110 126111 . 220
chrIX 126123 126124 . 180
chrIX 126273 126274 . 160
chrIX 126375 126376 . 140
chrIX 126444 126445 . 120
chrIX 126450 126451 . 700
chrIX 126485 126486 . 1100
chrIX 126797 126798 . 200
chrIX 126962 126963 . 660
chrIX 127001 127002 . 180
chrIX 127088 127089 . 120
chrIX 127089 127090 . 3580
chrIX 127092 127093 . 180
chrIX 127100 127101 . 140
chrIX 127108 127109 . 160
chrIX 127264 127265 . 320
chrIX 127271 127272 . 240
chrIX 127279 127280 . 240
chrIX 127287 127288 . 160
chrIX 127290 127291 . 280
chrIX 127298 127299 . 360
chrIX 127307 127308 . 120
chrIX 127331 127332 . 1580
chrIX 127531 127532 . 140
chrIX 127555 127556 . 500
chrIX 127643 127644 . 240
chrIX 127746 127747 . 260
chrIX 127817 127818 . 140
chrIX 127876 127877 . 340
chrIX 127955 127956 . 160
chrIX 127970 127971 . 120
chrIX 127996 127997 . 3700
chrIX 128031 128032 . 220
chrIX 128270 128271 . 120
chrIX 128597 128598 . 440
chrIX 128630 128631 . 120
chrIX 128666 128667 . 120
chrIX 128752 128753 . 560
chrIX 128807 128808 . 220
chrIX 128821 128822 . 120
chrIX 129091 129092 . 320
chrIX 129192 129193 . 140
chrIX 129193 129194 . 220
chrIX 129197 129198 . 1900
chrIX 129308 129309 . 740
chrIX 129517 129518 . 400
chrIX 129689 129690 . 320
chrIX 129861 129862 . 160
chrIX 129868 129869 . 140
chrIX 129876 129877 . 2060
chrIX 129890 129891 . 160
chrIX 129971 129972 . 860
chrIX 129995 129996 . 2140
chrIX 130005 130006 . 1380
chrIX 130099 130100 . 1060
chrIX 130121 130122 . 180
chrIX 130186 130187 . 880
chrIX 130192 130193 . 460
chrIX 130223 130224 . 400
chrIX 130240 130241 . 160
chrIX 130314 130315 . 240
chrIX 130450 130451 . 280
chrIX 130458 130459 . 160
chrIX 130787 130788 . 140
chrIX 131060 131061 . 140
chrIX 131473 131474 . 940
chrIX 131544 131545 . 300
chrIX 131700 131701 . 180
chrIX 131866 131867 . 200
chrIX 131872 131873 . 280
chrIX 131975 131976 . 300
chrIX 132031 132032 . 200
chrIX 132057 132058 . 1280
chrIX 132075 132076 . 140
chrIX 132097 132098 . 140
chrIX 132105 132106 . 120
chrIX 132122 132123 . 140
chrIX 132266 132267 . 200
chrIX 132289 132290 . 140
chrIX 132743 132744 . 140
chrIX 132779 132780 . 640
chrIX 132817 132818 . 140
chrIX 132840 132841 . 320
chrIX 132878 132879 . 420
chrIX 133012 133013 . 340
chrIX 133097 133098 . 120
chrIX 133103 133104 . 660
chrIX 133240 133241 . 580
chrIX 133367 133368 . 120
chrIX 133536 133537 . 240
chrIX 133537 133538 . 200
chrIX 133546 133547 . 220
chrIX 134054 134055 . 1120
chrIX 134082 134083 . 760
chrIX 134125 134126 . 140
chrIX 134158 134159 . 1760
chrIX 134172 134173 . 280
chrIX 134181 134182 . 340
chrIX 134340 134341 . 1500
chrIX 134389 134390 . 140
chrIX 134610 134611 . 440
chrIX 134828 134829 . 160
chrIX 134936 134937 . 120
chrIX 134942 134943 . 1060
chrIX 134957 134958 . 500
chrIX 135130 135131 . 220
chrIX 135169 135170 . 440
chrIX 135196 135197 . 260
chrIX 135228 135229 . 120
chrIX 135288 135289 . 340
chrIX 135688 135689 . 260
chrIX 135741 135742 . 120
chrIX 136034 136035 . 160
chrIX 136055 136056 . 140
chrIX 136072 136073 . 500
chrIX 136136 136137 . 800
chrIX 136192 136193 . 340
chrIX 136356 136357 . 280
chrIX 136382 136383 . 120
chrIX 136687 136688 . 260
chrIX 136862 136863 . 1580
chrIX 136901 136902 . 1300
chrIX 136916 136917 . 420
chrIX 136921 136922 . 120
chrIX 136991 136992 . 440
chrIX 137062 137063 . 460
chrIX 137176 137177 . 180
chrIX 137242 137243 . 1020
chrIX 137649 137650 . 180
chrIX 137650 137651 . 160
chrIX 137650 137651 . 3220
chrIX 137651 137652 . 120
chrIX 137651 137652 . 160
chrIX 137653 137654 . 120
chrIX 137802 137803 . 140
chrIX 137806 137807 . 260
chrIX 138291 138292 . 420
chrIX 138380 138381 . 120
chrIX 138434 138435 . 220
chrIX 138476 138477 . 320
chrIX 138487 138488 . 260
chrIX 138742 138743 . 200
chrIX 138848 138849 . 200
chrIX 138884 138885 . 840
chrIX 138903 138904 . 420
chrIX 138939 138940 . 880
chrIX 139164 139165 . 120
chrIX 139204 139205 . 140
chrIX 139276 139277 . 280
chrIX 139299 139300 . 200
chrIX 139300 139301 . 440
chrIX 139305 139306 . 120
chrIX 139341 139342 . 120
chrIX 139376 139377 . 140
chrIX 139376 139377 . 120
chrIX 139397 139398 . 140
chrIX 139399 139400 . 980
chrIX 139408 139409 . 140
chrIX 139411 139412 . 180
chrIX 139412 139413 . 140
chrIX 139457 139458 . 380
chrIX 139463 139464 . 160
chrIX 139500 139501 . 220
chrIX 139504 139505 . 200
chrIX 139535 139536 . 160
chrIX 139566 139567 . 1260
chrIX 139767 139768 . 200
chrIX 140130 140131 . 180
chrIX 141203 141204 . 400
chrIX 141292 141293 . 160
chrIX 141366 141367 . 120
chrIX 141423 141424 . 200
chrIX 141723 141724 . 1400
chrIX 141815 141816 . 360
chrIX 141821 141822 . 140
chrIX 141937 141938 . 1040
chrIX 141949 141950 . 400
chrIX 141968 141969 . 180
chrIX 141971 141972 . 300
chrIX 142010 142011 . 240
chrIX 142155 142156 . 120
chrIX 142355 142356 . 140
chrIX 142390 142391 . 280
chrIX 142398 142399 . 140
chrIX 142465 142466 . 140
chrIX 142573 142574 . 160
chrIX 142655 142656 . 200
chrIX 142656 142657 . 280
chrIX 142664 142665 . 1480
chrIX 142675 142676 . 180
chrIX 142685 142686 . 180
chrIX 142727 142728 . 160
chrIX 142775 142776 . 120
chrIX 142784 142785 . 860
chrIX 142790 142791 . 120
chrIX 142794 142795 . 820
chrIX 144136 144137 . 120
chrIX 144147 144148 . 2460
chrIX 144226 144227 . 4040
chrIX 144256 144257 . 760
chrIX 148917 148918 . 120
chrIX 148927 148928 . 140
chrIX 149022 149023 . 120
chrIX 149026 149027 . 220
chrIX 149033 149034 . 160
chrIX 149050 149051 . 180
chrIX 149056 149057 . 180
chrIX 149070 149071 . 120
chrIX 149840 149841 . 520
chrIX 149851 149852 . 500
chrIX 150060 150061 . 1420
chrIX 150092 150093 . 1180
chrIX 150117 150118 . 220
chrIX 150122 150123 . 240
chrIX 150130 150131 . 180
chrIX 150144 150145 . 1680
chrIX 150177 150178 . 260
chrIX 150306 150307 . 120
chrIX 150364 150365 . 120
chrIX 150385 150386 . 120
chrIX 150407 150408 . 420
chrIX 150451 150452 . 180
chrIX 150506 150507 . 160
chrIX 150540 150541 . 920
chrIX 150682 150683 . 360
chrIX 150713 150714 . 1800
chrIX 150738 150739 . 440
chrIX 150778 150779 . 240
chrIX 150778 150779 . 1020
chrIX 150926 150927 . 760
chrIX 150955 150956 . 300
chrIX 151085 151086 . 320
chrIX 151106 151107 . 180
chrIX 151127 151128 . 340
chrIX 151138 151139 . 360
chrIX 151166 151167 . 160
chrIX 151223 151224 . 260
chrIX 151280 151281 . 220
chrIX 151401 151402 . 200
chrIX 151413 151414 . 240
chrIX 151423 151424 . 300
chrIX 151441 151442 . 160
chrIX 151483 151484 . 580
chrIX 151488 151489 . 220
chrIX 151494 151495 . 1540
chrIX 151500 151501 . 700
chrIX 151500 151501 . 460
chrIX 151505 151506 . 240
chrIX 151507 151508 . 1380
chrIX 151510 151511 . 120
chrIX 151530 151531 . 940
chrIX 151620 151621 . 820
chrIX 152492 152493 . 260
chrIX 153241 153242 . 140
chrIX 153277 153278 . 200
chrIX 153451 153452 . 360
chrIX 154296 154297 . 300
chrIX 154480 154481 . 480
chrIX 154567 154568 . 180
chrIX 154611 154612 . 120
chrIX 154673 154674 . 220
chrIX 154754 154755 . 240
chrIX 154794 154795 . 860
chrIX 154804 154805 . 260
chrIX 154924 154925 . 580
chrIX 154949 154950 . 680
chrIX 154963 154964 . 140
chrIX 155015 155016 . 400
chrIX 155106 155107 . 180
chrIX 155270 155271 . 220
chrIX 155270 155271 . 380
chrIX 155467 155468 . 480
chrIX 155698 155699 . 240
chrIX 155708 155709 . 200
chrIX 155840 155841 . 700
chrIX 155867 155868 . 140
chrIX 155906 155907 . 1640
chrIX 155907 155908 . 120
chrIX 155911 155912 . 120
chrIX 155984 155985 . 520
chrIX 156970 156971 . 120
chrIX 156976 156977 . 340
chrIX 157174 157175 . 200
chrIX 157306 157307 . 4160
chrIX 160277 160278 . 7780
chrIX 160293 160294 . 180
chrIX 160311 160312 . 340
chrIX 160320 160321 . 180
chrIX 160328 160329 . 380
chrIX 160341 160342 . 140
chrIX 160386 160387 . 300
chrIX 160518 160519 . 1260
chrIX 160594 160595 . 380
chrIX 160616 160617 . 120
chrIX 160624 160625 . 440
chrIX 160628 160629 . 160
chrIX 160659 160660 . 140
chrIX 160674 160675 . 260
chrIX 160714 160715 . 140
chrIX 160826 160827 . 280
chrIX 160974 160975 . 260
chrIX 161038 161039 . 200
chrIX 161230 161231 . 160
chrIX 161338 161339 . 1260
chrIX 161345 161346 . 600
chrIX 161387 161388 . 300
chrIX 161404 161405 . 940
chrIX 161459 161460 . 300
chrIX 161590 161591 . 260
chrIX 161903 161904 . 1040
chrIX 162498 162499 . 420
chrIX 162755 162756 . 140
chrIX 163058 163059 . 400
chrIX 163064 163065 . 380
chrIX 163284 163285 . 740
chrIX 163301 163302 . 140
chrIX 163649 163650 . 420
chrIX 163898 163899 . 160
chrIX 164652 164653 . 140
chrIX 165030 165031 . 560
chrIX 165443 165444 . 900
chrIX 165454 165455 . 220
chrIX 165630 165631 . 1520
chrIX 165840 165841 . 520
chrIX 166001 166002 . 420
chrIX 166021 166022 . 200
chrIX 166030 166031 . 160
chrIX 166039 166040 . 680
chrIX 166060 166061 . 280
chrIX 166074 166075 . 800
chrIX 166090 166091 . 420
chrIX 166258 166259 . 2520
chrIX 166265 166266 . 860
chrIX 166287 166288 . 460
chrIX 166303 166304 . 960
chrIX 166308 166309 . 160
chrIX 166785 166786 . 420
chrIX 166822 166823 . 320
chrIX 167495 167496 . 180
chrIX 167815 167816 . 240
chrIX 167976 167977 . 540
chrIX 168169 168170 . 2120
chrIX 169593 169594 . 260
chrIX 169654 169655 . 460
chrIX 169819 169820 . 120
chrIX 169840 169841 . 1660
chrIX 169840 169841 . 120
chrIX 169844 169845 . 120
chrIX 169845 169846 . 220
chrIX 169856 169857 . 180
chrIX 169866 169867 . 140
chrIX 169868 169869 . 1240
chrIX 169870 169871 . 160
chrIX 169913 169914 . 240
chrIX 169927 169928 . 220
chrIX 169940 169941 . 220
chrIX 169951 169952 . 420
chrIX 171567 171568 . 220
chrIX 171581 171582 . 120
chrIX 171584 171585 . 160
chrIX 171596 171597 . 180
chrIX 171605 171606 . 360
chrIX 171626 171627 . 980
chrIX 171637 171638 . 120
chrIX 171660 171661 . 260
chrIX 171991 171992 . 160
chrIX 172150 172151 . 2540
chrIX 172712 172713 . 140
chrIX 172850 172851 . 120
chrIX 172921 172922 . 800
chrIX 173662 173663 . 220
chrIX 173666 173667 . 140
chrIX 173677 173678 . 1180
chrIX 173682 173683 . 120
chrIX 173690 173691 . 6700
chrIX 173732 173733 . 160
chrIX 173741 173742 . 120
chrIX 173749 173750 . 480
chrIX 173763 173764 . 140
chrIX 173790 173791 . 120
chrIX 173798 173799 . 180
chrIX 173801 173802 . 140
chrIX 173807 173808 . 560
chrIX 173830 173831 . 600
chrIX 173837 173838 . 140
chrIX 173998 173999 . 120
chrIX 174133 174134 . 1300
chrIX 174967 174968 . 220
chrIX 175129 175130 . 220
chrIX 175138 175139 . 200
chrIX 175141 175142 . 1480
chrIX 175167 175168 . 220
chrIX 175195 175196 . 120
chrIX 175200 175201 . 160
chrIX 175239 175240 . 160
chrIX 175614 175615 . 220
chrIX 175925 175926 . 420
chrIX 176006 176007 . 800
chrIX 176016 176017 . 180
chrIX 176171 176172 . 700
chrIX 176411 176412 . 140
chrIX 176573 176574 . 120
chrIX 176597 176598 . 120
chrIX 176622 176623 . 260
chrIX 176763 176764 . 1240
chrIX 176906 176907 . 340
chrIX 176909 176910 . 160
chrIX 176931 176932 . 720
chrIX 176983 176984 . 2560
chrIX 177012 177013 . 180
chrIX 177075 177076 . 140
chrIX 177143 177144 . 440
chrIX 177210 177211 . 160
chrIX 177318 177319 . 2160
chrIX 177488 177489 . 160
chrIX 177494 177495 . 120
chrIX 177506 177507 . 120
chrIX 177539 177540 . 140
chrIX 177565 177566 . 160
chrIX 177597 177598 . 280
chrIX 177605 177606 . 140
chrIX 177608 177609 . 120
chrIX 177651 177652 . 340
chrIX 177656 177657 . 240
chrIX 177674 177675 . 240
chrIX 177690 177691 . 220
chrIX 177700 177701 . 120
chrIX 177706 177707 . 740
chrIX 177909 177910 . 1000
chrIX 177955 177956 . 440
chrIX 177960 177961 . 840
chrIX 178166 178167 . 540
chrIX 178240 178241 . 1540
chrIX 178243 178244 . 280
chrIX 178333 178334 . 140
chrIX 178552 178553 . 120
chrIX 179133 179134 . 900
chrIX 179300 179301 . 240
chrIX 179597 179598 . 260
chrIX 179654 179655 . 480
chrIX 179947 179948 . 380
chrIX 179959 179960 . 400
chrIX 180308 180309 . 400
chrIX 180339 180340 . 220
chrIX 180346 180347 . 660
chrIX 180346 180347 . 260
chrIX 180348 180349 . 140
chrIX 180356 180357 . 560
chrIX 180368 180369 . 280
chrIX 180369 180370 . 120
chrIX 180370 180371 . 140
chrIX 180380 180381 . 180
chrIX 180388 180389 . 700
chrIX 180496 180497 . 560
chrIX 180537 180538 . 260
chrIX 181127 181128 . 660
chrIX 181137 181138 . 1340
chrIX 181178 181179 . 740
chrIX 181548 181549 . 160
chrIX 181766 181767 . 520
chrIX 182247 182248 . 600
chrIX 182253 182254 . 2820
chrIX 182257 182258 . 260
chrIX 182305 182306 . 1680
chrIX 182434 182435 . 2400
chrIX 182897 182898 . 280
chrIX 183198 183199 . 260
chrIX 183231 183232 . 160
chrIX 183247 183248 . 180
chrIX 183285 183286 . 1540
chrIX 183293 183294 . 160
chrIX 183335 183336 . 280
chrIX 183427 183428 . 180
chrIX 183503 183504 . 920
chrIX 183685 183686 . 140
chrIX 183692 183693 . 140
chrIX 183693 183694 . 540
chrIX 183693 183694 . 260
chrIX 183695 183696 . 120
chrIX 183711 183712 . 260
chrIX 183745 183746 . 120
chrIX 183753 183754 . 240
chrIX 183776 183777 . 120
chrIX 184276 184277 . 140
chrIX 184392 184393 . 1320
chrIX 184447 184448 . 120
chrIX 184565 184566 . 160
chrIX 184973 184974 . 160
chrIX 185024 185025 . 520
chrIX 185192 185193 . 760
chrIX 185548 185549 . 540
chrIX 185654 185655 . 700
chrIX 185751 185752 . 280
chrIX 186070 186071 . 140
chrIX 186079 186080 . 120
chrIX 186330 186331 . 140
chrIX 186384 186385 . 140
chrIX 186394 186395 . 140
chrIX 186416 186417 . 180
chrIX 186678 186679 . 140
chrIX 186707 186708 . 1460
chrIX 186940 186941 . 2420
chrIX 187100 187101 . 120
chrIX 187564 187565 . 640
chrIX 187595 187596 . 1500
chrIX 187703 187704 . 120
chrIX 187754 187755 . 320
chrIX 187764 187765 . 380
chrIX 187773 187774 . 140
chrIX 187776 187777 . 560
chrIX 187780 187781 . 120
chrIX 187783 187784 . 140
chrIX 187789 187790 . 160
chrIX 187916 187917 . 140
chrIX 187957 187958 . 220
chrIX 188086 188087 . 740
chrIX 188121 188122 . 640
chrIX 188375 188376 . 1620
chrIX 188506 188507 . 220
chrIX 188531 188532 . 7120
chrIX 188695 188696 . 680
chrIX 188878 188879 . 340
chrIX 188903 188904 . 380
chrIX 188914 188915 . 240
chrIX 188918 188919 . 120
chrIX 188924 188925 . 240
chrIX 188928 188929 . 700
chrIX 188931 188932 . 1540
chrIX 188961 188962 . 3140
chrIX 188967 188968 . 120
chrIX 189126 189127 . 240
chrIX 189144 189145 . 340
chrIX 189147 189148 . 740
chrIX 189304 189305 . 360
chrIX 189324 189325 . 120
chrIX 189471 189472 . 140
chrIX 189816 189817 . 840
chrIX 189819 189820 . 120
chrIX 190689 190690 . 800
chrIX 190739 190740 . 700
chrIX 190868 190869 . 840
chrIX 190983 190984 . 340
chrIX 191022 191023 . 760
chrIX 192953 192954 . 600
chrIX 193224 193225 . 1040
chrIX 193240 193241 . 160
chrIX 193264 193265 . 220
chrIX 193285 193286 . 1700
chrIX 193291 193292 . 860
chrIX 193295 193296 . 220
chrIX 193299 193300 . 300
chrIX 193302 193303 . 1080
chrIX 193308 193309 . 140
chrIX 193351 193352 . 380
chrIX 193359 193360 . 240
chrIX 193360 193361 . 280
chrIX 193365 193366 . 120
chrIX 193370 193371 . 120
chrIX 193377 193378 . 120
chrIX 193378 193379 . 120
chrIX 193378 193379 . 860
chrIX 193395 193396 . 1360
chrIX 193403 193404 . 480
chrIX 193421 193422 . 600
chrIX 193566 193567 . 200
chrIX 193583 193584 . 1040
chrIX 193609 193610 . 140
chrIX 193702 193703 . 380
chrIX 193724 193725 . 520
chrIX 193761 193762 . 580
chrIX 193767 193768 . 120
chrIX 193875 193876 . 120
chrIX 194290 194291 . 300
chrIX 195095 195096 . 180
chrIX 195275 195276 . 220
chrIX 195336 195337 . 140
chrIX 195352 195353 . 140
chrIX 195546 195547 . 1020
chrIX 195639 195640 . 900
chrIX 195688 195689 . 180
chrIX 195714 195715 . 260
chrIX 195869 195870 . 500
chrIX 196140 196141 . 140
chrIX 196170 196171 . 360
chrIX 196195 196196 . 660
chrIX 196351 196352 . 140
chrIX 196394 196395 . 200
chrIX 196637 196638 . 140
chrIX 197202 197203 . 120
chrIX 197325 197326 . 120
chrIX 197366 197367 . 360
chrIX 197449 197450 . 120
chrIX 197605 197606 . 1420
chrIX 197606 197607 . 620
chrIX 197606 197607 . 140
chrIX 197607 197608 . 120
chrIX 197612 197613 . 2280
chrIX 197620 197621 . 120
chrIX 197631 197632 . 560
chrIX 197639 197640 . 260
chrIX 197692 197693 . 1620
chrIX 197696 197697 . 280
chrIX 197702 197703 . 180
chrIX 197706 197707 . 140
chrIX 197719 197720 . 120
chrIX 197722 197723 . 620
chrIX 197727 197728 . 900
chrIX 197732 197733 . 140
chrIX 197737 197738 . 180
chrIX 197745 197746 . 1700
chrIX 197746 197747 . 1680
chrIX 197751 197752 . 2780
chrIX 197812 197813 . 120
chrIX 197836 197837 . 240
chrIX 197961 197962 . 820
chrIX 198170 198171 . 240
chrIX 198273 198274 . 120
chrIX 198520 198521 . 2500
chrIX 199180 199181 . 120
chrIX 199467 199468 . 320
chrIX 199498 199499 . 320
chrIX 199508 199509 . 1760
chrIX 199528 199529 . 8220
chrIX 199533 199534 . 120
chrIX 199536 199537 . 540
chrIX 199544 199545 . 240
chrIX 199551 199552 . 220
chrIX 199617 199618 . 2280
chrIX 199624 199625 . 200
chrIX 199633 199634 . 120
chrIX 199992 199993 . 1380
chrIX 199995 199996 . 240
chrIX 200151 200152 . 1980
chrIX 200235 200236 . 980
chrIX 200261 200262 . 420
chrIX 200414 200415 . 780
chrIX 200427 200428 . 480
chrIX 200462 200463 . 420
chrIX 200602 200603 . 440
chrIX 200729 200730 . 140
chrIX 200753 200754 . 560
chrIX 201007 201008 . 420
chrIX 201291 201292 . 480
chrIX 201314 201315 . 140
chrIX 201649 201650 . 940
chrIX 201928 201929 . 1720
chrIX 202138 202139 . 540
chrIX 202140 202141 . 280
chrIX 202193 202194 . 420
chrIX 202201 202202 . 140
chrIX 202203 202204 . 220
chrIX 202210 202211 . 400
chrIX 202215 202216 . 540
chrIX 202220 202221 . 240
chrIX 202390 202391 . 160
chrIX 202407 202408 . 160
chrIX 202676 202677 . 500
chrIX 202682 202683 . 120
chrIX 203002 203003 . 160
chrIX 203126 203127 . 120
chrIX 203302 203303 . 880
chrIX 203337 203338 . 220
chrIX 203349 203350 . 740
chrIX 203360 203361 . 180
chrIX 203376 203377 . 180
chrIX 203386 203387 . 200
chrIX 203431 203432 . 600
chrIX 203556 203557 . 120
chrIX 204767 204768 . 1160
chrIX 204811 204812 . 120
chrIX 204835 204836 . 160
chrIX 204896 204897 . 240
chrIX 204959 204960 . 220
chrIX 204963 204964 . 160
chrIX 204990 204991 . 260
chrIX 205033 205034 . 260
chrIX 205047 205048 . 220
chrIX 205048 205049 . 200
chrIX 205088 205089 . 140
chrIX 205110 205111 . 180
chrIX 205728 205729 . 1100
chrIX 205738 205739 . 660
chrIX 206547 206548 . 220
chrIX 206559 206560 . 240
chrIX 206583 206584 . 140
chrIX 206593 206594 . 220
chrIX 206604 206605 . 580
chrIX 206796 206797 . 120
chrIX 207095 207096 . 700
chrIX 207427 207428 . 1180
chrIX 207433 207434 . 120
chrIX 207437 207438 . 380
chrIX 207509 207510 . 160
chrIX 207682 207683 . 220
chrIX 207850 207851 . 140
chrIX 208663 208664 . 200
chrIX 209105 209106 . 620
chrIX 209150 209151 . 440
chrIX 209187 209188 . 1660
chrIX 209503 209504 . 360
chrIX 209532 209533 . 160
chrIX 209883 209884 . 920
chrIX 210049 210050 . 2080
chrIX 210757 210758 . 440
chrIX 210771 210772 . 120
chrIX 210774 210775 . 260
chrIX 210796 210797 . 180
chrIX 210800 210801 . 200
chrIX 210924 210925 . 280
chrIX 211095 211096 . 160
chrIX 211618 211619 . 1460
chrIX 212060 212061 . 3220
chrIX 212063 212064 . 460
chrIX 212066 212067 . 120
chrIX 212070 212071 . 160
chrIX 212074 212075 . 160
chrIX 212081 212082 . 920
chrIX 212143 212144 . 1500
chrIX 212150 212151 . 160
chrIX 212159 212160 . 320
chrIX 212312 212313 . 140
chrIX 212384 212385 . 360
chrIX 212392 212393 . 120
chrIX 212398 212399 . 120
chrIX 212434 212435 . 300
chrIX 212437 212438 . 360
chrIX 214398 214399 . 140
chrIX 214733 214734 . 120
chrIX 214769 214770 . 220
chrIX 214776 214777 . 240
chrIX 214781 214782 . 140
chrIX 214792 214793 . 240
chrIX 214793 214794 . 140
chrIX 214821 214822 . 240
chrIX 214824 214825 . 260
chrIX 214827 214828 . 160
chrIX 214833 214834 . 200
chrIX 214841 214842 . 140
chrIX 214873 214874 . 340
chrIX 214879 214880 . 140
chrIX 214934 214935 . 260
chrIX 215063 215064 . 240
chrIX 215365 215366 . 280
chrIX 215379 215380 . 480
chrIX 215395 215396 . 380
chrIX 215678 215679 . 2140
chrIX 215811 215812 . 320
chrIX 215849 215850 . 140
chrIX 215877 215878 . 460
chrIX 216016 216017 . 480
chrIX 216023 216024 . 160
chrIX 216030 216031 . 140
chrIX 216045 216046 . 300
chrIX 216046 216047 . 160
chrIX 216047 216048 . 240
chrIX 216053 216054 . 660
chrIX 216072 216073 . 180
chrIX 216087 216088 . 360
chrIX 216106 216107 . 700
chrIX 216173 216174 . 640
chrIX 216176 216177 . 160
chrIX 216177 216178 . 120
chrIX 216195 216196 . 440
chrIX 216209 216210 . 900
chrIX 216555 216556 . 180
chrIX 216570 216571 . 220
chrIX 216574 216575 . 120
chrIX 216581 216582 . 380
chrIX 216593 216594 . 460
chrIX 216596 216597 . 3580
chrIX 216601 216602 . 1520
chrIX 216602 216603 . 2140
chrIX 216646 216647 . 700
chrIX 216777 216778 . 160
chrIX 216778 216779 . 1000
chrIX 216792 216793 . 240
chrIX 217429 217430 . 140
chrIX 217445 217446 . 300
chrIX 217634 217635 . 800
chrIX 217653 217654 . 980
chrIX 217665 217666 . 200
chrIX 220789 220790 . 160
chrIX 220791 220792 . 120
chrIX 220795 220796 . 140
chrIX 220802 220803 . 480
chrIX 220808 220809 . 1200
chrIX 220816 220817 . 300
chrIX 220849 220850 . 920
chrIX 220851 220852 . 400
chrIX 220873 220874 . 300
chrIX 220886 220887 . 1160
chrIX 220889 220890 . 140
chrIX 220905 220906 . 140
chrIX 220921 220922 . 200
chrIX 220927 220928 . 140
chrIX 221068 221069 . 200
chrIX 221089 221090 . 1220
chrIX 221104 221105 . 140
chrIX 221120 221121 . 560
chrIX 221244 221245 . 560
chrIX 221430 221431 . 2180
chrIX 221435 221436 . 520
chrIX 221486 221487 . 320
chrIX 221624 221625 . 120
chrIX 221646 221647 . 2120
chrIX 221688 221689 . 1760
chrIX 221858 221859 . 1140
chrIX 221978 221979 . 120
chrIX 222114 222115 . 2440
chrIX 222282 222283 . 120
chrIX 222290 222291 . 800
chrIX 222290 222291 . 180
chrIX 222608 222609 . 120
chrIX 222611 222612 . 120
chrIX 222650 222651 . 860
chrIX 222660 222661 . 180
chrIX 222662 222663 . 700
chrIX 222691 222692 . 200
chrIX 222695 222696 . 240
chrIX 222699 222700 . 140
chrIX 222704 222705 . 120
chrIX 222710 222711 . 180
chrIX 222714 222715 . 180
chrIX 222726 222727 . 420
chrIX 222732 222733 . 160
chrIX 222744 222745 . 260
chrIX 222748 222749 . 1120
chrIX 222754 222755 . 220
chrIX 222755 222756 . 460
chrIX 222764 222765 . 180
chrIX 222817 222818 . 120
chrIX 222830 222831 . 400
chrIX 222851 222852 . 160
chrIX 222853 222854 . 260
chrIX 222859 222860 . 160
chrIX 222968 222969 . 240
chrIX 222974 222975 . 2320
chrIX 223018 223019 . 120
chrIX 223039 223040 . 220
chrIX 223072 223073 . 620
chrIX 223348 223349 . 420
chrIX 223557 223558 . 640
chrIX 223703 223704 . 120
chrIX 223971 223972 . 120
chrIX 224038 224039 . 140
chrIX 224075 224076 . 120
chrIX 224235 224236 . 200
chrIX 225232 225233 . 160
chrIX 225514 225515 . 460
chrIX 225827 225828 . 140
chrIX 225879 225880 . 360
chrIX 226061 226062 . 340
chrIX 226092 226093 . 120
chrIX 226094 226095 . 480
chrIX 226121 226122 . 420
chrIX 226158 226159 . 840
chrIX 226205 226206 . 2120
chrIX 226324 226325 . 3080
chrIX 226347 226348 . 120
chrIX 226367 226368 . 460
chrIX 226382 226383 . 1960
chrIX 226420 226421 . 240
chrIX 226425 226426 . 300
chrIX 226610 226611 . 160
chrIX 226636 226637 . 120
chrIX 226815 226816 . 140
chrIX 226940 226941 . 120
chrIX 227335 227336 . 200
chrIX 227743 227744 . 120
chrIX 228482 228483 . 140
chrIX 228700 228701 . 400
chrIX 228862 228863 . 420
chrIX 229088 229089 . 340
chrIX 229198 229199 . 240
chrIX 229687 229688 . 2200
chrIX 229735 229736 . 280
chrIX 230104 230105 . 400
chrIX 230108 230109 . 2520
chrIX 230116 230117 . 1900
chrIX 230473 230474 . 220
chrIX 230510 230511 . 580
chrIX 230701 230702 . 2640
chrIX 231006 231007 . 220
chrIX 231013 231014 . 1000
chrIX 231024 231025 . 480
chrIX 231142 231143 . 160
chrIX 231192 231193 . 300
chrIX 231197 231198 . 300
chrIX 231200 231201 . 240
chrIX 231253 231254 . 740
chrIX 231270 231271 . 140
chrIX 231273 231274 . 140
chrIX 231273 231274 . 120
chrIX 231285 231286 . 640
chrIX 231323 231324 . 500
chrIX 231388 231389 . 340
chrIX 231451 231452 . 320
chrIX 231691 231692 . 120
chrIX 232494 232495 . 580
chrIX 232545 232546 . 160
chrIX 232882 232883 . 320
chrIX 232886 232887 . 280
chrIX 232888 232889 . 940
chrIX 232895 232896 . 200
chrIX 232904 232905 . 160
chrIX 232928 232929 . 360
chrIX 232971 232972 . 320
chrIX 233108 233109 . 280
chrIX 233236 233237 . 260
chrIX 235568 235569 . 220
chrIX 235570 235571 . 260
chrIX 235576 235577 . 280
chrIX 235622 235623 . 140
chrIX 235638 235639 . 340
chrIX 235642 235643 . 140
chrIX 235642 235643 . 140
chrIX 235655 235656 . 120
chrIX 235795 235796 . 120
chrIX 235827 235828 . 560
chrIX 235831 235832 . 120
chrIX 235844 235845 . 200
chrIX 235991 235992 . 140
chrIX 236202 236203 . 140
chrIX 236339 236340 . 1340
chrIX 236366 236367 . 740
chrIX 236893 236894 . 2120
chrIX 236923 236924 . 120
chrIX 237330 237331 . 140
chrIX 237338 237339 . 760
chrIX 237820 237821 . 260
chrIX 237860 237861 . 160
chrIX 237890 237891 . 1440
chrIX 237913 237914 . 760
chrIX 237932 237933 . 120
chrIX 237935 237936 . 120
chrIX 237938 237939 . 240
chrIX 237944 237945 . 220
chrIX 238114 238115 . 620
chrIX 238310 238311 . 140
chrIX 238361 238362 . 140
chrIX 238368 238369 . 1020
chrIX 238373 238374 . 300
chrIX 238478 238479 . 260
chrIX 238694 238695 . 240
chrIX 239518 239519 . 680
chrIX 240123 240124 . 480
chrIX 240151 240152 . 1840
chrIX 240445 240446 . 280
chrIX 240605 240606 . 2000
chrIX 240612 240613 . 820
chrIX 240627 240628 . 1020
chrIX 240642 240643 . 160
chrIX 240876 240877 . 160
chrIX 240940 240941 . 360
chrIX 240955 240956 . 460
chrIX 240967 240968 . 140
chrIX 240991 240992 . 140
chrIX 241001 241002 . 120
chrIX 241001 241002 . 120
chrIX 241002 241003 . 140
chrIX 241004 241005 . 200
chrIX 241017 241018 . 900
chrIX 241029 241030 . 620
chrIX 241076 241077 . 140
chrIX 241082 241083 . 120
chrIX 241093 241094 . 280
chrIX 241157 241158 . 320
chrIX 241230 241231 . 720
chrIX 241337 241338 . 200
chrIX 241551 241552 . 4620
chrIX 241643 241644 . 620
chrIX 241660 241661 . 240
chrIX 241676 241677 . 200
chrIX 241679 241680 . 280
chrIX 241697 241698 . 160
chrIX 241720 241721 . 120
chrIX 241854 241855 . 1400
chrIX 241873 241874 . 740
chrIX 241881 241882 . 460
chrIX 241884 241885 . 120
chrIX 241888 241889 . 11000
chrIX 241896 241897 . 280
chrIX 241897 241898 . 120
chrIX 241899 241900 . 200
chrIX 241904 241905 . 280
chrIX 241906 241907 . 160
chrIX 241916 241917 . 180
chrIX 241942 241943 . 400
chrIX 242041 242042 . 220
chrIX 242151 242152 . 620
chrIX 242153 242154 . 240
chrIX 242172 242173 . 140
chrIX 242464 242465 . 680
chrIX 242563 242564 . 480
chrIX 242689 242690 . 140
chrIX 243826 243827 . 160
chrIX 243831 243832 . 120
chrIX 243835 243836 . 1200
chrIX 243840 243841 . 120
chrIX 243846 243847 . 120
chrIX 243846 243847 . 940
chrIX 243854 243855 . 120
chrIX 243859 243860 . 780
chrIX 243892 243893 . 940
chrIX 243910 243911 . 160
chrIX 243914 243915 . 280
chrIX 243930 243931 . 300
chrIX 244498 244499 . 560
chrIX 244513 244514 . 560
chrIX 244578 244579 . 160
chrIX 244629 244630 . 140
chrIX 244683 244684 . 120
chrIX 244841 244842 . 200
chrIX 245489 245490 . 120
chrIX 245509 245510 . 120
chrIX 245623 245624 . 360
chrIX 245649 245650 . 880
chrIX 245655 245656 . 460
chrIX 245671 245672 . 200
chrIX 245693 245694 . 460
chrIX 245693 245694 . 160
chrIX 245701 245702 . 200
chrIX 245921 245922 . 140
chrIX 245928 245929 . 260
chrIX 245945 245946 . 240
chrIX 246915 246916 . 300
chrIX 247013 247014 . 680
chrIX 247076 247077 . 200
chrIX 247077 247078 . 140
chrIX 247083 247084 . 360
chrIX 247114 247115 . 120
chrIX 247129 247130 . 640
chrIX 247145 247146 . 520
chrIX 247156 247157 . 500
chrIX 247252 247253 . 220
chrIX 247311 247312 . 240
chrIX 247328 247329 . 400
chrIX 247439 247440 . 980
chrIX 247482 247483 . 1520
chrIX 247490 247491 . 120
chrIX 247499 247500 . 860
chrIX 247500 247501 . 440
chrIX 247502 247503 . 160
chrIX 247512 247513 . 220
chrIX 247526 247527 . 480
chrIX 247548 247549 . 2120
chrIX 247555 247556 . 160
chrIX 247594 247595 . 1220
chrIX 247675 247676 . 200
chrIX 247714 247715 . 160
chrIX 247720 247721 . 140
chrIX 247739 247740 . 500
chrIX 247762 247763 . 3640
chrIX 247762 247763 . 240
chrIX 247763 247764 . 160
chrIX 247764 247765 . 120
chrIX 247770 247771 . 1360
chrIX 247780 247781 . 280
chrIX 247786 247787 . 120
chrIX 247790 247791 . 120
chrIX 247841 247842 . 360
chrIX 247951 247952 . 580
chrIX 248103 248104 . 180
chrIX 248122 248123 . 120
chrIX 248502 248503 . 520
chrIX 248560 248561 . 200
chrIX 248615 248616 . 400
chrIX 248638 248639 . 720
chrIX 248647 248648 . 1320
chrIX 248651 248652 . 560
chrIX 248666 248667 . 240
chrIX 248672 248673 . 2260
chrIX 248706 248707 . 1580
chrIX 248715 248716 . 180
chrIX 248720 248721 . 500
chrIX 248725 248726 . 200
chrIX 248758 248759 . 180
chrIX 248783 248784 . 120
chrIX 248794 248795 . 200
chrIX 248833 248834 . 120
chrIX 248887 248888 . 220
chrIX 248962 248963 . 640
chrIX 248968 248969 . 1040
chrIX 248971 248972 . 1280
chrIX 248974 248975 . 160
chrIX 248978 248979 . 760
chrIX 248979 248980 . 180
chrIX 248990 248991 . 680
chrIX 248996 248997 . 140
chrIX 249030 249031 . 200
chrIX 249036 249037 . 120
chrIX 249039 249040 . 220
chrIX 249043 249044 . 320
chrIX 249066 249067 . 960
chrIX 249070 249071 . 560
chrIX 249082 249083 . 240
chrIX 249089 249090 . 200
chrIX 249093 249094 . 120
chrIX 249105 249106 . 140
chrIX 249276 249277 . 1100
chrIX 249279 249280 . 120
chrIX 249280 249281 . 120
chrIX 249288 249289 . 260
chrIX 249339 249340 . 520
chrIX 249364 249365 . 180
chrIX 249396 249397 . 220
chrIX 249438 249439 . 2560
chrIX 249445 249446 . 1500
chrIX 249464 249465 . 1540
chrIX 249478 249479 . 2500
chrIX 249519 249520 . 460
chrIX 249530 249531 . 200
chrIX 249579 249580 . 140
chrIX 249582 249583 . 120
chrIX 249587 249588 . 120
chrIX 249783 249784 . 980
chrIX 249825 249826 . 180
chrIX 249849 249850 . 120
chrIX 249856 249857 . 140
chrIX 249863 249864 . 3120
chrIX 249877 249878 . 680
chrIX 249883 249884 . 500
chrIX 249926 249927 . 260
chrIX 249981 249982 . 360
chrIX 250037 250038 . 120
chrIX 250084 250085 . 140
chrIX 250230 250231 . 140
chrIX 250234 250235 . 280
chrIX 250234 250235 . 1100
chrIX 250487 250488 . 1340
chrIX 250535 250536 . 4700
chrIX 250598 250599 . 120
chrIX 250701 250702 . 140
chrIX 250985 250986 . 540
chrIX 251045 251046 . 120
chrIX 251072 251073 . 780
chrIX 251183 251184 . 240
chrIX 251188 251189 . 120
chrIX 251195 251196 . 280
chrIX 251198 251199 . 120
chrIX 251206 251207 . 120
chrIX 251214 251215 . 180
chrIX 251262 251263 . 120
chrIX 251398 251399 . 340
chrIX 251557 251558 . 880
chrIX 251752 251753 . 260
chrIX 251884 251885 . 140
chrIX 251939 251940 . 140
chrIX 251965 251966 . 180
chrIX 252015 252016 . 140
chrIX 252073 252074 . 340
chrIX 252578 252579 . 140
chrIX 252639 252640 . 200
chrIX 252861 252862 . 160
chrIX 252867 252868 . 120
chrIX 252887 252888 . 120
chrIX 252971 252972 . 3840
chrIX 253035 253036 . 420
chrIX 253271 253272 . 120
chrIX 253303 253304 . 2540
chrIX 253306 253307 . 2560
chrIX 253396 253397 . 580
chrIX 253413 253414 . 540
chrIX 253460 253461 . 2000
chrIX 253487 253488 . 540
chrIX 253537 253538 . 140
chrIX 253579 253580 . 140
chrIX 253716 253717 . 140
chrIX 253856 253857 . 140
chrIX 253884 253885 . 2340
chrIX 253935 253936 . 320
chrIX 254031 254032 . 120
chrIX 254126 254127 . 220
chrIX 254139 254140 . 120
chrIX 254149 254150 . 200
chrIX 254178 254179 . 340
chrIX 254185 254186 . 120
chrIX 254213 254214 . 140
chrIX 254216 254217 . 120
chrIX 254236 254237 . 200
chrIX 254242 254243 . 240
chrIX 254251 254252 . 120
chrIX 254405 254406 . 1300
chrIX 254459 254460 . 1920
chrIX 254482 254483 . 460
chrIX 254488 254489 . 6240
chrIX 254497 254498 . 260
chrIX 254502 254503 . 1220
chrIX 254546 254547 . 140
chrIX 254557 254558 . 240
chrIX 254565 254566 . 640
chrIX 254612 254613 . 1740
chrIX 254613 254614 . 580
chrIX 254614 254615 . 120
chrIX 254650 254651 . 2640
chrIX 254657 254658 . 700
chrIX 254660 254661 . 200
chrIX 254684 254685 . 1300
chrIX 254689 254690 . 700
chrIX 254695 254696 . 520
chrIX 254702 254703 . 280
chrIX 254714 254715 . 540
chrIX 254723 254724 . 860
chrIX 254728 254729 . 2540
chrIX 254740 254741 . 140
chrIX 254778 254779 . 400
chrIX 254788 254789 . 120
chrIX 254802 254803 . 140
chrIX 254816 254817 . 520
chrIX 254836 254837 . 120
chrIX 254925 254926 . 180
chrIX 254928 254929 . 800
chrIX 255099 255100 . 140
chrIX 255105 255106 . 120
chrIX 255162 255163 . 280
chrIX 255746 255747 . 660
chrIX 255776 255777 . 220
chrIX 255790 255791 . 120
chrIX 255821 255822 . 120
chrIX 255855 255856 . 480
chrIX 255908 255909 . 180
chrIX 255950 255951 . 140
chrIX 255988 255989 . 120
chrIX 256031 256032 . 120
chrIX 256034 256035 . 260
chrIX 256040 256041 . 180
chrIX 256075 256076 . 180
chrIX 256125 256126 . 120
chrIX 257127 257128 . 800
chrIX 257217 257218 . 940
chrIX 257582 257583 . 120
chrIX 257599 257600 . 300
chrIX 257603 257604 . 120
chrIX 257644 257645 . 560
chrIX 257741 257742 . 140
chrIX 257773 257774 . 140
chrIX 257783 257784 . 860
chrIX 257791 257792 . 140
chrIX 257794 257795 . 2040
chrIX 257797 257798 . 320
chrIX 257802 257803 . 720
chrIX 257806 257807 . 180
chrIX 257811 257812 . 180
chrIX 257824 257825 . 180
chrIX 257850 257851 . 220
chrIX 257853 257854 . 460
chrIX 257859 257860 . 120
chrIX 257949 257950 . 180
chrIX 258005 258006 . 680
chrIX 258020 258021 . 340
chrIX 258034 258035 . 1200
chrIX 258189 258190 . 240
chrIX 258255 258256 . 160
chrIX 258372 258373 . 500
chrIX 258377 258378 . 380
chrIX 258384 258385 . 1060
chrIX 258409 258410 . 440
chrIX 258411 258412 . 840
chrIX 258411 258412 . 120
chrIX 258420 258421 . 660
chrIX 258425 258426 . 640
chrIX 258432 258433 . 180
chrIX 258435 258436 . 300
chrIX 258437 258438 . 820
chrIX 258446 258447 . 280
chrIX 258482 258483 . 800
chrIX 258485 258486 . 800
chrIX 258486 258487 . 460
chrIX 258516 258517 . 1580
chrIX 258529 258530 . 440
chrIX 258532 258533 . 400
chrIX 258541 258542 . 120
chrIX 258624 258625 . 1800
chrIX 258630 258631 . 120
chrIX 258638 258639 . 120
chrIX 258656 258657 . 340
chrIX 258674 258675 . 220
chrIX 258683 258684 . 1720
chrIX 258694 258695 . 520
chrIX 258704 258705 . 140
chrIX 258711 258712 . 1620
chrIX 258715 258716 . 4100
chrIX 258723 258724 . 280
chrIX 258730 258731 . 140
chrIX 258737 258738 . 600
chrIX 258750 258751 . 320
chrIX 258756 258757 . 1500
chrIX 258781 258782 . 660
chrIX 258812 258813 . 220
chrIX 258901 258902 . 120
chrIX 258922 258923 . 140
chrIX 259065 259066 . 140
chrIX 259101 259102 . 160
chrIX 259159 259160 . 960
chrIX 259251 259252 . 340
chrIX 259543 259544 . 280
chrIX 259930 259931 . 180
chrIX 259987 259988 . 1100
chrIX 259993 259994 . 340
chrIX 260013 260014 . 260
chrIX 260023 260024 . 120
chrIX 260078 260079 . 140
chrIX 260107 260108 . 260
chrIX 260126 260127 . 120
chrIX 260926 260927 . 140
chrIX 260932 260933 . 360
chrIX 260997 260998 . 120
chrIX 261024 261025 . 180
chrIX 261081 261082 . 120
chrIX 261091 261092 . 200
chrIX 261094 261095 . 160
chrIX 261116 261117 . 140
chrIX 264881 264882 . 120
chrIX 264892 264893 . 200
chrIX 264919 264920 . 140
chrIX 264924 264925 . 360
chrIX 265122 265123 . 880
chrIX 265179 265180 . 140
chrIX 265265 265266 . 1160
chrIX 265278 265279 . 840
chrIX 265297 265298 . 160
chrIX 265387 265388 . 1220
chrIX 265439 265440 . 2080
chrIX 265527 265528 . 120
chrIX 265580 265581 . 320
chrIX 265907 265908 . 1000
chrIX 266489 266490 . 200
chrIX 266511 266512 . 3160
chrIX 266783 266784 . 340
chrIX 267253 267254 . 340
chrIX 267330 267331 . 400
chrIX 267401 267402 . 120
chrIX 267554 267555 . 220
chrIX 267776 267777 . 1260
chrIX 267813 267814 . 120
chrIX 267940 267941 . 120
chrIX 267952 267953 . 140
chrIX 267961 267962 . 540
chrIX 267972 267973 . 900
chrIX 267987 267988 . 940
chrIX 267995 267996 . 300
chrIX 268012 268013 . 140
chrIX 268053 268054 . 240
chrIX 268055 268056 . 540
chrIX 268056 268057 . 120
chrIX 268058 268059 . 180
chrIX 268066 268067 . 700
chrIX 268077 268078 . 1180
chrIX 268082 268083 . 280
chrIX 268085 268086 . 140
chrIX 268090 268091 . 560
chrIX 268099 268100 . 240
chrIX 268107 268108 . 1780
chrIX 268109 268110 . 1720
chrIX 268113 268114 . 500
chrIX 268114 268115 . 340
chrIX 268123 268124 . 160
chrIX 268173 268174 . 1460
chrIX 268182 268183 . 6060
chrIX 268210 268211 . 340
chrIX 268242 268243 . 120
chrIX 268256 268257 . 2160
chrIX 268264 268265 . 1140
chrIX 268267 268268 . 140
chrIX 268275 268276 . 380
chrIX 268316 268317 . 180
chrIX 268400 268401 . 740
chrIX 268411 268412 . 840
chrIX 268419 268420 . 240
chrIX 268419 268420 . 180
chrIX 268446 268447 . 840
chrIX 268453 268454 . 740
chrIX 268463 268464 . 140
chrIX 268526 268527 . 140
chrIX 268532 268533 . 340
chrIX 268534 268535 . 1600
chrIX 268553 268554 . 500
chrIX 268562 268563 . 200
chrIX 268564 268565 . 140
chrIX 268565 268566 . 260
chrIX 270580 270581 . 280
chrIX 270753 270754 . 120
chrIX 270773 270774 . 220
chrIX 270779 270780 . 160
chrIX 270786 270787 . 660
chrIX 270789 270790 . 180
chrIX 270792 270793 . 180
chrIX 270812 270813 . 140
chrIX 270831 270832 . 180
chrIX 270849 270850 . 120
chrIX 270859 270860 . 120
chrIX 270871 270872 . 1160
chrIX 270877 270878 . 180
chrIX 271033 271034 . 260
chrIX 271087 271088 . 160
chrIX 271123 271124 . 380
chrIX 271138 271139 . 140
chrIX 271180 271181 . 120
chrIX 271218 271219 . 140
chrIX 271222 271223 . 1200
chrIX 271335 271336 . 1400
chrIX 271346 271347 . 200
chrIX 271400 271401 . 120
chrIX 271574 271575 . 1620
chrIX 271593 271594 . 2220
chrIX 271647 271648 . 1460
chrIX 271699 271700 . 600
chrIX 271816 271817 . 260
chrIX 272032 272033 . 180
chrIX 272089 272090 . 140
chrIX 272101 272102 . 120
chrIX 272376 272377 . 180
chrIX 272639 272640 . 120
chrIX 272962 272963 . 120
chrIX 273025 273026 . 120
chrIX 273131 273132 . 180
chrIX 273722 273723 . 240
chrIX 273780 273781 . 120
chrIX 273783 273784 . 240
chrIX 273786 273787 . 120
chrIX 273874 273875 . 120
chrIX 273924 273925 . 260
chrIX 273931 273932 . 180
chrIX 273937 273938 . 120
chrIX 273939 273940 . 120
chrIX 273952 273953 . 2920
chrIX 273956 273957 . 160
chrIX 273997 273998 . 340
chrIX 274002 274003 . 200
chrIX 274012 274013 . 260
chrIX 274425 274426 . 120
chrIX 274674 274675 . 2340
chrIX 274844 274845 . 120
chrIX 274949 274950 . 140
chrIX 274964 274965 . 1360
chrIX 274980 274981 . 200
chrIX 274988 274989 . 480
chrIX 275030 275031 . 160
chrIX 275033 275034 . 180
chrIX 275034 275035 . 240
chrIX 275034 275035 . 1100
chrIX 275035 275036 . 240
chrIX 275035 275036 . 120
chrIX 275036 275037 . 120
chrIX 275054 275055 . 120
chrIX 275187 275188 . 120
chrIX 275231 275232 . 1280
chrIX 275493 275494 . 220
chrIX 275539 275540 . 120
chrIX 275543 275544 . 320
chrIX 275567 275568 . 620
chrIX 275724 275725 . 220
chrIX 275862 275863 . 180
chrIX 276002 276003 . 820
chrIX 276181 276182 . 760
chrIX 276207 276208 . 1260
chrIX 276339 276340 . 280
chrIX 276347 276348 . 7500
chrIX 276361 276362 . 1140
chrIX 276365 276366 . 2140
chrIX 276367 276368 . 380
chrIX 276367 276368 . 120
chrIX 276372 276373 . 500
chrIX 276376 276377 . 180
chrIX 276377 276378 . 120
chrIX 276381 276382 . 320
chrIX 276385 276386 . 500
chrIX 276422 276423 . 120
chrIX 276431 276432 . 1540
chrIX 276454 276455 . 140
chrIX 276465 276466 . 1240
chrIX 276467 276468 . 140
chrIX 276471 276472 . 120
chrIX 276630 276631 . 160
chrIX 276964 276965 . 280
chrIX 277650 277651 . 340
chrIX 277662 277663 . 120
chrIX 277792 277793 . 520
chrIX 278106 278107 . 120
chrIX 278174 278175 . 1560
chrIX 278180 278181 . 300
chrIX 278267 278268 . 740
chrIX 278296 278297 . 300
chrIX 278345 278346 . 820
chrIX 278349 278350 . 560
chrIX 278352 278353 . 140
chrIX 278405 278406 . 120
chrIX 278512 278513 . 4600
chrIX 278544 278545 . 1480
chrIX 278558 278559 . 1180
chrIX 278736 278737 . 160
chrIX 278850 278851 . 160
chrIX 278903 278904 . 120
chrIX 278914 278915 . 140
chrIX 279006 279007 . 220
chrIX 279242 279243 . 800
chrIX 279418 279419 . 340
chrIX 279475 279476 . 220
chrIX 279675 279676 . 740
chrIX 279825 279826 . 3740
chrIX 279829 279830 . 200
chrIX 279864 279865 . 180
chrIX 279969 279970 . 180
chrIX 280010 280011 . 140
chrIX 280014 280015 . 140
chrIX 280635 280636 . 140
chrIX 281000 281001 . 120
chrIX 281622 281623 . 120
chrIX 281726 281727 . 120
chrIX 282024 282025 . 440
chrIX 282753 282754 . 1240
chrIX 282925 282926 . 120
chrIX 282937 282938 . 200
chrIX 282938 282939 . 700
chrIX 282950 282951 . 240
chrIX 282958 282959 . 180
chrIX 282967 282968 . 520
chrIX 282980 282981 . 460
chrIX 283551 283552 . 240
chrIX 283628 283629 . 160
chrIX 283666 283667 . 240
chrIX 283715 283716 . 500
chrIX 283919 283920 . 1140
chrIX 284083 284084 . 740
chrIX 284154 284155 . 280
chrIX 284219 284220 . 520
chrIX 284274 284275 . 360
chrIX 284307 284308 . 220
chrIX 284613 284614 . 240
chrIX 284623 284624 . 1160
chrIX 284628 284629 . 420
chrIX 284812 284813 . 340
chrIX 284963 284964 . 480
chrIX 285193 285194 . 160
chrIX 285235 285236 . 160
chrIX 285277 285278 . 140
chrIX 285312 285313 . 180
chrIX 285317 285318 . 280
chrIX 285326 285327 . 200
chrIX 285331 285332 . 120
chrIX 285333 285334 . 240
chrIX 285338 285339 . 420
chrIX 285344 285345 . 120
chrIX 285376 285377 . 120
chrIX 285396 285397 . 320
chrIX 285399 285400 . 120
chrIX 285402 285403 . 1140
chrIX 285409 285410 . 360
chrIX 285411 285412 . 240
chrIX 285418 285419 . 280
chrIX 285420 285421 . 120
chrIX 285435 285436 . 640
chrIX 286343 286344 . 1060
chrIX 286366 286367 . 220
chrIX 286397 286398 . 280
chrIX 286535 286536 . 140
chrIX 286636 286637 . 120
chrIX 286688 286689 . 120
chrIX 287089 287090 . 140
chrIX 287165 287166 . 180
chrIX 287211 287212 . 120
chrIX 287422 287423 . 560
chrIX 287572 287573 . 120
chrIX 287585 287586 . 540
chrIX 287633 287634 . 380
chrIX 287633 287634 . 300
chrIX 287641 287642 . 260
chrIX 287649 287650 . 120
chrIX 288106 288107 . 120
chrIX 288258 288259 . 240
chrIX 288272 288273 . 1240
chrIX 288360 288361 . 2260
chrIX 288444 288445 . 260
chrIX 288893 288894 . 200
chrIX 288896 288897 . 240
chrIX 289049 289050 . 160
chrIX 289049 289050 . 140
chrIX 289057 289058 . 120
chrIX 289068 289069 . 120
chrIX 289074 289075 . 320
chrIX 289108 289109 . 120
chrIX 289157 289158 . 420
chrIX 289165 289166 . 140
chrIX 289179 289180 . 120
chrIX 289188 289189 . 140
chrIX 289194 289195 . 440
chrIX 289196 289197 . 120
chrIX 289199 289200 . 120
chrIX 289634 289635 . 120
chrIX 289806 289807 . 120
chrIX 289825 289826 . 180
chrIX 289958 289959 . 120
chrIX 289963 289964 . 260
chrIX 289970 289971 . 160
chrIX 290123 290124 . 560
chrIX 290166 290167 . 240
chrIX 290170 290171 . 1120
chrIX 290178 290179 . 140
chrIX 290184 290185 . 120
chrIX 290192 290193 . 180
chrIX 290213 290214 . 120
chrIX 290221 290222 . 120
chrIX 290225 290226 . 440
chrIX 290234 290235 . 240
chrIX 291132 291133 . 120
chrIX 291135 291136 . 120
chrIX 291380 291381 . 660
chrIX 291610 291611 . 320
chrIX 291627 291628 . 120
chrIX 291781 291782 . 360
chrIX 291853 291854 . 260
chrIX 291859 291860 . 300
chrIX 291863 291864 . 140
chrIX 291863 291864 . 140
chrIX 291868 291869 . 1080
chrIX 291881 291882 . 120
chrIX 291896 291897 . 180
chrIX 291923 291924 . 180
chrIX 291937 291938 . 160
chrIX 291941 291942 . 140
chrIX 291957 291958 . 120
chrIX 291959 291960 . 1180
chrIX 292175 292176 . 120
chrIX 292299 292300 . 700
chrIX 292383 292384 . 180
chrIX 292388 292389 . 160
chrIX 292391 292392 . 560
chrIX 292396 292397 . 160
chrIX 292405 292406 . 1060
chrIX 292424 292425 . 1280
chrIX 292442 292443 . 120
chrIX 292486 292487 . 740
chrIX 292585 292586 . 120
chrIX 294872 294873 . 240
chrIX 294977 294978 . 440
chrIX 295177 295178 . 120
chrIX 295211 295212 . 1700
chrIX 295361 295362 . 440
chrIX 295414 295415 . 720
chrIX 295583 295584 . 120
chrIX 295597 295598 . 360
chrIX 295673 295674 . 120
chrIX 295814 295815 . 280
chrIX 295818 295819 . 180
chrIX 295899 295900 . 220
chrIX 295991 295992 . 360
chrIX 295994 295995 . 720
chrIX 296128 296129 . 800
chrIX 297308 297309 . 1100
chrIX 297348 297349 . 200
chrIX 298950 298951 . 140
chrIX 298996 298997 . 320
chrIX 299300 299301 . 360
chrIX 300101 300102 . 2180
chrIX 300111 300112 . 120
chrIX 300114 300115 . 2080
chrIX 300123 300124 . 800
chrIX 300124 300125 . 320
chrIX 300125 300126 . 140
chrIX 300127 300128 . 260
chrIX 300128 300129 . 120
chrIX 300144 300145 . 1140
chrIX 300149 300150 . 1360
chrIX 300157 300158 . 2220
chrIX 300160 300161 . 280
chrIX 300168 300169 . 1780
chrIX 300203 300204 . 420
chrIX 300209 300210 . 160
chrIX 300364 300365 . 520
chrIX 300376 300377 . 400
chrIX 300390 300391 . 560
chrIX 300404 300405 . 120
chrIX 300407 300408 . 400
chrIX 300572 300573 . 460
chrIX 300730 300731 . 540
chrIX 300746 300747 . 160
chrIX 300893 300894 . 280
chrIX 300910 300911 . 640
chrIX 301267 301268 . 540
chrIX 301291 301292 . 160
chrIX 301406 301407 . 240
chrIX 301416 301417 . 160
chrIX 301421 301422 . 180
chrIX 301422 301423 . 440
chrIX 301432 301433 . 760
chrIX 301452 301453 . 2500
chrIX 301456 301457 . 220
chrIX 301457 301458 . 180
chrIX 301458 301459 . 120
chrIX 301460 301461 . 160
chrIX 301499 301500 . 120
chrIX 301502 301503 . 580
chrIX 301509 301510 . 140
chrIX 301526 301527 . 680
chrIX 301528 301529 . 220
chrIX 301540 301541 . 660
chrIX 301551 301552 . 360
chrIX 301796 301797 . 1440
chrIX 301840 301841 . 240
chrIX 301860 301861 . 160
chrIX 301904 301905 . 120
chrIX 302471 302472 . 940
chrIX 302863 302864 . 980
chrIX 302981 302982 . 1240
chrIX 303025 303026 . 1400
chrIX 303160 303161 . 2180
chrIX 303221 303222 . 2220
chrIX 303320 303321 . 160
chrIX 303346 303347 . 640
chrIX 303488 303489 . 220
chrIX 303522 303523 . 1040
chrIX 303533 303534 . 1100
chrIX 303534 303535 . 160
chrIX 303640 303641 . 420
chrIX 303865 303866 . 120
chrIX 304023 304024 . 180
chrIX 304168 304169 . 1920
chrIX 304169 304170 . 120
chrIX 304183 304184 . 240
chrIX 304189 304190 . 120
chrIX 304196 304197 . 2300
chrIX 304205 304206 . 1960
chrIX 304214 304215 . 160
chrIX 304229 304230 . 2100
chrIX 304244 304245 . 220
chrIX 304246 304247 . 780
chrIX 304256 304257 . 120
chrIX 304259 304260 . 120
chrIX 304270 304271 . 1820
chrIX 304277 304278 . 240
chrIX 304279 304280 . 400
chrIX 304291 304292 . 140
chrIX 304305 304306 . 760
chrIX 304317 304318 . 120
chrIX 304326 304327 . 860
chrIX 304467 304468 . 2140
chrIX 304501 304502 . 680
chrIX 307990 307991 . 200
chrIX 308028 308029 . 140
chrIX 308037 308038 . 600
chrIX 308106 308107 . 260
chrIX 308113 308114 . 500
chrIX 308120 308121 . 280
chrIX 308616 308617 . 140
chrIX 308875 308876 . 1540
chrIX 309060 309061 . 1200
chrIX 309061 309062 . 440
chrIX 309062 309063 . 160
chrIX 309072 309073 . 660
chrIX 309103 309104 . 360
chrIX 309135 309136 . 1580
chrIX 309260 309261 . 120
chrIX 309307 309308 . 160
chrIX 309310 309311 . 860
chrIX 309316 309317 . 680
chrIX 309318 309319 . 240
chrIX 309326 309327 . 1280
chrIX 309354 309355 . 480
chrIX 309358 309359 . 400
chrIX 309367 309368 . 720
chrIX 309375 309376 . 640
chrIX 309377 309378 . 140
chrIX 309510 309511 . 460
chrIX 309536 309537 . 880
chrIX 309623 309624 . 320
chrIX 309685 309686 . 1260
chrIX 310118 310119 . 280
chrIX 310130 310131 . 160
chrIX 310137 310138 . 140
chrIX 310302 310303 . 300
chrIX 310481 310482 . 140
chrIX 310484 310485 . 620
chrIX 310529 310530 . 600
chrIX 310537 310538 . 180
chrIX 310540 310541 . 1940
chrIX 310550 310551 . 300
chrIX 310558 310559 . 500
chrIX 310574 310575 . 160
chrIX 310726 310727 . 160
chrIX 310830 310831 . 120
chrIX 310893 310894 . 300
chrIX 310904 310905 . 140
chrIX 310922 310923 . 360
chrIX 310971 310972 . 560
chrIX 310978 310979 . 3660
chrIX 310980 310981 . 620
chrIX 310981 310982 . 220
chrIX 310985 310986 . 6120
chrIX 310991 310992 . 360
chrIX 310991 310992 . 120
chrIX 310992 310993 . 120
chrIX 310992 310993 . 1160
chrIX 310994 310995 . 620
chrIX 310994 310995 . 180
chrIX 310999 311000 . 1880
chrIX 311003 311004 . 500
chrIX 311021 311022 . 720
chrIX 311038 311039 . 1640
chrIX 312471 312472 . 320
chrIX 312477 312478 . 880
chrIX 312651 312652 . 120
chrIX 312659 312660 . 480
chrIX 312676 312677 . 480
chrIX 312684 312685 . 120
chrIX 312694 312695 . 200
chrIX 312716 312717 . 340
chrIX 312732 312733 . 960
chrIX 312737 312738 . 340
chrIX 312749 312750 . 360
chrIX 312757 312758 . 220
chrIX 312774 312775 . 140
chrIX 312801 312802 . 120
chrIX 313761 313762 . 220
chrIX 314780 314781 . 260
chrIX 314910 314911 . 560
chrIX 314912 314913 . 340
chrIX 314917 314918 . 260
chrIX 314920 314921 . 200
chrIX 314929 314930 . 360
chrIX 314929 314930 . 120
chrIX 314942 314943 . 920
chrIX 314957 314958 . 240
chrIX 315003 315004 . 180
chrIX 315011 315012 . 1880
chrIX 315018 315019 . 560
chrIX 315020 315021 . 700
chrIX 315021 315022 . 620
chrIX 315030 315031 . 820
chrIX 315034 315035 . 180
chrIX 315052 315053 . 160
chrIX 315822 315823 . 120
chrIX 316088 316089 . 240
chrIX 316308 316309 . 300
chrIX 316317 316318 . 140
chrIX 316320 316321 . 880
chrIX 316320 316321 . 180
chrIX 316322 316323 . 140
chrIX 316323 316324 . 360
chrIX 316326 316327 . 180
chrIX 316326 316327 . 960
chrIX 316329 316330 . 360
chrIX 316332 316333 . 220
chrIX 316446 316447 . 280
chrIX 317930 317931 . 180
chrIX 318009 318010 . 280
chrIX 318040 318041 . 1000
chrIX 318058 318059 . 540
chrIX 318074 318075 . 820
chrIX 318082 318083 . 480
chrIX 318095 318096 . 260
chrIX 318109 318110 . 1580
chrIX 318111 318112 . 640
chrIX 318123 318124 . 3500
chrIX 318130 318131 . 700
chrIX 318336 318337 . 180
chrIX 318343 318344 . 4900
chrIX 318417 318418 . 120
chrIX 318454 318455 . 360
chrIX 318488 318489 . 180
chrIX 318500 318501 . 960
chrIX 318506 318507 . 600
chrIX 318620 318621 . 660
chrIX 318678 318679 . 800
chrIX 318852 318853 . 400
chrIX 318911 318912 . 460
chrIX 319143 319144 . 2560
chrIX 319251 319252 . 140
chrIX 319349 319350 . 300
chrIX 319352 319353 . 680
chrIX 319538 319539 . 360
chrIX 319561 319562 . 120
chrIX 319689 319690 . 140
chrIX 319745 319746 . 260
chrIX 319893 319894 . 140
chrIX 320130 320131 . 160
chrIX 320178 320179 . 4720
chrIX 320205 320206 . 480
chrIX 320246 320247 . 2260
chrIX 320273 320274 . 160
chrIX 320310 320311 . 400
chrIX 320456 320457 . 280
chrIX 320542 320543 . 120
chrIX 320577 320578 . 120
chrIX 320675 320676 . 160
chrIX 320709 320710 . 640
chrIX 320727 320728 . 940
chrIX 320729 320730 . 2780
chrIX 320730 320731 . 220
chrIX 320741 320742 . 1400
chrIX 320746 320747 . 160
chrIX 320750 320751 . 260
chrIX 320757 320758 . 260
chrIX 320770 320771 . 740
chrIX 320788 320789 . 140
chrIX 320960 320961 . 140
chrIX 324286 324287 . 140
chrIX 324516 324517 . 140
chrIX 325831 325832 . 900
chrIX 325846 325847 . 120
chrIX 325854 325855 . 700
chrIX 325861 325862 . 1320
chrIX 325866 325867 . 220
chrIX 325867 325868 . 1680
chrIX 325871 325872 . 120
chrIX 325883 325884 . 5820
chrIX 326049 326050 . 1300
chrIX 326208 326209 . 320
chrIX 326220 326221 . 2200
chrIX 326409 326410 . 460
chrIX 326525 326526 . 1380
chrIX 326531 326532 . 580
chrIX 326702 326703 . 600
chrIX 326750 326751 . 540
chrIX 326803 326804 . 240
chrIX 326994 326995 . 160
chrIX 327057 327058 . 140
chrIX 327217 327218 . 600
chrIX 327480 327481 . 200
chrIX 327488 327489 . 240
chrIX 327514 327515 . 540
chrIX 327519 327520 . 1360
chrIX 327612 327613 . 1240
chrIX 327799 327800 . 120
chrIX 327905 327906 . 520
chrIX 328080 328081 . 400
chrIX 328314 328315 . 120
chrIX 328545 328546 . 200
chrIX 328559 328560 . 1140
chrIX 328715 328716 . 260
chrIX 328836 328837 . 140
chrIX 328841 328842 . 280
chrIX 328863 328864 . 160
chrIX 328878 328879 . 280
chrIX 329166 329167 . 1620
chrIX 329269 329270 . 160
chrIX 329272 329273 . 3000
chrIX 329280 329281 . 1060
chrIX 329459 329460 . 340
chrIX 329516 329517 . 180
chrIX 329650 329651 . 120
chrIX 329935 329936 . 560
chrIX 330223 330224 . 360
chrIX 330378 330379 . 140
chrIX 330408 330409 . 120
chrIX 330424 330425 . 240
chrIX 330441 330442 . 300
chrIX 330459 330460 . 240
chrIX 330471 330472 . 120
chrIX 330474 330475 . 420
chrIX 330553 330554 . 300
chrIX 330677 330678 . 120
chrIX 330742 330743 . 120
chrIX 330919 330920 . 1200
chrIX 330971 330972 . 240
chrIX 331086 331087 . 140
chrIX 331302 331303 . 120
chrIX 331376 331377 . 940
chrIX 331449 331450 . 320
chrIX 331472 331473 . 280
chrIX 331727 331728 . 240
chrIX 331730 331731 . 480
chrIX 331804 331805 . 2360
chrIX 331944 331945 . 580
chrIX 331949 331950 . 340
chrIX 331976 331977 . 720
chrIX 332029 332030 . 700
chrIX 332050 332051 . 420
chrIX 332059 332060 . 540
chrIX 332234 332235 . 340
chrIX 332244 332245 . 340
chrIX 332251 332252 . 2720
chrIX 332309 332310 . 300
chrIX 332450 332451 . 560
chrIX 332485 332486 . 220
chrIX 332607 332608 . 120
chrIX 332654 332655 . 140
chrIX 332662 332663 . 180
chrIX 332669 332670 . 140
chrIX 332694 332695 . 400
chrIX 332920 332921 . 580
chrIX 332937 332938 . 180
chrIX 332966 332967 . 380
chrIX 333004 333005 . 160
chrIX 333031 333032 . 180
chrIX 333034 333035 . 1720
chrIX 333043 333044 . 1080
chrIX 333059 333060 . 440
chrIX 333089 333090 . 1500
chrIX 333127 333128 . 1440
chrIX 333131 333132 . 2440
chrIX 333217 333218 . 560
chrIX 333230 333231 . 120
chrIX 333240 333241 . 140
chrIX 333262 333263 . 840
chrIX 333266 333267 . 760
chrIX 333274 333275 . 120
chrIX 333279 333280 . 480
chrIX 333286 333287 . 400
chrIX 333294 333295 . 140
chrIX 333295 333296 . 440
chrIX 333298 333299 . 820
chrIX 333308 333309 . 1560
chrIX 333371 333372 . 820
chrIX 333380 333381 . 440
chrIX 333382 333383 . 480
chrIX 333392 333393 . 800
chrIX 333396 333397 . 140
chrIX 333404 333405 . 120
chrIX 333406 333407 . 140
chrIX 333450 333451 . 280
chrIX 333538 333539 . 140
chrIX 333542 333543 . 2840
chrIX 333566 333567 . 120
chrIX 333574 333575 . 2780
chrIX 333583 333584 . 1580
chrIX 333696 333697 . 140
chrIX 333718 333719 . 580
chrIX 333736 333737 . 200
chrIX 333760 333761 . 140
chrIX 333768 333769 . 200
chrIX 334077 334078 . 220
chrIX 334209 334210 . 700
chrIX 334321 334322 . 140
chrIX 334383 334384 . 120
chrIX 334516 334517 . 260
chrIX 334519 334520 . 120
chrIX 334533 334534 . 560
chrIX 334549 334550 . 260
chrIX 334679 334680 . 500
chrIX 334688 334689 . 500
chrIX 334701 334702 . 1400
chrIX 334701 334702 . 120
chrIX 334702 334703 . 240
chrIX 334733 334734 . 160
chrIX 334751 334752 . 140
chrIX 334763 334764 . 720
chrIX 334821 334822 . 300
chrIX 334824 334825 . 240
chrIX 334828 334829 . 120
chrIX 334832 334833 . 260
chrIX 334842 334843 . 240
chrIX 334943 334944 . 580
chrIX 334966 334967 . 120
chrIX 334971 334972 . 220
chrIX 334971 334972 . 380
chrIX 334972 334973 . 140
chrIX 334972 334973 . 120
chrIX 335026 335027 . 220
chrIX 335125 335126 . 260
chrIX 335144 335145 . 200
chrIX 335166 335167 . 800
chrIX 335182 335183 . 820
chrIX 335468 335469 . 120
chrIX 335611 335612 . 160
chrIX 335613 335614 . 280
chrIX 335752 335753 . 120
chrIX 335780 335781 . 160
chrIX 335789 335790 . 1420
chrIX 335941 335942 . 2980
chrIX 335947 335948 . 1220
chrIX 335948 335949 . 240
chrIX 335949 335950 . 180
chrIX 336098 336099 . 4040
chrIX 336117 336118 . 860
chrIX 336268 336269 . 1960
chrIX 336276 336277 . 280
chrIX 336293 336294 . 2440
chrIX 336298 336299 . 160
chrIX 336307 336308 . 1840
chrIX 336310 336311 . 380
chrIX 336313 336314 . 120
chrIX 336314 336315 . 120
chrIX 336314 336315 . 320
chrIX 336317 336318 . 400
chrIX 336320 336321 . 1280
chrIX 336323 336324 . 560
chrIX 336326 336327 . 1100
chrIX 336329 336330 . 160
chrIX 336332 336333 . 960
chrIX 336338 336339 . 220
chrIX 336341 336342 . 1920
chrIX 336375 336376 . 120
chrIX 336377 336378 . 140
chrIX 336408 336409 . 160
chrIX 336478 336479 . 120
chrIX 336486 336487 . 220
chrIX 336488 336489 . 320
chrIX 336499 336500 . 140
chrIX 336622 336623 . 160
chrIX 336641 336642 . 220
chrIX 336667 336668 . 220
chrIX 336673 336674 . 120
chrIX 336699 336700 . 520
chrIX 336706 336707 . 160
chrIX 336876 336877 . 300
chrIX 336998 336999 . 300
chrIX 337005 337006 . 1340
chrIX 337131 337132 . 620
chrIX 337173 337174 . 280
chrIX 337195 337196 . 700
chrIX 337200 337201 . 300
chrIX 337203 337204 . 300
chrIX 337211 337212 . 140
chrIX 337230 337231 . 1520
chrIX 337267 337268 . 480
chrIX 337289 337290 . 360
chrIX 337384 337385 . 520
chrIX 337415 337416 . 120
chrIX 337437 337438 . 240
chrIX 337489 337490 . 540
chrIX 337535 337536 . 320
chrIX 337540 337541 . 240
chrIX 337557 337558 . 360
chrIX 337561 337562 . 140
chrIX 337614 337615 . 800
chrIX 337630 337631 . 260
chrIX 337652 337653 . 220
chrIX 337663 337664 . 640
chrIX 337681 337682 . 460
chrIX 337693 337694 . 1060
chrIX 337708 337709 . 180
chrIX 337712 337713 . 160
chrIX 337845 337846 . 120
chrIX 337879 337880 . 2420
chrIX 337897 337898 . 160
chrIX 337898 337899 . 160
chrIX 337915 337916 . 440
chrIX 337935 337936 . 280
chrIX 337958 337959 . 120
chrIX 338044 338045 . 160
chrIX 338049 338050 . 280
chrIX 338067 338068 . 420
chrIX 338120 338121 . 160
chrIX 338130 338131 . 740
chrIX 338163 338164 . 460
chrIX 338168 338169 . 2000
chrIX 338198 338199 . 420
chrIX 338213 338214 . 720
chrIX 338217 338218 . 2300
chrIX 338244 338245 . 240
chrIX 338248 338249 . 220
chrIX 338260 338261 . 120
chrIX 338265 338266 . 120
chrIX 338266 338267 . 160
chrIX 338268 338269 . 940
chrIX 338280 338281 . 120
chrIX 338283 338284 . 300
chrIX 338288 338289 . 120
chrIX 338289 338290 . 120
chrIX 338292 338293 . 220
chrIX 338300 338301 . 460
chrIX 338315 338316 . 120
chrIX 338330 338331 . 120
chrIX 338333 338334 . 360
chrIX 338339 338340 . 200
chrIX 338347 338348 . 940
chrIX 338357 338358 . 360
chrIX 338368 338369 . 180
chrIX 338402 338403 . 600
chrIX 338411 338412 . 200
chrIX 338420 338421 . 120
chrIX 338427 338428 . 140
chrIX 338429 338430 . 120
chrIX 338462 338463 . 120
chrIX 338467 338468 . 120
chrIX 338493 338494 . 200
chrIX 338515 338516 . 120
chrIX 338544 338545 . 320
chrIX 338550 338551 . 140
chrIX 338563 338564 . 1020
chrIX 338565 338566 . 120
chrIX 338567 338568 . 1720
chrIX 338570 338571 . 480
chrIX 338574 338575 . 480
chrIX 338578 338579 . 140
chrIX 338583 338584 . 660
chrIX 338588 338589 . 720
chrIX 338592 338593 . 120
chrIX 338606 338607 . 200
chrIX 338613 338614 . 680
chrIX 338631 338632 . 200
chrIX 338637 338638 . 140
chrIX 338639 338640 . 940
chrIX 338642 338643 . 440
chrIX 338645 338646 . 900
chrIX 338649 338650 . 400
chrIX 338653 338654 . 160
chrIX 338653 338654 . 520
chrIX 338656 338657 . 200
chrIX 338691 338692 . 140
chrIX 338699 338700 . 580
chrIX 338706 338707 . 900
chrIX 338707 338708 . 1780
chrIX 338708 338709 . 240
chrIX 338708 338709 . 120
chrIX 338712 338713 . 160
chrIX 338713 338714 . 200
chrIX 338719 338720 . 960
chrIX 338720 338721 . 560
chrIX 338720 338721 . 260
chrIX 338723 338724 . 200
chrIX 338734 338735 . 120
chrIX 338746 338747 . 180
chrIX 338769 338770 . 380
chrIX 338769 338770 . 300
chrIX 338777 338778 . 180
chrIX 338791 338792 . 140
chrIX 338810 338811 . 140
chrIX 338906 338907 . 280
chrIX 338919 338920 . 120
chrIX 338925 338926 . 600
chrIX 338943 338944 . 140
chrIX 338949 338950 . 180
chrIX 338957 338958 . 260
chrIX 338969 338970 . 1080
chrIX 338974 338975 . 140
chrIX 338978 338979 . 1080
chrIX 338978 338979 . 600
chrIX 338981 338982 . 660
chrIX 338981 338982 . 720
chrIX 338982 338983 . 120
chrIX 338991 338992 . 240
chrIX 338999 339000 . 120
chrIX 339026 339027 . 280
chrIX 339032 339033 . 360
chrIX 339035 339036 . 280
chrIX 339038 339039 . 800
chrIX 339049 339050 . 140
chrIX 339056 339057 . 1200
chrIX 339067 339068 . 420
chrIX 339125 339126 . 1900
chrIX 339204 339205 . 140
chrIX 339218 339219 . 140
chrIX 339251 339252 . 180
chrIX 339270 339271 . 560
chrIX 339298 339299 . 1140
chrIX 339301 339302 . 1100
chrIX 339307 339308 . 180
chrIX 339337 339338 . 120
chrIX 339389 339390 . 120
chrIX 339398 339399 . 160
chrIX 339458 339459 . 720
chrIX 339476 339477 . 1340
chrIX 339595 339596 . 620
chrIX 339672 339673 . 120
chrIX 339681 339682 . 120
chrIX 339711 339712 . 1380
chrIX 339744 339745 . 200
chrIX 339764 339765 . 120
chrIX 339851 339852 . 160
chrIX 339992 339993 . 2000
chrIX 340108 340109 . 760
chrIX 340213 340214 . 760
chrIX 340273 340274 . 460
chrIX 340338 340339 . 440
chrIX 340392 340393 . 380
chrIX 340401 340402 . 340
chrIX 340528 340529 . 180
chrIX 340567 340568 . 460
chrIX 340684 340685 . 160
chrIX 340723 340724 . 160
chrIX 340819 340820 . 920
chrIX 340919 340920 . 120
chrIX 340961 340962 . 4380
chrIX 341125 341126 . 180
chrIX 341137 341138 . 200
chrIX 341247 341248 . 120
chrIX 341254 341255 . 200
chrIX 341279 341280 . 120
chrIX 341343 341344 . 1520
chrIX 341393 341394 . 640
chrIX 341450 341451 . 540
chrIX 341493 341494 . 320
chrIX 341618 341619 . 140
chrIX 341680 341681 . 120
chrIX 341684 341685 . 120
chrIX 341694 341695 . 180
chrIX 341740 341741 . 160
chrIX 341740 341741 . 200
chrIX 341746 341747 . 240
chrIX 341763 341764 . 2680
chrIX 341798 341799 . 1180
chrIX 341827 341828 . 140
chrIX 341847 341848 . 160
chrIX 341897 341898 . 200
chrIX 341911 341912 . 140
chrIX 341950 341951 . 160
chrIX 341951 341952 . 120
chrIX 341952 341953 . 120
chrIX 341957 341958 . 180
chrIX 341963 341964 . 1460
chrIX 341966 341967 . 220
chrIX 341966 341967 . 120
chrIX 341975 341976 . 700
chrIX 341984 341985 . 740
chrIX 341994 341995 . 160
chrIX 342016 342017 . 320
chrIX 342042 342043 . 580
chrIX 342047 342048 . 380
chrIX 342047 342048 . 120
chrIX 342048 342049 . 120
chrIX 342048 342049 . 400
chrIX 342055 342056 . 180
chrIX 342159 342160 . 160
chrIX 342163 342164 . 160
chrIX 342197 342198 . 140
chrIX 342223 342224 . 360
chrIX 342336 342337 . 360
chrIX 342352 342353 . 120
chrIX 342374 342375 . 180
chrIX 342375 342376 . 620
chrIX 342379 342380 . 220
chrIX 342380 342381 . 340
chrIX 342390 342391 . 500
chrIX 342395 342396 . 120
chrIX 342403 342404 . 620
chrIX 342412 342413 . 660
chrIX 342417 342418 . 1060
chrIX 342423 342424 . 200
chrIX 342425 342426 . 960
chrIX 342425 342426 . 120
chrIX 342432 342433 . 240
chrIX 342452 342453 . 360
chrIX 342779 342780 . 380
chrIX 342903 342904 . 320
chrIX 342906 342907 . 120
chrIX 343085 343086 . 1880
chrIX 343112 343113 . 660
chrIX 343175 343176 . 120
chrIX 343224 343225 . 120
chrIX 343227 343228 . 560
chrIX 343266 343267 . 260
chrIX 343404 343405 . 120
chrIX 343509 343510 . 600
chrIX 343514 343515 . 120
chrIX 343520 343521 . 160
chrIX 343528 343529 . 340
chrIX 343584 343585 . 200
chrIX 343717 343718 . 260
chrIX 343726 343727 . 1000
chrIX 343729 343730 . 180
chrIX 343730 343731 . 180
chrIX 343730 343731 . 280
chrIX 343743 343744 . 1340
chrIX 343752 343753 . 180
chrIX 343753 343754 . 420
chrIX 343767 343768 . 120
chrIX 343769 343770 . 580
chrIX 343770 343771 . 120
chrIX 343775 343776 . 1160
chrIX 343776 343777 . 160
chrIX 343777 343778 . 140
chrIX 343785 343786 . 160
chrIX 343788 343789 . 160
chrIX 343789 343790 . 160
chrIX 343789 343790 . 660
chrIX 343793 343794 . 160
chrIX 343797 343798 . 120
chrIX 343799 343800 . 320
chrIX 343805 343806 . 460
chrIX 343904 343905 . 120
chrIX 343921 343922 . 620
chrIX 343937 343938 . 140
chrIX 343945 343946 . 240
chrIX 343963 343964 . 560
chrIX 343966 343967 . 660
chrIX 343973 343974 . 1060
chrIX 343976 343977 . 1320
chrIX 343978 343979 . 160
chrIX 343985 343986 . 2180
chrIX 343994 343995 . 640
chrIX 343998 343999 . 580
chrIX 344001 344002 . 2240
chrIX 344002 344003 . 200
chrIX 344005 344006 . 440
chrIX 344005 344006 . 140
chrIX 344008 344009 . 1020
chrIX 344009 344010 . 680
chrIX 344016 344017 . 180
chrIX 344019 344020 . 160
chrIX 344024 344025 . 240
chrIX 344080 344081 . 500
chrIX 344133 344134 . 140
chrIX 344162 344163 . 140
chrIX 344230 344231 . 880
chrIX 344341 344342 . 200
chrIX 344341 344342 . 180
chrIX 344346 344347 . 360
chrIX 344349 344350 . 300
chrIX 344356 344357 . 280
chrIX 344452 344453 . 420
chrIX 344509 344510 . 1700
chrIX 344525 344526 . 180
chrIX 344644 344645 . 300
chrIX 344660 344661 . 440
chrIX 344664 344665 . 120
chrIX 344795 344796 . 1120
chrIX 344872 344873 . 460
chrIX 344996 344997 . 1020
chrIX 345091 345092 . 400
chrIX 345117 345118 . 180
chrIX 345174 345175 . 180
chrIX 345207 345208 . 580
chrIX 345246 345247 . 1080
chrIX 345262 345263 . 120
chrIX 345269 345270 . 120
chrIX 345302 345303 . 200
chrIX 345418 345419 . 780
chrIX 345434 345435 . 840
chrIX 345438 345439 . 180
chrIX 345438 345439 . 500
chrIX 345439 345440 . 860
chrIX 345445 345446 . 420
chrIX 345448 345449 . 420
chrIX 345451 345452 . 1840
chrIX 345452 345453 . 540
chrIX 345454 345455 . 140
chrIX 345454 345455 . 240
chrIX 345455 345456 . 340
chrIX 345458 345459 . 120
chrIX 345464 345465 . 220
chrIX 345474 345475 . 120
chrIX 345480 345481 . 320
chrIX 345488 345489 . 1520
chrIX 345491 345492 . 1240
chrIX 345499 345500 . 1860
chrIX 345504 345505 . 760
chrIX 345508 345509 . 620
chrIX 345512 345513 . 500
chrIX 345523 345524 . 300
chrIX 345526 345527 . 240
chrIX 345530 345531 . 260
chrIX 345536 345537 . 240
chrIX 345562 345563 . 120
chrIX 345566 345567 . 120
chrIX 345571 345572 . 560
chrIX 345683 345684 . 140
chrIX 345725 345726 . 120
chrIX 345735 345736 . 200
chrIX 345776 345777 . 120
chrIX 345848 345849 . 700
chrIX 345862 345863 . 740
chrIX 345889 345890 . 540
chrIX 345896 345897 . 120
chrIX 345927 345928 . 460
chrIX 346032 346033 . 160
chrIX 346046 346047 . 340
chrIX 346058 346059 . 220
chrIX 346064 346065 . 140
chrIX 346242 346243 . 420
chrIX 346393 346394 . 1020
chrIX 346573 346574 . 260
chrIX 346801 346802 . 260
chrIX 346948 346949 . 340
chrIX 346998 346999 . 200
chrIX 347010 347011 . 200
chrIX 347012 347013 . 160
chrIX 347199 347200 . 120
chrIX 347200 347201 . 260
chrIX 347210 347211 . 260
chrIX 347322 347323 . 140
chrIX 347336 347337 . 260
chrIX 347408 347409 . 180
chrIX 347548 347549 . 260
chrIX 347554 347555 . 140
chrIX 347569 347570 . 140
chrIX 347660 347661 . 120
chrIX 347693 347694 . 120
chrIX 347706 347707 . 440
chrIX 347717 347718 . 720
chrIX 347718 347719 . 1000
chrIX 347719 347720 . 120
chrIX 347726 347727 . 240
chrIX 347730 347731 . 180
chrIX 347732 347733 . 2040
chrIX 347738 347739 . 660
chrIX 347742 347743 . 160
chrIX 347747 347748 . 220
chrIX 347749 347750 . 380
chrIX 347753 347754 . 140
chrIX 347758 347759 . 480
chrIX 347760 347761 . 120
chrIX 347767 347768 . 2740
chrIX 347906 347907 . 140
chrIX 347917 347918 . 120
chrIX 347936 347937 . 1200
chrIX 347951 347952 . 280
chrIX 348528 348529 . 140
chrIX 348538 348539 . 200
chrIX 348553 348554 . 580
chrIX 348560 348561 . 540
chrIX 348568 348569 . 900
chrIX 348573 348574 . 180
chrIX 348580 348581 . 840
chrIX 348582 348583 . 140
chrIX 348583 348584 . 620
chrIX 348584 348585 . 180
chrIX 348585 348586 . 120
chrIX 348589 348590 . 480
chrIX 348596 348597 . 320
chrIX 348599 348600 . 300
chrIX 348599 348600 . 260
chrIX 348602 348603 . 880
chrIX 348605 348606 . 460
chrIX 348606 348607 . 120
chrIX 348613 348614 . 160
chrIX 348615 348616 . 880
chrIX 348627 348628 . 300
chrIX 348635 348636 . 400
chrIX 348638 348639 . 220
chrIX 348640 348641 . 200
chrIX 348643 348644 . 720
chrIX 348646 348647 . 120
chrIX 348646 348647 . 160
chrIX 348652 348653 . 200
chrIX 348680 348681 . 540
chrIX 348757 348758 . 240
chrIX 348784 348785 . 1200
chrIX 348792 348793 . 900
chrIX 348795 348796 . 300
chrIX 348798 348799 . 120
chrIX 348851 348852 . 580
chrIX 348867 348868 . 1240
chrIX 348933 348934 . 1400
chrIX 348942 348943 . 840
chrIX 348963 348964 . 980
chrIX 348964 348965 . 720
chrIX 348969 348970 . 560
chrIX 348985 348986 . 2220
chrIX 348989 348990 . 120
chrIX 348994 348995 . 660
chrIX 349002 349003 . 440
chrIX 349004 349005 . 2840
chrIX 349009 349010 . 300
chrIX 349016 349017 . 780
chrIX 349023 349024 . 1460
chrIX 349031 349032 . 420
chrIX 349034 349035 . 440
chrIX 349037 349038 . 560
chrIX 349489 349490 . 420
chrIX 349917 349918 . 980
chrIX 349929 349930 . 200
chrIX 349938 349939 . 640
chrIX 349942 349943 . 760
chrIX 349956 349957 . 140
chrIX 349959 349960 . 720
chrIX 349967 349968 . 140
chrIX 349972 349973 . 1220
chrIX 349977 349978 . 160
chrIX 349978 349979 . 120
chrIX 349988 349989 . 1500
chrIX 350042 350043 . 240
chrIX 350057 350058 . 180
chrIX 350078 350079 . 1060
chrIX 350096 350097 . 140
chrIX 350111 350112 . 1260
chrIX 350114 350115 . 240
chrIX 350116 350117 . 120
chrIX 350121 350122 . 140
chrIX 350124 350125 . 380
chrIX 350128 350129 . 640
chrIX 350128 350129 . 180
chrIX 350132 350133 . 3500
chrIX 350137 350138 . 520
chrIX 350140 350141 . 200
chrIX 350144 350145 . 160
chrIX 350148 350149 . 120
chrIX 350152 350153 . 1020
chrIX 350158 350159 . 560
chrIX 350165 350166 . 280
chrIX 350168 350169 . 520
chrIX 350174 350175 . 520
chrIX 350177 350178 . 420
chrIX 350182 350183 . 1000
chrIX 350209 350210 . 460
chrIX 350218 350219 . 160
chrIX 350221 350222 . 280
chrIX 350230 350231 . 400
chrIX 350231 350232 . 500
chrIX 350238 350239 . 140
chrIX 350239 350240 . 420
chrIX 350252 350253 . 340
chrIX 350255 350256 . 900
chrIX 350297 350298 . 160
chrIX 350377 350378 . 380
chrIX 350394 350395 . 380
chrIX 350461 350462 . 140
chrIX 350535 350536 . 220
chrIX 350564 350565 . 120
chrIX 350577 350578 . 140
chrIX 350580 350581 . 120
chrIX 350583 350584 . 120
chrIX 350609 350610 . 400
chrIX 350612 350613 . 140
chrIX 350702 350703 . 120
chrIX 350704 350705 . 1180
chrIX 350713 350714 . 200
chrIX 350717 350718 . 1820
chrIX 350748 350749 . 3260
chrIX 350753 350754 . 500
chrIX 350756 350757 . 480
chrIX 350771 350772 . 300
chrIX 350782 350783 . 160
chrIX 350786 350787 . 600
chrIX 350789 350790 . 900
chrIX 350799 350800 . 1480
chrIX 350801 350802 . 1340
chrIX 350804 350805 . 240
chrIX 350805 350806 . 160
chrIX 350807 350808 . 260
chrIX 350819 350820 . 1860
chrIX 350825 350826 . 220
chrIX 350919 350920 . 500
chrIX 350925 350926 . 380
chrIX 350947 350948 . 320
chrIX 350952 350953 . 920
chrIX 350954 350955 . 120
chrIX 350955 350956 . 120
chrIX 350955 350956 . 560
chrIX 350957 350958 . 820
chrIX 350967 350968 . 380
chrIX 350971 350972 . 960
chrIX 350980 350981 . 120
chrIX 350988 350989 . 200
chrIX 351101 351102 . 1200
chrIX 351107 351108 . 2460
chrIX 351131 351132 . 160
chrIX 351134 351135 . 440
chrIX 351139 351140 . 140
chrIX 351142 351143 . 1040
chrIX 351147 351148 . 300
chrIX 351150 351151 . 160
chrIX 351489 351490 . 300
chrIX 351628 351629 . 200
chrIX 351648 351649 . 580
chrIX 351662 351663 . 480
chrIX 351702 351703 . 120
chrIX 351703 351704 . 120
chrIX 351805 351806 . 1280
chrIX 351811 351812 . 160
chrIX 351831 351832 . 780
chrIX 351848 351849 . 120
chrIX 351860 351861 . 280
chrIX 351932 351933 . 620
chrIX 351944 351945 . 380
chrIX 351984 351985 . 420
chrIX 352106 352107 . 1480
chrIX 352199 352200 . 520
chrIX 352360 352361 . 160
chrIX 352552 352553 . 140
chrIX 352584 352585 . 320
chrIX 352920 352921 . 300
chrIX 353060 353061 . 360
chrIX 353183 353184 . 440
chrIX 353208 353209 . 180
chrIX 353246 353247 . 360
chrIX 353333 353334 . 120
chrIX 353371 353372 . 120
chrIX 353409 353410 . 160
chrIX 353516 353517 . 420
chrIX 353532 353533 . 200
chrIX 353537 353538 . 200
chrIX 353556 353557 . 120
chrIX 353562 353563 . 120
chrIX 353566 353567 . 360
chrIX 353574 353575 . 580
chrIX 353583 353584 . 680
chrIX 353650 353651 . 420
chrIX 353703 353704 . 800
chrIX 353711 353712 . 140
chrIX 353737 353738 . 240
chrIX 353739 353740 . 160
chrIX 353742 353743 . 120
chrIX 353749 353750 . 120
chrIX 353753 353754 . 400
chrIX 353755 353756 . 300
chrIX 353791 353792 . 380
chrIX 353791 353792 . 160
chrIX 353792 353793 . 120
chrIX 353797 353798 . 520
chrIX 353802 353803 . 380
chrIX 353802 353803 . 140
chrIX 353803 353804 . 120
chrIX 353804 353805 . 160
chrIX 353805 353806 . 880
chrIX 353807 353808 . 260
chrIX 353808 353809 . 120
chrIX 353813 353814 . 260
chrIX 353815 353816 . 360
chrIX 353815 353816 . 120
chrIX 353825 353826 . 320
chrIX 353830 353831 . 360
chrIX 353836 353837 . 160
chrIX 353841 353842 . 220
chrIX 353842 353843 . 1000
chrIX 353851 353852 . 320
chrIX 353995 353996 . 1020
chrIX 353998 353999 . 120
chrIX 354138 354139 . 560
chrIX 354145 354146 . 120
chrIX 354161 354162 . 140
chrIX 354166 354167 . 340
chrIX 354186 354187 . 180
chrIX 354266 354267 . 160
chrIX 354277 354278 . 260
chrIX 354309 354310 . 260
chrIX 354337 354338 . 200
chrIX 354342 354343 . 340
chrIX 354354 354355 . 220
chrIX 354438 354439 . 620
chrIX 354488 354489 . 920
chrIX 354527 354528 . 280
chrIX 354620 354621 . 140
chrIX 354651 354652 . 240
chrIX 354800 354801 . 180
chrIX 354807 354808 . 160
chrIX 354814 354815 . 200
chrIX 354819 354820 . 140
chrIX 354824 354825 . 260
chrIX 354825 354826 . 400
chrIX 354826 354827 . 120
chrIX 354863 354864 . 600
chrIX 354905 354906 . 180
chrIX 354943 354944 . 2220
chrIX 354960 354961 . 180
chrIX 354983 354984 . 1480
chrIX 355012 355013 . 160
chrIX 355018 355019 . 600
chrIX 355022 355023 . 120
chrIX 355028 355029 . 900
chrIX 355036 355037 . 280
chrIX 355040 355041 . 340
chrIX 355050 355051 . 200
chrIX 355191 355192 . 120
chrIX 355211 355212 . 460
chrIX 355253 355254 . 680
chrIX 355305 355306 . 500
chrIX 355325 355326 . 480
chrIX 355326 355327 . 1020
chrIX 355333 355334 . 500
chrIX 355358 355359 . 1480
chrIX 355408 355409 . 320
chrIX 355409 355410 . 620
chrIX 355409 355410 . 120
chrIX 355419 355420 . 160
chrIX 355488 355489 . 220
chrIX 355491 355492 . 260
chrIX 355499 355500 . 680
chrIX 355504 355505 . 580
chrIX 355531 355532 . 600
chrIX 355535 355536 . 420
chrIX 355538 355539 . 480
chrIX 355544 355545 . 780
chrIX 355547 355548 . 180
chrIX 355553 355554 . 3280
chrIX 355558 355559 . 2380
chrIX 355569 355570 . 140
chrIX 355573 355574 . 140
chrIX 355582 355583 . 420
chrIX 355587 355588 . 160
chrIX 355596 355597 . 400
chrIX 355601 355602 . 780
chrIX 355606 355607 . 240
chrIX 355799 355800 . 320
chrIX 355800 355801 . 120
chrIX 355829 355830 . 180
chrIX 355833 355834 . 260
chrIX 355845 355846 . 1980
chrIX 355853 355854 . 1060
chrIX 355857 355858 . 840
chrIX 355862 355863 . 320
chrIX 355868 355869 . 240
chrIX 355872 355873 . 120
chrIX 355878 355879 . 300
chrIX 355976 355977 . 180
chrIX 356016 356017 . 120
chrIX 356031 356032 . 360
chrIX 356035 356036 . 120
chrIX 356053 356054 . 220
chrIX 356164 356165 . 360
chrIX 356216 356217 . 160
chrIX 356238 356239 . 380
chrIX 356278 356279 . 480
chrIX 356356 356357 . 300
chrIX 356360 356361 . 200
chrIX 356361 356362 . 260
chrIX 356375 356376 . 200
chrIX 356387 356388 . 180
chrIX 356582 356583 . 140
chrIX 356583 356584 . 300
chrIX 356649 356650 . 120
chrIX 356674 356675 . 140
chrIX 356706 356707 . 220
chrIX 356800 356801 . 140
chrIX 356806 356807 . 140
chrIX 356807 356808 . 120
chrIX 356827 356828 . 180
chrIX 356864 356865 . 320
chrIX 356869 356870 . 420
chrIX 356884 356885 . 160
chrIX 356905 356906 . 120
chrIX 356955 356956 . 860
chrIX 356978 356979 . 340
chrIX 356988 356989 . 140
chrIX 357009 357010 . 660
chrIX 357017 357018 . 840
chrIX 357023 357024 . 220
chrIX 357030 357031 . 8020
chrIX 357033 357034 . 240
chrIX 357036 357037 . 320
chrIX 357038 357039 . 320
chrIX 357040 357041 . 840
chrIX 357040 357041 . 220
chrIX 357043 357044 . 200
chrIX 357047 357048 . 700
chrIX 357051 357052 . 240
chrIX 357070 357071 . 8060
chrIX 357076 357077 . 1160
chrIX 357083 357084 . 120
chrIX 357094 357095 . 360
chrIX 357124 357125 . 280
chrIX 357128 357129 . 460
chrIX 357188 357189 . 120
chrIX 357193 357194 . 120
chrIX 357200 357201 . 1060
chrIX 357210 357211 . 700
chrIX 357211 357212 . 140
chrIX 357217 357218 . 120
chrIX 357219 357220 . 4000
chrIX 357253 357254 . 480
chrIX 357256 357257 . 360
chrIX 357264 357265 . 2200
chrIX 357274 357275 . 180
chrIX 357295 357296 . 240
chrIX 357306 357307 . 1020
chrIX 357310 357311 . 120
chrIX 357321 357322 . 240
chrIX 357327 357328 . 440
chrIX 357365 357366 . 180
chrIX 357372 357373 . 420
chrIX 357376 357377 . 180
chrIX 357398 357399 . 140
chrIX 357409 357410 . 180
chrIX 357441 357442 . 340
chrIX 357446 357447 . 160
chrIX 357502 357503 . 1240
chrIX 357589 357590 . 200
chrIX 357617 357618 . 220
chrIX 357627 357628 . 360
chrIX 357633 357634 . 880
chrIX 357644 357645 . 240
chrIX 357648 357649 . 860
chrIX 357658 357659 . 160
chrIX 357662 357663 . 120
chrIX 357663 357664 . 160
chrIX 357663 357664 . 960
chrIX 357666 357667 . 380
chrIX 357677 357678 . 500
chrIX 357684 357685 . 560
chrIX 357712 357713 . 280
chrIX 357736 357737 . 340
chrIX 357882 357883 . 260
chrIX 358018 358019 . 140
chrIX 358099 358100 . 200
chrIX 358154 358155 . 240
chrIX 358207 358208 . 380
chrIX 358524 358525 . 280
chrIX 358536 358537 . 320
chrIX 358687 358688 . 1260
chrIX 358765 358766 . 920
chrIX 358812 358813 . 480
chrIX 358876 358877 . 1600
chrIX 358926 358927 . 120
chrIX 359046 359047 . 780
chrIX 359056 359057 . 220
chrIX 359097 359098 . 180
chrIX 359192 359193 . 400
chrIX 359198 359199 . 1580
chrIX 359224 359225 . 160
chrIX 359278 359279 . 1760
chrIX 359285 359286 . 120
chrIX 359351 359352 . 300
chrIX 359369 359370 . 720
chrIX 359460 359461 . 140
chrIX 359834 359835 . 2020
chrIX 359835 359836 . 120
chrIX 359863 359864 . 940
chrIX 360040 360041 . 180
chrIX 360052 360053 . 600
chrIX 360159 360160 . 2840
chrIX 360161 360162 . 1760
chrIX 360170 360171 . 140
chrIX 360192 360193 . 1520
chrIX 360329 360330 . 740
chrIX 360354 360355 . 860
chrIX 360373 360374 . 240
chrIX 360396 360397 . 360
chrIX 360497 360498 . 1920
chrIX 360499 360500 . 740
chrIX 360501 360502 . 2280
chrIX 360514 360515 . 280
chrIX 360518 360519 . 120
chrIX 360520 360521 . 260
chrIX 360523 360524 . 120
chrIX 360526 360527 . 160
chrIX 360531 360532 . 140
chrIX 360541 360542 . 2560
chrIX 360548 360549 . 2460
chrIX 360549 360550 . 280
chrIX 360551 360552 . 120
chrIX 360553 360554 . 1000
chrIX 360557 360558 . 2180
chrIX 360588 360589 . 2020
chrIX 360613 360614 . 460
chrIX 360616 360617 . 180
chrIX 360652 360653 . 1000
chrIX 360685 360686 . 140
chrIX 360736 360737 . 720
chrIX 360739 360740 . 3340
chrIX 360743 360744 . 220
chrIX 360758 360759 . 320
chrIX 360761 360762 . 380
chrIX 360764 360765 . 1920
chrIX 360766 360767 . 240
chrIX 360776 360777 . 220
chrIX 360789 360790 . 360
chrIX 360793 360794 . 340
chrIX 360794 360795 . 1600
chrIX 360917 360918 . 280
chrIX 360957 360958 . 800
chrIX 360969 360970 . 120
chrIX 360996 360997 . 120
chrIX 361004 361005 . 900
chrIX 361009 361010 . 480
chrIX 361013 361014 . 980
chrIX 361123 361124 . 280
chrIX 361258 361259 . 640
chrIX 361280 361281 . 160
chrIX 361323 361324 . 140
chrIX 361333 361334 . 300
chrIX 361458 361459 . 240
chrIX 361947 361948 . 980
chrIX 362098 362099 . 200
chrIX 362152 362153 . 1280
chrIX 362237 362238 . 160
chrIX 362253 362254 . 140
chrIX 362256 362257 . 140
chrIX 362317 362318 . 700
chrIX 362327 362328 . 140
chrIX 362336 362337 . 120
chrIX 362356 362357 . 140
chrIX 362395 362396 . 120
chrIX 362412 362413 . 160
chrIX 362418 362419 . 160
chrIX 362471 362472 . 120
chrIX 362529 362530 . 200
chrIX 362548 362549 . 220
chrIX 362564 362565 . 120
chrIX 362692 362693 . 1920
chrIX 362706 362707 . 640
chrIX 362726 362727 . 120
chrIX 362864 362865 . 420
chrIX 362888 362889 . 140
chrIX 362920 362921 . 160
chrIX 363026 363027 . 120
chrIX 363033 363034 . 120
chrIX 363043 363044 . 200
chrIX 363046 363047 . 120
chrIX 363055 363056 . 140
chrIX 363056 363057 . 120
chrIX 363069 363070 . 280
chrIX 363075 363076 . 140
chrIX 363090 363091 . 160
chrIX 363107 363108 . 240
chrIX 363111 363112 . 1000
chrIX 363120 363121 . 1360
chrIX 363130 363131 . 140
chrIX 363133 363134 . 180
chrIX 363140 363141 . 160
chrIX 363145 363146 . 360
chrIX 363154 363155 . 140
chrIX 363172 363173 . 300
chrIX 363176 363177 . 140
chrIX 363324 363325 . 140
chrIX 363637 363638 . 240
chrIX 363660 363661 . 160
chrIX 363671 363672 . 1740
chrIX 363996 363997 . 160
chrIX 364108 364109 . 120
chrIX 364116 364117 . 260
chrIX 364148 364149 . 120
chrIX 364156 364157 . 260
chrIX 364577 364578 . 160
chrIX 364584 364585 . 120
chrIX 364632 364633 . 380
chrIX 364731 364732 . 260
chrIX 364764 364765 . 200
chrIX 364781 364782 . 120
chrIX 364785 364786 . 420
chrIX 364806 364807 . 1280
chrIX 364812 364813 . 260
chrIX 364816 364817 . 760
chrIX 364821 364822 . 1640
chrIX 364823 364824 . 120
chrIX 364824 364825 . 580
chrIX 364826 364827 . 540
chrIX 364830 364831 . 260
chrIX 364830 364831 . 120
chrIX 364846 364847 . 300
chrIX 364847 364848 . 120
chrIX 364847 364848 . 140
chrIX 364851 364852 . 440
chrIX 364857 364858 . 320
chrIX 364883 364884 . 180
chrIX 364972 364973 . 400
chrIX 364982 364983 . 120
chrIX 364995 364996 . 300
chrIX 365029 365030 . 400
chrIX 365057 365058 . 120
chrIX 365065 365066 . 280
chrIX 365148 365149 . 180
chrIX 365166 365167 . 180
chrIX 365191 365192 . 140
chrIX 365334 365335 . 120
chrIX 365361 365362 . 180
chrIX 365364 365365 . 120
chrIX 365370 365371 . 200
chrIX 365372 365373 . 460
chrIX 365377 365378 . 160
chrIX 365395 365396 . 7720
chrIX 365411 365412 . 200
chrIX 365423 365424 . 180
chrIX 365427 365428 . 1140
chrIX 365445 365446 . 260
chrIX 365551 365552 . 1000
chrIX 365553 365554 . 600
chrIX 365556 365557 . 160
chrIX 365571 365572 . 360
chrIX 365585 365586 . 180
chrIX 365604 365605 . 260
chrIX 365645 365646 . 160
chrIX 365677 365678 . 340
chrIX 365692 365693 . 280
chrIX 365712 365713 . 240
chrIX 365720 365721 . 280
chrIX 365736 365737 . 220
chrIX 365796 365797 . 160
chrIX 365875 365876 . 340
chrIX 365928 365929 . 160
chrIX 365948 365949 . 120
chrIX 365994 365995 . 260
chrIX 366039 366040 . 520
chrIX 366066 366067 . 220
chrIX 366089 366090 . 1380
chrIX 366090 366091 . 720
chrIX 366090 366091 . 120
chrIX 366148 366149 . 820
chrIX 366175 366176 . 540
chrIX 366186 366187 . 140
chrIX 366191 366192 . 260
chrIX 366201 366202 . 300
chrIX 366231 366232 . 800
chrIX 366245 366246 . 340
chrIX 366255 366256 . 1040
chrIX 366259 366260 . 300
chrIX 366262 366263 . 680
chrIX 366267 366268 . 700
chrIX 366289 366290 . 700
chrIX 366297 366298 . 180
chrIX 366333 366334 . 120
chrIX 366400 366401 . 140
chrIX 366403 366404 . 780
chrIX 366535 366536 . 220
chrIX 366565 366566 . 220
chrIX 366574 366575 . 520
chrIX 366583 366584 . 120
chrIX 366604 366605 . 200
chrIX 366617 366618 . 140
chrIX 366620 366621 . 360
chrIX 366662 366663 . 140
chrIX 366699 366700 . 240
chrIX 366732 366733 . 340
chrIX 366772 366773 . 140
chrIX 367080 367081 . 120
chrIX 367160 367161 . 320
chrIX 368299 368300 . 120
chrIX 368324 368325 . 1040
chrIX 368392 368393 . 140
chrIX 368714 368715 . 120
chrIX 368748 368749 . 340
chrIX 369634 369635 . 120
chrIX 369639 369640 . 220
chrIX 369651 369652 . 140
chrIX 369659 369660 . 320
chrIX 369665 369666 . 1060
chrIX 369672 369673 . 160
chrIX 369689 369690 . 740
chrIX 369794 369795 . 120
chrIX 369829 369830 . 600
chrIX 369836 369837 . 240
chrIX 369965 369966 . 120
chrIX 369970 369971 . 120
chrIX 369971 369972 . 640
chrIX 369985 369986 . 1000
chrIX 369997 369998 . 11260
chrIX 370008 370009 . 680
chrIX 370010 370011 . 420
chrIX 370017 370018 . 1020
chrIX 370019 370020 . 1260
chrIX 370021 370022 . 160
chrIX 370025 370026 . 120
chrIX 370029 370030 . 1680
chrIX 370035 370036 . 120
chrIX 370037 370038 . 1180
chrIX 370038 370039 . 300
chrIX 370039 370040 . 1560
chrIX 370103 370104 . 500
chrIX 370105 370106 . 200
chrIX 370106 370107 . 140
chrIX 370107 370108 . 280
chrIX 370107 370108 . 2080
chrIX 370161 370162 . 140
chrIX 370219 370220 . 340
chrIX 370290 370291 . 280
chrIX 370291 370292 . 420
chrIX 370321 370322 . 940
chrIX 370342 370343 . 120
chrIX 370352 370353 . 140
chrIX 370434 370435 . 180
chrIX 370441 370442 . 200
chrIX 370445 370446 . 180
chrIX 370447 370448 . 280
chrIX 370477 370478 . 360
chrIX 370509 370510 . 280
chrIX 370509 370510 . 180
chrIX 370516 370517 . 220
chrIX 370519 370520 . 160
chrIX 370520 370521 . 140
chrIX 370524 370525 . 320
chrIX 370528 370529 . 140
chrIX 370529 370530 . 120
chrIX 370533 370534 . 1000
chrIX 370536 370537 . 140
chrIX 370537 370538 . 140
chrIX 370537 370538 . 120
chrIX 370540 370541 . 120
chrIX 370541 370542 . 200
chrIX 370541 370542 . 540
chrIX 370545 370546 . 120
chrIX 370549 370550 . 180
chrIX 370551 370552 . 240
chrIX 370561 370562 . 480
chrIX 370566 370567 . 280
chrIX 370723 370724 . 140
chrIX 370731 370732 . 400
chrIX 370907 370908 . 560
chrIX 370913 370914 . 740
chrIX 371048 371049 . 760
chrIX 371051 371052 . 420
chrIX 371062 371063 . 160
chrIX 371083 371084 . 160
chrIX 371092 371093 . 300
chrIX 371100 371101 . 660
chrIX 371212 371213 . 1040
chrIX 371252 371253 . 260
chrIX 371259 371260 . 1320
chrIX 371385 371386 . 460
chrIX 371540 371541 . 480
chrIX 371702 371703 . 1120
chrIX 371704 371705 . 180
chrIX 371712 371713 . 360
chrIX 371716 371717 . 1380
chrIX 371859 371860 . 740
chrIX 371862 371863 . 680
chrIX 371865 371866 . 400
chrIX 371987 371988 . 340
chrIX 372039 372040 . 120
chrIX 372176 372177 . 180
chrIX 372193 372194 . 1260
chrIX 372508 372509 . 220
chrIX 372590 372591 . 160
chrIX 372719 372720 . 220
chrIX 372807 372808 . 120
chrIX 372846 372847 . 120
chrIX 372930 372931 . 120
chrIX 373048 373049 . 120
chrIX 374342 374343 . 120
chrIX 374356 374357 . 200
chrIX 374373 374374 . 1900
chrIX 374387 374388 . 360
chrIX 374421 374422 . 200
chrIX 374435 374436 . 2700
chrIX 374442 374443 . 1220
chrIX 374447 374448 . 420
chrIX 374472 374473 . 420
chrIX 374481 374482 . 220
chrIX 374622 374623 . 140
chrIX 375107 375108 . 180
chrIX 375202 375203 . 120
chrIX 375230 375231 . 140
chrIX 375233 375234 . 200
chrIX 375236 375237 . 120
chrIX 375238 375239 . 220
chrIX 375289 375290 . 280
chrIX 375296 375297 . 240
chrIX 375303 375304 . 200
chrIX 375307 375308 . 120
chrIX 375318 375319 . 180
chrIX 375336 375337 . 340
chrIX 375845 375846 . 160
chrIX 375992 375993 . 160
chrIX 376013 376014 . 180
chrIX 377127 377128 . 540
chrIX 377269 377270 . 120
chrIX 378272 378273 . 120
chrIX 378277 378278 . 160
chrIX 378284 378285 . 120
chrIX 378284 378285 . 140
chrIX 378296 378297 . 400
chrIX 378309 378310 . 300
chrIX 378313 378314 . 120
chrIX 378322 378323 . 620
chrIX 378325 378326 . 740
chrIX 378331 378332 . 300
chrIX 378340 378341 . 180
chrIX 378344 378345 . 240
chrIX 378346 378347 . 260
chrIX 378354 378355 . 240
chrIX 378355 378356 . 500
chrIX 378360 378361 . 1260
chrIX 378375 378376 . 420
chrIX 378389 378390 . 1080
chrIX 378395 378396 . 720
chrIX 378399 378400 . 120
chrIX 378407 378408 . 120
chrIX 378411 378412 . 2440
chrIX 378417 378418 . 180
chrIX 378427 378428 . 320
chrIX 378436 378437 . 220
chrIX 378440 378441 . 280
chrIX 378452 378453 . 3380
chrIX 379841 379842 . 520
chrIX 379850 379851 . 240
chrIX 379857 379858 . 340
chrIX 379860 379861 . 160
chrIX 379871 379872 . 180
chrIX 379976 379977 . 1100
chrIX 380072 380073 . 280
chrIX 380096 380097 . 300
chrIX 380107 380108 . 340
chrIX 380112 380113 . 840
chrIX 380145 380146 . 2660
chrIX 380174 380175 . 5760
chrIX 380181 380182 . 800
chrIX 380197 380198 . 1040
chrIX 380268 380269 . 440
chrIX 380282 380283 . 780
chrIX 380298 380299 . 120
chrIX 380326 380327 . 540
chrIX 380344 380345 . 940
chrIX 380504 380505 . 120
chrIX 380542 380543 . 320
chrIX 380571 380572 . 220
chrIX 380576 380577 . 120
chrIX 380582 380583 . 580
chrIX 380878 380879 . 980
chrIX 380888 380889 . 540
chrIX 380911 380912 . 240
chrIX 380926 380927 . 260
chrIX 380931 380932 . 160
chrIX 380984 380985 . 500
chrIX 380997 380998 . 1080
chrIX 381008 381009 . 1080
chrIX 381012 381013 . 120
chrIX 381013 381014 . 720
chrIX 381013 381014 . 180
chrIX 381017 381018 . 180
chrIX 381024 381025 . 160
chrIX 381033 381034 . 780
chrIX 381040 381041 . 760
chrIX 381044 381045 . 180
chrIX 381078 381079 . 340
chrIX 381209 381210 . 620
chrIX 381327 381328 . 120
chrIX 381332 381333 . 300
chrIX 381335 381336 . 120
chrIX 381358 381359 . 360
chrIX 381367 381368 . 140
chrIX 381384 381385 . 200
chrIX 381550 381551 . 440
chrIX 381559 381560 . 160
chrIX 381584 381585 . 180
chrIX 381612 381613 . 120
chrIX 381620 381621 . 160
chrIX 381623 381624 . 120
chrIX 381647 381648 . 120
chrIX 381764 381765 . 860
chrIX 381776 381777 . 120
chrIX 381781 381782 . 7740
chrIX 381787 381788 . 360
chrIX 381794 381795 . 140
chrIX 381795 381796 . 120
chrIX 381797 381798 . 2280
chrIX 381805 381806 . 380
chrIX 381850 381851 . 200
chrIX 381873 381874 . 960
chrIX 381880 381881 . 180
chrIX 381888 381889 . 140
chrIX 381891 381892 . 660
chrIX 381895 381896 . 120
chrIX 381896 381897 . 160
chrIX 381897 381898 . 2660
chrIX 381900 381901 . 200
chrIX 381907 381908 . 2520
chrIX 381909 381910 . 140
chrIX 381909 381910 . 120
chrIX 381910 381911 . 140
chrIX 381913 381914 . 1860
chrIX 381918 381919 . 2540
chrIX 381919 381920 . 140
chrIX 381924 381925 . 300
chrIX 381945 381946 . 1340
chrIX 382170 382171 . 120
chrIX 382187 382188 . 420
chrIX 382194 382195 . 120
chrIX 382216 382217 . 200
chrIX 382290 382291 . 140
chrIX 382336 382337 . 520
chrIX 382343 382344 . 140
chrIX 382415 382416 . 260
chrIX 382421 382422 . 280
chrIX 382434 382435 . 180
chrIX 382457 382458 . 260
chrIX 382465 382466 . 140
chrIX 382468 382469 . 580
chrIX 382477 382478 . 960
chrIX 382488 382489 . 400
chrIX 382495 382496 . 160
chrIX 382508 382509 . 120
chrIX 382511 382512 . 140
chrIX 382515 382516 . 300
chrIX 382516 382517 . 1200
chrIX 382521 382522 . 1700
chrIX 382526 382527 . 300
chrIX 382529 382530 . 2140
chrIX 382532 382533 . 220
chrIX 382551 382552 . 1320
chrIX 382556 382557 . 880
chrIX 382558 382559 . 200
chrIX 382559 382560 . 120
chrIX 382559 382560 . 2220
chrIX 382560 382561 . 420
chrIX 382560 382561 . 220
chrIX 382573 382574 . 220
chrIX 382598 382599 . 1380
chrIX 382603 382604 . 520
chrIX 382678 382679 . 120
chrIX 382705 382706 . 680
chrIX 382749 382750 . 360
chrIX 382826 382827 . 140
chrIX 382830 382831 . 1340
chrIX 382977 382978 . 120
chrIX 382986 382987 . 420
chrIX 383013 383014 . 260
chrIX 383018 383019 . 300
chrIX 383048 383049 . 1720
chrIX 383098 383099 . 120
chrIX 383161 383162 . 360
chrIX 383198 383199 . 180
chrIX 383231 383232 . 2160
chrIX 383268 383269 . 120
chrIX 383274 383275 . 140
chrIX 383319 383320 . 120
chrIX 383370 383371 . 120
chrIX 383438 383439 . 260
chrIX 383444 383445 . 300
chrIX 383460 383461 . 140
chrIX 383466 383467 . 200
chrIX 383470 383471 . 740
chrIX 383474 383475 . 120
chrIX 383493 383494 . 2120
chrIX 383520 383521 . 160
chrIX 383549 383550 . 120
chrIX 383710 383711 . 160
chrIX 383720 383721 . 200
chrIX 383724 383725 . 320
chrIX 383746 383747 . 180
chrIX 383750 383751 . 360
chrIX 383757 383758 . 120
chrIX 383757 383758 . 2400
chrIX 383759 383760 . 180
chrIX 383762 383763 . 360
chrIX 383762 383763 . 280
chrIX 383764 383765 . 260
chrIX 383764 383765 . 620
chrIX 383766 383767 . 140
chrIX 383775 383776 . 240
chrIX 383778 383779 . 700
chrIX 383783 383784 . 120
chrIX 383787 383788 . 140
chrIX 383790 383791 . 120
chrIX 383833 383834 . 120
chrIX 383842 383843 . 720
chrIX 383846 383847 . 120
chrIX 383853 383854 . 900
chrIX 383857 383858 . 420
chrIX 383859 383860 . 160
chrIX 383860 383861 . 240
chrIX 383862 383863 . 240
chrIX 383863 383864 . 2540
chrIX 383865 383866 . 3880
chrIX 383866 383867 . 120
chrIX 383874 383875 . 740
chrIX 383878 383879 . 260
chrIX 383891 383892 . 120
chrIX 383900 383901 . 600
chrIX 383907 383908 . 120
chrIX 383911 383912 . 620
chrIX 383915 383916 . 340
chrIX 383921 383922 . 320
chrIX 383924 383925 . 140
chrIX 383933 383934 . 1000
chrIX 383935 383936 . 200
chrIX 383937 383938 . 420
chrIX 383954 383955 . 340
chrIX 383958 383959 . 340
chrIX 383960 383961 . 120
chrIX 383961 383962 . 260
chrIX 383967 383968 . 120
chrIX 383972 383973 . 260
chrIX 383981 383982 . 140
chrIX 384020 384021 . 160
chrIX 384042 384043 . 480
chrIX 384059 384060 . 600
chrIX 384060 384061 . 120
chrIX 384078 384079 . 3400
chrIX 384101 384102 . 160
chrIX 384118 384119 . 200
chrIX 384123 384124 . 560
chrIX 384126 384127 . 140
chrIX 384143 384144 . 320
chrIX 384148 384149 . 160
chrIX 384150 384151 . 320
chrIX 384173 384174 . 600
chrIX 384177 384178 . 140
chrIX 384183 384184 . 200
chrIX 384189 384190 . 120
chrIX 384196 384197 . 580
chrIX 384214 384215 . 460
chrIX 384223 384224 . 920
chrIX 384232 384233 . 680
chrIX 384236 384237 . 240
chrIX 384237 384238 . 180
chrIX 384238 384239 . 1140
chrIX 384240 384241 . 320
chrIX 384244 384245 . 200
chrIX 384246 384247 . 1200
chrIX 384247 384248 . 500
chrIX 384253 384254 . 300
chrIX 384254 384255 . 240
chrIX 384270 384271 . 140
chrIX 384271 384272 . 320
chrIX 384282 384283 . 180
chrIX 384285 384286 . 560
chrIX 384294 384295 . 460
chrIX 384301 384302 . 220
chrIX 384302 384303 . 120
chrIX 384307 384308 . 140
chrIX 384308 384309 . 120
chrIX 384335 384336 . 240
chrIX 384350 384351 . 120
chrIX 384362 384363 . 2500
chrIX 384367 384368 . 120
chrIX 384371 384372 . 640
chrIX 384375 384376 . 120
chrIX 384378 384379 . 420
chrIX 384380 384381 . 380
chrIX 384381 384382 . 1940
chrIX 384381 384382 . 120
chrIX 384388 384389 . 120
chrIX 384391 384392 . 940
chrIX 384393 384394 . 240
chrIX 384399 384400 . 200
chrIX 384403 384404 . 120
chrIX 384435 384436 . 140
chrIX 384440 384441 . 4240
chrIX 384454 384455 . 180
chrIX 384465 384466 . 880
chrIX 384479 384480 . 220
chrIX 384481 384482 . 1040
chrIX 384487 384488 . 1020
chrIX 384509 384510 . 540
chrIX 384524 384525 . 9820
chrIX 384528 384529 . 680
chrIX 384529 384530 . 380
chrIX 384529 384530 . 140
chrIX 384530 384531 . 140
chrIX 384531 384532 . 1460
chrIX 384534 384535 . 4340
chrIX 384537 384538 . 460
chrIX 384550 384551 . 1920
chrIX 384553 384554 . 640
chrIX 384553 384554 . 1080
chrIX 384564 384565 . 680
chrIX 384570 384571 . 360
chrIX 384618 384619 . 240
chrIX 384696 384697 . 160
chrIX 384708 384709 . 220
chrIX 384714 384715 . 1020
chrIX 384717 384718 . 180
chrIX 384720 384721 . 520
chrIX 384736 384737 . 120
chrIX 385228 385229 . 140
chrIX 385378 385379 . 120
chrIX 385403 385404 . 240
chrIX 385528 385529 . 140
chrIX 385594 385595 . 1320
chrIX 385685 385686 . 400
chrIX 385692 385693 . 140
chrIX 385698 385699 . 520
chrIX 385730 385731 . 140
chrIX 385739 385740 . 340
chrIX 385822 385823 . 880
chrIX 385828 385829 . 320
chrIX 386041 386042 . 5840
chrIX 386042 386043 . 120
chrIX 386043 386044 . 200
chrIX 386065 386066 . 280
chrIX 386101 386102 . 200
chrIX 386106 386107 . 580
chrIX 386145 386146 . 300
chrIX 386178 386179 . 400
chrIX 386195 386196 . 180
chrIX 386203 386204 . 380
chrIX 386235 386236 . 200
chrIX 386253 386254 . 740
chrIX 386298 386299 . 400
chrIX 386311 386312 . 480
chrIX 386331 386332 . 520
chrIX 386452 386453 . 520
chrIX 386473 386474 . 280
chrIX 386481 386482 . 160
chrIX 386489 386490 . 240
chrIX 386517 386518 . 200
chrIX 386597 386598 . 420
chrIX 386622 386623 . 720
chrIX 386629 386630 . 700
chrIX 386651 386652 . 740
chrIX 386665 386666 . 320
chrIX 386669 386670 . 200
chrIX 386699 386700 . 900
chrIX 386710 386711 . 620
chrIX 386721 386722 . 400
chrIX 386766 386767 . 960
chrIX 386767 386768 . 120
chrIX 386781 386782 . 6160
chrIX 386794 386795 . 220
chrIX 386814 386815 . 120
chrIX 386818 386819 . 120
chrIX 386842 386843 . 140
chrIX 386851 386852 . 120
chrIX 386859 386860 . 140
chrIX 386886 386887 . 120
chrIX 386887 386888 . 820
chrIX 386889 386890 . 140
chrIX 386920 386921 . 380
chrIX 386923 386924 . 160
chrIX 386927 386928 . 940
chrIX 386931 386932 . 140
chrIX 386935 386936 . 120
chrIX 386940 386941 . 600
chrIX 386950 386951 . 1060
chrIX 386972 386973 . 120
chrIX 386979 386980 . 200
chrIX 386988 386989 . 120
chrIX 387024 387025 . 140
chrIX 387032 387033 . 120
chrIX 387045 387046 . 4920
chrIX 387052 387053 . 1380
chrIX 387108 387109 . 140
chrIX 387119 387120 . 140
chrIX 387129 387130 . 200
chrIX 387232 387233 . 160
chrIX 387239 387240 . 420
chrIX 387398 387399 . 280
chrIX 387466 387467 . 120
chrIX 387497 387498 . 120
chrIX 387541 387542 . 520
chrIX 387553 387554 . 120
chrIX 387572 387573 . 640
chrIX 387586 387587 . 760
chrIX 387605 387606 . 1500
chrIX 387671 387672 . 480
chrIX 387761 387762 . 120
chrIX 387856 387857 . 860
chrIX 387879 387880 . 1120
chrIX 387917 387918 . 1560
chrIX 387933 387934 . 140
chrIX 387968 387969 . 720
chrIX 388051 388052 . 160
chrIX 388058 388059 . 140
chrIX 388087 388088 . 140
chrIX 388220 388221 . 180
chrIX 388232 388233 . 120
chrIX 388233 388234 . 140
chrIX 388252 388253 . 120
chrIX 388264 388265 . 1720
chrIX 388287 388288 . 280
chrIX 388290 388291 . 540
chrIX 388417 388418 . 500
chrIX 388427 388428 . 360
chrIX 388430 388431 . 120
chrIX 388434 388435 . 540
chrIX 388442 388443 . 120
chrIX 388445 388446 . 340
chrIX 388461 388462 . 120
chrIX 388469 388470 . 180
chrIX 388489 388490 . 120
chrIX 388523 388524 . 120
chrIX 388603 388604 . 1640
chrIX 388621 388622 . 180
chrIX 388708 388709 . 200
chrIX 388805 388806 . 2580
chrIX 388816 388817 . 340
chrIX 388827 388828 . 480
chrIX 388847 388848 . 240
chrIX 388861 388862 . 1240
chrIX 388868 388869 . 1440
chrIX 388875 388876 . 1060
chrIX 388881 388882 . 120
chrIX 388889 388890 . 380
chrIX 388893 388894 . 260
chrIX 388950 388951 . 280
chrIX 389058 389059 . 120
chrIX 389066 389067 . 300
chrIX 389085 389086 . 240
chrIX 389104 389105 . 140
chrIX 389111 389112 . 1080
chrIX 389179 389180 . 240
chrIX 389196 389197 . 520
chrIX 389208 389209 . 120
chrIX 389215 389216 . 340
chrIX 389229 389230 . 580
chrIX 389238 389239 . 140
chrIX 389247 389248 . 1120
chrIX 389250 389251 . 120
chrIX 389287 389288 . 180
chrIX 389289 389290 . 140
chrIX 389291 389292 . 140
chrIX 389296 389297 . 200
chrIX 389300 389301 . 180
chrIX 389304 389305 . 240
chrIX 389309 389310 . 760
chrIX 389314 389315 . 200
chrIX 389336 389337 . 180
chrIX 389344 389345 . 220
chrIX 389356 389357 . 140
chrIX 389476 389477 . 140
chrIX 389534 389535 . 120
chrIX 389590 389591 . 120
chrIX 389714 389715 . 120
chrIX 389717 389718 . 240
chrIX 389791 389792 . 820
chrIX 389815 389816 . 200
chrIX 390043 390044 . 120
chrIX 390064 390065 . 400
chrIX 390083 390084 . 140
chrIX 390170 390171 . 140
chrIX 390326 390327 . 420
chrIX 390365 390366 . 440
chrIX 390410 390411 . 220
chrIX 390542 390543 . 120
chrIX 390691 390692 . 220
chrIX 390889 390890 . 420
chrIX 391288 391289 . 120
chrIX 391670 391671 . 120
chrIX 393133 393134 . 540
chrIX 393140 393141 . 1080
chrIX 393273 393274 . 120
chrIX 393361 393362 . 800
chrIX 393546 393547 . 440
chrIX 393705 393706 . 220
chrIX 393899 393900 . 1380
chrIX 393975 393976 . 180
chrIX 394158 394159 . 160
chrIX 394335 394336 . 140
chrIX 394506 394507 . 140
chrIX 394619 394620 . 240
chrIX 394634 394635 . 120
chrIX 394657 394658 . 320
chrIX 394679 394680 . 340
chrIX 394689 394690 . 300
chrIX 394736 394737 . 160
chrIX 394799 394800 . 160
chrIX 394829 394830 . 180
chrIX 394834 394835 . 640
chrIX 395003 395004 . 140
chrIX 395028 395029 . 120
chrIX 395048 395049 . 260
chrIX 395072 395073 . 120
chrIX 395338 395339 . 220
chrIX 395560 395561 . 440
chrIX 395567 395568 . 360
chrIX 395644 395645 . 380
chrIX 395694 395695 . 120
chrIX 395700 395701 . 180
chrIX 395966 395967 . 260
chrIX 396437 396438 . 360
chrIX 396590 396591 . 240
chrIX 396603 396604 . 140
chrIX 396609 396610 . 620
chrIX 396803 396804 . 880
chrIX 396809 396810 . 1280
chrIX 397109 397110 . 180
chrIX 397117 397118 . 200
chrIX 397125 397126 . 140
chrIX 397140 397141 . 240
chrIX 397144 397145 . 2180
chrIX 397148 397149 . 160
chrIX 397151 397152 . 120
chrIX 397152 397153 . 140
chrIX 397155 397156 . 840
chrIX 397155 397156 . 120
chrIX 397156 397157 . 140
chrIX 397179 397180 . 120
chrIX 397187 397188 . 500
chrIX 397190 397191 . 120
chrIX 397192 397193 . 180
chrIX 397232 397233 . 1260
chrIX 398072 398073 . 180
chrIX 398233 398234 . 160
chrIX 398262 398263 . 200
chrIX 398266 398267 . 240
chrIX 398437 398438 . 200
chrIX 398442 398443 . 120
chrIX 398591 398592 . 2580
chrIX 398606 398607 . 280
chrIX 398612 398613 . 920
chrIX 398624 398625 . 260
chrIX 398637 398638 . 180
chrIX 398654 398655 . 240
chrIX 398657 398658 . 640
chrIX 398673 398674 . 300
chrIX 398684 398685 . 160
chrIX 399229 399230 . 340
chrIX 399235 399236 . 180
chrIX 399284 399285 . 120
chrIX 399291 399292 . 240
chrIX 399322 399323 . 120
chrIX 399331 399332 . 1500
chrIX 399387 399388 . 340
chrIX 399409 399410 . 140
chrIX 399479 399480 . 120
chrIX 399604 399605 . 300
chrIX 399624 399625 . 200
chrIX 399627 399628 . 200
chrIX 399681 399682 . 140
chrIX 399688 399689 . 1500
chrIX 399697 399698 . 160
chrIX 399702 399703 . 420
chrIX 399705 399706 . 280
chrIX 399709 399710 . 1600
chrIX 399733 399734 . 300
chrIX 399734 399735 . 780
chrIX 399748 399749 . 600
chrIX 399902 399903 . 160
chrIX 400045 400046 . 280
chrIX 400203 400204 . 200
chrIX 400352 400353 . 120
chrIX 400396 400397 . 180
chrIX 400529 400530 . 940
chrIX 400564 400565 . 160
chrIX 400697 400698 . 1740
chrIX 400713 400714 . 120
chrIX 400855 400856 . 360
chrIX 401154 401155 . 260
chrIX 401463 401464 . 340
chrIX 401521 401522 . 120
chrIX 401639 401640 . 260
chrIX 401865 401866 . 220
chrIX 402094 402095 . 260
chrIX 402102 402103 . 140
chrIX 402191 402192 . 780
chrIX 402224 402225 . 540
chrIX 402282 402283 . 120
chrIX 402296 402297 . 140
chrIX 402411 402412 . 480
chrIX 402591 402592 . 120
chrIX 402673 402674 . 120
chrIX 402817 402818 . 880
chrIX 402850 402851 . 360
chrIX 402988 402989 . 300
chrIX 402993 402994 . 380
chrIX 403066 403067 . 320
chrIX 403197 403198 . 1020
chrIX 403325 403326 . 560
chrIX 403348 403349 . 1740
chrIX 403364 403365 . 260
chrIX 403377 403378 . 260
chrIX 403389 403390 . 120
chrIX 403390 403391 . 200
chrIX 403393 403394 . 760
chrIX 403541 403542 . 120
chrIX 403560 403561 . 1040
chrIX 403567 403568 . 500
chrIX 403583 403584 . 160
chrIX 403584 403585 . 660
chrIX 403600 403601 . 220
chrIX 403608 403609 . 200
chrIX 403611 403612 . 120
chrIX 403627 403628 . 500
chrIX 403641 403642 . 500
chrIX 403651 403652 . 620
chrIX 403765 403766 . 120
chrIX 403792 403793 . 340
chrIX 403963 403964 . 240
chrIX 404277 404278 . 240
chrIX 404450 404451 . 2240
chrIX 404471 404472 . 300
chrIX 404535 404536 . 120
chrIX 404640 404641 . 800
chrIX 404823 404824 . 620
chrIX 405533 405534 . 200
chrIX 406020 406021 . 1260
chrIX 406024 406025 . 160
chrIX 406037 406038 . 480
chrIX 406040 406041 . 460
chrIX 406050 406051 . 200
chrIX 406105 406106 . 960
chrIX 406108 406109 . 240
chrIX 406113 406114 . 140
chrIX 406113 406114 . 200
chrIX 406123 406124 . 140
chrIX 406158 406159 . 140
chrIX 406161 406162 . 780
chrIX 406294 406295 . 140
chrIX 406337 406338 . 280
chrIX 406444 406445 . 240
chrIX 406469 406470 . 140
chrIX 406582 406583 . 140
chrIX 406590 406591 . 580
chrIX 406630 406631 . 280
chrIX 406782 406783 . 1020
chrIX 406786 406787 . 460
chrIX 406845 406846 . 1200
chrIX 406849 406850 . 660
chrIX 406891 406892 . 180
chrIX 407532 407533 . 1800
chrIX 407709 407710 . 900
chrIX 407722 407723 . 120
chrIX 407815 407816 . 240
chrIX 407853 407854 . 120
chrIX 407870 407871 . 460
chrIX 407971 407972 . 280
chrIX 407982 407983 . 140
chrIX 407987 407988 . 940
chrIX 407995 407996 . 300
chrIX 407998 407999 . 120
chrIX 407999 408000 . 9340
chrIX 408000 408001 . 460
chrIX 408001 408002 . 260
chrIX 408008 408009 . 2380
chrIX 408013 408014 . 460
chrIX 408017 408018 . 1120
chrIX 408024 408025 . 580
chrIX 408028 408029 . 440
chrIX 408080 408081 . 1340
chrIX 408085 408086 . 620
chrIX 408101 408102 . 600
chrIX 408106 408107 . 660
chrIX 408120 408121 . 920
chrIX 408124 408125 . 2180
chrIX 408128 408129 . 1640
chrIX 408140 408141 . 180
chrIX 408264 408265 . 1500
chrIX 408469 408470 . 120
chrIX 408473 408474 . 140
chrIX 408504 408505 . 360
chrIX 408636 408637 . 640
chrIX 408688 408689 . 2120
chrIX 408799 408800 . 3960
chrIX 408860 408861 . 160
chrIX 408889 408890 . 700
chrIX 408990 408991 . 140
chrIX 409024 409025 . 1780
chrIX 409207 409208 . 220
chrIX 409358 409359 . 320
chrIX 409434 409435 . 2180
chrIX 409648 409649 . 1340
chrIX 409659 409660 . 220
chrIX 409671 409672 . 880
chrIX 409677 409678 . 600
chrIX 409915 409916 . 3220
chrIX 409951 409952 . 240
chrIX 410036 410037 . 160
chrIX 410098 410099 . 680
chrIX 410174 410175 . 320
chrIX 410179 410180 . 120
chrIX 410195 410196 . 460
chrIX 410214 410215 . 1060
chrIX 410216 410217 . 660
chrIX 410228 410229 . 580
chrIX 410252 410253 . 180
chrIX 410263 410264 . 680
chrIX 410266 410267 . 560
chrIX 410409 410410 . 200
chrIX 410429 410430 . 2280
chrIX 410542 410543 . 180
chrIX 410546 410547 . 400
chrIX 410580 410581 . 4320
chrIX 410588 410589 . 420
chrIX 410598 410599 . 640
chrIX 410624 410625 . 1760
chrIX 410628 410629 . 940
chrIX 410634 410635 . 900
chrIX 410643 410644 . 120
chrIX 410770 410771 . 300
chrIX 410845 410846 . 400
chrIX 410967 410968 . 120
chrIX 411104 411105 . 120
chrIX 411140 411141 . 720
chrIX 411156 411157 . 1240
chrIX 411294 411295 . 660
chrIX 411458 411459 . 140
chrIX 411618 411619 . 1920
chrIX 411655 411656 . 160
chrIX 411938 411939 . 740
chrIX 411950 411951 . 140
chrIX 411969 411970 . 160
chrIX 412045 412046 . 500
chrIX 412054 412055 . 220
chrIX 412162 412163 . 180
chrIX 412162 412163 . 160
chrIX 412173 412174 . 2860
chrIX 412178 412179 . 120
chrIX 412181 412182 . 120
chrIX 412191 412192 . 540
chrIX 412231 412232 . 120
chrIX 412559 412560 . 160
chrIX 412598 412599 . 2200
chrIX 412682 412683 . 240
chrIX 412822 412823 . 400
chrIX 412834 412835 . 180
chrIX 412843 412844 . 800
chrIX 412860 412861 . 200
chrIX 412864 412865 . 160
chrIX 412952 412953 . 140
chrIX 413028 413029 . 120
chrIX 413133 413134 . 460
chrIX 413141 413142 . 320
chrIX 413211 413212 . 160
chrIX 413223 413224 . 200
chrIX 413278 413279 . 200
chrIX 413389 413390 . 780
chrIX 413742 413743 . 320
chrIX 414467 414468 . 240
chrIX 414536 414537 . 460
chrIX 414663 414664 . 2620
chrIX 414669 414670 . 120
chrIX 414697 414698 . 1000
chrIX 414829 414830 . 380
chrIX 414837 414838 . 1260
chrIX 414844 414845 . 360
chrIX 414852 414853 . 120
chrIX 414867 414868 . 1020
chrIX 414876 414877 . 120
chrIX 414888 414889 . 180
chrIX 414891 414892 . 140
chrIX 414896 414897 . 1560
chrIX 414921 414922 . 2160
chrIX 414932 414933 . 540
chrIX 414968 414969 . 300
chrIX 414985 414986 . 2940
chrIX 415074 415075 . 920
chrIX 415083 415084 . 520
chrIX 415186 415187 . 1000
chrIX 415298 415299 . 120
chrIX 415315 415316 . 240
chrIX 415327 415328 . 260
chrIX 415336 415337 . 160
chrIX 415348 415349 . 720
chrIX 415351 415352 . 120
chrIX 415379 415380 . 340
chrIX 415383 415384 . 880
chrIX 415388 415389 . 240
chrIX 415410 415411 . 140
chrIX 415537 415538 . 280
chrIX 415562 415563 . 940
chrIX 415570 415571 . 1300
chrIX 415574 415575 . 220
chrIX 415604 415605 . 240
chrIX 415707 415708 . 1020
chrIX 415742 415743 . 440
chrIX 415761 415762 . 700
chrIX 415766 415767 . 320
chrIX 415768 415769 . 2060
chrIX 415769 415770 . 120
chrIX 415770 415771 . 180
chrIX 415779 415780 . 5140
chrIX 415791 415792 . 1980
chrIX 415946 415947 . 300
chrIX 415958 415959 . 1020
chrIX 415963 415964 . 120
chrIX 415965 415966 . 2100
chrIX 415969 415970 . 460
chrIX 415981 415982 . 280
chrIX 415983 415984 . 140
chrIX 415984 415985 . 340
chrIX 416006 416007 . 2160
chrIX 416142 416143 . 480
chrIX 416182 416183 . 380
chrIX 416188 416189 . 180
chrIX 416333 416334 . 840
chrIX 416379 416380 . 160
chrIX 417235 417236 . 140
chrIX 417316 417317 . 400
chrIX 418514 418515 . 120
chrIX 419116 419117 . 560
chrIX 419311 419312 . 140
chrIX 419474 419475 . 1000
chrIX 419478 419479 . 220
chrIX 419484 419485 . 140
chrIX 419530 419531 . 220
chrIX 419578 419579 . 160
chrIX 419592 419593 . 120
chrIX 419670 419671 . 140
chrIX 419681 419682 . 1580
chrIX 419789 419790 . 120
chrIX 419822 419823 . 1120
chrIX 420468 420469 . 280
chrIX 420653 420654 . 120
chrIX 420673 420674 . 120
chrIX 420680 420681 . 300
chrIX 420823 420824 . 200
chrIX 420838 420839 . 180
chrIX 420842 420843 . 220
chrIX 420858 420859 . 300
chrIX 420894 420895 . 160
chrIX 420911 420912 . 140
chrIX 420917 420918 . 120
chrIX 420953 420954 . 300
chrIX 420983 420984 . 140
chrIX 421019 421020 . 180
chrIX 421131 421132 . 120
chrIX 421261 421262 . 520
chrIX 421273 421274 . 200
chrIX 421530 421531 . 180
chrIX 421664 421665 . 940
chrIX 421684 421685 . 160
chrIX 421685 421686 . 400
chrIX 421728 421729 . 400
chrIX 421737 421738 . 1120
chrIX 421903 421904 . 120
chrIX 421951 421952 . 240
chrIX 421955 421956 . 300
chrIX 421965 421966 . 340
chrIX 421999 422000 . 120
chrIX 422034 422035 . 180
chrIX 422050 422051 . 140
chrIX 422057 422058 . 160
chrIX 422064 422065 . 560
chrIX 422085 422086 . 440
chrIX 422173 422174 . 120
chrIX 422212 422213 . 1100
chrIX 422406 422407 . 2280
chrIX 422418 422419 . 480
chrIX 422426 422427 . 320
chrIX 422434 422435 . 320
chrIX 422555 422556 . 200
chrIX 422560 422561 . 180
chrIX 422586 422587 . 200
chrIX 422595 422596 . 120
chrIX 422682 422683 . 500
chrIX 422724 422725 . 1000
chrIX 422730 422731 . 280
chrIX 422733 422734 . 180
chrIX 422733 422734 . 460
chrIX 422748 422749 . 200
chrIX 422767 422768 . 260
chrIX 422770 422771 . 560
chrIX 422923 422924 . 180
chrIX 422929 422930 . 1280
chrIX 422947 422948 . 1600
chrIX 422969 422970 . 1180
chrIX 422982 422983 . 140
chrIX 423012 423013 . 580
chrIX 423017 423018 . 220
chrIX 423022 423023 . 540
chrIX 423041 423042 . 500
chrIX 423551 423552 . 200
chrIX 423573 423574 . 180
chrIX 423737 423738 . 200
chrIX 423757 423758 . 160
chrIX 423864 423865 . 140
chrIX 424119 424120 . 280
chrIX 424261 424262 . 200
chrIX 424384 424385 . 380
chrIX 424404 424405 . 380
chrIX 424417 424418 . 160
chrIX 424574 424575 . 140
chrIX 424592 424593 . 700
chrIX 424601 424602 . 780
chrIX 424602 424603 . 120
chrIX 424610 424611 . 520
chrIX 424623 424624 . 820
chrIX 424626 424627 . 440
chrIX 424630 424631 . 3500
chrIX 424639 424640 . 140
chrIX 424642 424643 . 400
chrIX 424650 424651 . 140
chrIX 424651 424652 . 1420
chrIX 424655 424656 . 240
chrIX 424662 424663 . 200
chrIX 424664 424665 . 200
chrIX 424669 424670 . 460
chrIX 424692 424693 . 280
chrIX 424694 424695 . 360
chrIX 424711 424712 . 120
chrIX 424716 424717 . 120
chrIX 424720 424721 . 120
chrIX 424722 424723 . 120
chrIX 424727 424728 . 200
chrIX 424730 424731 . 120
chrIX 424738 424739 . 1900
chrIX 424745 424746 . 1280
chrIX 424851 424852 . 920
chrIX 424890 424891 . 520
chrIX 424923 424924 . 5300
chrIX 424966 424967 . 820
chrIX 424968 424969 . 200
chrIX 425117 425118 . 1600
chrIX 425145 425146 . 200
chrIX 425149 425150 . 200
chrIX 425284 425285 . 520
chrIX 425294 425295 . 1200
chrIX 425310 425311 . 840
chrIX 425325 425326 . 140
chrIX 425341 425342 . 340
chrIX 425347 425348 . 300
chrIX 425349 425350 . 340
chrIX 425355 425356 . 1400
chrIX 425363 425364 . 320
chrIX 425377 425378 . 120
chrIX 425420 425421 . 120
chrIX 425611 425612 . 300
chrIX 425970 425971 . 220
chrIX 426088 426089 . 320
chrIX 426217 426218 . 200
chrIX 426768 426769 . 240
chrIX 426776 426777 . 120
chrIX 426816 426817 . 200
chrIX 426989 426990 . 160
chrIX 427039 427040 . 120
chrIX 427042 427043 . 360
chrIX 427473 427474 . 180
chrIX 427745 427746 . 200
chrIX 427767 427768 . 320
chrIX 427894 427895 . 440
chrIX 428159 428160 . 120
chrIX 428495 428496 . 280
chrIX 428927 428928 . 220
chrIX 428959 428960 . 400
chrIX 429300 429301 . 2280
chrIX 429301 429302 . 1120
chrIX 429315 429316 . 1180
chrIX 429323 429324 . 180
chrIX 429443 429444 . 160
chrIX 429459 429460 . 120
chrIX 429459 429460 . 480
chrIX 429479 429480 . 1040
chrIX 429488 429489 . 180
chrIX 429501 429502 . 2100
chrIX 429506 429507 . 160
chrIX 429519 429520 . 660
chrIX 429520 429521 . 160
chrIX 429525 429526 . 980
chrIX 429529 429530 . 800
chrIX 429536 429537 . 480
chrIX 429539 429540 . 280
chrIX 429575 429576 . 120
chrIX 429592 429593 . 120
chrIX 429601 429602 . 140
chrIX 429607 429608 . 780
chrIX 429613 429614 . 320
chrIX 429624 429625 . 140
chrIX 429634 429635 . 140
chrIX 429651 429652 . 220
chrIX 429677 429678 . 280
chrIX 429803 429804 . 240
chrIX 430627 430628 . 620
chrIX 430686 430687 . 120
chrIX 430849 430850 . 120
chrIX 430984 430985 . 740
chrIX 431294 431295 . 140
chrIX 431613 431614 . 120
chrIX 432004 432005 . 480
chrIX 432007 432008 . 580
chrIX 432167 432168 . 120
chrIX 432203 432204 . 1880
chrIX 432220 432221 . 960
chrIX 432229 432230 . 2060
chrIX 432337 432338 . 900
chrIX 432360 432361 . 120
chrIX 432402 432403 . 2240
chrIX 432410 432411 . 680
chrIX 432411 432412 . 600
chrIX 432416 432417 . 380
chrIX 432419 432420 . 640
chrIX 432423 432424 . 380
chrIX 432441 432442 . 780
chrIX 432448 432449 . 1520
chrIX 432462 432463 . 120
chrIX 432500 432501 . 5240
chrIX 432613 432614 . 160
chrIX 432630 432631 . 1280
chrIX 432657 432658 . 980
chrIX 432804 432805 . 520
chrIX 432837 432838 . 160
chrIX 432984 432985 . 380
chrIX 432999 433000 . 1600
chrIX 433142 433143 . 180
chrIX 433365 433366 . 200
chrIX 433383 433384 . 180
chrIX 433773 433774 . 520
chrIX 434469 434470 . 140
chrIX 434785 434786 . 160
chrIX 434821 434822 . 300
chrIX 434870 434871 . 120
chrIX 434878 434879 . 480
chrIX 434959 434960 . 140
chrIX 435160 435161 . 600
chrIX 435381 435382 . 120
chrIX 435568 435569 . 440
chrIX 435793 435794 . 980
chrIX 435910 435911 . 440
chrIX 435922 435923 . 440
chrIX 435953 435954 . 700
chrIX 436092 436093 . 340
chrIX 436102 436103 . 2120
chrIX 436124 436125 . 320
chrIX 436150 436151 . 180
chrIX 436154 436155 . 220
chrIX 436173 436174 . 140
chrIX 436202 436203 . 260
chrIX 436202 436203 . 120
chrIX 436298 436299 . 1000
chrIX 436308 436309 . 900
chrIX 436398 436399 . 420
chrIX 436402 436403 . 180
chrIX 436418 436419 . 260
chrIX 436455 436456 . 140
chrIX 436493 436494 . 120
chrIX 436522 436523 . 740
chrIX 436601 436602 . 1260
chrIX 436775 436776 . 180
chrIX 436939 436940 . 140
chrIX 436980 436981 . 960
chrIX 437017 437018 . 1160
chrIX 437055 437056 . 140
chrIX 437058 437059 . 160
chrIX 437059 437060 . 460
chrIX 437064 437065 . 160
chrIX 437068 437069 . 320
chrIX 437071 437072 . 1100
chrIX 437086 437087 . 360
chrIX 437094 437095 . 220
chrIX 437101 437102 . 140
chrIX 437237 437238 . 420
chrIX 437259 437260 . 480
chrIX 437307 437308 . 780
chrIX 437320 437321 . 220
chrIX 437429 437430 . 160
chrIX 437431 437432 . 440
chrIX 437703 437704 . 660
chrIX 438005 438006 . 620
chrIX 438027 438028 . 220
chrIX 438182 438183 . 280
chrIX 438191 438192 . 280
chrIX 438194 438195 . 140
chrIX 438203 438204 . 140
chrIX 438213 438214 . 520
chrIX 438222 438223 . 260
chrIX 438229 438230 . 340
chrIX 438234 438235 . 140
chrIX 438244 438245 . 180
chrIX 438286 438287 . 140
chrIX 438299 438300 . 560
chrIX 438310 438311 . 500
chrIX 438343 438344 . 160
chrIX 438482 438483 . 1600
chrIX 438633 438634 . 200
chrIX 438858 438859 . 120
chrIX 438959 438960 . 1800
chrIX 439141 439142 . 120
chrIX 439181 439182 . 180
chrIX 439291 439292 . 120
chrIX 439300 439301 . 1480
chrIX 439301 439302 . 160
chrIX 439306 439307 . 120
chrIX 439308 439309 . 260
chrIX 439354 439355 . 240
chrIX 439361 439362 . 140
chrIX 439373 439374 . 180
chrIX 439375 439376 . 480
chrIX 439441 439442 . 540
chrIX 439449 439450 . 920
chrIX 439564 439565 . 120
chrIX 439583 439584 . 120
chrIX 439590 439591 . 380
chrIX 439596 439597 . 3040
chrIX 439635 439636 . 540
chrIX 439672 439673 . 520
chrIX 439683 439684 . 240
chrIX 439687 439688 . 900
chrIX 439731 439732 . 880
chrIX 439763 439764 . 640
chrIX 439778 439779 . 620
chrIX 439796 439797 . 120
chrIX 439800 439801 . 400
chrIX 439809 439810 . 120
chrX 8410 8411 . 280
chrX 8416 8417 . 300
chrX 8420 8421 . 2340
chrX 8433 8434 . 1120
chrX 16053 16054 . 120
chrX 18899 18900 . 760
chrX 18906 18907 . 120
chrX 18912 18913 . 840
chrX 19624 19625 . 480
chrX 20102 20103 . 440
chrX 20997 20998 . 140
chrX 21008 21009 . 1760
chrX 21042 21043 . 120
chrX 21359 21360 . 760
chrX 21525 21526 . 660
chrX 21748 21749 . 140
chrX 21756 21757 . 140
chrX 21833 21834 . 140
chrX 21839 21840 . 820
chrX 21844 21845 . 260
chrX 21856 21857 . 460
chrX 21856 21857 . 120
chrX 21885 21886 . 120
chrX 22243 22244 . 340
chrX 22441 22442 . 140
chrX 22513 22514 . 360
chrX 22544 22545 . 560
chrX 22739 22740 . 120
chrX 22805 22806 . 300
chrX 22821 22822 . 1040
chrX 22826 22827 . 220
chrX 22827 22828 . 120
chrX 22851 22852 . 120
chrX 22981 22982 . 1920
chrX 23065 23066 . 500
chrX 23879 23880 . 600
chrX 24225 24226 . 160
chrX 24271 24272 . 560
chrX 24337 24338 . 2080
chrX 24362 24363 . 200
chrX 24673 24674 . 7140
chrX 24954 24955 . 1020
chrX 26390 26391 . 380
chrX 26393 26394 . 340
chrX 26530 26531 . 380
chrX 26588 26589 . 120
chrX 26612 26613 . 200
chrX 26816 26817 . 120
chrX 27023 27024 . 520
chrX 27029 27030 . 120
chrX 27193 27194 . 140
chrX 27375 27376 . 1580
chrX 27667 27668 . 280
chrX 28375 28376 . 320
chrX 28395 28396 . 400
chrX 28403 28404 . 120
chrX 28406 28407 . 340
chrX 28654 28655 . 2280
chrX 28771 28772 . 1340
chrX 29448 29449 . 180
chrX 29462 29463 . 380
chrX 29472 29473 . 580
chrX 29484 29485 . 180
chrX 29495 29496 . 1080
chrX 29506 29507 . 340
chrX 29510 29511 . 200
chrX 29522 29523 . 1000
chrX 29538 29539 . 1220
chrX 29749 29750 . 140
chrX 30727 30728 . 160
chrX 30818 30819 . 300
chrX 30834 30835 . 120
chrX 30840 30841 . 300
chrX 31016 31017 . 360
chrX 31199 31200 . 220
chrX 31299 31300 . 340
chrX 31309 31310 . 340
chrX 31497 31498 . 440
chrX 31529 31530 . 300
chrX 31564 31565 . 140
chrX 31710 31711 . 1940
chrX 31712 31713 . 160
chrX 31712 31713 . 120
chrX 31904 31905 . 1560
chrX 31991 31992 . 1140
chrX 32163 32164 . 960
chrX 32328 32329 . 760
chrX 32397 32398 . 120
chrX 32512 32513 . 360
chrX 32620 32621 . 760
chrX 32908 32909 . 880
chrX 32963 32964 . 720
chrX 33105 33106 . 600
chrX 33134 33135 . 140
chrX 33310 33311 . 240
chrX 33379 33380 . 360
chrX 33436 33437 . 120
chrX 33504 33505 . 300
chrX 33518 33519 . 360
chrX 33544 33545 . 300
chrX 33620 33621 . 200
chrX 33982 33983 . 1720
chrX 34024 34025 . 300
chrX 34284 34285 . 1000
chrX 34873 34874 . 400
chrX 35539 35540 . 120
chrX 35547 35548 . 200
chrX 35577 35578 . 200
chrX 35713 35714 . 260
chrX 35778 35779 . 380
chrX 36175 36176 . 420
chrX 36343 36344 . 340
chrX 36361 36362 . 200
chrX 36517 36518 . 1160
chrX 36547 36548 . 160
chrX 36549 36550 . 140
chrX 36558 36559 . 220
chrX 36560 36561 . 180
chrX 36562 36563 . 2440
chrX 36580 36581 . 920
chrX 36584 36585 . 2280
chrX 36590 36591 . 1080
chrX 36625 36626 . 260
chrX 36647 36648 . 140
chrX 36653 36654 . 120
chrX 36653 36654 . 140
chrX 36656 36657 . 480
chrX 36666 36667 . 140
chrX 36669 36670 . 320
chrX 36682 36683 . 1540
chrX 36693 36694 . 1460
chrX 36724 36725 . 280
chrX 36808 36809 . 460
chrX 36851 36852 . 260
chrX 36869 36870 . 180
chrX 36898 36899 . 600
chrX 37082 37083 . 520
chrX 37399 37400 . 300
chrX 37451 37452 . 240
chrX 37731 37732 . 180
chrX 37752 37753 . 200
chrX 37766 37767 . 400
chrX 37770 37771 . 120
chrX 37821 37822 . 1040
chrX 37833 37834 . 260
chrX 37845 37846 . 360
chrX 37850 37851 . 280
chrX 37879 37880 . 180
chrX 37892 37893 . 340
chrX 37897 37898 . 180
chrX 37903 37904 . 140
chrX 37909 37910 . 620
chrX 38049 38050 . 1200
chrX 38548 38549 . 620
chrX 38579 38580 . 300
chrX 38721 38722 . 1940
chrX 38874 38875 . 280
chrX 39116 39117 . 200
chrX 39291 39292 . 960
chrX 39372 39373 . 1560
chrX 39682 39683 . 1000
chrX 39727 39728 . 200
chrX 39843 39844 . 1260
chrX 39999 40000 . 180
chrX 40053 40054 . 180
chrX 40137 40138 . 180
chrX 40515 40516 . 180
chrX 40807 40808 . 640
chrX 40992 40993 . 380
chrX 41292 41293 . 340
chrX 41306 41307 . 320
chrX 41355 41356 . 900
chrX 41369 41370 . 1120
chrX 41377 41378 . 720
chrX 41385 41386 . 140
chrX 41394 41395 . 240
chrX 41406 41407 . 160
chrX 41424 41425 . 180
chrX 41574 41575 . 540
chrX 41635 41636 . 180
chrX 41783 41784 . 540
chrX 42104 42105 . 120
chrX 42273 42274 . 4900
chrX 42430 42431 . 220
chrX 42705 42706 . 260
chrX 42723 42724 . 600
chrX 42957 42958 . 580
chrX 43721 43722 . 140
chrX 44196 44197 . 480
chrX 44334 44335 . 120
chrX 44802 44803 . 360
chrX 44916 44917 . 180
chrX 45208 45209 . 1300
chrX 45404 45405 . 280
chrX 46170 46171 . 2180
chrX 47511 47512 . 200
chrX 47515 47516 . 240
chrX 47550 47551 . 180
chrX 47592 47593 . 200
chrX 47614 47615 . 400
chrX 47633 47634 . 340
chrX 47988 47989 . 120
chrX 48632 48633 . 600
chrX 48942 48943 . 1860
chrX 48953 48954 . 240
chrX 49143 49144 . 360
chrX 49453 49454 . 1360
chrX 49612 49613 . 180
chrX 49612 49613 . 400
chrX 49637 49638 . 140
chrX 49797 49798 . 1640
chrX 49807 49808 . 3260
chrX 50507 50508 . 460
chrX 50518 50519 . 260
chrX 51148 51149 . 120
chrX 52085 52086 . 280
chrX 52994 52995 . 120
chrX 53022 53023 . 120
chrX 53065 53066 . 260
chrX 53213 53214 . 180
chrX 54055 54056 . 2880
chrX 54205 54206 . 160
chrX 54228 54229 . 1780
chrX 54238 54239 . 280
chrX 54360 54361 . 320
chrX 54725 54726 . 220
chrX 55334 55335 . 200
chrX 55469 55470 . 620
chrX 55475 55476 . 180
chrX 55793 55794 . 120
chrX 55837 55838 . 140
chrX 56331 56332 . 560
chrX 56334 56335 . 120
chrX 56689 56690 . 320
chrX 57530 57531 . 420
chrX 57971 57972 . 140
chrX 58694 58695 . 760
chrX 58829 58830 . 140
chrX 58976 58977 . 200
chrX 58979 58980 . 520
chrX 58982 58983 . 120
chrX 59036 59037 . 200
chrX 59043 59044 . 280
chrX 59046 59047 . 140
chrX 59140 59141 . 140
chrX 59261 59262 . 1900
chrX 59262 59263 . 180
chrX 59283 59284 . 280
chrX 59294 59295 . 120
chrX 59849 59850 . 300
chrX 60238 60239 . 220
chrX 60244 60245 . 260
chrX 60259 60260 . 2420
chrX 60279 60280 . 200
chrX 60308 60309 . 680
chrX 60411 60412 . 200
chrX 60576 60577 . 120
chrX 60588 60589 . 500
chrX 60609 60610 . 240
chrX 60627 60628 . 320
chrX 60662 60663 . 280
chrX 60675 60676 . 160
chrX 60716 60717 . 4680
chrX 60725 60726 . 760
chrX 60731 60732 . 740
chrX 60748 60749 . 940
chrX 60764 60765 . 220
chrX 60769 60770 . 140
chrX 60779 60780 . 140
chrX 60797 60798 . 240
chrX 61214 61215 . 140
chrX 61221 61222 . 460
chrX 61238 61239 . 440
chrX 61306 61307 . 140
chrX 61404 61405 . 200
chrX 61426 61427 . 140
chrX 61994 61995 . 1940
chrX 62201 62202 . 320
chrX 62416 62417 . 180
chrX 62733 62734 . 400
chrX 62748 62749 . 1340
chrX 63082 63083 . 660
chrX 63090 63091 . 180
chrX 63110 63111 . 140
chrX 63138 63139 . 300
chrX 63161 63162 . 160
chrX 63259 63260 . 440
chrX 63282 63283 . 160
chrX 63294 63295 . 280
chrX 63301 63302 . 980
chrX 63397 63398 . 120
chrX 63430 63431 . 1460
chrX 63444 63445 . 1200
chrX 63463 63464 . 680
chrX 63618 63619 . 540
chrX 63641 63642 . 120
chrX 63685 63686 . 160
chrX 63694 63695 . 960
chrX 63890 63891 . 140
chrX 64035 64036 . 3080
chrX 64518 64519 . 640
chrX 64839 64840 . 1880
chrX 65027 65028 . 240
chrX 65034 65035 . 180
chrX 65036 65037 . 140
chrX 65781 65782 . 1380
chrX 66425 66426 . 140
chrX 66547 66548 . 820
chrX 66934 66935 . 120
chrX 66963 66964 . 280
chrX 67085 67086 . 120
chrX 67169 67170 . 820
chrX 67263 67264 . 180
chrX 67272 67273 . 600
chrX 67302 67303 . 180
chrX 67408 67409 . 240
chrX 67507 67508 . 160
chrX 67612 67613 . 120
chrX 67643 67644 . 380
chrX 67685 67686 . 140
chrX 67731 67732 . 960
chrX 67748 67749 . 1060
chrX 68214 68215 . 2740
chrX 68528 68529 . 440
chrX 68551 68552 . 1520
chrX 68692 68693 . 120
chrX 68866 68867 . 120
chrX 68897 68898 . 260
chrX 68905 68906 . 240
chrX 68955 68956 . 140
chrX 68998 68999 . 160
chrX 69010 69011 . 760
chrX 69041 69042 . 780
chrX 69067 69068 . 200
chrX 69070 69071 . 140
chrX 69073 69074 . 260
chrX 69129 69130 . 200
chrX 69210 69211 . 300
chrX 70993 70994 . 140
chrX 71058 71059 . 400
chrX 71070 71071 . 280
chrX 71241 71242 . 340
chrX 71249 71250 . 220
chrX 71261 71262 . 120
chrX 71270 71271 . 140
chrX 71311 71312 . 180
chrX 71324 71325 . 120
chrX 71474 71475 . 220
chrX 71583 71584 . 200
chrX 71619 71620 . 380
chrX 71639 71640 . 180
chrX 71808 71809 . 360
chrX 72287 72288 . 360
chrX 72452 72453 . 140
chrX 72591 72592 . 140
chrX 72637 72638 . 600
chrX 72788 72789 . 240
chrX 72812 72813 . 140
chrX 72827 72828 . 1520
chrX 72837 72838 . 200
chrX 73337 73338 . 1960
chrX 73467 73468 . 180
chrX 73480 73481 . 120
chrX 73482 73483 . 2020
chrX 73485 73486 . 260
chrX 73488 73489 . 220
chrX 73488 73489 . 180
chrX 73495 73496 . 120
chrX 73502 73503 . 240
chrX 73637 73638 . 1500
chrX 73642 73643 . 180
chrX 73643 73644 . 800
chrX 73677 73678 . 480
chrX 73690 73691 . 860
chrX 73698 73699 . 120
chrX 73723 73724 . 120
chrX 74024 74025 . 540
chrX 74270 74271 . 320
chrX 74329 74330 . 360
chrX 74476 74477 . 180
chrX 74543 74544 . 320
chrX 74646 74647 . 120
chrX 74658 74659 . 120
chrX 74716 74717 . 900
chrX 74723 74724 . 1560
chrX 74727 74728 . 240
chrX 74801 74802 . 420
chrX 75453 75454 . 320
chrX 75864 75865 . 140
chrX 76700 76701 . 140
chrX 76744 76745 . 1120
chrX 76750 76751 . 220
chrX 76762 76763 . 120
chrX 76794 76795 . 420
chrX 77101 77102 . 140
chrX 77334 77335 . 1560
chrX 77735 77736 . 140
chrX 77874 77875 . 260
chrX 78146 78147 . 120
chrX 79144 79145 . 700
chrX 79276 79277 . 200
chrX 79310 79311 . 360
chrX 79389 79390 . 200
chrX 79480 79481 . 740
chrX 79484 79485 . 180
chrX 79484 79485 . 120
chrX 79632 79633 . 160
chrX 79900 79901 . 140
chrX 79911 79912 . 1580
chrX 79931 79932 . 360
chrX 79932 79933 . 4760
chrX 79939 79940 . 2280
chrX 79951 79952 . 120
chrX 79956 79957 . 120
chrX 79965 79966 . 340
chrX 79992 79993 . 220
chrX 80001 80002 . 120
chrX 80030 80031 . 160
chrX 80050 80051 . 320
chrX 80056 80057 . 220
chrX 80059 80060 . 120
chrX 80069 80070 . 120
chrX 80121 80122 . 460
chrX 80617 80618 . 120
chrX 80625 80626 . 2140
chrX 80701 80702 . 120
chrX 80706 80707 . 1140
chrX 80791 80792 . 240
chrX 81324 81325 . 480
chrX 81672 81673 . 620
chrX 81979 81980 . 140
chrX 81988 81989 . 180
chrX 82012 82013 . 140
chrX 82037 82038 . 980
chrX 82147 82148 . 1160
chrX 82212 82213 . 140
chrX 82234 82235 . 120
chrX 82249 82250 . 120
chrX 82255 82256 . 140
chrX 82577 82578 . 340
chrX 82598 82599 . 120
chrX 82637 82638 . 160
chrX 82668 82669 . 120
chrX 82684 82685 . 400
chrX 82690 82691 . 120
chrX 83021 83022 . 120
chrX 83061 83062 . 220
chrX 83147 83148 . 340
chrX 83157 83158 . 120
chrX 83242 83243 . 920
chrX 83281 83282 . 300
chrX 83290 83291 . 120
chrX 83308 83309 . 980
chrX 83369 83370 . 940
chrX 83377 83378 . 260
chrX 83381 83382 . 140
chrX 83834 83835 . 260
chrX 83850 83851 . 200
chrX 83856 83857 . 260
chrX 83861 83862 . 200
chrX 83912 83913 . 120
chrX 83920 83921 . 120
chrX 83925 83926 . 420
chrX 83933 83934 . 720
chrX 83941 83942 . 180
chrX 83944 83945 . 620
chrX 83949 83950 . 120
chrX 83957 83958 . 400
chrX 84279 84280 . 260
chrX 85058 85059 . 120
chrX 85099 85100 . 920
chrX 85249 85250 . 500
chrX 85283 85284 . 120
chrX 85341 85342 . 380
chrX 85433 85434 . 160
chrX 85453 85454 . 300
chrX 85470 85471 . 260
chrX 85546 85547 . 140
chrX 85555 85556 . 520
chrX 85576 85577 . 340
chrX 85724 85725 . 140
chrX 85750 85751 . 180
chrX 85777 85778 . 580
chrX 85895 85896 . 2340
chrX 86097 86098 . 520
chrX 86455 86456 . 140
chrX 86763 86764 . 360
chrX 86796 86797 . 260
chrX 86928 86929 . 180
chrX 87152 87153 . 360
chrX 87193 87194 . 260
chrX 87281 87282 . 1080
chrX 87359 87360 . 160
chrX 87445 87446 . 340
chrX 87456 87457 . 820
chrX 87466 87467 . 1080
chrX 87498 87499 . 240
chrX 87540 87541 . 260
chrX 87562 87563 . 280
chrX 88581 88582 . 160
chrX 88655 88656 . 320
chrX 88994 88995 . 120
chrX 89316 89317 . 140
chrX 89783 89784 . 3180
chrX 89789 89790 . 120
chrX 89931 89932 . 760
chrX 89952 89953 . 140
chrX 90031 90032 . 1200
chrX 90125 90126 . 360
chrX 90157 90158 . 360
chrX 90170 90171 . 140
chrX 90179 90180 . 500
chrX 90182 90183 . 280
chrX 90222 90223 . 140
chrX 90312 90313 . 300
chrX 90315 90316 . 260
chrX 90320 90321 . 440
chrX 90472 90473 . 260
chrX 90482 90483 . 180
chrX 90593 90594 . 260
chrX 90629 90630 . 120
chrX 90648 90649 . 120
chrX 90648 90649 . 280
chrX 90706 90707 . 160
chrX 90715 90716 . 180
chrX 91088 91089 . 320
chrX 91566 91567 . 140
chrX 91591 91592 . 140
chrX 91766 91767 . 120
chrX 91922 91923 . 780
chrX 91924 91925 . 380
chrX 91955 91956 . 140
chrX 93972 93973 . 220
chrX 93979 93980 . 160
chrX 94309 94310 . 180
chrX 94424 94425 . 280
chrX 94630 94631 . 1080
chrX 94650 94651 . 220
chrX 94685 94686 . 1100
chrX 94691 94692 . 120
chrX 94694 94695 . 700
chrX 94924 94925 . 340
chrX 94927 94928 . 140
chrX 94932 94933 . 140
chrX 94939 94940 . 1480
chrX 94946 94947 . 200
chrX 94953 94954 . 480
chrX 96046 96047 . 440
chrX 96064 96065 . 140
chrX 96538 96539 . 400
chrX 96566 96567 . 240
chrX 96589 96590 . 120
chrX 96629 96630 . 320
chrX 96635 96636 . 340
chrX 96641 96642 . 220
chrX 96665 96666 . 200
chrX 96673 96674 . 180
chrX 96843 96844 . 1240
chrX 96854 96855 . 180
chrX 97062 97063 . 120
chrX 97325 97326 . 160
chrX 97329 97330 . 4940
chrX 97385 97386 . 260
chrX 97390 97391 . 120
chrX 97459 97460 . 340
chrX 97525 97526 . 240
chrX 97529 97530 . 420
chrX 97547 97548 . 700
chrX 97550 97551 . 680
chrX 97560 97561 . 380
chrX 97564 97565 . 160
chrX 97567 97568 . 260
chrX 97572 97573 . 1960
chrX 97573 97574 . 120
chrX 97573 97574 . 120
chrX 97583 97584 . 480
chrX 97593 97594 . 600
chrX 97597 97598 . 120
chrX 97611 97612 . 200
chrX 97635 97636 . 140
chrX 97653 97654 . 460
chrX 97660 97661 . 480
chrX 97824 97825 . 1420
chrX 98025 98026 . 1240
chrX 98639 98640 . 580
chrX 98808 98809 . 260
chrX 98842 98843 . 280
chrX 98854 98855 . 1080
chrX 99256 99257 . 180
chrX 99449 99450 . 120
chrX 99482 99483 . 440
chrX 99572 99573 . 120
chrX 99666 99667 . 280
chrX 99683 99684 . 120
chrX 99993 99994 . 780
chrX 100248 100249 . 280
chrX 100322 100323 . 140
chrX 100330 100331 . 500
chrX 100609 100610 . 2080
chrX 100781 100782 . 560
chrX 100795 100796 . 180
chrX 100946 100947 . 200
chrX 100959 100960 . 1960
chrX 100977 100978 . 280
chrX 101004 101005 . 460
chrX 101010 101011 . 420
chrX 101031 101032 . 860
chrX 101082 101083 . 160
chrX 101102 101103 . 1140
chrX 101277 101278 . 120
chrX 101285 101286 . 280
chrX 101289 101290 . 200
chrX 101322 101323 . 1380
chrX 101330 101331 . 140
chrX 101352 101353 . 120
chrX 101373 101374 . 120
chrX 101426 101427 . 120
chrX 101554 101555 . 2920
chrX 101566 101567 . 220
chrX 101719 101720 . 520
chrX 101869 101870 . 120
chrX 101874 101875 . 1140
chrX 101877 101878 . 2120
chrX 101906 101907 . 720
chrX 101949 101950 . 1980
chrX 101957 101958 . 200
chrX 101961 101962 . 2800
chrX 101982 101983 . 180
chrX 102317 102318 . 460
chrX 102325 102326 . 440
chrX 102633 102634 . 120
chrX 103452 103453 . 160
chrX 103468 103469 . 940
chrX 103648 103649 . 1240
chrX 104375 104376 . 140
chrX 104407 104408 . 320
chrX 104809 104810 . 200
chrX 104810 104811 . 320
chrX 104863 104864 . 320
chrX 104882 104883 . 240
chrX 104890 104891 . 360
chrX 106146 106147 . 180
chrX 106147 106148 . 160
chrX 106154 106155 . 560
chrX 106166 106167 . 440
chrX 106166 106167 . 400
chrX 106263 106264 . 160
chrX 106268 106269 . 140
chrX 106278 106279 . 120
chrX 106285 106286 . 200
chrX 106290 106291 . 180
chrX 106334 106335 . 140
chrX 106633 106634 . 1000
chrX 106782 106783 . 140
chrX 106792 106793 . 1200
chrX 106926 106927 . 1540
chrX 107144 107145 . 1680
chrX 107312 107313 . 140
chrX 107545 107546 . 180
chrX 107601 107602 . 400
chrX 107916 107917 . 140
chrX 107924 107925 . 300
chrX 107943 107944 . 700
chrX 108119 108120 . 220
chrX 108853 108854 . 200
chrX 108955 108956 . 2360
chrX 109158 109159 . 120
chrX 109286 109287 . 760
chrX 109307 109308 . 460
chrX 109309 109310 . 240
chrX 109311 109312 . 200
chrX 109347 109348 . 840
chrX 109441 109442 . 620
chrX 109636 109637 . 220
chrX 109654 109655 . 1180
chrX 109691 109692 . 440
chrX 109731 109732 . 540
chrX 109732 109733 . 300
chrX 109737 109738 . 500
chrX 109795 109796 . 240
chrX 110979 110980 . 1120
chrX 111098 111099 . 300
chrX 111244 111245 . 500
chrX 111253 111254 . 300
chrX 111445 111446 . 820
chrX 111451 111452 . 140
chrX 111468 111469 . 200
chrX 111482 111483 . 280
chrX 111493 111494 . 120
chrX 111541 111542 . 1900
chrX 111865 111866 . 240
chrX 111912 111913 . 220
chrX 112061 112062 . 140
chrX 112266 112267 . 160
chrX 112290 112291 . 460
chrX 112533 112534 . 1340
chrX 112658 112659 . 220
chrX 112696 112697 . 140
chrX 112758 112759 . 300
chrX 112766 112767 . 460
chrX 112818 112819 . 160
chrX 112924 112925 . 2660
chrX 113428 113429 . 1740
chrX 113434 113435 . 300
chrX 113461 113462 . 1040
chrX 113514 113515 . 540
chrX 113556 113557 . 160
chrX 113585 113586 . 120
chrX 113778 113779 . 140
chrX 113850 113851 . 420
chrX 113930 113931 . 140
chrX 113935 113936 . 300
chrX 113948 113949 . 440
chrX 113999 114000 . 280
chrX 114100 114101 . 420
chrX 114994 114995 . 120
chrX 115043 115044 . 1380
chrX 115528 115529 . 1540
chrX 115535 115536 . 220
chrX 115545 115546 . 120
chrX 115633 115634 . 780
chrX 115638 115639 . 1700
chrX 115677 115678 . 460
chrX 115713 115714 . 260
chrX 115735 115736 . 560
chrX 115772 115773 . 1180
chrX 115780 115781 . 3500
chrX 115816 115817 . 120
chrX 115834 115835 . 320
chrX 115886 115887 . 340
chrX 115968 115969 . 740
chrX 115993 115994 . 640
chrX 116126 116127 . 280
chrX 116213 116214 . 160
chrX 116354 116355 . 300
chrX 116362 116363 . 120
chrX 116517 116518 . 140
chrX 116543 116544 . 140
chrX 116601 116602 . 280
chrX 116614 116615 . 620
chrX 116619 116620 . 2800
chrX 116652 116653 . 160
chrX 116747 116748 . 200
chrX 116773 116774 . 220
chrX 116803 116804 . 120
chrX 116906 116907 . 120
chrX 116911 116912 . 740
chrX 117007 117008 . 240
chrX 117103 117104 . 320
chrX 117142 117143 . 340
chrX 117257 117258 . 120
chrX 117317 117318 . 120
chrX 117337 117338 . 1380
chrX 117367 117368 . 1880
chrX 117407 117408 . 1720
chrX 117548 117549 . 140
chrX 117730 117731 . 280
chrX 117744 117745 . 640
chrX 117767 117768 . 260
chrX 118056 118057 . 120
chrX 118159 118160 . 160
chrX 118174 118175 . 220
chrX 118230 118231 . 820
chrX 118652 118653 . 220
chrX 118790 118791 . 240
chrX 118803 118804 . 160
chrX 118808 118809 . 240
chrX 118931 118932 . 120
chrX 119049 119050 . 280
chrX 119185 119186 . 280
chrX 119215 119216 . 580
chrX 119226 119227 . 120
chrX 119296 119297 . 120
chrX 119325 119326 . 180
chrX 119325 119326 . 140
chrX 119422 119423 . 320
chrX 119426 119427 . 120
chrX 119442 119443 . 220
chrX 119458 119459 . 1860
chrX 119465 119466 . 340
chrX 119482 119483 . 280
chrX 119485 119486 . 180
chrX 119491 119492 . 160
chrX 119519 119520 . 160
chrX 119528 119529 . 280
chrX 119568 119569 . 220
chrX 119582 119583 . 120
chrX 119595 119596 . 460
chrX 119641 119642 . 260
chrX 119659 119660 . 860
chrX 119683 119684 . 120
chrX 119733 119734 . 180
chrX 119739 119740 . 120
chrX 119747 119748 . 140
chrX 119762 119763 . 460
chrX 119793 119794 . 2200
chrX 119805 119806 . 180
chrX 119808 119809 . 220
chrX 119812 119813 . 180
chrX 119815 119816 . 180
chrX 119828 119829 . 300
chrX 119850 119851 . 140
chrX 119855 119856 . 1300
chrX 119888 119889 . 560
chrX 119889 119890 . 240
chrX 119911 119912 . 260
chrX 119919 119920 . 420
chrX 119921 119922 . 260
chrX 119951 119952 . 160
chrX 119952 119953 . 160
chrX 119953 119954 . 220
chrX 119973 119974 . 1940
chrX 120016 120017 . 1520
chrX 120020 120021 . 240
chrX 120023 120024 . 200
chrX 120039 120040 . 360
chrX 120045 120046 . 260
chrX 120051 120052 . 240
chrX 120059 120060 . 240
chrX 120089 120090 . 140
chrX 120110 120111 . 1380
chrX 120162 120163 . 500
chrX 120175 120176 . 500
chrX 120187 120188 . 380
chrX 120195 120196 . 120
chrX 120204 120205 . 440
chrX 120233 120234 . 120
chrX 120253 120254 . 380
chrX 120331 120332 . 120
chrX 120336 120337 . 120
chrX 120489 120490 . 180
chrX 121077 121078 . 120
chrX 121993 121994 . 1000
chrX 122026 122027 . 1140
chrX 122183 122184 . 140
chrX 122281 122282 . 320
chrX 122360 122361 . 740
chrX 122430 122431 . 500
chrX 122445 122446 . 340
chrX 122476 122477 . 200
chrX 122597 122598 . 860
chrX 122809 122810 . 5620
chrX 122902 122903 . 300
chrX 122922 122923 . 480
chrX 122931 122932 . 1080
chrX 122955 122956 . 320
chrX 122985 122986 . 1100
chrX 123146 123147 . 260
chrX 123164 123165 . 220
chrX 123220 123221 . 2520
chrX 123239 123240 . 140
chrX 123249 123250 . 780
chrX 123297 123298 . 1240
chrX 123326 123327 . 140
chrX 123430 123431 . 180
chrX 123437 123438 . 1040
chrX 123443 123444 . 1100
chrX 123452 123453 . 120
chrX 123460 123461 . 200
chrX 123461 123462 . 480
chrX 123488 123489 . 1580
chrX 123569 123570 . 140
chrX 123573 123574 . 260
chrX 123607 123608 . 120
chrX 123610 123611 . 160
chrX 123639 123640 . 120
chrX 123753 123754 . 260
chrX 123756 123757 . 340
chrX 123756 123757 . 320
chrX 123870 123871 . 420
chrX 123913 123914 . 160
chrX 123922 123923 . 940
chrX 123926 123927 . 480
chrX 123931 123932 . 200
chrX 123997 123998 . 540
chrX 124000 124001 . 440
chrX 124003 124004 . 120
chrX 124036 124037 . 120
chrX 124131 124132 . 320
chrX 124257 124258 . 440
chrX 124606 124607 . 1760
chrX 124720 124721 . 280
chrX 124846 124847 . 120
chrX 125202 125203 . 120
chrX 125289 125290 . 680
chrX 125314 125315 . 2320
chrX 125395 125396 . 280
chrX 125568 125569 . 900
chrX 125638 125639 . 940
chrX 125708 125709 . 620
chrX 126186 126187 . 260
chrX 126204 126205 . 200
chrX 126351 126352 . 280
chrX 126372 126373 . 120
chrX 126388 126389 . 160
chrX 126514 126515 . 160
chrX 126524 126525 . 120
chrX 126529 126530 . 160
chrX 126543 126544 . 120
chrX 126552 126553 . 1620
chrX 126562 126563 . 120
chrX 126585 126586 . 1540
chrX 126636 126637 . 140
chrX 126678 126679 . 680
chrX 126682 126683 . 880
chrX 126751 126752 . 1200
chrX 126776 126777 . 420
chrX 126794 126795 . 760
chrX 126817 126818 . 540
chrX 126880 126881 . 220
chrX 126908 126909 . 1480
chrX 126913 126914 . 1220
chrX 126957 126958 . 660
chrX 127138 127139 . 860
chrX 127146 127147 . 320
chrX 127161 127162 . 400
chrX 127190 127191 . 380
chrX 127354 127355 . 4600
chrX 127576 127577 . 1000
chrX 127638 127639 . 160
chrX 127726 127727 . 480
chrX 127742 127743 . 140
chrX 127945 127946 . 160
chrX 128394 128395 . 1260
chrX 128697 128698 . 300
chrX 128825 128826 . 1280
chrX 128863 128864 . 1120
chrX 129092 129093 . 260
chrX 129103 129104 . 420
chrX 129114 129115 . 220
chrX 129156 129157 . 220
chrX 129164 129165 . 120
chrX 129320 129321 . 600
chrX 129481 129482 . 160
chrX 129624 129625 . 140
chrX 129647 129648 . 760
chrX 129655 129656 . 1720
chrX 129725 129726 . 180
chrX 129729 129730 . 500
chrX 130195 130196 . 940
chrX 130834 130835 . 740
chrX 130842 130843 . 120
chrX 130878 130879 . 120
chrX 130883 130884 . 220
chrX 130894 130895 . 160
chrX 130911 130912 . 620
chrX 130916 130917 . 420
chrX 130959 130960 . 1500
chrX 131859 131860 . 820
chrX 134027 134028 . 120
chrX 134060 134061 . 120
chrX 134061 134062 . 120
chrX 134061 134062 . 120
chrX 134066 134067 . 140
chrX 134067 134068 . 160
chrX 134067 134068 . 120
chrX 134084 134085 . 240
chrX 134102 134103 . 140
chrX 134103 134104 . 120
chrX 134107 134108 . 520
chrX 134154 134155 . 160
chrX 134158 134159 . 140
chrX 134167 134168 . 120
chrX 134180 134181 . 120
chrX 134208 134209 . 120
chrX 134358 134359 . 580
chrX 134683 134684 . 120
chrX 134780 134781 . 260
chrX 135066 135067 . 2160
chrX 135100 135101 . 620
chrX 135258 135259 . 780
chrX 135262 135263 . 300
chrX 135339 135340 . 180
chrX 135412 135413 . 220
chrX 135499 135500 . 260
chrX 135508 135509 . 620
chrX 135700 135701 . 140
chrX 136202 136203 . 220
chrX 136208 136209 . 120
chrX 136222 136223 . 220
chrX 136237 136238 . 300
chrX 136241 136242 . 340
chrX 136245 136246 . 1400
chrX 136251 136252 . 1780
chrX 136254 136255 . 1020
chrX 136274 136275 . 220
chrX 136278 136279 . 740
chrX 136281 136282 . 500
chrX 136292 136293 . 580
chrX 136303 136304 . 1840
chrX 136320 136321 . 420
chrX 136402 136403 . 200
chrX 136417 136418 . 520
chrX 136421 136422 . 600
chrX 136423 136424 . 2260
chrX 136423 136424 . 1020
chrX 136425 136426 . 11640
chrX 136428 136429 . 940
chrX 136430 136431 . 1020
chrX 136431 136432 . 960
chrX 136440 136441 . 2400
chrX 136450 136451 . 1560
chrX 136458 136459 . 1460
chrX 136459 136460 . 1300
chrX 136466 136467 . 340
chrX 136477 136478 . 1100
chrX 136488 136489 . 200
chrX 136555 136556 . 300
chrX 136595 136596 . 120
chrX 136637 136638 . 840
chrX 136770 136771 . 640
chrX 136817 136818 . 280
chrX 136822 136823 . 120
chrX 136831 136832 . 120
chrX 136836 136837 . 140
chrX 136844 136845 . 280
chrX 136850 136851 . 220
chrX 136854 136855 . 240
chrX 136864 136865 . 1620
chrX 136872 136873 . 1900
chrX 136904 136905 . 180
chrX 136969 136970 . 500
chrX 136974 136975 . 280
chrX 136979 136980 . 160
chrX 136992 136993 . 380
chrX 136997 136998 . 220
chrX 137099 137100 . 180
chrX 137101 137102 . 120
chrX 137151 137152 . 140
chrX 137171 137172 . 240
chrX 137210 137211 . 960
chrX 137256 137257 . 140
chrX 137265 137266 . 260
chrX 137269 137270 . 180
chrX 137277 137278 . 1400
chrX 137286 137287 . 3120
chrX 137299 137300 . 1060
chrX 137820 137821 . 640
chrX 137955 137956 . 3660
chrX 138257 138258 . 460
chrX 138625 138626 . 120
chrX 139032 139033 . 440
chrX 139125 139126 . 120
chrX 139174 139175 . 460
chrX 139202 139203 . 180
chrX 139217 139218 . 240
chrX 139247 139248 . 140
chrX 139263 139264 . 140
chrX 139346 139347 . 160
chrX 139355 139356 . 180
chrX 139443 139444 . 120
chrX 139508 139509 . 260
chrX 140302 140303 . 360
chrX 140329 140330 . 160
chrX 140362 140363 . 860
chrX 140804 140805 . 300
chrX 141288 141289 . 680
chrX 141308 141309 . 120
chrX 141316 141317 . 220
chrX 142168 142169 . 120
chrX 142337 142338 . 180
chrX 142372 142373 . 260
chrX 142560 142561 . 220
chrX 142661 142662 . 400
chrX 142665 142666 . 160
chrX 142673 142674 . 180
chrX 142711 142712 . 160
chrX 142727 142728 . 140
chrX 142745 142746 . 120
chrX 143004 143005 . 280
chrX 143027 143028 . 600
chrX 143030 143031 . 820
chrX 143031 143032 . 120
chrX 143032 143033 . 120
chrX 143032 143033 . 280
chrX 143043 143044 . 500
chrX 143056 143057 . 260
chrX 143061 143062 . 160
chrX 143417 143418 . 440
chrX 143425 143426 . 280
chrX 143577 143578 . 1080
chrX 144082 144083 . 1000
chrX 144442 144443 . 160
chrX 144796 144797 . 380
chrX 144954 144955 . 540
chrX 144965 144966 . 480
chrX 144970 144971 . 3160
chrX 144988 144989 . 180
chrX 144989 144990 . 200
chrX 144989 144990 . 840
chrX 144992 144993 . 140
chrX 145001 145002 . 680
chrX 145007 145008 . 600
chrX 145032 145033 . 120
chrX 145044 145045 . 120
chrX 145057 145058 . 200
chrX 145371 145372 . 1020
chrX 145544 145545 . 120
chrX 145684 145685 . 1340
chrX 145762 145763 . 220
chrX 146117 146118 . 140
chrX 146119 146120 . 1740
chrX 146161 146162 . 240
chrX 146220 146221 . 180
chrX 146272 146273 . 360
chrX 146283 146284 . 980
chrX 146364 146365 . 260
chrX 146371 146372 . 580
chrX 146706 146707 . 1380
chrX 146728 146729 . 280
chrX 146753 146754 . 920
chrX 146914 146915 . 480
chrX 146939 146940 . 120
chrX 146973 146974 . 500
chrX 146980 146981 . 1760
chrX 146992 146993 . 760
chrX 146999 147000 . 180
chrX 147002 147003 . 120
chrX 147011 147012 . 1280
chrX 147020 147021 . 1700
chrX 147028 147029 . 360
chrX 147197 147198 . 120
chrX 147568 147569 . 160
chrX 147788 147789 . 160
chrX 147806 147807 . 120
chrX 147898 147899 . 520
chrX 147956 147957 . 200
chrX 148294 148295 . 4560
chrX 148485 148486 . 580
chrX 149124 149125 . 1700
chrX 149203 149204 . 140
chrX 149299 149300 . 120
chrX 149475 149476 . 120
chrX 149772 149773 . 280
chrX 150241 150242 . 600
chrX 150249 150250 . 1080
chrX 150386 150387 . 1060
chrX 150530 150531 . 980
chrX 150549 150550 . 220
chrX 150572 150573 . 320
chrX 150577 150578 . 140
chrX 150585 150586 . 660
chrX 150593 150594 . 720
chrX 150603 150604 . 640
chrX 150607 150608 . 420
chrX 150607 150608 . 180
chrX 150611 150612 . 440
chrX 150620 150621 . 800
chrX 150622 150623 . 340
chrX 150627 150628 . 540
chrX 150779 150780 . 420
chrX 150786 150787 . 820
chrX 150804 150805 . 380
chrX 150809 150810 . 180
chrX 150868 150869 . 120
chrX 151623 151624 . 140
chrX 151677 151678 . 420
chrX 151788 151789 . 220
chrX 151803 151804 . 120
chrX 151871 151872 . 120
chrX 151993 151994 . 180
chrX 152057 152058 . 520
chrX 152256 152257 . 600
chrX 152266 152267 . 160
chrX 152267 152268 . 380
chrX 152433 152434 . 180
chrX 152510 152511 . 180
chrX 152835 152836 . 120
chrX 153051 153052 . 220
chrX 153089 153090 . 220
chrX 153188 153189 . 180
chrX 153339 153340 . 140
chrX 154468 154469 . 1440
chrX 154479 154480 . 280
chrX 154716 154717 . 120
chrX 154779 154780 . 200
chrX 154787 154788 . 160
chrX 154790 154791 . 220
chrX 154793 154794 . 300
chrX 154799 154800 . 400
chrX 154822 154823 . 200
chrX 154865 154866 . 360
chrX 154888 154889 . 180
chrX 154905 154906 . 140
chrX 154916 154917 . 780
chrX 154928 154929 . 140
chrX 154930 154931 . 440
chrX 154943 154944 . 140
chrX 154968 154969 . 220
chrX 154973 154974 . 1260
chrX 155151 155152 . 640
chrX 155161 155162 . 120
chrX 155290 155291 . 560
chrX 155333 155334 . 160
chrX 155519 155520 . 360
chrX 155531 155532 . 1700
chrX 155879 155880 . 160
chrX 155927 155928 . 660
chrX 156052 156053 . 360
chrX 156059 156060 . 240
chrX 156063 156064 . 300
chrX 156192 156193 . 180
chrX 156195 156196 . 120
chrX 156248 156249 . 1200
chrX 156264 156265 . 560
chrX 156289 156290 . 380
chrX 156325 156326 . 140
chrX 156343 156344 . 840
chrX 157825 157826 . 200
chrX 157973 157974 . 340
chrX 158014 158015 . 240
chrX 158043 158044 . 660
chrX 158056 158057 . 240
chrX 158062 158063 . 760
chrX 158067 158068 . 280
chrX 158088 158089 . 320
chrX 158112 158113 . 380
chrX 158583 158584 . 720
chrX 159004 159005 . 160
chrX 159342 159343 . 120
chrX 159357 159358 . 140
chrX 159412 159413 . 120
chrX 159456 159457 . 200
chrX 159490 159491 . 140
chrX 159537 159538 . 220
chrX 159611 159612 . 320
chrX 159619 159620 . 120
chrX 159786 159787 . 1020
chrX 159791 159792 . 160
chrX 159928 159929 . 460
chrX 159940 159941 . 340
chrX 159949 159950 . 720
chrX 159966 159967 . 300
chrX 160013 160014 . 1360
chrX 160017 160018 . 600
chrX 160026 160027 . 1140
chrX 160037 160038 . 580
chrX 160057 160058 . 8620
chrX 160068 160069 . 1060
chrX 160090 160091 . 2920
chrX 160091 160092 . 620
chrX 160093 160094 . 120
chrX 160098 160099 . 1640
chrX 160128 160129 . 120
chrX 160337 160338 . 120
chrX 160359 160360 . 240
chrX 160364 160365 . 400
chrX 160407 160408 . 180
chrX 160413 160414 . 180
chrX 160415 160416 . 1200
chrX 160704 160705 . 220
chrX 160771 160772 . 700
chrX 161031 161032 . 160
chrX 161067 161068 . 140
chrX 161230 161231 . 140
chrX 161278 161279 . 120
chrX 161413 161414 . 9880
chrX 161417 161418 . 480
chrX 161580 161581 . 120
chrX 161738 161739 . 340
chrX 161751 161752 . 920
chrX 161789 161790 . 120
chrX 161813 161814 . 120
chrX 161823 161824 . 420
chrX 161917 161918 . 1220
chrX 162003 162004 . 620
chrX 162364 162365 . 120
chrX 162364 162365 . 180
chrX 162402 162403 . 120
chrX 162413 162414 . 380
chrX 162884 162885 . 180
chrX 163731 163732 . 340
chrX 163881 163882 . 1060
chrX 163912 163913 . 240
chrX 164029 164030 . 880
chrX 164089 164090 . 500
chrX 164159 164160 . 120
chrX 164922 164923 . 260
chrX 165231 165232 . 220
chrX 165241 165242 . 960
chrX 165389 165390 . 160
chrX 165491 165492 . 160
chrX 165493 165494 . 120
chrX 165510 165511 . 200
chrX 165545 165546 . 160
chrX 165702 165703 . 420
chrX 165715 165716 . 320
chrX 165900 165901 . 380
chrX 166041 166042 . 1880
chrX 166074 166075 . 260
chrX 166082 166083 . 3260
chrX 166364 166365 . 360
chrX 166560 166561 . 240
chrX 166566 166567 . 280
chrX 166647 166648 . 200
chrX 166755 166756 . 820
chrX 166765 166766 . 860
chrX 167152 167153 . 180
chrX 167187 167188 . 1240
chrX 167289 167290 . 220
chrX 167544 167545 . 1220
chrX 168419 168420 . 780
chrX 168661 168662 . 860
chrX 169718 169719 . 1540
chrX 170427 170428 . 400
chrX 170569 170570 . 200
chrX 171135 171136 . 300
chrX 171186 171187 . 1020
chrX 171353 171354 . 300
chrX 171440 171441 . 1160
chrX 171802 171803 . 140
chrX 172426 172427 . 1680
chrX 172513 172514 . 340
chrX 172542 172543 . 240
chrX 172613 172614 . 440
chrX 172615 172616 . 1780
chrX 172615 172616 . 360
chrX 172624 172625 . 120
chrX 172625 172626 . 700
chrX 172625 172626 . 140
chrX 172626 172627 . 120
chrX 172626 172627 . 180
chrX 172629 172630 . 280
chrX 172660 172661 . 440
chrX 172670 172671 . 200
chrX 172692 172693 . 800
chrX 172871 172872 . 220
chrX 172944 172945 . 160
chrX 172950 172951 . 520
chrX 172975 172976 . 1240
chrX 173052 173053 . 220
chrX 173103 173104 . 400
chrX 173117 173118 . 280
chrX 173123 173124 . 200
chrX 173231 173232 . 560
chrX 173303 173304 . 600
chrX 173465 173466 . 200
chrX 173485 173486 . 160
chrX 173504 173505 . 240
chrX 173507 173508 . 120
chrX 173639 173640 . 560
chrX 173703 173704 . 160
chrX 178098 178099 . 620
chrX 178654 178655 . 360
chrX 178854 178855 . 640
chrX 179091 179092 . 1100
chrX 179118 179119 . 220
chrX 179493 179494 . 160
chrX 179908 179909 . 5240
chrX 180183 180184 . 2300
chrX 180335 180336 . 300
chrX 180366 180367 . 140
chrX 180369 180370 . 200
chrX 180395 180396 . 420
chrX 180398 180399 . 940
chrX 180405 180406 . 140
chrX 180412 180413 . 160
chrX 180418 180419 . 2420
chrX 180428 180429 . 180
chrX 180431 180432 . 540
chrX 180440 180441 . 400
chrX 180446 180447 . 700
chrX 180484 180485 . 500
chrX 180507 180508 . 280
chrX 180508 180509 . 380
chrX 180655 180656 . 360
chrX 180659 180660 . 120
chrX 180850 180851 . 120
chrX 180879 180880 . 500
chrX 180889 180890 . 120
chrX 180972 180973 . 260
chrX 180975 180976 . 620
chrX 180988 180989 . 280
chrX 181039 181040 . 560
chrX 181069 181070 . 960
chrX 181077 181078 . 280
chrX 181123 181124 . 140
chrX 181162 181163 . 180
chrX 181253 181254 . 240
chrX 181289 181290 . 140
chrX 181297 181298 . 220
chrX 181298 181299 . 300
chrX 181302 181303 . 240
chrX 181306 181307 . 1120
chrX 181321 181322 . 140
chrX 181328 181329 . 740
chrX 181365 181366 . 260
chrX 181442 181443 . 140
chrX 181473 181474 . 880
chrX 181483 181484 . 260
chrX 181507 181508 . 1120
chrX 181516 181517 . 300
chrX 181600 181601 . 1060
chrX 181744 181745 . 180
chrX 181840 181841 . 180
chrX 181856 181857 . 320
chrX 181862 181863 . 980
chrX 181863 181864 . 180
chrX 181893 181894 . 1200
chrX 181899 181900 . 260
chrX 181905 181906 . 340
chrX 181914 181915 . 260
chrX 181930 181931 . 580
chrX 181956 181957 . 1040
chrX 181987 181988 . 120
chrX 182016 182017 . 440
chrX 182027 182028 . 780
chrX 182054 182055 . 620
chrX 182080 182081 . 1960
chrX 182136 182137 . 160
chrX 182247 182248 . 440
chrX 182305 182306 . 160
chrX 182329 182330 . 120
chrX 182388 182389 . 120
chrX 182467 182468 . 160
chrX 182527 182528 . 140
chrX 182552 182553 . 160
chrX 182604 182605 . 320
chrX 182612 182613 . 460
chrX 182615 182616 . 1620
chrX 182618 182619 . 120
chrX 182650 182651 . 160
chrX 182843 182844 . 140
chrX 183022 183023 . 160
chrX 183030 183031 . 200
chrX 184313 184314 . 680
chrX 184321 184322 . 320
chrX 184385 184386 . 240
chrX 184415 184416 . 340
chrX 184452 184453 . 180
chrX 184581 184582 . 880
chrX 184739 184740 . 120
chrX 186746 186747 . 240
chrX 186767 186768 . 160
chrX 186779 186780 . 120
chrX 186801 186802 . 880
chrX 186803 186804 . 120
chrX 186803 186804 . 360
chrX 186821 186822 . 140
chrX 186833 186834 . 280
chrX 186844 186845 . 320
chrX 187822 187823 . 320
chrX 187861 187862 . 800
chrX 187875 187876 . 120
chrX 187891 187892 . 1540
chrX 187942 187943 . 400
chrX 187949 187950 . 340
chrX 187952 187953 . 120
chrX 187959 187960 . 1520
chrX 187967 187968 . 160
chrX 187978 187979 . 120
chrX 188183 188184 . 120
chrX 188333 188334 . 220
chrX 188675 188676 . 520
chrX 189329 189330 . 120
chrX 189348 189349 . 160
chrX 189458 189459 . 120
chrX 189497 189498 . 280
chrX 189523 189524 . 140
chrX 189531 189532 . 140
chrX 189537 189538 . 220
chrX 189545 189546 . 120
chrX 189566 189567 . 220
chrX 189622 189623 . 120
chrX 189650 189651 . 140
chrX 189660 189661 . 180
chrX 189969 189970 . 760
chrX 190054 190055 . 400
chrX 190650 190651 . 120
chrX 191111 191112 . 120
chrX 191126 191127 . 4880
chrX 191141 191142 . 140
chrX 191152 191153 . 280
chrX 191163 191164 . 200
chrX 191169 191170 . 360
chrX 191181 191182 . 120
chrX 191193 191194 . 620
chrX 191210 191211 . 2160
chrX 191250 191251 . 120
chrX 191265 191266 . 140
chrX 191514 191515 . 340
chrX 191525 191526 . 420
chrX 191538 191539 . 500
chrX 191538 191539 . 160
chrX 191549 191550 . 180
chrX 191556 191557 . 780
chrX 191560 191561 . 220
chrX 191594 191595 . 120
chrX 191615 191616 . 160
chrX 191635 191636 . 920
chrX 191800 191801 . 140
chrX 191959 191960 . 2000
chrX 192013 192014 . 420
chrX 192105 192106 . 140
chrX 192285 192286 . 160
chrX 192288 192289 . 1360
chrX 192290 192291 . 160
chrX 192296 192297 . 140
chrX 192307 192308 . 180
chrX 192337 192338 . 280
chrX 192393 192394 . 120
chrX 192429 192430 . 340
chrX 192445 192446 . 240
chrX 192452 192453 . 2200
chrX 192464 192465 . 160
chrX 193571 193572 . 680
chrX 193573 193574 . 160
chrX 193583 193584 . 120
chrX 193643 193644 . 820
chrX 193668 193669 . 120
chrX 193835 193836 . 120
chrX 193958 193959 . 540
chrX 194030 194031 . 1080
chrX 194137 194138 . 1520
chrX 194157 194158 . 760
chrX 194406 194407 . 280
chrX 194430 194431 . 1620
chrX 194555 194556 . 120
chrX 194642 194643 . 540
chrX 194800 194801 . 160
chrX 194809 194810 . 300
chrX 194902 194903 . 520
chrX 194959 194960 . 160
chrX 194965 194966 . 120
chrX 195154 195155 . 160
chrX 195207 195208 . 120
chrX 195271 195272 . 240
chrX 195322 195323 . 220
chrX 195337 195338 . 140
chrX 195391 195392 . 440
chrX 195433 195434 . 120
chrX 195534 195535 . 200
chrX 195554 195555 . 120
chrX 195562 195563 . 480
chrX 195589 195590 . 500
chrX 195591 195592 . 840
chrX 195601 195602 . 300
chrX 195621 195622 . 300
chrX 195629 195630 . 160
chrX 195706 195707 . 340
chrX 195768 195769 . 460
chrX 195786 195787 . 120
chrX 195816 195817 . 1180
chrX 195880 195881 . 1080
chrX 195915 195916 . 180
chrX 195933 195934 . 320
chrX 195973 195974 . 1880
chrX 196003 196004 . 680
chrX 196008 196009 . 120
chrX 196026 196027 . 640
chrX 196036 196037 . 120
chrX 196045 196046 . 140
chrX 196058 196059 . 120
chrX 196135 196136 . 520
chrX 196141 196142 . 1500
chrX 196149 196150 . 220
chrX 196157 196158 . 380
chrX 196161 196162 . 120
chrX 196646 196647 . 120
chrX 197262 197263 . 480
chrX 197281 197282 . 120
chrX 197463 197464 . 260
chrX 197916 197917 . 240
chrX 197924 197925 . 240
chrX 197974 197975 . 300
chrX 198187 198188 . 120
chrX 200527 200528 . 120
chrX 203724 203725 . 200
chrX 203779 203780 . 280
chrX 203915 203916 . 120
chrX 204087 204088 . 140
chrX 204668 204669 . 2620
chrX 204725 204726 . 260
chrX 204745 204746 . 120
chrX 204763 204764 . 740
chrX 204824 204825 . 860
chrX 204829 204830 . 1440
chrX 204831 204832 . 360
chrX 204835 204836 . 160
chrX 204843 204844 . 1240
chrX 204855 204856 . 380
chrX 204879 204880 . 480
chrX 204891 204892 . 940
chrX 204899 204900 . 120
chrX 204919 204920 . 260
chrX 204990 204991 . 180
chrX 205039 205040 . 160
chrX 205040 205041 . 280
chrX 205071 205072 . 340
chrX 205087 205088 . 520
chrX 205094 205095 . 220
chrX 205101 205102 . 120
chrX 205105 205106 . 380
chrX 205111 205112 . 800
chrX 205149 205150 . 600
chrX 205167 205168 . 240
chrX 205178 205179 . 140
chrX 205182 205183 . 520
chrX 205193 205194 . 180
chrX 205198 205199 . 280
chrX 205240 205241 . 260
chrX 205250 205251 . 320
chrX 205395 205396 . 120
chrX 205545 205546 . 120
chrX 205946 205947 . 140
chrX 206685 206686 . 240
chrX 206795 206796 . 180
chrX 206857 206858 . 200
chrX 207118 207119 . 460
chrX 207232 207233 . 580
chrX 207449 207450 . 140
chrX 207631 207632 . 260
chrX 207649 207650 . 120
chrX 207653 207654 . 120
chrX 207721 207722 . 120
chrX 207732 207733 . 200
chrX 207740 207741 . 220
chrX 207778 207779 . 140
chrX 209683 209684 . 260
chrX 209707 209708 . 280
chrX 209725 209726 . 140
chrX 209740 209741 . 120
chrX 209742 209743 . 560
chrX 209749 209750 . 120
chrX 209773 209774 . 160
chrX 209803 209804 . 1260
chrX 209840 209841 . 200
chrX 209844 209845 . 1960
chrX 209847 209848 . 160
chrX 209877 209878 . 120
chrX 211367 211368 . 160
chrX 211720 211721 . 120
chrX 211737 211738 . 1600
chrX 211738 211739 . 180
chrX 211764 211765 . 140
chrX 211768 211769 . 120
chrX 211791 211792 . 140
chrX 211829 211830 . 2840
chrX 211840 211841 . 160
chrX 211844 211845 . 540
chrX 211846 211847 . 420
chrX 211853 211854 . 260
chrX 211872 211873 . 540
chrX 212037 212038 . 300
chrX 212069 212070 . 180
chrX 212077 212078 . 200
chrX 217412 217413 . 120
chrX 217470 217471 . 160
chrX 217488 217489 . 600
chrX 217495 217496 . 1080
chrX 217831 217832 . 200
chrX 218043 218044 . 220
chrX 218086 218087 . 480
chrX 218178 218179 . 1020
chrX 218238 218239 . 320
chrX 218241 218242 . 920
chrX 218514 218515 . 120
chrX 218601 218602 . 180
chrX 218618 218619 . 1100
chrX 218621 218622 . 840
chrX 218716 218717 . 680
chrX 218774 218775 . 180
chrX 218777 218778 . 120
chrX 219006 219007 . 2340
chrX 219691 219692 . 160
chrX 219712 219713 . 420
chrX 220179 220180 . 160
chrX 220187 220188 . 160
chrX 220230 220231 . 200
chrX 220278 220279 . 140
chrX 220288 220289 . 160
chrX 220299 220300 . 160
chrX 220299 220300 . 160
chrX 220365 220366 . 120
chrX 220415 220416 . 140
chrX 220438 220439 . 260
chrX 220456 220457 . 540
chrX 220542 220543 . 160
chrX 220625 220626 . 600
chrX 220638 220639 . 1920
chrX 220644 220645 . 680
chrX 220652 220653 . 120
chrX 220713 220714 . 140
chrX 220734 220735 . 160
chrX 220738 220739 . 620
chrX 220756 220757 . 3560
chrX 220771 220772 . 1080
chrX 220812 220813 . 120
chrX 220818 220819 . 140
chrX 220831 220832 . 220
chrX 220875 220876 . 160
chrX 220883 220884 . 320
chrX 221062 221063 . 620
chrX 221148 221149 . 320
chrX 221373 221374 . 200
chrX 222196 222197 . 280
chrX 222213 222214 . 280
chrX 222347 222348 . 280
chrX 222366 222367 . 260
chrX 222427 222428 . 140
chrX 222472 222473 . 180
chrX 222588 222589 . 140
chrX 222807 222808 . 4660
chrX 222821 222822 . 9760
chrX 223204 223205 . 400
chrX 223413 223414 . 240
chrX 223576 223577 . 120
chrX 223590 223591 . 980
chrX 223672 223673 . 160
chrX 223672 223673 . 400
chrX 223686 223687 . 120
chrX 223724 223725 . 120
chrX 223822 223823 . 380
chrX 223833 223834 . 280
chrX 223930 223931 . 200
chrX 223944 223945 . 140
chrX 223966 223967 . 340
chrX 224028 224029 . 300
chrX 224035 224036 . 500
chrX 224066 224067 . 160
chrX 224070 224071 . 200
chrX 224199 224200 . 220
chrX 224225 224226 . 940
chrX 224234 224235 . 260
chrX 224245 224246 . 160
chrX 224473 224474 . 680
chrX 224558 224559 . 740
chrX 224594 224595 . 120
chrX 224650 224651 . 140
chrX 224651 224652 . 120
chrX 224701 224702 . 340
chrX 225189 225190 . 260
chrX 225205 225206 . 280
chrX 225286 225287 . 480
chrX 225762 225763 . 240
chrX 225854 225855 . 220
chrX 225959 225960 . 600
chrX 226103 226104 . 160
chrX 226289 226290 . 120
chrX 226464 226465 . 420
chrX 226604 226605 . 120
chrX 226788 226789 . 280
chrX 227120 227121 . 1140
chrX 227162 227163 . 160
chrX 227164 227165 . 160
chrX 227175 227176 . 120
chrX 227227 227228 . 440
chrX 227229 227230 . 220
chrX 227238 227239 . 300
chrX 227250 227251 . 640
chrX 227253 227254 . 120
chrX 227258 227259 . 1600
chrX 227802 227803 . 120
chrX 227909 227910 . 140
chrX 227917 227918 . 260
chrX 227923 227924 . 1180
chrX 227929 227930 . 380
chrX 227938 227939 . 1280
chrX 228002 228003 . 600
chrX 228022 228023 . 220
chrX 228043 228044 . 640
chrX 228098 228099 . 140
chrX 228144 228145 . 240
chrX 228485 228486 . 120
chrX 228551 228552 . 120
chrX 228568 228569 . 120
chrX 228568 228569 . 140
chrX 228595 228596 . 340
chrX 228603 228604 . 240
chrX 228650 228651 . 140
chrX 228656 228657 . 240
chrX 228667 228668 . 160
chrX 228743 228744 . 120
chrX 228796 228797 . 220
chrX 228833 228834 . 140
chrX 228863 228864 . 180
chrX 229088 229089 . 720
chrX 229121 229122 . 200
chrX 229948 229949 . 360
chrX 230605 230606 . 340
chrX 230619 230620 . 820
chrX 230625 230626 . 180
chrX 230951 230952 . 360
chrX 230952 230953 . 260
chrX 231079 231080 . 140
chrX 231109 231110 . 300
chrX 231117 231118 . 1680
chrX 231119 231120 . 180
chrX 231136 231137 . 620
chrX 231137 231138 . 1960
chrX 231137 231138 . 260
chrX 231140 231141 . 120
chrX 231143 231144 . 280
chrX 231147 231148 . 140
chrX 231155 231156 . 420
chrX 231196 231197 . 320
chrX 231197 231198 . 540
chrX 231210 231211 . 180
chrX 231210 231211 . 140
chrX 231221 231222 . 820
chrX 231231 231232 . 140
chrX 231268 231269 . 620
chrX 231732 231733 . 200
chrX 231866 231867 . 120
chrX 232190 232191 . 340
chrX 232334 232335 . 400
chrX 232412 232413 . 120
chrX 233169 233170 . 440
chrX 233523 233524 . 120
chrX 233527 233528 . 140
chrX 233653 233654 . 760
chrX 233667 233668 . 300
chrX 233841 233842 . 580
chrX 233860 233861 . 120
chrX 233967 233968 . 320
chrX 233984 233985 . 420
chrX 234035 234036 . 200
chrX 234043 234044 . 140
chrX 234044 234045 . 300
chrX 234050 234051 . 880
chrX 234068 234069 . 340
chrX 234084 234085 . 340
chrX 234110 234111 . 220
chrX 234128 234129 . 140
chrX 234253 234254 . 280
chrX 234369 234370 . 120
chrX 234435 234436 . 420
chrX 234856 234857 . 280
chrX 234984 234985 . 280
chrX 235317 235318 . 140
chrX 235390 235391 . 120
chrX 235423 235424 . 680
chrX 236402 236403 . 340
chrX 236408 236409 . 920
chrX 236437 236438 . 140
chrX 236445 236446 . 1640
chrX 236458 236459 . 180
chrX 236532 236533 . 180
chrX 236573 236574 . 220
chrX 236583 236584 . 460
chrX 236592 236593 . 1120
chrX 236597 236598 . 200
chrX 236601 236602 . 120
chrX 236698 236699 . 300
chrX 236737 236738 . 1880
chrX 236749 236750 . 640
chrX 236751 236752 . 120
chrX 236759 236760 . 520
chrX 236787 236788 . 420
chrX 236793 236794 . 320
chrX 236863 236864 . 160
chrX 236975 236976 . 900
chrX 237009 237010 . 240
chrX 237019 237020 . 760
chrX 237032 237033 . 120
chrX 237039 237040 . 2220
chrX 237067 237068 . 2280
chrX 237085 237086 . 400
chrX 237093 237094 . 160
chrX 237125 237126 . 280
chrX 237128 237129 . 1000
chrX 237130 237131 . 120
chrX 237158 237159 . 2400
chrX 237166 237167 . 840
chrX 237169 237170 . 560
chrX 237172 237173 . 120
chrX 237238 237239 . 160
chrX 237241 237242 . 440
chrX 237530 237531 . 120
chrX 237653 237654 . 120
chrX 237817 237818 . 1080
chrX 237853 237854 . 320
chrX 238242 238243 . 140
chrX 238277 238278 . 220
chrX 238420 238421 . 120
chrX 238612 238613 . 120
chrX 238824 238825 . 380
chrX 238825 238826 . 220
chrX 238826 238827 . 540
chrX 239012 239013 . 2180
chrX 239035 239036 . 220
chrX 239209 239210 . 600
chrX 239220 239221 . 280
chrX 239226 239227 . 220
chrX 239244 239245 . 240
chrX 239276 239277 . 140
chrX 239506 239507 . 220
chrX 239953 239954 . 180
chrX 240440 240441 . 2760
chrX 240859 240860 . 380
chrX 240937 240938 . 180
chrX 241166 241167 . 1300
chrX 241321 241322 . 960
chrX 241371 241372 . 360
chrX 241490 241491 . 480
chrX 241498 241499 . 1060
chrX 241545 241546 . 120
chrX 241559 241560 . 120
chrX 241656 241657 . 480
chrX 241658 241659 . 180
chrX 241726 241727 . 220
chrX 241748 241749 . 1560
chrX 241774 241775 . 300
chrX 241777 241778 . 840
chrX 241783 241784 . 940
chrX 241812 241813 . 260
chrX 241819 241820 . 140
chrX 241835 241836 . 940
chrX 241840 241841 . 120
chrX 241844 241845 . 440
chrX 242170 242171 . 240
chrX 243360 243361 . 340
chrX 244399 244400 . 140
chrX 244781 244782 . 180
chrX 244870 244871 . 2080
chrX 244954 244955 . 120
chrX 245010 245011 . 180
chrX 245256 245257 . 2780
chrX 245259 245260 . 1840
chrX 245418 245419 . 140
chrX 245423 245424 . 640
chrX 245424 245425 . 300
chrX 245425 245426 . 120
chrX 245429 245430 . 200
chrX 245444 245445 . 180
chrX 245487 245488 . 1100
chrX 245511 245512 . 1000
chrX 245517 245518 . 180
chrX 245529 245530 . 680
chrX 246303 246304 . 400
chrX 246309 246310 . 180
chrX 246324 246325 . 460
chrX 246378 246379 . 160
chrX 246396 246397 . 120
chrX 246403 246404 . 160
chrX 246407 246408 . 520
chrX 246418 246419 . 1460
chrX 246425 246426 . 160
chrX 246521 246522 . 140
chrX 246545 246546 . 400
chrX 246579 246580 . 200
chrX 247050 247051 . 640
chrX 247084 247085 . 400
chrX 247111 247112 . 140
chrX 247118 247119 . 120
chrX 247120 247121 . 500
chrX 247123 247124 . 180
chrX 247156 247157 . 120
chrX 247505 247506 . 120
chrX 247633 247634 . 3900
chrX 249927 249928 . 700
chrX 251766 251767 . 120
chrX 251868 251869 . 860
chrX 251983 251984 . 380
chrX 252312 252313 . 340
chrX 253061 253062 . 380
chrX 253090 253091 . 160
chrX 253198 253199 . 360
chrX 253442 253443 . 1180
chrX 253606 253607 . 160
chrX 253658 253659 . 420
chrX 253691 253692 . 160
chrX 253777 253778 . 140
chrX 253829 253830 . 1140
chrX 253865 253866 . 320
chrX 253867 253868 . 160
chrX 253873 253874 . 160
chrX 254048 254049 . 160
chrX 254172 254173 . 1320
chrX 254523 254524 . 160
chrX 254571 254572 . 240
chrX 254576 254577 . 260
chrX 254584 254585 . 120
chrX 254592 254593 . 240
chrX 254604 254605 . 260
chrX 254620 254621 . 120
chrX 254621 254622 . 140
chrX 254637 254638 . 180
chrX 254668 254669 . 160
chrX 254678 254679 . 140
chrX 255293 255294 . 480
chrX 255302 255303 . 180
chrX 255751 255752 . 160
chrX 256652 256653 . 720
chrX 256691 256692 . 280
chrX 256851 256852 . 380
chrX 256859 256860 . 220
chrX 256864 256865 . 1080
chrX 256869 256870 . 2500
chrX 256939 256940 . 760
chrX 257042 257043 . 240
chrX 257070 257071 . 340
chrX 257410 257411 . 260
chrX 258043 258044 . 160
chrX 258520 258521 . 320
chrX 259866 259867 . 360
chrX 260407 260408 . 260
chrX 260608 260609 . 160
chrX 260640 260641 . 480
chrX 260849 260850 . 380
chrX 260863 260864 . 1140
chrX 260868 260869 . 520
chrX 260870 260871 . 940
chrX 260927 260928 . 6380
chrX 260933 260934 . 120
chrX 260940 260941 . 400
chrX 260959 260960 . 260
chrX 261637 261638 . 120
chrX 262561 262562 . 380
chrX 262608 262609 . 520
chrX 262708 262709 . 1140
chrX 262709 262710 . 120
chrX 262861 262862 . 220
chrX 265164 265165 . 120
chrX 265170 265171 . 920
chrX 265180 265181 . 620
chrX 265190 265191 . 1820
chrX 265202 265203 . 160
chrX 265209 265210 . 420
chrX 265271 265272 . 120
chrX 265275 265276 . 380
chrX 265283 265284 . 1260
chrX 265310 265311 . 220
chrX 265314 265315 . 660
chrX 265326 265327 . 820
chrX 265530 265531 . 960
chrX 265571 265572 . 120
chrX 265581 265582 . 220
chrX 265653 265654 . 140
chrX 265832 265833 . 120
chrX 265903 265904 . 320
chrX 265912 265913 . 140
chrX 265957 265958 . 120
chrX 266057 266058 . 800
chrX 266064 266065 . 120
chrX 266136 266137 . 620
chrX 266239 266240 . 120
chrX 266301 266302 . 240
chrX 266585 266586 . 120
chrX 266893 266894 . 140
chrX 267210 267211 . 140
chrX 267768 267769 . 140
chrX 267907 267908 . 120
chrX 267990 267991 . 120
chrX 268077 268078 . 120
chrX 268321 268322 . 120
chrX 268424 268425 . 760
chrX 268436 268437 . 900
chrX 268441 268442 . 1000
chrX 268449 268450 . 2080
chrX 268463 268464 . 1460
chrX 268481 268482 . 300
chrX 268496 268497 . 240
chrX 268501 268502 . 120
chrX 268506 268507 . 260
chrX 268521 268522 . 1100
chrX 268526 268527 . 300
chrX 268566 268567 . 500
chrX 268570 268571 . 220
chrX 268616 268617 . 280
chrX 268629 268630 . 580
chrX 268633 268634 . 340
chrX 268636 268637 . 140
chrX 268643 268644 . 860
chrX 268673 268674 . 1040
chrX 268679 268680 . 840
chrX 268712 268713 . 120
chrX 268768 268769 . 2460
chrX 268776 268777 . 340
chrX 269850 269851 . 380
chrX 272603 272604 . 200
chrX 272612 272613 . 240
chrX 272626 272627 . 180
chrX 272666 272667 . 140
chrX 272675 272676 . 160
chrX 272675 272676 . 140
chrX 272683 272684 . 660
chrX 272684 272685 . 260
chrX 272687 272688 . 120
chrX 272698 272699 . 200
chrX 272735 272736 . 160
chrX 272740 272741 . 580
chrX 272748 272749 . 140
chrX 274961 274962 . 120
chrX 274979 274980 . 140
chrX 275002 275003 . 120
chrX 275004 275005 . 200
chrX 275181 275182 . 1020
chrX 275877 275878 . 320
chrX 275986 275987 . 120
chrX 276616 276617 . 860
chrX 277475 277476 . 240
chrX 277479 277480 . 280
chrX 277803 277804 . 240
chrX 277848 277849 . 120
chrX 277854 277855 . 940
chrX 278027 278028 . 140
chrX 278109 278110 . 120
chrX 278119 278120 . 360
chrX 278144 278145 . 1240
chrX 278192 278193 . 280
chrX 278195 278196 . 300
chrX 278204 278205 . 1080
chrX 278236 278237 . 440
chrX 278267 278268 . 280
chrX 278274 278275 . 200
chrX 278279 278280 . 120
chrX 278286 278287 . 1820
chrX 278297 278298 . 120
chrX 278438 278439 . 1020
chrX 278641 278642 . 280
chrX 278697 278698 . 120
chrX 278698 278699 . 120
chrX 278699 278700 . 780
chrX 278726 278727 . 560
chrX 278739 278740 . 120
chrX 278763 278764 . 120
chrX 279577 279578 . 860
chrX 279771 279772 . 120
chrX 279918 279919 . 260
chrX 279936 279937 . 320
chrX 280229 280230 . 440
chrX 280518 280519 . 140
chrX 280634 280635 . 140
chrX 280730 280731 . 120
chrX 280875 280876 . 160
chrX 280903 280904 . 160
chrX 280926 280927 . 460
chrX 280973 280974 . 3660
chrX 280997 280998 . 580
chrX 281008 281009 . 520
chrX 281013 281014 . 200
chrX 281042 281043 . 1020
chrX 281052 281053 . 680
chrX 281365 281366 . 280
chrX 281771 281772 . 1120
chrX 281805 281806 . 5340
chrX 281809 281810 . 160
chrX 281831 281832 . 2040
chrX 281842 281843 . 820
chrX 281843 281844 . 200
chrX 281963 281964 . 540
chrX 282411 282412 . 640
chrX 282468 282469 . 180
chrX 282511 282512 . 180
chrX 282638 282639 . 920
chrX 282894 282895 . 360
chrX 282961 282962 . 3020
chrX 283360 283361 . 120
chrX 283388 283389 . 120
chrX 283515 283516 . 120
chrX 283533 283534 . 180
chrX 283653 283654 . 140
chrX 284288 284289 . 120
chrX 285388 285389 . 620
chrX 285396 285397 . 120
chrX 285409 285410 . 120
chrX 285428 285429 . 140
chrX 285675 285676 . 140
chrX 285908 285909 . 120
chrX 285975 285976 . 3520
chrX 286088 286089 . 260
chrX 286662 286663 . 1400
chrX 286738 286739 . 1260
chrX 286814 286815 . 660
chrX 287042 287043 . 440
chrX 287052 287053 . 120
chrX 287442 287443 . 1220
chrX 287571 287572 . 180
chrX 288059 288060 . 120
chrX 288703 288704 . 280
chrX 289123 289124 . 420
chrX 289302 289303 . 320
chrX 289332 289333 . 640
chrX 289489 289490 . 160
chrX 289495 289496 . 160
chrX 289498 289499 . 300
chrX 289504 289505 . 240
chrX 289585 289586 . 120
chrX 289607 289608 . 200
chrX 289618 289619 . 200
chrX 289639 289640 . 140
chrX 289646 289647 . 200
chrX 289667 289668 . 140
chrX 289669 289670 . 660
chrX 289682 289683 . 180
chrX 289712 289713 . 240
chrX 289780 289781 . 120
chrX 289813 289814 . 120
chrX 289932 289933 . 360
chrX 289988 289989 . 1580
chrX 290022 290023 . 1280
chrX 290039 290040 . 240
chrX 290059 290060 . 500
chrX 290144 290145 . 140
chrX 290188 290189 . 400
chrX 290538 290539 . 180
chrX 290592 290593 . 620
chrX 290722 290723 . 5820
chrX 290739 290740 . 940
chrX 290768 290769 . 120
chrX 290803 290804 . 3500
chrX 290825 290826 . 2260
chrX 290840 290841 . 1200
chrX 290869 290870 . 120
chrX 290895 290896 . 140
chrX 290903 290904 . 180
chrX 290972 290973 . 500
chrX 291091 291092 . 300
chrX 291099 291100 . 300
chrX 291124 291125 . 320
chrX 291136 291137 . 380
chrX 291141 291142 . 120
chrX 291147 291148 . 300
chrX 291153 291154 . 180
chrX 291167 291168 . 120
chrX 291172 291173 . 180
chrX 291184 291185 . 120
chrX 291194 291195 . 280
chrX 291229 291230 . 440
chrX 291251 291252 . 140
chrX 291303 291304 . 300
chrX 291321 291322 . 400
chrX 291331 291332 . 180
chrX 291346 291347 . 620
chrX 291367 291368 . 2420
chrX 291368 291369 . 220
chrX 291369 291370 . 140
chrX 291369 291370 . 120
chrX 291402 291403 . 520
chrX 291412 291413 . 220
chrX 291453 291454 . 380
chrX 291531 291532 . 1080
chrX 291565 291566 . 120
chrX 291575 291576 . 2100
chrX 291595 291596 . 320
chrX 291636 291637 . 260
chrX 291663 291664 . 380
chrX 291675 291676 . 260
chrX 291714 291715 . 540
chrX 291722 291723 . 120
chrX 291748 291749 . 160
chrX 291757 291758 . 140
chrX 291770 291771 . 220
chrX 291861 291862 . 140
chrX 291862 291863 . 420
chrX 291870 291871 . 120
chrX 291918 291919 . 120
chrX 291925 291926 . 1360
chrX 291931 291932 . 260
chrX 291942 291943 . 120
chrX 291950 291951 . 160
chrX 291989 291990 . 200
chrX 291993 291994 . 140
chrX 292094 292095 . 960
chrX 292229 292230 . 360
chrX 292386 292387 . 220
chrX 292401 292402 . 380
chrX 292455 292456 . 660
chrX 292525 292526 . 240
chrX 292677 292678 . 120
chrX 292792 292793 . 120
chrX 292809 292810 . 200
chrX 292844 292845 . 200
chrX 293067 293068 . 380
chrX 293157 293158 . 860
chrX 293229 293230 . 180
chrX 293248 293249 . 280
chrX 293323 293324 . 280
chrX 293363 293364 . 1160
chrX 293409 293410 . 180
chrX 293439 293440 . 260
chrX 293457 293458 . 280
chrX 293463 293464 . 160
chrX 293607 293608 . 120
chrX 293613 293614 . 320
chrX 293800 293801 . 260
chrX 294100 294101 . 640
chrX 294174 294175 . 140
chrX 294244 294245 . 1000
chrX 294283 294284 . 1800
chrX 294333 294334 . 180
chrX 294346 294347 . 820
chrX 294370 294371 . 240
chrX 294375 294376 . 280
chrX 294403 294404 . 140
chrX 294407 294408 . 240
chrX 294417 294418 . 200
chrX 294422 294423 . 340
chrX 294429 294430 . 240
chrX 294433 294434 . 300
chrX 294468 294469 . 880
chrX 294508 294509 . 200
chrX 294518 294519 . 120
chrX 294549 294550 . 4120
chrX 294566 294567 . 1540
chrX 294580 294581 . 36180
chrX 294589 294590 . 640
chrX 294593 294594 . 120
chrX 294600 294601 . 520
chrX 294603 294604 . 420
chrX 294611 294612 . 460
chrX 294623 294624 . 440
chrX 294645 294646 . 780
chrX 294654 294655 . 360
chrX 294663 294664 . 1180
chrX 294700 294701 . 180
chrX 294780 294781 . 920
chrX 294781 294782 . 600
chrX 294781 294782 . 120
chrX 294796 294797 . 180
chrX 294807 294808 . 160
chrX 294948 294949 . 2680
chrX 294953 294954 . 780
chrX 294957 294958 . 140
chrX 294977 294978 . 120
chrX 294984 294985 . 920
chrX 295121 295122 . 900
chrX 295125 295126 . 660
chrX 295130 295131 . 200
chrX 295147 295148 . 660
chrX 295152 295153 . 140
chrX 295786 295787 . 160
chrX 296024 296025 . 280
chrX 298768 298769 . 120
chrX 298825 298826 . 280
chrX 298935 298936 . 240
chrX 298942 298943 . 120
chrX 298996 298997 . 120
chrX 299004 299005 . 420
chrX 299009 299010 . 960
chrX 299034 299035 . 200
chrX 299038 299039 . 240
chrX 299169 299170 . 160
chrX 299172 299173 . 280
chrX 302952 302953 . 200
chrX 302971 302972 . 1260
chrX 302980 302981 . 120
chrX 303014 303015 . 760
chrX 303015 303016 . 120
chrX 303018 303019 . 160
chrX 303027 303028 . 120
chrX 303042 303043 . 220
chrX 303075 303076 . 220
chrX 303192 303193 . 480
chrX 303201 303202 . 140
chrX 303243 303244 . 380
chrX 303551 303552 . 200
chrX 303597 303598 . 120
chrX 303681 303682 . 160
chrX 303898 303899 . 160
chrX 304035 304036 . 120
chrX 304617 304618 . 540
chrX 304898 304899 . 580
chrX 305081 305082 . 1100
chrX 305262 305263 . 240
chrX 305903 305904 . 540
chrX 305950 305951 . 160
chrX 305952 305953 . 620
chrX 305991 305992 . 160
chrX 305998 305999 . 180
chrX 306022 306023 . 1200
chrX 306047 306048 . 1440
chrX 307817 307818 . 320
chrX 307939 307940 . 120
chrX 307972 307973 . 140
chrX 308117 308118 . 200
chrX 308307 308308 . 180
chrX 308423 308424 . 140
chrX 308606 308607 . 120
chrX 308835 308836 . 1140
chrX 310793 310794 . 200
chrX 312316 312317 . 120
chrX 312771 312772 . 200
chrX 312776 312777 . 120
chrX 312819 312820 . 440
chrX 312848 312849 . 900
chrX 312861 312862 . 220
chrX 312873 312874 . 1040
chrX 312899 312900 . 200
chrX 313087 313088 . 160
chrX 313513 313514 . 200
chrX 313545 313546 . 160
chrX 313618 313619 . 120
chrX 313880 313881 . 120
chrX 314008 314009 . 120
chrX 314022 314023 . 120
chrX 314062 314063 . 280
chrX 314072 314073 . 420
chrX 314077 314078 . 360
chrX 314276 314277 . 300
chrX 314278 314279 . 1240
chrX 314382 314383 . 180
chrX 314722 314723 . 380
chrX 314935 314936 . 520
chrX 314963 314964 . 400
chrX 314994 314995 . 160
chrX 315008 315009 . 380
chrX 315029 315030 . 120
chrX 315146 315147 . 160
chrX 315173 315174 . 220
chrX 315483 315484 . 220
chrX 315508 315509 . 160
chrX 315587 315588 . 440
chrX 315602 315603 . 1020
chrX 315617 315618 . 540
chrX 315679 315680 . 160
chrX 315683 315684 . 140
chrX 315684 315685 . 120
chrX 315698 315699 . 180
chrX 315707 315708 . 660
chrX 315729 315730 . 280
chrX 315733 315734 . 160
chrX 315875 315876 . 160
chrX 316031 316032 . 200
chrX 316073 316074 . 120
chrX 316176 316177 . 420
chrX 316341 316342 . 460
chrX 316512 316513 . 540
chrX 316517 316518 . 360
chrX 316521 316522 . 200
chrX 316524 316525 . 360
chrX 316537 316538 . 280
chrX 316544 316545 . 320
chrX 316547 316548 . 180
chrX 316557 316558 . 300
chrX 316564 316565 . 980
chrX 316565 316566 . 160
chrX 316582 316583 . 220
chrX 316639 316640 . 160
chrX 316645 316646 . 280
chrX 316648 316649 . 1100
chrX 316654 316655 . 520
chrX 316662 316663 . 500
chrX 316689 316690 . 1340
chrX 316712 316713 . 240
chrX 316740 316741 . 260
chrX 316843 316844 . 1320
chrX 316902 316903 . 640
chrX 316934 316935 . 3460
chrX 317101 317102 . 160
chrX 317138 317139 . 140
chrX 317142 317143 . 3320
chrX 317153 317154 . 220
chrX 317164 317165 . 160
chrX 317167 317168 . 140
chrX 317188 317189 . 940
chrX 317339 317340 . 300
chrX 317381 317382 . 1020
chrX 317526 317527 . 560
chrX 317551 317552 . 1740
chrX 317581 317582 . 900
chrX 317696 317697 . 140
chrX 317896 317897 . 140
chrX 318383 318384 . 340
chrX 318606 318607 . 140
chrX 318944 318945 . 140
chrX 318965 318966 . 220
chrX 318997 318998 . 380
chrX 319817 319818 . 540
chrX 319826 319827 . 800
chrX 319834 319835 . 240
chrX 319874 319875 . 320
chrX 319879 319880 . 200
chrX 319898 319899 . 140
chrX 319898 319899 . 120
chrX 319948 319949 . 140
chrX 322008 322009 . 1480
chrX 322151 322152 . 140
chrX 322220 322221 . 280
chrX 322332 322333 . 840
chrX 322546 322547 . 380
chrX 322892 322893 . 200
chrX 323001 323002 . 180
chrX 323124 323125 . 600
chrX 323161 323162 . 380
chrX 323178 323179 . 640
chrX 323182 323183 . 120
chrX 323183 323184 . 340
chrX 323186 323187 . 120
chrX 323212 323213 . 140
chrX 323283 323284 . 960
chrX 323622 323623 . 340
chrX 323659 323660 . 120
chrX 323758 323759 . 860
chrX 323971 323972 . 120
chrX 323993 323994 . 140
chrX 324297 324298 . 660
chrX 324614 324615 . 140
chrX 324628 324629 . 140
chrX 324653 324654 . 220
chrX 324798 324799 . 200
chrX 324803 324804 . 480
chrX 324813 324814 . 140
chrX 324847 324848 . 280
chrX 324872 324873 . 180
chrX 324885 324886 . 160
chrX 324889 324890 . 1140
chrX 324892 324893 . 160
chrX 325068 325069 . 620
chrX 325118 325119 . 440
chrX 325393 325394 . 700
chrX 325949 325950 . 1580
chrX 326079 326080 . 120
chrX 326149 326150 . 180
chrX 326252 326253 . 240
chrX 326588 326589 . 1200
chrX 326847 326848 . 200
chrX 326894 326895 . 400
chrX 326923 326924 . 200
chrX 327082 327083 . 180
chrX 327231 327232 . 180
chrX 327806 327807 . 120
chrX 327947 327948 . 280
chrX 327994 327995 . 780
chrX 327997 327998 . 500
chrX 328002 328003 . 180
chrX 328003 328004 . 160
chrX 328005 328006 . 200
chrX 328012 328013 . 260
chrX 328013 328014 . 520
chrX 328025 328026 . 1020
chrX 328052 328053 . 200
chrX 328193 328194 . 200
chrX 328210 328211 . 120
chrX 328568 328569 . 120
chrX 328580 328581 . 160
chrX 329013 329014 . 560
chrX 330036 330037 . 120
chrX 330066 330067 . 120
chrX 330101 330102 . 140
chrX 330199 330200 . 200
chrX 330213 330214 . 200
chrX 330223 330224 . 140
chrX 330226 330227 . 120
chrX 330244 330245 . 780
chrX 330250 330251 . 200
chrX 330269 330270 . 280
chrX 330273 330274 . 120
chrX 332395 332396 . 660
chrX 332486 332487 . 200
chrX 333055 333056 . 280
chrX 333168 333169 . 180
chrX 333188 333189 . 120
chrX 333195 333196 . 220
chrX 333197 333198 . 120
chrX 333214 333215 . 400
chrX 333223 333224 . 180
chrX 333228 333229 . 1020
chrX 333237 333238 . 180
chrX 333272 333273 . 160
chrX 333279 333280 . 860
chrX 333282 333283 . 200
chrX 333332 333333 . 240
chrX 333342 333343 . 260
chrX 333474 333475 . 140
chrX 333481 333482 . 200
chrX 333636 333637 . 760
chrX 333803 333804 . 480
chrX 334099 334100 . 120
chrX 334118 334119 . 120
chrX 334128 334129 . 880
chrX 334131 334132 . 380
chrX 334158 334159 . 200
chrX 334170 334171 . 1140
chrX 334181 334182 . 320
chrX 334189 334190 . 380
chrX 334201 334202 . 440
chrX 334202 334203 . 1100
chrX 334213 334214 . 1240
chrX 334221 334222 . 660
chrX 334233 334234 . 1020
chrX 335519 335520 . 120
chrX 335744 335745 . 120
chrX 335757 335758 . 120
chrX 335769 335770 . 820
chrX 335777 335778 . 500
chrX 335782 335783 . 300
chrX 335810 335811 . 2480
chrX 335812 335813 . 140
chrX 337197 337198 . 140
chrX 337243 337244 . 120
chrX 337294 337295 . 120
chrX 337299 337300 . 180
chrX 337307 337308 . 260
chrX 337311 337312 . 140
chrX 337315 337316 . 340
chrX 337340 337341 . 280
chrX 337371 337372 . 180
chrX 337417 337418 . 120
chrX 337423 337424 . 1220
chrX 337431 337432 . 580
chrX 337442 337443 . 260
chrX 337466 337467 . 840
chrX 337483 337484 . 400
chrX 337491 337492 . 920
chrX 337497 337498 . 160
chrX 337520 337521 . 1000
chrX 337613 337614 . 180
chrX 337628 337629 . 120
chrX 337632 337633 . 400
chrX 337643 337644 . 220
chrX 337661 337662 . 120
chrX 337666 337667 . 340
chrX 337673 337674 . 120
chrX 337681 337682 . 480
chrX 337687 337688 . 660
chrX 337758 337759 . 460
chrX 337762 337763 . 500
chrX 337767 337768 . 260
chrX 337773 337774 . 720
chrX 337783 337784 . 200
chrX 337791 337792 . 1080
chrX 337850 337851 . 360
chrX 337857 337858 . 140
chrX 337858 337859 . 640
chrX 337865 337866 . 1580
chrX 337870 337871 . 160
chrX 337898 337899 . 420
chrX 337914 337915 . 480
chrX 337915 337916 . 180
chrX 337918 337919 . 120
chrX 337924 337925 . 160
chrX 337935 337936 . 120
chrX 337943 337944 . 340
chrX 337963 337964 . 220
chrX 337972 337973 . 4260
chrX 337975 337976 . 240
chrX 337982 337983 . 240
chrX 337983 337984 . 220
chrX 338001 338002 . 220
chrX 338021 338022 . 1220
chrX 338067 338068 . 740
chrX 338103 338104 . 320
chrX 338128 338129 . 240
chrX 338148 338149 . 1900
chrX 338152 338153 . 520
chrX 338322 338323 . 560
chrX 338491 338492 . 120
chrX 338517 338518 . 960
chrX 338633 338634 . 1440
chrX 338647 338648 . 760
chrX 338898 338899 . 160
chrX 338904 338905 . 140
chrX 339066 339067 . 260
chrX 339081 339082 . 140
chrX 339110 339111 . 500
chrX 339430 339431 . 420
chrX 339465 339466 . 200
chrX 339508 339509 . 160
chrX 339565 339566 . 120
chrX 339593 339594 . 160
chrX 339784 339785 . 380
chrX 339902 339903 . 1060
chrX 339932 339933 . 940
chrX 340497 340498 . 360
chrX 340927 340928 . 380
chrX 341054 341055 . 460
chrX 341291 341292 . 120
chrX 341503 341504 . 5040
chrX 341678 341679 . 520
chrX 341733 341734 . 180
chrX 341738 341739 . 120
chrX 341758 341759 . 920
chrX 341765 341766 . 460
chrX 341771 341772 . 360
chrX 341778 341779 . 740
chrX 341781 341782 . 1280
chrX 341781 341782 . 240
chrX 341795 341796 . 220
chrX 341799 341800 . 880
chrX 342136 342137 . 200
chrX 342265 342266 . 120
chrX 342273 342274 . 180
chrX 342276 342277 . 660
chrX 342279 342280 . 240
chrX 342282 342283 . 140
chrX 342284 342285 . 980
chrX 342300 342301 . 260
chrX 342302 342303 . 360
chrX 342308 342309 . 240
chrX 342378 342379 . 300
chrX 342383 342384 . 220
chrX 342386 342387 . 140
chrX 342388 342389 . 200
chrX 342395 342396 . 120
chrX 342413 342414 . 120
chrX 342415 342416 . 120
chrX 342415 342416 . 220
chrX 342417 342418 . 120
chrX 342419 342420 . 300
chrX 342427 342428 . 120
chrX 345777 345778 . 160
chrX 345783 345784 . 140
chrX 345803 345804 . 180
chrX 345837 345838 . 440
chrX 345843 345844 . 140
chrX 345878 345879 . 200
chrX 345881 345882 . 180
chrX 345885 345886 . 160
chrX 345891 345892 . 180
chrX 345936 345937 . 140
chrX 346627 346628 . 120
chrX 347284 347285 . 120
chrX 347414 347415 . 440
chrX 347900 347901 . 240
chrX 347938 347939 . 140
chrX 348038 348039 . 640
chrX 348102 348103 . 120
chrX 348210 348211 . 1360
chrX 348407 348408 . 320
chrX 348457 348458 . 320
chrX 348507 348508 . 140
chrX 348556 348557 . 160
chrX 348661 348662 . 860
chrX 348741 348742 . 1440
chrX 348794 348795 . 1440
chrX 348831 348832 . 600
chrX 348909 348910 . 400
chrX 348958 348959 . 200
chrX 349017 349018 . 720
chrX 349028 349029 . 120
chrX 349030 349031 . 140
chrX 349031 349032 . 700
chrX 349044 349045 . 120
chrX 349071 349072 . 120
chrX 349074 349075 . 400
chrX 349085 349086 . 740
chrX 349178 349179 . 120
chrX 349325 349326 . 140
chrX 349335 349336 . 140
chrX 349405 349406 . 240
chrX 349410 349411 . 120
chrX 349428 349429 . 240
chrX 349463 349464 . 120
chrX 349488 349489 . 800
chrX 349553 349554 . 180
chrX 349608 349609 . 500
chrX 349952 349953 . 160
chrX 349987 349988 . 260
chrX 350252 350253 . 140
chrX 350524 350525 . 280
chrX 350600 350601 . 140
chrX 350614 350615 . 1000
chrX 351153 351154 . 120
chrX 352051 352052 . 160
chrX 352075 352076 . 460
chrX 352229 352230 . 120
chrX 352237 352238 . 200
chrX 352245 352246 . 300
chrX 352261 352262 . 360
chrX 352261 352262 . 120
chrX 352262 352263 . 120
chrX 352262 352263 . 160
chrX 352264 352265 . 700
chrX 352268 352269 . 320
chrX 352291 352292 . 1240
chrX 352316 352317 . 120
chrX 352323 352324 . 1400
chrX 352346 352347 . 240
chrX 352349 352350 . 600
chrX 352370 352371 . 120
chrX 352375 352376 . 220
chrX 352473 352474 . 140
chrX 352494 352495 . 180
chrX 352542 352543 . 380
chrX 353923 353924 . 320
chrX 354022 354023 . 240
chrX 354025 354026 . 160
chrX 354039 354040 . 340
chrX 354161 354162 . 1120
chrX 354377 354378 . 220
chrX 354390 354391 . 2180
chrX 354567 354568 . 620
chrX 354919 354920 . 120
chrX 354923 354924 . 120
chrX 355135 355136 . 120
chrX 355277 355278 . 800
chrX 355285 355286 . 260
chrX 355295 355296 . 320
chrX 355506 355507 . 140
chrX 355543 355544 . 120
chrX 355551 355552 . 1620
chrX 355586 355587 . 120
chrX 355709 355710 . 300
chrX 355717 355718 . 260
chrX 355740 355741 . 1120
chrX 355744 355745 . 2360
chrX 355759 355760 . 180
chrX 355767 355768 . 340
chrX 355778 355779 . 140
chrX 355791 355792 . 180
chrX 355799 355800 . 380
chrX 355811 355812 . 120
chrX 355827 355828 . 140
chrX 355833 355834 . 140
chrX 355846 355847 . 200
chrX 355851 355852 . 120
chrX 355863 355864 . 140
chrX 356039 356040 . 640
chrX 356184 356185 . 300
chrX 356325 356326 . 320
chrX 356376 356377 . 1040
chrX 356382 356383 . 1340
chrX 356537 356538 . 620
chrX 356549 356550 . 320
chrX 356790 356791 . 640
chrX 356864 356865 . 900
chrX 356910 356911 . 120
chrX 357044 357045 . 560
chrX 357123 357124 . 1600
chrX 357327 357328 . 120
chrX 357367 357368 . 200
chrX 357382 357383 . 220
chrX 357383 357384 . 520
chrX 357408 357409 . 2420
chrX 357420 357421 . 180
chrX 357570 357571 . 600
chrX 357579 357580 . 140
chrX 357983 357984 . 120
chrX 357993 357994 . 320
chrX 358111 358112 . 720
chrX 358127 358128 . 2640
chrX 358141 358142 . 480
chrX 358145 358146 . 520
chrX 358162 358163 . 1160
chrX 358186 358187 . 260
chrX 358205 358206 . 760
chrX 358212 358213 . 140
chrX 358244 358245 . 300
chrX 358246 358247 . 120
chrX 358246 358247 . 120
chrX 358249 358250 . 3320
chrX 358253 358254 . 340
chrX 358266 358267 . 120
chrX 358270 358271 . 200
chrX 358277 358278 . 300
chrX 358279 358280 . 120
chrX 358379 358380 . 120
chrX 358397 358398 . 120
chrX 358626 358627 . 640
chrX 358917 358918 . 360
chrX 359081 359082 . 720
chrX 359106 359107 . 1200
chrX 359719 359720 . 220
chrX 359733 359734 . 440
chrX 359739 359740 . 160
chrX 359751 359752 . 140
chrX 359752 359753 . 140
chrX 359760 359761 . 320
chrX 359763 359764 . 140
chrX 359782 359783 . 140
chrX 359788 359789 . 140
chrX 359795 359796 . 480
chrX 359806 359807 . 1840
chrX 359919 359920 . 360
chrX 359952 359953 . 720
chrX 360012 360013 . 180
chrX 360252 360253 . 520
chrX 360269 360270 . 600
chrX 360297 360298 . 200
chrX 360424 360425 . 340
chrX 360431 360432 . 120
chrX 360445 360446 . 120
chrX 360457 360458 . 200
chrX 360462 360463 . 240
chrX 360471 360472 . 160
chrX 360483 360484 . 260
chrX 360490 360491 . 940
chrX 360491 360492 . 260
chrX 360528 360529 . 500
chrX 360639 360640 . 800
chrX 360645 360646 . 1620
chrX 360722 360723 . 140
chrX 360849 360850 . 120
chrX 360872 360873 . 140
chrX 360875 360876 . 220
chrX 360886 360887 . 180
chrX 360910 360911 . 380
chrX 360960 360961 . 1240
chrX 360978 360979 . 180
chrX 360982 360983 . 240
chrX 361021 361022 . 440
chrX 361029 361030 . 620
chrX 361034 361035 . 200
chrX 361045 361046 . 180
chrX 361054 361055 . 300
chrX 361070 361071 . 180
chrX 361074 361075 . 680
chrX 361090 361091 . 400
chrX 361096 361097 . 120
chrX 361101 361102 . 220
chrX 361116 361117 . 300
chrX 361206 361207 . 460
chrX 361381 361382 . 120
chrX 361408 361409 . 120
chrX 361535 361536 . 580
chrX 361559 361560 . 240
chrX 361588 361589 . 240
chrX 361592 361593 . 240
chrX 361651 361652 . 140
chrX 361795 361796 . 180
chrX 361801 361802 . 180
chrX 361882 361883 . 640
chrX 362315 362316 . 400
chrX 362374 362375 . 480
chrX 362954 362955 . 200
chrX 363120 363121 . 440
chrX 363200 363201 . 140
chrX 363651 363652 . 400
chrX 364304 364305 . 160
chrX 364314 364315 . 900
chrX 364329 364330 . 1160
chrX 364503 364504 . 160
chrX 364836 364837 . 140
chrX 365005 365006 . 520
chrX 365254 365255 . 240
chrX 365386 365387 . 1660
chrX 365391 365392 . 300
chrX 365393 365394 . 180
chrX 365393 365394 . 120
chrX 365409 365410 . 380
chrX 365436 365437 . 200
chrX 365580 365581 . 140
chrX 365589 365590 . 160
chrX 365621 365622 . 200
chrX 365631 365632 . 300
chrX 365652 365653 . 140
chrX 365659 365660 . 160
chrX 365668 365669 . 220
chrX 365676 365677 . 160
chrX 365678 365679 . 1480
chrX 365678 365679 . 180
chrX 365680 365681 . 160
chrX 365699 365700 . 220
chrX 368686 368687 . 320
chrX 368713 368714 . 220
chrX 370204 370205 . 120
chrX 370501 370502 . 120
chrX 373842 373843 . 120
chrX 374005 374006 . 120
chrX 374062 374063 . 140
chrX 374066 374067 . 160
chrX 374099 374100 . 180
chrX 374109 374110 . 120
chrX 374112 374113 . 160
chrX 374115 374116 . 140
chrX 374123 374124 . 220
chrX 374127 374128 . 120
chrX 374128 374129 . 120
chrX 374132 374133 . 140
chrX 374160 374161 . 120
chrX 374161 374162 . 240
chrX 374372 374373 . 160
chrX 374399 374400 . 120
chrX 374583 374584 . 140
chrX 374645 374646 . 380
chrX 374668 374669 . 160
chrX 374671 374672 . 200
chrX 374683 374684 . 160
chrX 374702 374703 . 180
chrX 374713 374714 . 220
chrX 374729 374730 . 120
chrX 374907 374908 . 120
chrX 374918 374919 . 120
chrX 374919 374920 . 120
chrX 374919 374920 . 180
chrX 374925 374926 . 2180
chrX 374947 374948 . 200
chrX 375005 375006 . 680
chrX 375038 375039 . 140
chrX 375056 375057 . 180
chrX 375068 375069 . 120
chrX 375107 375108 . 360
chrX 375125 375126 . 2660
chrX 375270 375271 . 180
chrX 375330 375331 . 280
chrX 375366 375367 . 740
chrX 375534 375535 . 120
chrX 375652 375653 . 120
chrX 375942 375943 . 260
chrX 376020 376021 . 120
chrX 376039 376040 . 260
chrX 376044 376045 . 200
chrX 376205 376206 . 120
chrX 376211 376212 . 660
chrX 376319 376320 . 120
chrX 376767 376768 . 120
chrX 376813 376814 . 320
chrX 377006 377007 . 180
chrX 377010 377011 . 340
chrX 377038 377039 . 180
chrX 377056 377057 . 420
chrX 377138 377139 . 180
chrX 377198 377199 . 180
chrX 377319 377320 . 160
chrX 377326 377327 . 180
chrX 377399 377400 . 160
chrX 377438 377439 . 1340
chrX 377468 377469 . 120
chrX 377638 377639 . 2260
chrX 377703 377704 . 1800
chrX 377730 377731 . 480
chrX 377797 377798 . 160
chrX 377807 377808 . 180
chrX 377812 377813 . 120
chrX 377942 377943 . 580
chrX 378005 378006 . 140
chrX 378088 378089 . 160
chrX 378137 378138 . 160
chrX 378267 378268 . 140
chrX 378274 378275 . 180
chrX 378282 378283 . 220
chrX 378285 378286 . 220
chrX 378296 378297 . 260
chrX 378302 378303 . 460
chrX 378564 378565 . 320
chrX 378597 378598 . 320
chrX 378597 378598 . 200
chrX 378620 378621 . 200
chrX 378627 378628 . 140
chrX 378636 378637 . 200
chrX 378638 378639 . 120
chrX 378642 378643 . 220
chrX 378647 378648 . 660
chrX 378651 378652 . 140
chrX 378655 378656 . 400
chrX 378656 378657 . 180
chrX 378660 378661 . 140
chrX 378690 378691 . 120
chrX 378694 378695 . 180
chrX 378796 378797 . 220
chrX 378822 378823 . 200
chrX 378831 378832 . 960
chrX 379191 379192 . 240
chrX 379563 379564 . 200
chrX 379610 379611 . 180
chrX 380953 380954 . 280
chrX 381081 381082 . 220
chrX 381105 381106 . 240
chrX 381114 381115 . 120
chrX 381115 381116 . 580
chrX 381126 381127 . 280
chrX 381152 381153 . 120
chrX 381155 381156 . 320
chrX 381166 381167 . 760
chrX 381174 381175 . 240
chrX 381227 381228 . 700
chrX 382445 382446 . 120
chrX 383431 383432 . 900
chrX 383446 383447 . 120
chrX 383451 383452 . 120
chrX 383599 383600 . 120
chrX 383608 383609 . 120
chrX 383630 383631 . 220
chrX 383634 383635 . 220
chrX 383654 383655 . 260
chrX 383655 383656 . 120
chrX 383667 383668 . 160
chrX 383699 383700 . 160
chrX 383733 383734 . 220
chrX 383749 383750 . 160
chrX 383751 383752 . 280
chrX 383759 383760 . 200
chrX 383761 383762 . 180
chrX 383769 383770 . 140
chrX 385258 385259 . 200
chrX 385647 385648 . 1340
chrX 386036 386037 . 920
chrX 386282 386283 . 120
chrX 386290 386291 . 140
chrX 386335 386336 . 140
chrX 386338 386339 . 120
chrX 387482 387483 . 140
chrX 387536 387537 . 440
chrX 387548 387549 . 280
chrX 387560 387561 . 300
chrX 387584 387585 . 200
chrX 387587 387588 . 160
chrX 387748 387749 . 300
chrX 387748 387749 . 440
chrX 387750 387751 . 320
chrX 387759 387760 . 200
chrX 387765 387766 . 1500
chrX 387778 387779 . 180
chrX 387837 387838 . 300
chrX 387920 387921 . 300
chrX 387934 387935 . 120
chrX 387941 387942 . 360
chrX 387955 387956 . 3820
chrX 388097 388098 . 120
chrX 388216 388217 . 140
chrX 388242 388243 . 160
chrX 388312 388313 . 420
chrX 388349 388350 . 220
chrX 388476 388477 . 540
chrX 388645 388646 . 140
chrX 388774 388775 . 780
chrX 389465 389466 . 120
chrX 390979 390980 . 600
chrX 390985 390986 . 340
chrX 391010 391011 . 180
chrX 391018 391019 . 380
chrX 391021 391022 . 140
chrX 391032 391033 . 180
chrX 391080 391081 . 620
chrX 391090 391091 . 600
chrX 391094 391095 . 180
chrX 391174 391175 . 2000
chrX 391185 391186 . 120
chrX 391196 391197 . 420
chrX 391209 391210 . 320
chrX 391214 391215 . 1120
chrX 391225 391226 . 400
chrX 391257 391258 . 3800
chrX 391267 391268 . 1080
chrX 391280 391281 . 320
chrX 391282 391283 . 140
chrX 391288 391289 . 220
chrX 391294 391295 . 180
chrX 391303 391304 . 140
chrX 391314 391315 . 840
chrX 391355 391356 . 760
chrX 391363 391364 . 460
chrX 391378 391379 . 1360
chrX 391395 391396 . 1240
chrX 391435 391436 . 440
chrX 391446 391447 . 340
chrX 391452 391453 . 840
chrX 391464 391465 . 1220
chrX 391469 391470 . 140
chrX 391476 391477 . 160
chrX 391497 391498 . 160
chrX 391510 391511 . 120
chrX 391517 391518 . 2240
chrX 391517 391518 . 340
chrX 391524 391525 . 140
chrX 391531 391532 . 560
chrX 391534 391535 . 140
chrX 391534 391535 . 120
chrX 391541 391542 . 860
chrX 391552 391553 . 140
chrX 391596 391597 . 780
chrX 391599 391600 . 1720
chrX 391607 391608 . 260
chrX 391615 391616 . 160
chrX 391632 391633 . 280
chrX 391637 391638 . 240
chrX 391652 391653 . 140
chrX 391659 391660 . 1040
chrX 391685 391686 . 200
chrX 391694 391695 . 320
chrX 391700 391701 . 3360
chrX 391733 391734 . 300
chrX 391750 391751 . 420
chrX 391802 391803 . 340
chrX 391818 391819 . 760
chrX 391822 391823 . 140
chrX 391826 391827 . 580
chrX 391830 391831 . 400
chrX 391869 391870 . 180
chrX 391881 391882 . 320
chrX 391907 391908 . 800
chrX 391923 391924 . 480
chrX 391941 391942 . 200
chrX 391946 391947 . 1000
chrX 392051 392052 . 120
chrX 392085 392086 . 1640
chrX 392089 392090 . 200
chrX 392092 392093 . 400
chrX 392123 392124 . 360
chrX 392136 392137 . 320
chrX 392137 392138 . 180
chrX 392140 392141 . 560
chrX 392144 392145 . 860
chrX 392149 392150 . 1680
chrX 392157 392158 . 760
chrX 392161 392162 . 1220
chrX 392189 392190 . 260
chrX 392221 392222 . 140
chrX 392237 392238 . 120
chrX 392259 392260 . 120
chrX 392285 392286 . 1660
chrX 392361 392362 . 120
chrX 392422 392423 . 160
chrX 392440 392441 . 2400
chrX 392450 392451 . 1420
chrX 393549 393550 . 120
chrX 393572 393573 . 820
chrX 393582 393583 . 900
chrX 393725 393726 . 120
chrX 393735 393736 . 120
chrX 393744 393745 . 160
chrX 393755 393756 . 120
chrX 393795 393796 . 180
chrX 393868 393869 . 300
chrX 393902 393903 . 120
chrX 395650 395651 . 220
chrX 395746 395747 . 140
chrX 395839 395840 . 120
chrX 395855 395856 . 220
chrX 395944 395945 . 160
chrX 396061 396062 . 1760
chrX 396182 396183 . 120
chrX 396409 396410 . 320
chrX 396469 396470 . 420
chrX 396599 396600 . 1380
chrX 396641 396642 . 280
chrX 396649 396650 . 560
chrX 396661 396662 . 120
chrX 396664 396665 . 120
chrX 396669 396670 . 4820
chrX 396674 396675 . 400
chrX 396686 396687 . 120
chrX 396691 396692 . 240
chrX 396697 396698 . 180
chrX 396697 396698 . 180
chrX 396698 396699 . 120
chrX 396700 396701 . 2000
chrX 396702 396703 . 140
chrX 396702 396703 . 160
chrX 396758 396759 . 1220
chrX 396808 396809 . 140
chrX 396862 396863 . 160
chrX 396866 396867 . 140
chrX 396872 396873 . 220
chrX 396877 396878 . 180
chrX 396945 396946 . 300
chrX 397000 397001 . 120
chrX 397028 397029 . 140
chrX 397031 397032 . 120
chrX 397037 397038 . 860
chrX 397042 397043 . 2520
chrX 397049 397050 . 160
chrX 397057 397058 . 140
chrX 397059 397060 . 600
chrX 397059 397060 . 120
chrX 397152 397153 . 320
chrX 397180 397181 . 480
chrX 397184 397185 . 1000
chrX 397235 397236 . 2160
chrX 397263 397264 . 320
chrX 397464 397465 . 500
chrX 397580 397581 . 560
chrX 397642 397643 . 280
chrX 397718 397719 . 120
chrX 397820 397821 . 440
chrX 398027 398028 . 540
chrX 398070 398071 . 180
chrX 398075 398076 . 700
chrX 398096 398097 . 700
chrX 398099 398100 . 120
chrX 398102 398103 . 140
chrX 398131 398132 . 180
chrX 398442 398443 . 140
chrX 398450 398451 . 2580
chrX 398460 398461 . 820
chrX 398461 398462 . 180
chrX 398461 398462 . 180
chrX 398474 398475 . 200
chrX 398478 398479 . 940
chrX 398492 398493 . 200
chrX 398507 398508 . 240
chrX 398511 398512 . 6240
chrX 398518 398519 . 240
chrX 398532 398533 . 220
chrX 398565 398566 . 560
chrX 398714 398715 . 380
chrX 398809 398810 . 120
chrX 399084 399085 . 120
chrX 399102 399103 . 240
chrX 399238 399239 . 260
chrX 399300 399301 . 180
chrX 399346 399347 . 140
chrX 399364 399365 . 280
chrX 399427 399428 . 200
chrX 399506 399507 . 180
chrX 399598 399599 . 140
chrX 399637 399638 . 1200
chrX 399696 399697 . 900
chrX 399988 399989 . 800
chrX 400140 400141 . 600
chrX 400271 400272 . 340
chrX 400343 400344 . 140
chrX 400835 400836 . 1620
chrX 401091 401092 . 640
chrX 401423 401424 . 280
chrX 402234 402235 . 140
chrX 402370 402371 . 640
chrX 402501 402502 . 160
chrX 402509 402510 . 300
chrX 402520 402521 . 940
chrX 402534 402535 . 180
chrX 402545 402546 . 160
chrX 402554 402555 . 300
chrX 402560 402561 . 140
chrX 402567 402568 . 400
chrX 402716 402717 . 760
chrX 402729 402730 . 1480
chrX 402738 402739 . 120
chrX 402749 402750 . 120
chrX 402753 402754 . 120
chrX 403051 403052 . 120
chrX 403066 403067 . 140
chrX 403090 403091 . 360
chrX 404858 404859 . 320
chrX 404932 404933 . 240
chrX 404937 404938 . 120
chrX 404973 404974 . 460
chrX 404981 404982 . 1620
chrX 404984 404985 . 140
chrX 404988 404989 . 360
chrX 405101 405102 . 260
chrX 405107 405108 . 200
chrX 405116 405117 . 380
chrX 405123 405124 . 440
chrX 405127 405128 . 280
chrX 405149 405150 . 1940
chrX 405181 405182 . 420
chrX 405187 405188 . 180
chrX 405189 405190 . 200
chrX 405197 405198 . 120
chrX 405201 405202 . 200
chrX 405205 405206 . 180
chrX 405219 405220 . 120
chrX 405238 405239 . 120
chrX 405248 405249 . 560
chrX 405265 405266 . 280
chrX 405272 405273 . 900
chrX 405320 405321 . 160
chrX 405347 405348 . 480
chrX 405467 405468 . 480
chrX 405473 405474 . 240
chrX 405522 405523 . 180
chrX 405563 405564 . 240
chrX 405594 405595 . 1260
chrX 405726 405727 . 400
chrX 405773 405774 . 160
chrX 405807 405808 . 200
chrX 405835 405836 . 120
chrX 406012 406013 . 140
chrX 406045 406046 . 160
chrX 406071 406072 . 120
chrX 406205 406206 . 440
chrX 406283 406284 . 260
chrX 406436 406437 . 480
chrX 406533 406534 . 220
chrX 406559 406560 . 420
chrX 406578 406579 . 120
chrX 406688 406689 . 660
chrX 406785 406786 . 460
chrX 406992 406993 . 320
chrX 406996 406997 . 760
chrX 407017 407018 . 440
chrX 407339 407340 . 180
chrX 407345 407346 . 140
chrX 407353 407354 . 440
chrX 407357 407358 . 500
chrX 407375 407376 . 200
chrX 407379 407380 . 400
chrX 407383 407384 . 1520
chrX 407390 407391 . 2260
chrX 407401 407402 . 480
chrX 407459 407460 . 400
chrX 407471 407472 . 1320
chrX 407478 407479 . 240
chrX 407618 407619 . 600
chrX 408806 408807 . 200
chrX 408948 408949 . 120
chrX 409348 409349 . 1740
chrX 409393 409394 . 140
chrX 409546 409547 . 580
chrX 409566 409567 . 160
chrX 409590 409591 . 120
chrX 409629 409630 . 280
chrX 409725 409726 . 160
chrX 409884 409885 . 320
chrX 409952 409953 . 160
chrX 410206 410207 . 440
chrX 410217 410218 . 160
chrX 410231 410232 . 240
chrX 410268 410269 . 660
chrX 410428 410429 . 980
chrX 410546 410547 . 360
chrX 410740 410741 . 700
chrX 410886 410887 . 760
chrX 410904 410905 . 720
chrX 411036 411037 . 820
chrX 411055 411056 . 140
chrX 411064 411065 . 2480
chrX 411073 411074 . 620
chrX 411081 411082 . 220
chrX 411094 411095 . 220
chrX 411099 411100 . 320
chrX 411103 411104 . 1820
chrX 411107 411108 . 140
chrX 411109 411110 . 160
chrX 411110 411111 . 160
chrX 411111 411112 . 160
chrX 411112 411113 . 160
chrX 411116 411117 . 300
chrX 411120 411121 . 9980
chrX 411125 411126 . 300
chrX 411128 411129 . 380
chrX 411130 411131 . 160
chrX 411132 411133 . 160
chrX 411139 411140 . 760
chrX 411150 411151 . 640
chrX 411154 411155 . 240
chrX 411178 411179 . 120
chrX 411214 411215 . 480
chrX 411234 411235 . 120
chrX 411374 411375 . 780
chrX 411396 411397 . 1800
chrX 411504 411505 . 120
chrX 411505 411506 . 240
chrX 411561 411562 . 340
chrX 411612 411613 . 280
chrX 411713 411714 . 740
chrX 411730 411731 . 180
chrX 411735 411736 . 240
chrX 411814 411815 . 120
chrX 411918 411919 . 240
chrX 412169 412170 . 220
chrX 412191 412192 . 180
chrX 412223 412224 . 400
chrX 412244 412245 . 3340
chrX 412381 412382 . 220
chrX 412815 412816 . 220
chrX 412826 412827 . 220
chrX 413122 413123 . 4220
chrX 413131 413132 . 340
chrX 413324 413325 . 120
chrX 413362 413363 . 120
chrX 413409 413410 . 120
chrX 413452 413453 . 120
chrX 413457 413458 . 120
chrX 413474 413475 . 180
chrX 413480 413481 . 120
chrX 413487 413488 . 160
chrX 413494 413495 . 120
chrX 413527 413528 . 140
chrX 413537 413538 . 240
chrX 413555 413556 . 420
chrX 413565 413566 . 120
chrX 413569 413570 . 120
chrX 413590 413591 . 160
chrX 413594 413595 . 160
chrX 413597 413598 . 120
chrX 413598 413599 . 220
chrX 413600 413601 . 220
chrX 413602 413603 . 120
chrX 413605 413606 . 120
chrX 413622 413623 . 220
chrX 413634 413635 . 120
chrX 413635 413636 . 120
chrX 413655 413656 . 200
chrX 413655 413656 . 340
chrX 413683 413684 . 120
chrX 413806 413807 . 180
chrX 413824 413825 . 120
chrX 413834 413835 . 120
chrX 413879 413880 . 120
chrX 413904 413905 . 1560
chrX 413953 413954 . 140
chrX 413962 413963 . 200
chrX 414049 414050 . 180
chrX 414053 414054 . 1240
chrX 414086 414087 . 380
chrX 414090 414091 . 460
chrX 414114 414115 . 120
chrX 414126 414127 . 120
chrX 414133 414134 . 640
chrX 414168 414169 . 140
chrX 414819 414820 . 720
chrX 414841 414842 . 1880
chrX 414849 414850 . 140
chrX 414851 414852 . 620
chrX 414852 414853 . 200
chrX 414852 414853 . 120
chrX 414861 414862 . 500
chrX 414875 414876 . 520
chrX 414879 414880 . 120
chrX 414894 414895 . 120
chrX 414897 414898 . 140
chrX 414987 414988 . 180
chrX 414997 414998 . 300
chrX 415022 415023 . 200
chrX 415051 415052 . 160
chrX 415056 415057 . 900
chrX 415062 415063 . 500
chrX 415067 415068 . 120
chrX 415068 415069 . 140
chrX 415073 415074 . 280
chrX 415075 415076 . 260
chrX 415085 415086 . 220
chrX 415206 415207 . 180
chrX 415231 415232 . 140
chrX 415277 415278 . 980
chrX 415426 415427 . 420
chrX 415463 415464 . 1020
chrX 415466 415467 . 240
chrX 415636 415637 . 1640
chrX 415657 415658 . 120
chrX 415682 415683 . 580
chrX 415702 415703 . 220
chrX 415787 415788 . 220
chrX 415807 415808 . 180
chrX 415811 415812 . 880
chrX 415822 415823 . 120
chrX 415827 415828 . 180
chrX 415846 415847 . 1880
chrX 415850 415851 . 2660
chrX 415852 415853 . 560
chrX 415857 415858 . 140
chrX 415860 415861 . 2360
chrX 415866 415867 . 140
chrX 415870 415871 . 1300
chrX 415871 415872 . 320
chrX 415874 415875 . 580
chrX 415881 415882 . 1320
chrX 415940 415941 . 2060
chrX 415962 415963 . 140
chrX 415973 415974 . 200
chrX 415981 415982 . 2100
chrX 415983 415984 . 160
chrX 415983 415984 . 140
chrX 415984 415985 . 360
chrX 415985 415986 . 340
chrX 415987 415988 . 120
chrX 415987 415988 . 120
chrX 416013 416014 . 200
chrX 416051 416052 . 160
chrX 416094 416095 . 160
chrX 416097 416098 . 200
chrX 416106 416107 . 120
chrX 416107 416108 . 260
chrX 416115 416116 . 380
chrX 416145 416146 . 200
chrX 416230 416231 . 140
chrX 416236 416237 . 1000
chrX 416237 416238 . 120
chrX 416247 416248 . 180
chrX 416253 416254 . 200
chrX 416260 416261 . 320
chrX 416285 416286 . 160
chrX 416393 416394 . 2600
chrX 416433 416434 . 620
chrX 416442 416443 . 440
chrX 416455 416456 . 220
chrX 416587 416588 . 120
chrX 416630 416631 . 140
chrX 416643 416644 . 120
chrX 416652 416653 . 180
chrX 416785 416786 . 300
chrX 416790 416791 . 240
chrX 416800 416801 . 120
chrX 416803 416804 . 120
chrX 416804 416805 . 140
chrX 416804 416805 . 240
chrX 417109 417110 . 3260
chrX 417114 417115 . 180
chrX 417117 417118 . 120
chrX 417149 417150 . 180
chrX 417277 417278 . 620
chrX 417307 417308 . 520
chrX 417332 417333 . 140
chrX 417378 417379 . 200
chrX 417402 417403 . 140
chrX 417407 417408 . 460
chrX 417413 417414 . 120
chrX 417413 417414 . 240
chrX 417427 417428 . 320
chrX 417434 417435 . 240
chrX 417454 417455 . 200
chrX 417459 417460 . 320
chrX 417466 417467 . 120
chrX 417479 417480 . 160
chrX 417483 417484 . 140
chrX 417593 417594 . 140
chrX 417597 417598 . 140
chrX 417637 417638 . 120
chrX 417648 417649 . 420
chrX 417651 417652 . 400
chrX 417658 417659 . 120
chrX 419452 419453 . 120
chrX 419454 419455 . 120
chrX 419459 419460 . 400
chrX 419474 419475 . 480
chrX 419483 419484 . 160
chrX 419626 419627 . 160
chrX 419673 419674 . 180
chrX 419725 419726 . 120
chrX 419739 419740 . 320
chrX 419747 419748 . 180
chrX 419753 419754 . 160
chrX 419754 419755 . 180
chrX 419754 419755 . 200
chrX 419757 419758 . 620
chrX 419885 419886 . 360
chrX 419896 419897 . 200
chrX 419904 419905 . 740
chrX 419910 419911 . 200
chrX 419916 419917 . 4120
chrX 419917 419918 . 800
chrX 419930 419931 . 140
chrX 419967 419968 . 280
chrX 421603 421604 . 340
chrX 421693 421694 . 140
chrX 421708 421709 . 2140
chrX 421718 421719 . 520
chrX 421724 421725 . 280
chrX 421729 421730 . 1400
chrX 421740 421741 . 120
chrX 421768 421769 . 240
chrX 421770 421771 . 1120
chrX 421772 421773 . 260
chrX 421776 421777 . 400
chrX 421779 421780 . 260
chrX 421786 421787 . 160
chrX 421824 421825 . 420
chrX 421833 421834 . 140
chrX 421835 421836 . 1200
chrX 421843 421844 . 140
chrX 421844 421845 . 180
chrX 421850 421851 . 1520
chrX 421856 421857 . 320
chrX 421864 421865 . 120
chrX 421866 421867 . 260
chrX 421871 421872 . 300
chrX 421874 421875 . 680
chrX 421891 421892 . 140
chrX 421901 421902 . 120
chrX 422002 422003 . 260
chrX 422006 422007 . 840
chrX 422012 422013 . 1780
chrX 422026 422027 . 280
chrX 422035 422036 . 120
chrX 422404 422405 . 320
chrX 422413 422414 . 140
chrX 422500 422501 . 160
chrX 422562 422563 . 140
chrX 422690 422691 . 120
chrX 422723 422724 . 660
chrX 422845 422846 . 140
chrX 422852 422853 . 440
chrX 422854 422855 . 740
chrX 422857 422858 . 1000
chrX 422863 422864 . 2600
chrX 422954 422955 . 320
chrX 422959 422960 . 160
chrX 422973 422974 . 660
chrX 422987 422988 . 120
chrX 422998 422999 . 2760
chrX 423034 423035 . 1880
chrX 423049 423050 . 2760
chrX 423061 423062 . 140
chrX 423069 423070 . 120
chrX 423082 423083 . 400
chrX 423083 423084 . 200
chrX 423208 423209 . 1740
chrX 423222 423223 . 520
chrX 423230 423231 . 2060
chrX 423242 423243 . 720
chrX 423267 423268 . 540
chrX 424192 424193 . 300
chrX 424198 424199 . 1360
chrX 424205 424206 . 460
chrX 424220 424221 . 7320
chrX 424228 424229 . 120
chrX 424255 424256 . 160
chrX 424263 424264 . 1780
chrX 424263 424264 . 600
chrX 424264 424265 . 140
chrX 424266 424267 . 200
chrX 424271 424272 . 800
chrX 424302 424303 . 1600
chrX 424309 424310 . 820
chrX 424309 424310 . 160
chrX 424310 424311 . 120
chrX 424312 424313 . 1420
chrX 424313 424314 . 120
chrX 424313 424314 . 380
chrX 424318 424319 . 800
chrX 424320 424321 . 4540
chrX 424326 424327 . 860
chrX 424330 424331 . 1920
chrX 424334 424335 . 120
chrX 424336 424337 . 640
chrX 424342 424343 . 3100
chrX 424346 424347 . 2320
chrX 424348 424349 . 460
chrX 424359 424360 . 4900
chrX 424366 424367 . 5580
chrX 424372 424373 . 1460
chrX 424388 424389 . 1780
chrX 424396 424397 . 200
chrX 424404 424405 . 120
chrX 424409 424410 . 560
chrX 424417 424418 . 420
chrX 424422 424423 . 160
chrX 424423 424424 . 920
chrX 424468 424469 . 120
chrX 424475 424476 . 660
chrX 424579 424580 . 340
chrX 424600 424601 . 340
chrX 424619 424620 . 140
chrX 424624 424625 . 400
chrX 424630 424631 . 120
chrX 424633 424634 . 180
chrX 424654 424655 . 320
chrX 424666 424667 . 140
chrX 424685 424686 . 120
chrX 424693 424694 . 140
chrX 424788 424789 . 160
chrX 424892 424893 . 160
chrX 424904 424905 . 300
chrX 424928 424929 . 300
chrX 424933 424934 . 140
chrX 424938 424939 . 180
chrX 424944 424945 . 940
chrX 424952 424953 . 200
chrX 424955 424956 . 200
chrX 424961 424962 . 160
chrX 424971 424972 . 200
chrX 424982 424983 . 440
chrX 424984 424985 . 140
chrX 424987 424988 . 500
chrX 424995 424996 . 120
chrX 425012 425013 . 120
chrX 425152 425153 . 120
chrX 425172 425173 . 120
chrX 425322 425323 . 180
chrX 425348 425349 . 1160
chrX 425432 425433 . 300
chrX 426835 426836 . 640
chrX 431204 431205 . 2600
chrX 431240 431241 . 160
chrX 431294 431295 . 920
chrX 431377 431378 . 240
chrX 431419 431420 . 200
chrX 431480 431481 . 300
chrX 431486 431487 . 120
chrX 431494 431495 . 180
chrX 431500 431501 . 380
chrX 431527 431528 . 380
chrX 431547 431548 . 120
chrX 431602 431603 . 200
chrX 431629 431630 . 240
chrX 431792 431793 . 120
chrX 431832 431833 . 160
chrX 431857 431858 . 140
chrX 431904 431905 . 960
chrX 431999 432000 . 120
chrX 432023 432024 . 120
chrX 432042 432043 . 360
chrX 432125 432126 . 800
chrX 432242 432243 . 2780
chrX 432247 432248 . 340
chrX 432248 432249 . 220
chrX 432249 432250 . 860
chrX 432249 432250 . 3920
chrX 432260 432261 . 360
chrX 432264 432265 . 2360
chrX 432271 432272 . 1440
chrX 432285 432286 . 1940
chrX 432291 432292 . 120
chrX 432300 432301 . 1480
chrX 432332 432333 . 860
chrX 432345 432346 . 400
chrX 432426 432427 . 120
chrX 432438 432439 . 120
chrX 432443 432444 . 460
chrX 432461 432462 . 120
chrX 432464 432465 . 140
chrX 432469 432470 . 160
chrX 432472 432473 . 140
chrX 432472 432473 . 780
chrX 432482 432483 . 140
chrX 432486 432487 . 140
chrX 432513 432514 . 120
chrX 432516 432517 . 140
chrX 432524 432525 . 700
chrX 432530 432531 . 140
chrX 432535 432536 . 900
chrX 432538 432539 . 420
chrX 432540 432541 . 240
chrX 432540 432541 . 220
chrX 432544 432545 . 160
chrX 432545 432546 . 340
chrX 432548 432549 . 120
chrX 432552 432553 . 860
chrX 432559 432560 . 120
chrX 432563 432564 . 400
chrX 432569 432570 . 180
chrX 432679 432680 . 180
chrX 432688 432689 . 140
chrX 432709 432710 . 140
chrX 432723 432724 . 920
chrX 432729 432730 . 640
chrX 432735 432736 . 180
chrX 432807 432808 . 120
chrX 432880 432881 . 200
chrX 432991 432992 . 180
chrX 432999 433000 . 160
chrX 433030 433031 . 120
chrX 433044 433045 . 140
chrX 433079 433080 . 220
chrX 433193 433194 . 900
chrX 433264 433265 . 120
chrX 433275 433276 . 120
chrX 433330 433331 . 180
chrX 434689 434690 . 160
chrX 434710 434711 . 640
chrX 434718 434719 . 300
chrX 434721 434722 . 280
chrX 434725 434726 . 180
chrX 434749 434750 . 260
chrX 434754 434755 . 1180
chrX 434754 434755 . 120
chrX 434755 434756 . 220
chrX 434755 434756 . 460
chrX 434758 434759 . 340
chrX 434761 434762 . 660
chrX 434761 434762 . 380
chrX 434762 434763 . 120
chrX 434762 434763 . 120
chrX 434765 434766 . 240
chrX 434768 434769 . 860
chrX 434769 434770 . 120
chrX 434770 434771 . 120
chrX 434775 434776 . 920
chrX 434776 434777 . 140
chrX 434828 434829 . 520
chrX 434834 434835 . 360
chrX 434836 434837 . 120
chrX 434842 434843 . 120
chrX 434842 434843 . 140
chrX 434853 434854 . 180
chrX 434867 434868 . 160
chrX 434960 434961 . 280
chrX 434983 434984 . 180
chrX 434992 434993 . 3160
chrX 435001 435002 . 560
chrX 435005 435006 . 400
chrX 435022 435023 . 140
chrX 435033 435034 . 220
chrX 435035 435036 . 180
chrX 435038 435039 . 120
chrX 435038 435039 . 320
chrX 435041 435042 . 2100
chrX 435050 435051 . 180
chrX 435057 435058 . 520
chrX 435068 435069 . 2980
chrX 435071 435072 . 400
chrX 435072 435073 . 2040
chrX 435072 435073 . 120
chrX 435075 435076 . 4060
chrX 435077 435078 . 580
chrX 435078 435079 . 200
chrX 435081 435082 . 1200
chrX 435083 435084 . 240
chrX 435109 435110 . 220
chrX 435904 435905 . 160
chrX 435930 435931 . 200
chrX 436023 436024 . 280
chrX 436026 436027 . 120
chrX 436033 436034 . 220
chrX 436062 436063 . 260
chrX 436074 436075 . 300
chrX 436080 436081 . 200
chrX 436087 436088 . 120
chrX 436095 436096 . 720
chrX 436104 436105 . 120
chrX 436121 436122 . 320
chrX 436203 436204 . 260
chrX 436208 436209 . 260
chrX 436218 436219 . 200
chrX 436229 436230 . 140
chrX 436255 436256 . 960
chrX 436270 436271 . 220
chrX 436437 436438 . 140
chrX 436459 436460 . 160
chrX 436571 436572 . 280
chrX 436581 436582 . 460
chrX 436587 436588 . 480
chrX 436595 436596 . 200
chrX 436598 436599 . 340
chrX 436602 436603 . 120
chrX 436610 436611 . 760
chrX 436611 436612 . 120
chrX 436640 436641 . 900
chrX 436650 436651 . 1000
chrX 436656 436657 . 740
chrX 436676 436677 . 140
chrX 436688 436689 . 160
chrX 436699 436700 . 300
chrX 436702 436703 . 1800
chrX 436709 436710 . 200
chrX 436712 436713 . 120
chrX 436724 436725 . 120
chrX 436836 436837 . 1360
chrX 436843 436844 . 2260
chrX 436854 436855 . 500
chrX 436862 436863 . 140
chrX 436877 436878 . 140
chrX 437060 437061 . 180
chrX 437067 437068 . 1300
chrX 437079 437080 . 440
chrX 437095 437096 . 1400
chrX 437107 437108 . 140
chrX 437198 437199 . 640
chrX 437221 437222 . 380
chrX 437226 437227 . 1140
chrX 437235 437236 . 180
chrX 437240 437241 . 320
chrX 437246 437247 . 160
chrX 437383 437384 . 120
chrX 437384 437385 . 1240
chrX 437402 437403 . 260
chrX 437404 437405 . 200
chrX 437479 437480 . 120
chrX 437511 437512 . 240
chrX 437562 437563 . 160
chrX 437573 437574 . 140
chrX 437624 437625 . 640
chrX 437647 437648 . 460
chrX 437654 437655 . 160
chrX 437680 437681 . 300
chrX 437686 437687 . 260
chrX 437694 437695 . 300
chrX 437748 437749 . 1780
chrX 437761 437762 . 440
chrX 437792 437793 . 460
chrX 437821 437822 . 220
chrX 437850 437851 . 360
chrX 437870 437871 . 160
chrX 437887 437888 . 180
chrX 437980 437981 . 2300
chrX 438037 438038 . 360
chrX 438110 438111 . 560
chrX 438119 438120 . 220
chrX 438124 438125 . 240
chrX 438127 438128 . 440
chrX 438184 438185 . 1000
chrX 438189 438190 . 220
chrX 438286 438287 . 160
chrX 438305 438306 . 180
chrX 438322 438323 . 560
chrX 438481 438482 . 200
chrX 438490 438491 . 300
chrX 438497 438498 . 400
chrX 438592 438593 . 2620
chrX 438632 438633 . 1960
chrX 438635 438636 . 740
chrX 438638 438639 . 220
chrX 438644 438645 . 140
chrX 438649 438650 . 700
chrX 438654 438655 . 2300
chrX 438663 438664 . 300
chrX 438663 438664 . 860
chrX 438670 438671 . 2140
chrX 438676 438677 . 1100
chrX 438681 438682 . 2620
chrX 438682 438683 . 620
chrX 438682 438683 . 140
chrX 438683 438684 . 160
chrX 438683 438684 . 120
chrX 438684 438685 . 120
chrX 438684 438685 . 220
chrX 438685 438686 . 2660
chrX 438685 438686 . 120
chrX 438687 438688 . 120
chrX 438694 438695 . 1700
chrX 438698 438699 . 120
chrX 438728 438729 . 620
chrX 438731 438732 . 1000
chrX 438736 438737 . 1060
chrX 438737 438738 . 180
chrX 438740 438741 . 2500
chrX 438742 438743 . 1540
chrX 438750 438751 . 3020
chrX 438757 438758 . 240
chrX 438760 438761 . 120
chrX 438795 438796 . 120
chrX 438801 438802 . 120
chrX 438804 438805 . 3260
chrX 438817 438818 . 220
chrX 438823 438824 . 120
chrX 439120 439121 . 140
chrX 440679 440680 . 220
chrX 440702 440703 . 1160
chrX 440722 440723 . 880
chrX 440732 440733 . 140
chrX 440732 440733 . 120
chrX 440734 440735 . 120
chrX 440736 440737 . 520
chrX 440827 440828 . 1000
chrX 440864 440865 . 140
chrX 440868 440869 . 260
chrX 440873 440874 . 140
chrX 440878 440879 . 120
chrX 440885 440886 . 280
chrX 440889 440890 . 160
chrX 440900 440901 . 2920
chrX 440901 440902 . 140
chrX 440901 440902 . 120
chrX 440988 440989 . 880
chrX 441032 441033 . 520
chrX 441036 441037 . 120
chrX 441043 441044 . 180
chrX 441046 441047 . 600
chrX 441060 441061 . 160
chrX 441063 441064 . 1720
chrX 441066 441067 . 240
chrX 441067 441068 . 120
chrX 441068 441069 . 120
chrX 441070 441071 . 1120
chrX 441070 441071 . 280
chrX 441072 441073 . 160
chrX 441073 441074 . 260
chrX 441074 441075 . 220
chrX 441076 441077 . 140
chrX 441108 441109 . 940
chrX 441111 441112 . 180
chrX 441115 441116 . 1440
chrX 441120 441121 . 480
chrX 441124 441125 . 120
chrX 441125 441126 . 400
chrX 441125 441126 . 400
chrX 441128 441129 . 260
chrX 441133 441134 . 660
chrX 441136 441137 . 140
chrX 441139 441140 . 380
chrX 441142 441143 . 120
chrX 441144 441145 . 280
chrX 441149 441150 . 120
chrX 441151 441152 . 340
chrX 441156 441157 . 180
chrX 441166 441167 . 760
chrX 441171 441172 . 340
chrX 441171 441172 . 200
chrX 441172 441173 . 460
chrX 441176 441177 . 200
chrX 441179 441180 . 280
chrX 441184 441185 . 160
chrX 441313 441314 . 220
chrX 441317 441318 . 880
chrX 441539 441540 . 120
chrX 441560 441561 . 220
chrX 441574 441575 . 6140
chrX 441667 441668 . 200
chrX 441744 441745 . 320
chrX 441782 441783 . 300
chrX 441794 441795 . 120
chrX 441915 441916 . 420
chrX 441963 441964 . 360
chrX 442022 442023 . 260
chrX 442031 442032 . 580
chrX 442035 442036 . 280
chrX 442091 442092 . 120
chrX 442112 442113 . 120
chrX 442118 442119 . 260
chrX 442120 442121 . 1380
chrX 442208 442209 . 120
chrX 442249 442250 . 120
chrX 442409 442410 . 1080
chrX 442421 442422 . 3400
chrX 442437 442438 . 280
chrX 442521 442522 . 620
chrX 442544 442545 . 460
chrX 442544 442545 . 300
chrX 442548 442549 . 140
chrX 442549 442550 . 1160
chrX 442559 442560 . 340
chrX 442563 442564 . 300
chrX 442566 442567 . 120
chrX 442589 442590 . 360
chrX 442591 442592 . 1040
chrX 442602 442603 . 780
chrX 442606 442607 . 420
chrX 442612 442613 . 300
chrX 442613 442614 . 180
chrX 442617 442618 . 120
chrX 442638 442639 . 4200
chrX 442640 442641 . 140
chrX 442643 442644 . 120
chrX 442646 442647 . 120
chrX 442647 442648 . 120
chrX 442647 442648 . 4140
chrX 442650 442651 . 220
chrX 442652 442653 . 440
chrX 442660 442661 . 880
chrX 442663 442664 . 520
chrX 442682 442683 . 240
chrX 442698 442699 . 120
chrX 442740 442741 . 160
chrX 442745 442746 . 360
chrX 442748 442749 . 1240
chrX 442758 442759 . 560
chrX 442759 442760 . 740
chrX 442771 442772 . 800
chrX 442783 442784 . 140
chrX 442789 442790 . 220
chrX 442813 442814 . 160
chrX 442818 442819 . 120
chrX 442877 442878 . 140
chrX 442878 442879 . 140
chrX 442901 442902 . 260
chrX 442908 442909 . 380
chrX 442911 442912 . 140
chrX 442920 442921 . 660
chrX 442925 442926 . 120
chrX 442928 442929 . 300
chrX 442939 442940 . 180
chrX 442946 442947 . 200
chrX 442971 442972 . 160
chrX 442983 442984 . 140
chrX 443057 443058 . 400
chrX 443120 443121 . 240
chrX 443158 443159 . 3120
chrX 443165 443166 . 860
chrX 443170 443171 . 1360
chrX 443219 443220 . 140
chrX 443227 443228 . 120
chrX 443231 443232 . 200
chrX 443271 443272 . 320
chrX 443284 443285 . 220
chrX 443291 443292 . 180
chrX 443306 443307 . 140
chrX 443314 443315 . 140
chrX 443426 443427 . 360
chrX 443528 443529 . 300
chrX 443567 443568 . 120
chrX 443630 443631 . 300
chrX 443639 443640 . 160
chrX 443650 443651 . 220
chrX 443770 443771 . 160
chrX 443778 443779 . 380
chrX 443947 443948 . 120
chrX 443950 443951 . 120
chrX 443996 443997 . 280
chrX 444011 444012 . 1280
chrX 444039 444040 . 120
chrX 444046 444047 . 320
chrX 444057 444058 . 140
chrX 444129 444130 . 520
chrX 444137 444138 . 280
chrX 444249 444250 . 440
chrX 444430 444431 . 1240
chrX 444438 444439 . 160
chrX 444498 444499 . 340
chrX 444506 444507 . 120
chrX 444529 444530 . 120
chrX 444548 444549 . 1880
chrX 444590 444591 . 560
chrX 444659 444660 . 480
chrX 444687 444688 . 260
chrX 444733 444734 . 420
chrX 444786 444787 . 440
chrX 444811 444812 . 220
chrX 444847 444848 . 280
chrX 444903 444904 . 260
chrX 445178 445179 . 640
chrX 445186 445187 . 160
chrX 445188 445189 . 840
chrX 445196 445197 . 220
chrX 445200 445201 . 800
chrX 445226 445227 . 120
chrX 445336 445337 . 120
chrX 445413 445414 . 1060
chrX 445506 445507 . 120
chrX 445532 445533 . 240
chrX 445540 445541 . 120
chrX 445548 445549 . 440
chrX 445562 445563 . 520
chrX 445587 445588 . 1880
chrX 445680 445681 . 340
chrX 445697 445698 . 120
chrX 445711 445712 . 1580
chrX 445720 445721 . 2180
chrX 445728 445729 . 120
chrX 445731 445732 . 1660
chrX 445732 445733 . 300
chrX 445732 445733 . 140
chrX 445735 445736 . 740
chrX 445740 445741 . 160
chrX 445743 445744 . 880
chrX 445759 445760 . 160
chrX 445783 445784 . 120
chrX 445790 445791 . 120
chrX 445796 445797 . 5280
chrX 445799 445800 . 620
chrX 445806 445807 . 920
chrX 445807 445808 . 300
chrX 445819 445820 . 240
chrX 445823 445824 . 320
chrX 445830 445831 . 960
chrX 445831 445832 . 200
chrX 445834 445835 . 300
chrX 445835 445836 . 500
chrX 446024 446025 . 200
chrX 446031 446032 . 360
chrX 446130 446131 . 220
chrX 446157 446158 . 140
chrX 446177 446178 . 120
chrX 446402 446403 . 400
chrX 446453 446454 . 1040
chrX 446494 446495 . 140
chrX 446664 446665 . 720
chrX 446783 446784 . 120
chrX 446888 446889 . 200
chrX 446893 446894 . 680
chrX 446929 446930 . 160
chrX 446945 446946 . 1040
chrX 447078 447079 . 160
chrX 447421 447422 . 300
chrX 447472 447473 . 300
chrX 447593 447594 . 680
chrX 447673 447674 . 280
chrX 447689 447690 . 800
chrX 447858 447859 . 160
chrX 447878 447879 . 240
chrX 447957 447958 . 140
chrX 448084 448085 . 180
chrX 448105 448106 . 360
chrX 448108 448109 . 120
chrX 448211 448212 . 2000
chrX 448259 448260 . 120
chrX 448266 448267 . 1660
chrX 448274 448275 . 340
chrX 448280 448281 . 120
chrX 448296 448297 . 4880
chrX 448313 448314 . 180
chrX 448317 448318 . 360
chrX 448334 448335 . 400
chrX 448340 448341 . 140
chrX 448347 448348 . 120
chrX 448473 448474 . 220
chrX 448512 448513 . 120
chrX 448533 448534 . 380
chrX 448680 448681 . 160
chrX 448739 448740 . 200
chrX 448810 448811 . 200
chrX 448817 448818 . 140
chrX 448846 448847 . 480
chrX 448851 448852 . 160
chrX 448854 448855 . 120
chrX 448857 448858 . 120
chrX 448872 448873 . 240
chrX 448976 448977 . 1740
chrX 448976 448977 . 260
chrX 448979 448980 . 1840
chrX 448991 448992 . 120
chrX 448999 449000 . 220
chrX 449010 449011 . 140
chrX 449016 449017 . 140
chrX 449026 449027 . 120
chrX 449031 449032 . 120
chrX 449097 449098 . 1100
chrX 449103 449104 . 180
chrX 449106 449107 . 1700
chrX 449109 449110 . 140
chrX 449128 449129 . 240
chrX 449137 449138 . 160
chrX 449148 449149 . 160
chrX 449154 449155 . 2640
chrX 449160 449161 . 160
chrX 450708 450709 . 200
chrX 450714 450715 . 120
chrX 450721 450722 . 360
chrX 450732 450733 . 200
chrX 450738 450739 . 160
chrX 450741 450742 . 120
chrX 450749 450750 . 1040
chrX 450750 450751 . 260
chrX 450753 450754 . 1620
chrX 450757 450758 . 120
chrX 450758 450759 . 240
chrX 450764 450765 . 1040
chrX 450769 450770 . 500
chrX 450771 450772 . 280
chrX 450772 450773 . 280
chrX 450780 450781 . 780
chrX 450822 450823 . 180
chrX 450830 450831 . 200
chrX 450833 450834 . 240
chrX 450839 450840 . 380
chrX 450843 450844 . 460
chrX 450846 450847 . 260
chrX 450846 450847 . 120
chrX 450852 450853 . 300
chrX 450855 450856 . 300
chrX 450863 450864 . 1160
chrX 450870 450871 . 200
chrX 451191 451192 . 180
chrX 451830 451831 . 120
chrX 451838 451839 . 140
chrX 451909 451910 . 180
chrX 451927 451928 . 120
chrX 451929 451930 . 440
chrX 452011 452012 . 120
chrX 452015 452016 . 120
chrX 452022 452023 . 140
chrX 452033 452034 . 540
chrX 452040 452041 . 620
chrX 452055 452056 . 620
chrX 452065 452066 . 120
chrX 452071 452072 . 140
chrX 452115 452116 . 1040
chrX 452117 452118 . 140
chrX 452121 452122 . 800
chrX 452134 452135 . 220
chrX 452139 452140 . 260
chrX 452146 452147 . 300
chrX 452152 452153 . 120
chrX 452171 452172 . 140
chrX 452175 452176 . 220
chrX 452186 452187 . 120
chrX 452194 452195 . 940
chrX 452199 452200 . 120
chrX 452205 452206 . 160
chrX 452208 452209 . 1180
chrX 452213 452214 . 320
chrX 452214 452215 . 360
chrX 452218 452219 . 620
chrX 452222 452223 . 120
chrX 452223 452224 . 1120
chrX 452227 452228 . 240
chrX 452243 452244 . 220
chrX 452247 452248 . 1580
chrX 452248 452249 . 1260
chrX 452251 452252 . 200
chrX 452257 452258 . 1020
chrX 452264 452265 . 260
chrX 452266 452267 . 400
chrX 452272 452273 . 1260
chrX 452290 452291 . 440
chrX 452314 452315 . 5300
chrX 452369 452370 . 580
chrX 452403 452404 . 1060
chrX 452404 452405 . 800
chrX 452597 452598 . 200
chrX 452618 452619 . 220
chrX 452630 452631 . 720
chrX 452655 452656 . 500
chrX 452778 452779 . 1760
chrX 452904 452905 . 140
chrX 453151 453152 . 160
chrX 453194 453195 . 880
chrX 453217 453218 . 200
chrX 453268 453269 . 140
chrX 453329 453330 . 420
chrX 453485 453486 . 140
chrX 453512 453513 . 1500
chrX 453572 453573 . 240
chrX 453730 453731 . 200
chrX 453853 453854 . 140
chrX 453872 453873 . 120
chrX 453891 453892 . 240
chrX 454127 454128 . 120
chrX 454317 454318 . 900
chrX 454517 454518 . 780
chrX 454558 454559 . 120
chrX 454645 454646 . 800
chrX 454694 454695 . 120
chrX 454702 454703 . 980
chrX 454758 454759 . 780
chrX 454763 454764 . 200
chrX 454784 454785 . 1820
chrX 454793 454794 . 640
chrX 454816 454817 . 1680
chrX 454881 454882 . 280
chrX 454881 454882 . 440
chrX 454883 454884 . 120
chrX 454891 454892 . 200
chrX 454897 454898 . 700
chrX 454904 454905 . 160
chrX 454911 454912 . 220
chrX 454922 454923 . 200
chrX 454931 454932 . 180
chrX 454938 454939 . 180
chrX 454941 454942 . 200
chrX 454946 454947 . 540
chrX 454954 454955 . 680
chrX 454956 454957 . 2520
chrX 454960 454961 . 600
chrX 454962 454963 . 600
chrX 454965 454966 . 240
chrX 454968 454969 . 1780
chrX 454975 454976 . 200
chrX 454976 454977 . 280
chrX 454980 454981 . 540
chrX 454981 454982 . 260
chrX 454983 454984 . 1300
chrX 454987 454988 . 440
chrX 454988 454989 . 520
chrX 454993 454994 . 140
chrX 455002 455003 . 1000
chrX 455008 455009 . 1900
chrX 455018 455019 . 420
chrX 455019 455020 . 1020
chrX 455022 455023 . 2540
chrX 455024 455025 . 400
chrX 455024 455025 . 160
chrX 455029 455030 . 3120
chrX 455034 455035 . 340
chrX 455039 455040 . 800
chrX 455040 455041 . 440
chrX 455044 455045 . 2120
chrX 455049 455050 . 140
chrX 455093 455094 . 1080
chrX 455101 455102 . 320
chrX 455101 455102 . 200
chrX 455102 455103 . 120
chrX 455105 455106 . 140
chrX 455106 455107 . 380
chrX 455106 455107 . 860
chrX 455108 455109 . 140
chrX 455112 455113 . 3060
chrX 455114 455115 . 200
chrX 455122 455123 . 740
chrX 455130 455131 . 2280
chrX 455181 455182 . 480
chrX 455212 455213 . 540
chrX 455218 455219 . 340
chrX 455232 455233 . 1060
chrX 455244 455245 . 280
chrX 455246 455247 . 180
chrX 455256 455257 . 160
chrX 455264 455265 . 540
chrX 455275 455276 . 180
chrX 455283 455284 . 1260
chrX 455284 455285 . 120
chrX 455284 455285 . 120
chrX 455292 455293 . 960
chrX 455295 455296 . 180
chrX 455300 455301 . 920
chrX 455304 455305 . 640
chrX 455304 455305 . 1400
chrX 455307 455308 . 120
chrX 455324 455325 . 840
chrX 455413 455414 . 360
chrX 455470 455471 . 200
chrX 455616 455617 . 320
chrX 455625 455626 . 340
chrX 455641 455642 . 2380
chrX 455668 455669 . 320
chrX 455781 455782 . 480
chrX 455811 455812 . 220
chrX 455816 455817 . 180
chrX 455820 455821 . 120
chrX 455822 455823 . 340
chrX 455835 455836 . 160
chrX 455840 455841 . 700
chrX 455908 455909 . 180
chrX 455915 455916 . 120
chrX 455918 455919 . 140
chrX 455921 455922 . 140
chrX 455923 455924 . 140
chrX 455931 455932 . 180
chrX 455942 455943 . 460
chrX 455955 455956 . 120
chrX 455974 455975 . 260
chrX 456183 456184 . 200
chrX 456286 456287 . 740
chrX 456332 456333 . 380
chrX 456344 456345 . 120
chrX 456352 456353 . 240
chrX 456485 456486 . 160
chrX 456490 456491 . 1220
chrX 456504 456505 . 200
chrX 456571 456572 . 320
chrX 456597 456598 . 120
chrX 456646 456647 . 140
chrX 456647 456648 . 120
chrX 456677 456678 . 360
chrX 456713 456714 . 120
chrX 456805 456806 . 2340
chrX 456809 456810 . 180
chrX 456840 456841 . 300
chrX 456852 456853 . 400
chrX 456927 456928 . 120
chrX 457038 457039 . 1180
chrX 457090 457091 . 200
chrX 457095 457096 . 360
chrX 457121 457122 . 120
chrX 457133 457134 . 160
chrX 457139 457140 . 840
chrX 457237 457238 . 120
chrX 457291 457292 . 120
chrX 457349 457350 . 1060
chrX 457396 457397 . 620
chrX 457403 457404 . 1220
chrX 457495 457496 . 1380
chrX 457506 457507 . 220
chrX 457517 457518 . 140
chrX 457622 457623 . 320
chrX 457709 457710 . 620
chrX 457875 457876 . 200
chrX 457881 457882 . 120
chrX 457960 457961 . 160
chrX 458073 458074 . 140
chrX 458078 458079 . 120
chrX 458270 458271 . 560
chrX 458428 458429 . 780
chrX 458459 458460 . 260
chrX 458470 458471 . 1260
chrX 458471 458472 . 160
chrX 458472 458473 . 120
chrX 458476 458477 . 2160
chrX 458483 458484 . 840
chrX 458489 458490 . 2520
chrX 458490 458491 . 1820
chrX 458490 458491 . 120
chrX 458507 458508 . 340
chrX 458523 458524 . 120
chrX 458533 458534 . 120
chrX 458553 458554 . 580
chrX 458688 458689 . 140
chrX 458833 458834 . 140
chrX 459117 459118 . 380
chrX 459475 459476 . 200
chrX 459495 459496 . 1060
chrX 459505 459506 . 160
chrX 459536 459537 . 140
chrX 459559 459560 . 6720
chrX 459599 459600 . 700
chrX 459731 459732 . 140
chrX 459741 459742 . 600
chrX 459751 459752 . 400
chrX 459774 459775 . 1120
chrX 459875 459876 . 120
chrX 460041 460042 . 300
chrX 460055 460056 . 260
chrX 460063 460064 . 840
chrX 460064 460065 . 780
chrX 460099 460100 . 180
chrX 460203 460204 . 1940
chrX 460249 460250 . 780
chrX 460254 460255 . 120
chrX 460261 460262 . 140
chrX 460264 460265 . 120
chrX 460272 460273 . 320
chrX 460280 460281 . 400
chrX 460297 460298 . 880
chrX 461622 461623 . 120
chrX 461625 461626 . 160
chrX 461625 461626 . 120
chrX 461630 461631 . 760
chrX 461638 461639 . 400
chrX 461649 461650 . 160
chrX 461652 461653 . 120
chrX 461653 461654 . 300
chrX 461657 461658 . 300
chrX 461660 461661 . 260
chrX 461680 461681 . 120
chrX 461687 461688 . 1560
chrX 461695 461696 . 420
chrX 461727 461728 . 580
chrX 461732 461733 . 120
chrX 461739 461740 . 1260
chrX 461772 461773 . 1900
chrX 461774 461775 . 280
chrX 461774 461775 . 140
chrX 461775 461776 . 120
chrX 461798 461799 . 140
chrX 462374 462375 . 340
chrX 462497 462498 . 160
chrX 462502 462503 . 160
chrX 462504 462505 . 740
chrX 462537 462538 . 120
chrX 462547 462548 . 240
chrX 462547 462548 . 120
chrX 462563 462564 . 1020
chrX 462567 462568 . 420
chrX 462573 462574 . 620
chrX 462592 462593 . 280
chrX 462595 462596 . 180
chrX 462618 462619 . 220
chrX 462623 462624 . 140
chrX 462628 462629 . 260
chrX 462635 462636 . 160
chrX 462646 462647 . 200
chrX 462671 462672 . 440
chrX 462683 462684 . 280
chrX 462692 462693 . 380
chrX 462785 462786 . 3300
chrX 462816 462817 . 1800
chrX 462838 462839 . 120
chrX 462855 462856 . 1340
chrX 462874 462875 . 400
chrX 463109 463110 . 120
chrX 463163 463164 . 1100
chrX 463178 463179 . 180
chrX 463312 463313 . 180
chrX 463337 463338 . 160
chrX 463342 463343 . 120
chrX 463511 463512 . 200
chrX 463619 463620 . 120
chrX 463650 463651 . 560
chrX 463738 463739 . 760
chrX 463858 463859 . 200
chrX 464091 464092 . 240
chrX 464110 464111 . 240
chrX 464132 464133 . 120
chrX 464172 464173 . 800
chrX 464339 464340 . 160
chrX 465923 465924 . 240
chrX 466311 466312 . 220
chrX 466333 466334 . 260
chrX 466333 466334 . 260
chrX 466335 466336 . 2100
chrX 466343 466344 . 160
chrX 466346 466347 . 260
chrX 466384 466385 . 1980
chrX 466385 466386 . 120
chrX 466394 466395 . 200
chrX 466397 466398 . 180
chrX 466402 466403 . 200
chrX 466403 466404 . 1200
chrX 466415 466416 . 140
chrX 466417 466418 . 280
chrX 466419 466420 . 120
chrX 466444 466445 . 380
chrX 466447 466448 . 220
chrX 466461 466462 . 320
chrX 466464 466465 . 160
chrX 466471 466472 . 1480
chrX 466478 466479 . 360
chrX 466485 466486 . 980
chrX 466490 466491 . 1460
chrX 466499 466500 . 920
chrX 466508 466509 . 940
chrX 466518 466519 . 480
chrX 466650 466651 . 380
chrX 467026 467027 . 120
chrX 467065 467066 . 480
chrX 467071 467072 . 120
chrX 467073 467074 . 120
chrX 467081 467082 . 620
chrX 467122 467123 . 120
chrX 467173 467174 . 120
chrX 467177 467178 . 400
chrX 467196 467197 . 260
chrX 467202 467203 . 120
chrX 467207 467208 . 300
chrX 467302 467303 . 420
chrX 467332 467333 . 820
chrX 467344 467345 . 2140
chrX 467346 467347 . 140
chrX 467346 467347 . 120
chrX 467349 467350 . 260
chrX 467355 467356 . 460
chrX 467357 467358 . 1360
chrX 467367 467368 . 160
chrX 467389 467390 . 180
chrX 467510 467511 . 220
chrX 467532 467533 . 360
chrX 467540 467541 . 560
chrX 467664 467665 . 420
chrX 467672 467673 . 160
chrX 467675 467676 . 320
chrX 467711 467712 . 120
chrX 467818 467819 . 160
chrX 468131 468132 . 1360
chrX 468137 468138 . 200
chrX 468289 468290 . 440
chrX 468315 468316 . 160
chrX 468344 468345 . 120
chrX 468354 468355 . 160
chrX 468362 468363 . 160
chrX 468366 468367 . 280
chrX 468369 468370 . 1460
chrX 468374 468375 . 120
chrX 468380 468381 . 180
chrX 468388 468389 . 1540
chrX 468393 468394 . 560
chrX 468402 468403 . 1300
chrX 468414 468415 . 980
chrX 468426 468427 . 360
chrX 468429 468430 . 3540
chrX 468436 468437 . 1200
chrX 468448 468449 . 160
chrX 468456 468457 . 1100
chrX 468462 468463 . 600
chrX 468492 468493 . 260
chrX 468501 468502 . 120
chrX 468503 468504 . 140
chrX 468575 468576 . 180
chrX 468613 468614 . 1060
chrX 468633 468634 . 1020
chrX 468653 468654 . 280
chrX 468755 468756 . 3140
chrX 468775 468776 . 120
chrX 468790 468791 . 320
chrX 468795 468796 . 120
chrX 468802 468803 . 120
chrX 468848 468849 . 1720
chrX 468870 468871 . 340
chrX 468936 468937 . 200
chrX 469442 469443 . 160
chrX 469617 469618 . 180
chrX 469645 469646 . 160
chrX 469676 469677 . 480
chrX 469708 469709 . 1420
chrX 469713 469714 . 180
chrX 469714 469715 . 120
chrX 469714 469715 . 120
chrX 469716 469717 . 1440
chrX 469726 469727 . 300
chrX 469730 469731 . 1600
chrX 469739 469740 . 860
chrX 470281 470282 . 720
chrX 470393 470394 . 4380
chrX 470547 470548 . 400
chrX 470555 470556 . 240
chrX 470661 470662 . 160
chrX 470702 470703 . 3960
chrX 470852 470853 . 220
chrX 470858 470859 . 420
chrX 470922 470923 . 120
chrX 470990 470991 . 300
chrX 471011 471012 . 780
chrX 471018 471019 . 1700
chrX 471022 471023 . 220
chrX 471029 471030 . 280
chrX 471033 471034 . 2160
chrX 471042 471043 . 400
chrX 471074 471075 . 120
chrX 471075 471076 . 460
chrX 471076 471077 . 180
chrX 471079 471080 . 220
chrX 471083 471084 . 120
chrX 471105 471106 . 140
chrX 471112 471113 . 560
chrX 471132 471133 . 460
chrX 471287 471288 . 580
chrX 471317 471318 . 280
chrX 471649 471650 . 120
chrX 471725 471726 . 140
chrX 471747 471748 . 120
chrX 471753 471754 . 260
chrX 471823 471824 . 480
chrX 471833 471834 . 220
chrX 471834 471835 . 220
chrX 471849 471850 . 380
chrX 471854 471855 . 180
chrX 471867 471868 . 160
chrX 471870 471871 . 1380
chrX 471871 471872 . 140
chrX 471874 471875 . 1180
chrX 471875 471876 . 120
chrX 471888 471889 . 220
chrX 471892 471893 . 140
chrX 471897 471898 . 1000
chrX 471905 471906 . 280
chrX 471908 471909 . 160
chrX 471914 471915 . 1360
chrX 471918 471919 . 520
chrX 471920 471921 . 160
chrX 471924 471925 . 160
chrX 471929 471930 . 120
chrX 471947 471948 . 540
chrX 471976 471977 . 820
chrX 471994 471995 . 160
chrX 472024 472025 . 140
chrX 472034 472035 . 140
chrX 472148 472149 . 4280
chrX 472169 472170 . 140
chrX 472170 472171 . 340
chrX 472312 472313 . 300
chrX 472317 472318 . 120
chrX 472320 472321 . 520
chrX 472320 472321 . 240
chrX 472334 472335 . 460
chrX 472350 472351 . 780
chrX 472489 472490 . 3820
chrX 477664 477665 . 120
chrX 483912 483913 . 380
chrX 483973 483974 . 1220
chrX 483989 483990 . 120
chrX 484026 484027 . 180
chrX 484060 484061 . 180
chrX 484159 484160 . 120
chrX 484177 484178 . 460
chrX 484227 484228 . 1240
chrX 484348 484349 . 140
chrX 484368 484369 . 140
chrX 484393 484394 . 140
chrX 484443 484444 . 120
chrX 484614 484615 . 2720
chrX 484694 484695 . 1040
chrX 484794 484795 . 2440
chrX 484815 484816 . 160
chrX 484870 484871 . 260
chrX 484926 484927 . 280
chrX 485021 485022 . 460
chrX 485262 485263 . 200
chrX 485624 485625 . 140
chrX 485828 485829 . 120
chrX 486094 486095 . 140
chrX 486128 486129 . 220
chrX 486129 486130 . 120
chrX 486135 486136 . 720
chrX 486284 486285 . 300
chrX 486305 486306 . 2960
chrX 486411 486412 . 1660
chrX 486584 486585 . 360
chrX 486606 486607 . 160
chrX 486761 486762 . 320
chrX 486833 486834 . 1240
chrX 486893 486894 . 620
chrX 486959 486960 . 220
chrX 487001 487002 . 480
chrX 487341 487342 . 360
chrX 487459 487460 . 360
chrX 487761 487762 . 440
chrX 488122 488123 . 380
chrX 488176 488177 . 480
chrX 488678 488679 . 240
chrX 489025 489026 . 140
chrX 489066 489067 . 120
chrX 489146 489147 . 160
chrX 489585 489586 . 220
chrX 489595 489596 . 240
chrX 489605 489606 . 200
chrX 489950 489951 . 2080
chrX 489980 489981 . 120
chrX 490078 490079 . 140
chrX 490934 490935 . 300
chrX 490948 490949 . 160
chrX 490959 490960 . 380
chrX 490982 490983 . 540
chrX 490990 490991 . 220
chrX 490995 490996 . 180
chrX 491013 491014 . 2760
chrX 491056 491057 . 400
chrX 491179 491180 . 180
chrX 491495 491496 . 400
chrX 491520 491521 . 300
chrX 491632 491633 . 140
chrX 492155 492156 . 180
chrX 492232 492233 . 180
chrX 492425 492426 . 520
chrX 492506 492507 . 1700
chrX 492683 492684 . 300
chrX 492735 492736 . 200
chrX 493479 493480 . 240
chrX 494185 494186 . 140
chrX 494697 494698 . 420
chrX 495211 495212 . 160
chrX 495272 495273 . 940
chrX 495735 495736 . 200
chrX 495938 495939 . 220
chrX 496493 496494 . 180
chrX 496538 496539 . 1240
chrX 496542 496543 . 1100
chrX 496555 496556 . 3540
chrX 496569 496570 . 280
chrX 496571 496572 . 620
chrX 496574 496575 . 160
chrX 496738 496739 . 900
chrX 496914 496915 . 2120
chrX 497240 497241 . 1520
chrX 497250 497251 . 460
chrX 497265 497266 . 220
chrX 497434 497435 . 120
chrX 497562 497563 . 480
chrX 497725 497726 . 120
chrX 498173 498174 . 820
chrX 498961 498962 . 120
chrX 499328 499329 . 440
chrX 499775 499776 . 1740
chrX 499848 499849 . 280
chrX 499927 499928 . 400
chrX 500208 500209 . 360
chrX 500653 500654 . 300
chrX 500693 500694 . 400
chrX 500765 500766 . 160
chrX 500836 500837 . 260
chrX 500886 500887 . 120
chrX 501189 501190 . 520
chrX 501281 501282 . 1460
chrX 501436 501437 . 1420
chrX 501612 501613 . 280
chrX 501943 501944 . 280
chrX 502229 502230 . 1080
chrX 502295 502296 . 120
chrX 503235 503236 . 320
chrX 503243 503244 . 540
chrX 503369 503370 . 180
chrX 503416 503417 . 560
chrX 503568 503569 . 180
chrX 503582 503583 . 1040
chrX 503603 503604 . 120
chrX 503621 503622 . 200
chrX 503626 503627 . 3020
chrX 503641 503642 . 120
chrX 503647 503648 . 120
chrX 503652 503653 . 240
chrX 503664 503665 . 200
chrX 503828 503829 . 1060
chrX 503830 503831 . 940
chrX 503830 503831 . 520
chrX 503869 503870 . 400
chrX 503881 503882 . 1420
chrX 503894 503895 . 2600
chrX 503901 503902 . 960
chrX 503906 503907 . 3080
chrX 503910 503911 . 2240
chrX 503916 503917 . 240
chrX 504028 504029 . 540
chrX 504074 504075 . 180
chrX 504190 504191 . 440
chrX 504399 504400 . 260
chrX 504423 504424 . 440
chrX 504488 504489 . 140
chrX 504869 504870 . 140
chrX 505311 505312 . 240
chrX 505598 505599 . 160
chrX 506044 506045 . 2320
chrX 506742 506743 . 300
chrX 506822 506823 . 420
chrX 506962 506963 . 240
chrX 507232 507233 . 280
chrX 507321 507322 . 1180
chrX 507373 507374 . 300
chrX 507394 507395 . 220
chrX 507406 507407 . 520
chrX 507464 507465 . 160
chrX 507556 507557 . 120
chrX 507567 507568 . 180
chrX 507575 507576 . 140
chrX 507586 507587 . 120
chrX 507592 507593 . 280
chrX 507598 507599 . 120
chrX 507600 507601 . 260
chrX 507609 507610 . 260
chrX 507634 507635 . 140
chrX 507663 507664 . 160
chrX 507680 507681 . 620
chrX 507686 507687 . 740
chrX 509610 509611 . 220
chrX 510134 510135 . 180
chrX 510155 510156 . 160
chrX 510192 510193 . 280
chrX 510201 510202 . 120
chrX 513876 513877 . 440
chrX 513887 513888 . 120
chrX 513949 513950 . 360
chrX 513953 513954 . 220
chrX 513960 513961 . 140
chrX 513961 513962 . 140
chrX 513965 513966 . 140
chrX 513976 513977 . 200
chrX 513985 513986 . 160
chrX 513993 513994 . 160
chrX 513998 513999 . 580
chrX 514013 514014 . 360
chrX 514160 514161 . 220
chrX 515622 515623 . 200
chrX 516333 516334 . 160
chrX 516519 516520 . 160
chrX 516592 516593 . 220
chrX 516607 516608 . 140
chrX 516627 516628 . 140
chrX 517587 517588 . 200
chrX 517604 517605 . 400
chrX 517651 517652 . 240
chrX 517656 517657 . 360
chrX 517666 517667 . 300
chrX 517670 517671 . 1620
chrX 517675 517676 . 120
chrX 517716 517717 . 340
chrX 517853 517854 . 500
chrX 517942 517943 . 760
chrX 517954 517955 . 200
chrX 517960 517961 . 280
chrX 517979 517980 . 140
chrX 517986 517987 . 120
chrX 518224 518225 . 1420
chrX 518228 518229 . 240
chrX 518435 518436 . 120
chrX 518451 518452 . 260
chrX 519004 519005 . 260
chrX 519205 519206 . 140
chrX 519277 519278 . 320
chrX 519283 519284 . 120
chrX 519285 519286 . 1720
chrX 519285 519286 . 120
chrX 519293 519294 . 2780
chrX 519354 519355 . 820
chrX 519359 519360 . 120
chrX 519363 519364 . 360
chrX 519367 519368 . 140
chrX 519371 519372 . 120
chrX 519378 519379 . 200
chrX 519382 519383 . 120
chrX 519392 519393 . 160
chrX 519412 519413 . 140
chrX 519420 519421 . 160
chrX 519422 519423 . 160
chrX 519426 519427 . 120
chrX 521769 521770 . 220
chrX 521820 521821 . 460
chrX 521839 521840 . 580
chrX 521850 521851 . 140
chrX 521859 521860 . 860
chrX 521865 521866 . 900
chrX 521878 521879 . 200
chrX 521914 521915 . 2640
chrX 521925 521926 . 200
chrX 521931 521932 . 120
chrX 521931 521932 . 1520
chrX 521934 521935 . 900
chrX 521939 521940 . 3140
chrX 521954 521955 . 440
chrX 521954 521955 . 1260
chrX 521957 521958 . 260
chrX 521960 521961 . 140
chrX 521992 521993 . 420
chrX 522104 522105 . 120
chrX 523641 523642 . 340
chrX 523938 523939 . 280
chrX 523944 523945 . 380
chrX 523958 523959 . 120
chrX 523968 523969 . 500
chrX 523972 523973 . 300
chrX 523976 523977 . 180
chrX 523978 523979 . 1000
chrX 523982 523983 . 1100
chrX 523984 523985 . 1620
chrX 523985 523986 . 360
chrX 523985 523986 . 120
chrX 523988 523989 . 120
chrX 524032 524033 . 960
chrX 524172 524173 . 120
chrX 524183 524184 . 380
chrX 524193 524194 . 340
chrX 524208 524209 . 120
chrX 524318 524319 . 120
chrX 524496 524497 . 220
chrX 524586 524587 . 420
chrX 524592 524593 . 180
chrX 524643 524644 . 5200
chrX 524650 524651 . 240
chrX 524655 524656 . 1380
chrX 524664 524665 . 1660
chrX 524678 524679 . 720
chrX 524736 524737 . 140
chrX 524738 524739 . 200
chrX 524759 524760 . 1240
chrX 524782 524783 . 200
chrX 524937 524938 . 600
chrX 524946 524947 . 220
chrX 525093 525094 . 1760
chrX 525110 525111 . 140
chrX 525289 525290 . 220
chrX 525564 525565 . 560
chrX 525813 525814 . 2260
chrX 525818 525819 . 120
chrX 525848 525849 . 360
chrX 525852 525853 . 720
chrX 525859 525860 . 120
chrX 525923 525924 . 500
chrX 525955 525956 . 160
chrX 525960 525961 . 120
chrX 526015 526016 . 460
chrX 526032 526033 . 1260
chrX 526037 526038 . 340
chrX 526059 526060 . 360
chrX 526070 526071 . 160
chrX 526073 526074 . 340
chrX 526102 526103 . 860
chrX 526126 526127 . 320
chrX 526127 526128 . 340
chrX 526127 526128 . 120
chrX 526139 526140 . 300
chrX 526144 526145 . 140
chrX 526154 526155 . 420
chrX 526170 526171 . 360
chrX 526198 526199 . 140
chrX 526204 526205 . 120
chrX 526314 526315 . 1260
chrX 526322 526323 . 380
chrX 526484 526485 . 400
chrX 526543 526544 . 240
chrX 526697 526698 . 1940
chrX 526706 526707 . 1700
chrX 526711 526712 . 1820
chrX 526712 526713 . 1120
chrX 526712 526713 . 9920
chrX 526714 526715 . 200
chrX 526714 526715 . 1200
chrX 526716 526717 . 1040
chrX 526716 526717 . 2880
chrX 526717 526718 . 180
chrX 526717 526718 . 3040
chrX 526718 526719 . 780
chrX 526718 526719 . 1320
chrX 526720 526721 . 720
chrX 526720 526721 . 8360
chrX 526721 526722 . 820
chrX 526721 526722 . 160
chrX 526722 526723 . 1760
chrX 526722 526723 . 140
chrX 526723 526724 . 140
chrX 526723 526724 . 1940
chrX 526724 526725 . 1460
chrX 526724 526725 . 14620
chrX 526725 526726 . 1500
chrX 526725 526726 . 1000
chrX 526726 526727 . 1560
chrX 526726 526727 . 6180
chrX 526728 526729 . 120
chrX 526729 526730 . 22480
chrX 526731 526732 . 1360
chrX 526731 526732 . 600
chrX 526732 526733 . 120
chrX 526733 526734 . 640
chrX 526734 526735 . 280
chrX 526734 526735 . 380
chrX 526735 526736 . 440
chrX 526735 526736 . 140
chrX 526736 526737 . 980
chrX 526736 526737 . 4280
chrX 526737 526738 . 240
chrX 526737 526738 . 10360
chrX 526739 526740 . 300
chrX 526739 526740 . 2940
chrX 526740 526741 . 700
chrX 526740 526741 . 120
chrX 526741 526742 . 180
chrX 526742 526743 . 600
chrX 526743 526744 . 500
chrX 526743 526744 . 260
chrX 526744 526745 . 320
chrX 526744 526745 . 4040
chrX 526745 526746 . 180
chrX 526745 526746 . 9520
chrX 526747 526748 . 1200
chrX 526748 526749 . 8660
chrX 526751 526752 . 200
chrX 526751 526752 . 1000
chrX 526752 526753 . 160
chrX 526753 526754 . 140
chrX 526754 526755 . 160
chrX 526754 526755 . 360
chrX 526755 526756 . 220
chrX 526755 526756 . 12400
chrX 526756 526757 . 140
chrX 526756 526757 . 380
chrX 526758 526759 . 2660
chrX 526759 526760 . 180
chrX 526760 526761 . 1520
chrX 526760 526761 . 1560
chrX 526761 526762 . 920
chrX 526761 526762 . 200
chrX 526762 526763 . 160
chrX 526762 526763 . 3760
chrX 526763 526764 . 200
chrX 526763 526764 . 140
chrX 526764 526765 . 200
chrX 526764 526765 . 120
chrX 526765 526766 . 1460
chrX 526765 526766 . 840
chrX 526766 526767 . 120
chrX 526766 526767 . 10500
chrX 526767 526768 . 200
chrX 526767 526768 . 14000
chrX 526768 526769 . 360
chrX 526768 526769 . 22320
chrX 526769 526770 . 3460
chrX 526769 526770 . 7760
chrX 526770 526771 . 1180
chrX 526770 526771 . 320
chrX 526771 526772 . 1300
chrX 526771 526772 . 500
chrX 526772 526773 . 120
chrX 526772 526773 . 2360
chrX 526773 526774 . 620
chrX 526773 526774 . 3500
chrX 526774 526775 . 180
chrX 526774 526775 . 160
chrX 526775 526776 . 4380
chrX 526775 526776 . 960
chrX 526776 526777 . 1320
chrX 526776 526777 . 3940
chrX 526777 526778 . 1180
chrX 526777 526778 . 20760
chrX 526778 526779 . 180
chrX 526778 526779 . 11160
chrX 526779 526780 . 600
chrX 526779 526780 . 16600
chrX 526780 526781 . 240
chrX 526780 526781 . 200
chrX 526781 526782 . 2200
chrX 526781 526782 . 2560
chrX 526782 526783 . 1160
chrX 526782 526783 . 1320
chrX 526783 526784 . 900
chrX 526783 526784 . 44140
chrX 526785 526786 . 920
chrX 526785 526786 . 6180
chrX 526786 526787 . 240
chrX 526787 526788 . 10940
chrX 526789 526790 . 340
chrX 526791 526792 . 27520
chrX 526794 526795 . 880
chrX 526794 526795 . 2080
chrX 526795 526796 . 120
chrX 526795 526796 . 200
chrX 526796 526797 . 120
chrX 526796 526797 . 160
chrX 526797 526798 . 160
chrX 526797 526798 . 2520
chrX 526798 526799 . 980
chrX 526800 526801 . 4340
chrX 526804 526805 . 14400
chrX 526807 526808 . 120
chrX 526808 526809 . 3020
chrX 526808 526809 . 2040
chrX 526809 526810 . 2500
chrX 526809 526810 . 2900
chrX 526810 526811 . 2940
chrX 526810 526811 . 180
chrX 526811 526812 . 1340
chrX 526811 526812 . 5440
chrX 526812 526813 . 120
chrX 526812 526813 . 200
chrX 526813 526814 . 3620
chrX 526813 526814 . 2280
chrX 526814 526815 . 23180
chrX 526814 526815 . 1920
chrX 526815 526816 . 140
chrX 526815 526816 . 1340
chrX 526816 526817 . 3180
chrX 526816 526817 . 1140
chrX 526817 526818 . 2640
chrX 526817 526818 . 680
chrX 526818 526819 . 140
chrX 526818 526819 . 180
chrX 526819 526820 . 640
chrX 526819 526820 . 1640
chrX 526820 526821 . 420
chrX 526820 526821 . 9960
chrX 526822 526823 . 1100
chrX 526822 526823 . 580
chrX 526823 526824 . 1140
chrX 526823 526824 . 2380
chrX 526824 526825 . 140
chrX 526824 526825 . 820
chrX 526825 526826 . 9500
chrX 526825 526826 . 220
chrX 526826 526827 . 460
chrX 526826 526827 . 580
chrX 526827 526828 . 260
chrX 526827 526828 . 660
chrX 526828 526829 . 5380
chrX 526828 526829 . 1340
chrX 526829 526830 . 2520
chrX 526829 526830 . 940
chrX 526830 526831 . 120
chrX 526830 526831 . 440
chrX 526831 526832 . 2080
chrX 526831 526832 . 1980
chrX 526832 526833 . 960
chrX 526833 526834 . 300
chrX 526834 526835 . 120
chrX 526834 526835 . 2460
chrX 526835 526836 . 2360
chrX 526836 526837 . 3820
chrX 526839 526840 . 220
chrX 526840 526841 . 1160
chrX 526847 526848 . 120
chrX 526857 526858 . 120
chrX 526857 526858 . 120
chrX 526858 526859 . 160
chrX 526860 526861 . 360
chrX 526861 526862 . 120
chrX 526872 526873 . 16460
chrX 526880 526881 . 120
chrX 526885 526886 . 120
chrX 526889 526890 . 140
chrX 526891 526892 . 160
chrX 526903 526904 . 90760
chrX 526925 526926 . 141860
chrX 526970 526971 . 680
chrX 527013 527014 . 280
chrX 527118 527119 . 280
chrX 527140 527141 . 2400
chrX 528188 528189 . 300
chrX 528336 528337 . 140
chrX 528347 528348 . 160
chrX 528434 528435 . 540
chrX 528494 528495 . 340
chrX 528537 528538 . 420
chrX 528538 528539 . 120
chrX 528538 528539 . 120
chrX 528589 528590 . 1660
chrX 528597 528598 . 160
chrX 528605 528606 . 5880
chrX 528606 528607 . 120
chrX 528607 528608 . 180
chrX 528620 528621 . 280
chrX 528629 528630 . 440
chrX 528665 528666 . 760
chrX 528677 528678 . 1880
chrX 528778 528779 . 160
chrX 528805 528806 . 1560
chrX 528818 528819 . 180
chrX 528974 528975 . 1020
chrX 529042 529043 . 120
chrX 529144 529145 . 780
chrX 529178 529179 . 680
chrX 529335 529336 . 120
chrX 529374 529375 . 360
chrX 529513 529514 . 120
chrX 529564 529565 . 920
chrX 529680 529681 . 160
chrX 529685 529686 . 1380
chrX 529696 529697 . 200
chrX 529707 529708 . 260
chrX 529718 529719 . 460
chrX 529729 529730 . 220
chrX 529824 529825 . 2440
chrX 529829 529830 . 280
chrX 529963 529964 . 120
chrX 530096 530097 . 120
chrX 530106 530107 . 1240
chrX 530329 530330 . 220
chrX 530521 530522 . 120
chrX 530629 530630 . 2000
chrX 530766 530767 . 160
chrX 530854 530855 . 120
chrX 530923 530924 . 780
chrX 531006 531007 . 420
chrX 531070 531071 . 160
chrX 531128 531129 . 360
chrX 531262 531263 . 3140
chrX 531412 531413 . 480
chrX 531587 531588 . 140
chrX 531619 531620 . 1980
chrX 531753 531754 . 200
chrX 531763 531764 . 380
chrX 531767 531768 . 120
chrX 531768 531769 . 380
chrX 531801 531802 . 640
chrX 531958 531959 . 360
chrX 531960 531961 . 300
chrX 531997 531998 . 200
chrX 532079 532080 . 240
chrX 532315 532316 . 160
chrX 533099 533100 . 320
chrX 533420 533421 . 680
chrX 533472 533473 . 700
chrX 533476 533477 . 120
chrX 533672 533673 . 140
chrX 533863 533864 . 120
chrX 533871 533872 . 240
chrX 533892 533893 . 140
chrX 533942 533943 . 1060
chrX 534092 534093 . 120
chrX 534104 534105 . 120
chrX 534282 534283 . 140
chrX 535128 535129 . 240
chrX 535262 535263 . 240
chrX 535367 535368 . 700
chrX 535413 535414 . 120
chrX 535634 535635 . 620
chrX 535651 535652 . 180
chrX 535790 535791 . 2060
chrX 535795 535796 . 1400
chrX 535805 535806 . 520
chrX 535825 535826 . 140
chrX 535833 535834 . 200
chrX 535837 535838 . 120
chrX 535838 535839 . 380
chrX 535839 535840 . 120
chrX 535841 535842 . 1840
chrX 535868 535869 . 200
chrX 535916 535917 . 1000
chrX 535934 535935 . 360
chrX 535966 535967 . 220
chrX 536065 536066 . 3580
chrX 536430 536431 . 420
chrX 536600 536601 . 200
chrX 536732 536733 . 140
chrX 537072 537073 . 240
chrX 537396 537397 . 120
chrX 537404 537405 . 120
chrX 537558 537559 . 740
chrX 537766 537767 . 920
chrX 537803 537804 . 200
chrX 537922 537923 . 1280
chrX 537951 537952 . 140
chrX 538007 538008 . 180
chrX 538066 538067 . 280
chrX 538090 538091 . 3600
chrX 538096 538097 . 360
chrX 538358 538359 . 120
chrX 538456 538457 . 120
chrX 538482 538483 . 120
chrX 538489 538490 . 120
chrX 538491 538492 . 120
chrX 538555 538556 . 140
chrX 538647 538648 . 500
chrX 538654 538655 . 120
chrX 538664 538665 . 140
chrX 538672 538673 . 140
chrX 538675 538676 . 520
chrX 538678 538679 . 300
chrX 538683 538684 . 140
chrX 538686 538687 . 120
chrX 538696 538697 . 280
chrX 538704 538705 . 360
chrX 538719 538720 . 640
chrX 538726 538727 . 120
chrX 538866 538867 . 120
chrX 539196 539197 . 480
chrX 539254 539255 . 200
chrX 539257 539258 . 300
chrX 539329 539330 . 280
chrX 540172 540173 . 120
chrX 540214 540215 . 1460
chrX 540353 540354 . 300
chrX 540392 540393 . 200
chrX 540409 540410 . 120
chrX 540536 540537 . 160
chrX 540539 540540 . 4980
chrX 540548 540549 . 760
chrX 540564 540565 . 760
chrX 540624 540625 . 1040
chrX 540660 540661 . 180
chrX 540690 540691 . 140
chrX 540751 540752 . 200
chrX 540823 540824 . 160
chrX 540837 540838 . 140
chrX 540966 540967 . 120
chrX 541400 541401 . 120
chrX 541419 541420 . 320
chrX 541437 541438 . 120
chrX 541446 541447 . 160
chrX 541513 541514 . 120
chrX 541593 541594 . 140
chrX 541601 541602 . 140
chrX 541613 541614 . 900
chrX 541616 541617 . 380
chrX 541623 541624 . 460
chrX 541623 541624 . 180
chrX 541632 541633 . 240
chrX 541779 541780 . 160
chrX 541797 541798 . 160
chrX 541812 541813 . 140
chrX 541842 541843 . 140
chrX 542166 542167 . 140
chrX 542384 542385 . 120
chrX 542721 542722 . 300
chrX 542754 542755 . 140
chrX 542814 542815 . 120
chrX 542861 542862 . 220
chrX 543004 543005 . 140
chrX 543121 543122 . 180
chrX 543316 543317 . 320
chrX 543460 543461 . 160
chrX 543578 543579 . 180
chrX 543613 543614 . 1020
chrX 543917 543918 . 180
chrX 543918 543919 . 1120
chrX 543919 543920 . 120
chrX 543931 543932 . 1120
chrX 543941 543942 . 220
chrX 543967 543968 . 3380
chrX 543969 543970 . 220
chrX 543976 543977 . 120
chrX 543990 543991 . 160
chrX 543998 543999 . 540
chrX 544005 544006 . 120
chrX 544045 544046 . 160
chrX 544825 544826 . 420
chrX 544897 544898 . 1160
chrX 544978 544979 . 320
chrX 545125 545126 . 120
chrX 545257 545258 . 640
chrX 545298 545299 . 220
chrX 545301 545302 . 120
chrX 545354 545355 . 120
chrX 545361 545362 . 220
chrX 545366 545367 . 820
chrX 545366 545367 . 180
chrX 545373 545374 . 160
chrX 545376 545377 . 2220
chrX 545416 545417 . 380
chrX 545441 545442 . 2140
chrX 545452 545453 . 2320
chrX 545468 545469 . 320
chrX 545499 545500 . 1780
chrX 545505 545506 . 780
chrX 545506 545507 . 180
chrX 545506 545507 . 120
chrX 545511 545512 . 6180
chrX 545519 545520 . 860
chrX 545520 545521 . 160
chrX 545521 545522 . 120
chrX 545529 545530 . 140
chrX 545533 545534 . 2720
chrX 545541 545542 . 5960
chrX 545580 545581 . 200
chrX 545583 545584 . 400
chrX 545586 545587 . 220
chrX 545594 545595 . 160
chrX 545595 545596 . 420
chrX 545596 545597 . 160
chrX 545604 545605 . 160
chrX 545611 545612 . 520
chrX 545617 545618 . 1540
chrX 545646 545647 . 2500
chrX 545655 545656 . 240
chrX 546795 546796 . 200
chrX 547449 547450 . 340
chrX 547858 547859 . 200
chrX 547885 547886 . 140
chrX 547906 547907 . 400
chrX 548019 548020 . 140
chrX 548038 548039 . 180
chrX 548058 548059 . 160
chrX 548288 548289 . 480
chrX 548304 548305 . 160
chrX 548462 548463 . 240
chrX 548482 548483 . 140
chrX 548483 548484 . 1560
chrX 548523 548524 . 560
chrX 548538 548539 . 200
chrX 548561 548562 . 120
chrX 548569 548570 . 140
chrX 548573 548574 . 260
chrX 548593 548594 . 160
chrX 548602 548603 . 120
chrX 548998 548999 . 120
chrX 549765 549766 . 2700
chrX 549869 549870 . 120
chrX 549873 549874 . 200
chrX 549905 549906 . 120
chrX 550017 550018 . 220
chrX 550035 550036 . 1160
chrX 550071 550072 . 280
chrX 550078 550079 . 260
chrX 550089 550090 . 200
chrX 550094 550095 . 180
chrX 550102 550103 . 720
chrX 550128 550129 . 140
chrX 550199 550200 . 160
chrX 550222 550223 . 1160
chrX 550353 550354 . 120
chrX 550633 550634 . 140
chrX 550697 550698 . 120
chrX 550909 550910 . 380
chrX 551514 551515 . 120
chrX 551598 551599 . 340
chrX 551862 551863 . 800
chrX 552217 552218 . 760
chrX 552578 552579 . 180
chrX 552641 552642 . 140
chrX 552664 552665 . 1640
chrX 552779 552780 . 180
chrX 552800 552801 . 380
chrX 553587 553588 . 280
chrX 553680 553681 . 380
chrX 554230 554231 . 120
chrX 554265 554266 . 120
chrX 554417 554418 . 9080
chrX 554541 554542 . 480
chrX 554690 554691 . 380
chrX 554884 554885 . 200
chrX 554907 554908 . 7620
chrX 554909 554910 . 920
chrX 554909 554910 . 160
chrX 554910 554911 . 140
chrX 554932 554933 . 560
chrX 555007 555008 . 120
chrX 555020 555021 . 280
chrX 555109 555110 . 280
chrX 555119 555120 . 120
chrX 555130 555131 . 140
chrX 555715 555716 . 160
chrX 555724 555725 . 140
chrX 555728 555729 . 440
chrX 555734 555735 . 620
chrX 555742 555743 . 480
chrX 555748 555749 . 400
chrX 555804 555805 . 320
chrX 555808 555809 . 420
chrX 555808 555809 . 260
chrX 555809 555810 . 120
chrX 555810 555811 . 120
chrX 555817 555818 . 120
chrX 555824 555825 . 260
chrX 555828 555829 . 120
chrX 555836 555837 . 120
chrX 557575 557576 . 200
chrX 557672 557673 . 380
chrX 559260 559261 . 300
chrX 559303 559304 . 140
chrX 559308 559309 . 1620
chrX 559316 559317 . 1320
chrX 559317 559318 . 1400
chrX 559320 559321 . 840
chrX 559324 559325 . 360
chrX 559332 559333 . 160
chrX 559344 559345 . 1240
chrX 559354 559355 . 180
chrX 559382 559383 . 140
chrX 559838 559839 . 700
chrX 559993 559994 . 180
chrX 559994 559995 . 120
chrX 560303 560304 . 160
chrX 560682 560683 . 120
chrX 560792 560793 . 140
chrX 561855 561856 . 140
chrX 562106 562107 . 140
chrX 563327 563328 . 140
chrX 565956 565957 . 280
chrX 566252 566253 . 120
chrX 566637 566638 . 120
chrX 566888 566889 . 200
chrX 566965 566966 . 120
chrX 566982 566983 . 140
chrX 567458 567459 . 240
chrX 567489 567490 . 120
chrX 567490 567491 . 180
chrX 567531 567532 . 1000
chrX 567539 567540 . 200
chrX 567542 567543 . 120
chrX 567550 567551 . 240
chrX 567555 567556 . 440
chrX 567560 567561 . 560
chrX 567570 567571 . 960
chrX 567574 567575 . 880
chrX 567601 567602 . 240
chrX 568089 568090 . 660
chrX 568723 568724 . 140
chrX 568904 568905 . 160
chrX 569032 569033 . 520
chrX 569138 569139 . 420
chrX 569429 569430 . 140
chrX 569464 569465 . 800
chrX 569483 569484 . 460
chrX 569486 569487 . 400
chrX 569518 569519 . 360
chrX 569526 569527 . 140
chrX 569530 569531 . 120
chrX 569718 569719 . 3120
chrX 570038 570039 . 740
chrX 570069 570070 . 180
chrX 570418 570419 . 900
chrX 570542 570543 . 300
chrX 570673 570674 . 220
chrX 570712 570713 . 220
chrX 570715 570716 . 200
chrX 570719 570720 . 180
chrX 570767 570768 . 140
chrX 570770 570771 . 680
chrX 570874 570875 . 300
chrX 570888 570889 . 340
chrX 570894 570895 . 800
chrX 570908 570909 . 180
chrX 570939 570940 . 360
chrX 570954 570955 . 120
chrX 571000 571001 . 380
chrX 571153 571154 . 180
chrX 571222 571223 . 320
chrX 572199 572200 . 300
chrX 572253 572254 . 120
chrX 572283 572284 . 180
chrX 573052 573053 . 120
chrX 573077 573078 . 420
chrX 573111 573112 . 220
chrX 573306 573307 . 160
chrX 573347 573348 . 140
chrX 573795 573796 . 140
chrX 573805 573806 . 120
chrX 573812 573813 . 1260
chrX 573822 573823 . 260
chrX 573844 573845 . 160
chrX 573849 573850 . 160
chrX 573876 573877 . 280
chrX 573883 573884 . 120
chrX 573902 573903 . 120
chrX 574058 574059 . 260
chrX 574393 574394 . 3400
chrX 574401 574402 . 3440
chrX 574413 574414 . 1100
chrX 574574 574575 . 340
chrX 574699 574700 . 120
chrX 574891 574892 . 160
chrX 574913 574914 . 780
chrX 574930 574931 . 140
chrX 574958 574959 . 2940
chrX 574993 574994 . 260
chrX 575045 575046 . 120
chrX 575121 575122 . 140
chrX 575165 575166 . 400
chrX 575185 575186 . 780
chrX 575537 575538 . 120
chrX 576663 576664 . 120
chrX 576678 576679 . 180
chrX 576681 576682 . 120
chrX 576701 576702 . 280
chrX 576716 576717 . 140
chrX 576731 576732 . 120
chrX 576739 576740 . 120
chrX 576758 576759 . 2680
chrX 576795 576796 . 320
chrX 576813 576814 . 2600
chrX 576826 576827 . 260
chrX 577173 577174 . 160
chrX 577177 577178 . 280
chrX 577185 577186 . 140
chrX 577209 577210 . 1460
chrX 577280 577281 . 140
chrX 577591 577592 . 260
chrX 577781 577782 . 240
chrX 577804 577805 . 120
chrX 577966 577967 . 840
chrX 578099 578100 . 120
chrX 578234 578235 . 120
chrX 578258 578259 . 1340
chrX 578267 578268 . 1000
chrX 578305 578306 . 280
chrX 578331 578332 . 180
chrX 578368 578369 . 340
chrX 578372 578373 . 360
chrX 578374 578375 . 4700
chrX 578384 578385 . 120
chrX 578388 578389 . 660
chrX 578427 578428 . 160
chrX 578440 578441 . 500
chrX 578498 578499 . 120
chrX 578686 578687 . 400
chrX 578687 578688 . 920
chrX 578697 578698 . 180
chrX 578725 578726 . 240
chrX 578734 578735 . 320
chrX 578740 578741 . 140
chrX 578791 578792 . 820
chrX 578816 578817 . 660
chrX 578859 578860 . 400
chrX 578966 578967 . 180
chrX 579019 579020 . 1980
chrX 579047 579048 . 1880
chrX 579088 579089 . 660
chrX 579167 579168 . 220
chrX 579176 579177 . 440
chrX 579187 579188 . 200
chrX 579190 579191 . 500
chrX 579215 579216 . 120
chrX 579218 579219 . 140
chrX 579221 579222 . 200
chrX 579238 579239 . 260
chrX 579240 579241 . 280
chrX 579251 579252 . 120
chrX 579262 579263 . 500
chrX 579267 579268 . 280
chrX 579279 579280 . 340
chrX 579311 579312 . 160
chrX 579321 579322 . 280
chrX 579324 579325 . 1320
chrX 579339 579340 . 200
chrX 579376 579377 . 420
chrX 579406 579407 . 280
chrX 579416 579417 . 620
chrX 579424 579425 . 120
chrX 579448 579449 . 120
chrX 579456 579457 . 620
chrX 579459 579460 . 300
chrX 579474 579475 . 360
chrX 579513 579514 . 120
chrX 579602 579603 . 500
chrX 579637 579638 . 1300
chrX 579650 579651 . 2760
chrX 579662 579663 . 420
chrX 579679 579680 . 320
chrX 579689 579690 . 220
chrX 579710 579711 . 340
chrX 579737 579738 . 660
chrX 579748 579749 . 540
chrX 579759 579760 . 300
chrX 579860 579861 . 1640
chrX 579886 579887 . 620
chrX 579932 579933 . 120
chrX 580169 580170 . 180
chrX 580219 580220 . 160
chrX 580226 580227 . 340
chrX 580286 580287 . 120
chrX 580315 580316 . 160
chrX 580914 580915 . 220
chrX 581470 581471 . 240
chrX 581491 581492 . 120
chrX 581720 581721 . 200
chrX 581725 581726 . 980
chrX 581734 581735 . 2840
chrX 581737 581738 . 140
chrX 581755 581756 . 380
chrX 581912 581913 . 140
chrX 582112 582113 . 120
chrX 582126 582127 . 640
chrX 582245 582246 . 500
chrX 582410 582411 . 1000
chrX 582450 582451 . 160
chrX 582472 582473 . 220
chrX 582519 582520 . 220
chrX 583282 583283 . 340
chrX 583560 583561 . 1560
chrX 583581 583582 . 120
chrX 583590 583591 . 620
chrX 583592 583593 . 140
chrX 583598 583599 . 120
chrX 583633 583634 . 160
chrX 583633 583634 . 280
chrX 583636 583637 . 160
chrX 583640 583641 . 480
chrX 583664 583665 . 300
chrX 583685 583686 . 2520
chrX 583828 583829 . 240
chrX 583858 583859 . 200
chrX 584147 584148 . 420
chrX 584179 584180 . 340
chrX 584303 584304 . 320
chrX 584470 584471 . 280
chrX 584759 584760 . 1240
chrX 584760 584761 . 360
chrX 584954 584955 . 140
chrX 584962 584963 . 480
chrX 585170 585171 . 1680
chrX 585173 585174 . 120
chrX 585204 585205 . 520
chrX 585337 585338 . 200
chrX 585346 585347 . 500
chrX 585377 585378 . 420
chrX 585380 585381 . 220
chrX 585397 585398 . 320
chrX 585531 585532 . 200
chrX 585539 585540 . 160
chrX 585541 585542 . 260
chrX 585597 585598 . 400
chrX 585612 585613 . 560
chrX 585623 585624 . 380
chrX 585743 585744 . 140
chrX 585743 585744 . 280
chrX 585882 585883 . 240
chrX 585905 585906 . 1200
chrX 585913 585914 . 520
chrX 585917 585918 . 620
chrX 585952 585953 . 1140
chrX 585961 585962 . 1120
chrX 585968 585969 . 920
chrX 585996 585997 . 960
chrX 586004 586005 . 120
chrX 586017 586018 . 320
chrX 586524 586525 . 1160
chrX 586775 586776 . 140
chrX 586786 586787 . 260
chrX 587427 587428 . 120
chrX 587457 587458 . 380
chrX 587472 587473 . 120
chrX 587476 587477 . 180
chrX 587479 587480 . 840
chrX 587484 587485 . 680
chrX 587484 587485 . 660
chrX 587539 587540 . 160
chrX 587545 587546 . 760
chrX 587552 587553 . 240
chrX 587554 587555 . 940
chrX 587573 587574 . 220
chrX 588036 588037 . 460
chrX 588190 588191 . 220
chrX 588210 588211 . 200
chrX 590608 590609 . 400
chrX 590653 590654 . 1500
chrX 590699 590700 . 1460
chrX 590716 590717 . 320
chrX 590723 590724 . 2060
chrX 590748 590749 . 440
chrX 590751 590752 . 120
chrX 590987 590988 . 260
chrX 591020 591021 . 640
chrX 591046 591047 . 180
chrX 593881 593882 . 520
chrX 594309 594310 . 180
chrX 594494 594495 . 120
chrX 594693 594694 . 480
chrX 594733 594734 . 3360
chrX 594739 594740 . 140
chrX 594742 594743 . 180
chrX 594744 594745 . 160
chrX 594752 594753 . 120
chrX 594781 594782 . 220
chrX 594807 594808 . 120
chrX 595283 595284 . 460
chrX 595739 595740 . 520
chrX 595910 595911 . 380
chrX 596574 596575 . 120
chrX 597233 597234 . 180
chrX 598210 598211 . 120
chrX 598235 598236 . 120
chrX 598271 598272 . 120
chrX 598371 598372 . 200
chrX 598424 598425 . 160
chrX 598437 598438 . 120
chrX 598437 598438 . 160
chrX 598438 598439 . 120
chrX 598441 598442 . 220
chrX 598447 598448 . 420
chrX 598456 598457 . 140
chrX 598468 598469 . 160
chrX 599284 599285 . 160
chrX 599518 599519 . 240
chrX 599721 599722 . 520
chrX 599726 599727 . 280
chrX 600087 600088 . 200
chrX 600219 600220 . 120
chrX 600369 600370 . 340
chrX 601141 601142 . 120
chrX 601384 601385 . 2120
chrX 601980 601981 . 680
chrX 601984 601985 . 120
chrX 602251 602252 . 300
chrX 602413 602414 . 260
chrX 602492 602493 . 220
chrX 603316 603317 . 120
chrX 604339 604340 . 1100
chrX 604342 604343 . 1080
chrX 604354 604355 . 1420
chrX 604391 604392 . 1180
chrX 604443 604444 . 220
chrX 604451 604452 . 320
chrX 604747 604748 . 120
chrX 604801 604802 . 180
chrX 605130 605131 . 800
chrX 605362 605363 . 320
chrX 605542 605543 . 540
chrX 605752 605753 . 260
chrX 605855 605856 . 500
chrX 605876 605877 . 200
chrX 605896 605897 . 240
chrX 605920 605921 . 140
chrX 605930 605931 . 500
chrX 605992 605993 . 140
chrX 606012 606013 . 140
chrX 606143 606144 . 200
chrX 606318 606319 . 840
chrX 606351 606352 . 120
chrX 606354 606355 . 1240
chrX 606362 606363 . 300
chrX 606403 606404 . 160
chrX 606414 606415 . 140
chrX 606414 606415 . 120
chrX 606425 606426 . 140
chrX 606435 606436 . 1920
chrX 606441 606442 . 220
chrX 606453 606454 . 380
chrX 606566 606567 . 920
chrX 606580 606581 . 700
chrX 606585 606586 . 200
chrX 606588 606589 . 160
chrX 606617 606618 . 780
chrX 606730 606731 . 200
chrX 606759 606760 . 160
chrX 607002 607003 . 740
chrX 607035 607036 . 240
chrX 607245 607246 . 300
chrX 607282 607283 . 180
chrX 607290 607291 . 1500
chrX 607373 607374 . 1000
chrX 607383 607384 . 120
chrX 607539 607540 . 200
chrX 607552 607553 . 440
chrX 607553 607554 . 120
chrX 607610 607611 . 120
chrX 607743 607744 . 940
chrX 607766 607767 . 160
chrX 607854 607855 . 140
chrX 608133 608134 . 140
chrX 608142 608143 . 220
chrX 608151 608152 . 120
chrX 608161 608162 . 320
chrX 608165 608166 . 160
chrX 608168 608169 . 140
chrX 608169 608170 . 120
chrX 608176 608177 . 200
chrX 608183 608184 . 220
chrX 608398 608399 . 120
chrX 608960 608961 . 300
chrX 609013 609014 . 140
chrX 609019 609020 . 700
chrX 609034 609035 . 340
chrX 609086 609087 . 800
chrX 609091 609092 . 240
chrX 609113 609114 . 320
chrX 609115 609116 . 420
chrX 609142 609143 . 1640
chrX 609149 609150 . 120
chrX 609161 609162 . 360
chrX 609173 609174 . 400
chrX 609199 609200 . 140
chrX 609205 609206 . 600
chrX 609287 609288 . 160
chrX 609313 609314 . 140
chrX 609327 609328 . 500
chrX 609390 609391 . 3000
chrX 609423 609424 . 280
chrX 609731 609732 . 1940
chrX 609734 609735 . 160
chrX 609753 609754 . 200
chrX 609795 609796 . 120
chrX 609895 609896 . 360
chrX 610010 610011 . 1220
chrX 610425 610426 . 160
chrX 610454 610455 . 740
chrX 610478 610479 . 160
chrX 610543 610544 . 220
chrX 610606 610607 . 220
chrX 610832 610833 . 260
chrX 610950 610951 . 440
chrX 610957 610958 . 820
chrX 611035 611036 . 240
chrX 611086 611087 . 260
chrX 611133 611134 . 1980
chrX 611140 611141 . 820
chrX 611147 611148 . 540
chrX 611151 611152 . 1440
chrX 611195 611196 . 240
chrX 611340 611341 . 220
chrX 612114 612115 . 120
chrX 612163 612164 . 260
chrX 612166 612167 . 460
chrX 612173 612174 . 260
chrX 612177 612178 . 160
chrX 612178 612179 . 320
chrX 612181 612182 . 220
chrX 612200 612201 . 240
chrX 612259 612260 . 140
chrX 612266 612267 . 360
chrX 612275 612276 . 120
chrX 612278 612279 . 300
chrX 612282 612283 . 860
chrX 612283 612284 . 140
chrX 612460 612461 . 760
chrX 612974 612975 . 380
chrX 612998 612999 . 300
chrX 613006 613007 . 320
chrX 613022 613023 . 240
chrX 613047 613048 . 500
chrX 613061 613062 . 220
chrX 613070 613071 . 160
chrX 613094 613095 . 720
chrX 613143 613144 . 440
chrX 613170 613171 . 1400
chrX 613335 613336 . 600
chrX 613392 613393 . 280
chrX 613512 613513 . 140
chrX 613564 613565 . 360
chrX 613800 613801 . 260
chrX 614003 614004 . 460
chrX 614451 614452 . 220
chrX 614594 614595 . 1880
chrX 614929 614930 . 180
chrX 615022 615023 . 360
chrX 615045 615046 . 1920
chrX 615084 615085 . 620
chrX 615259 615260 . 160
chrX 615275 615276 . 2680
chrX 615359 615360 . 4500
chrX 615366 615367 . 3380
chrX 615371 615372 . 1560
chrX 615388 615389 . 580
chrX 615579 615580 . 680
chrX 615754 615755 . 240
chrX 616659 616660 . 420
chrX 617034 617035 . 2260
chrX 617100 617101 . 4700
chrX 617215 617216 . 160
chrX 617227 617228 . 280
chrX 617413 617414 . 160
chrX 617416 617417 . 120
chrX 617420 617421 . 1020
chrX 617436 617437 . 240
chrX 617462 617463 . 1340
chrX 617505 617506 . 1000
chrX 617571 617572 . 160
chrX 617660 617661 . 180
chrX 617725 617726 . 120
chrX 617834 617835 . 380
chrX 617842 617843 . 620
chrX 617848 617849 . 380
chrX 617853 617854 . 600
chrX 617860 617861 . 180
chrX 617885 617886 . 260
chrX 617961 617962 . 520
chrX 617967 617968 . 540
chrX 617967 617968 . 340
chrX 617975 617976 . 300
chrX 618050 618051 . 1480
chrX 618055 618056 . 4060
chrX 618063 618064 . 740
chrX 618071 618072 . 280
chrX 618074 618075 . 920
chrX 618076 618077 . 300
chrX 618077 618078 . 2280
chrX 618077 618078 . 120
chrX 618078 618079 . 120
chrX 618078 618079 . 140
chrX 618110 618111 . 360
chrX 618122 618123 . 220
chrX 618436 618437 . 120
chrX 618450 618451 . 400
chrX 618634 618635 . 340
chrX 619072 619073 . 840
chrX 619098 619099 . 460
chrX 619922 619923 . 560
chrX 619926 619927 . 120
chrX 619953 619954 . 520
chrX 620227 620228 . 420
chrX 620329 620330 . 180
chrX 620381 620382 . 120
chrX 620419 620420 . 260
chrX 620421 620422 . 120
chrX 620437 620438 . 680
chrX 620439 620440 . 120
chrX 620465 620466 . 240
chrX 620475 620476 . 3060
chrX 620538 620539 . 120
chrX 620545 620546 . 240
chrX 620550 620551 . 160
chrX 620629 620630 . 220
chrX 620641 620642 . 340
chrX 620690 620691 . 160
chrX 620846 620847 . 260
chrX 620866 620867 . 140
chrX 620877 620878 . 760
chrX 621007 621008 . 280
chrX 621013 621014 . 2020
chrX 621184 621185 . 840
chrX 621236 621237 . 480
chrX 621269 621270 . 500
chrX 621380 621381 . 220
chrX 621566 621567 . 1040
chrX 621883 621884 . 500
chrX 622015 622016 . 240
chrX 622049 622050 . 380
chrX 622075 622076 . 220
chrX 622079 622080 . 180
chrX 622087 622088 . 500
chrX 622179 622180 . 140
chrX 622257 622258 . 200
chrX 622308 622309 . 220
chrX 622355 622356 . 180
chrX 622400 622401 . 840
chrX 622445 622446 . 120
chrX 622463 622464 . 120
chrX 622518 622519 . 140
chrX 623070 623071 . 160
chrX 623086 623087 . 140
chrX 623098 623099 . 180
chrX 623104 623105 . 140
chrX 623129 623130 . 160
chrX 623131 623132 . 320
chrX 623136 623137 . 120
chrX 623142 623143 . 260
chrX 623146 623147 . 320
chrX 623147 623148 . 160
chrX 623150 623151 . 140
chrX 623156 623157 . 160
chrX 623161 623162 . 260
chrX 623166 623167 . 260
chrX 623176 623177 . 160
chrX 623177 623178 . 600
chrX 623178 623179 . 140
chrX 623179 623180 . 120
chrX 623180 623181 . 120
chrX 623197 623198 . 120
chrX 623199 623200 . 160
chrX 623204 623205 . 520
chrX 623205 623206 . 140
chrX 623207 623208 . 180
chrX 623223 623224 . 1400
chrX 623237 623238 . 120
chrX 623250 623251 . 120
chrX 623260 623261 . 160
chrX 623298 623299 . 760
chrX 623301 623302 . 720
chrX 623310 623311 . 420
chrX 623313 623314 . 860
chrX 623321 623322 . 680
chrX 623334 623335 . 1740
chrX 623342 623343 . 280
chrX 623359 623360 . 800
chrX 623365 623366 . 120
chrX 623379 623380 . 820
chrX 623384 623385 . 160
chrX 623396 623397 . 760
chrX 623454 623455 . 840
chrX 623476 623477 . 1020
chrX 624656 624657 . 160
chrX 624694 624695 . 420
chrX 624712 624713 . 940
chrX 624725 624726 . 200
chrX 624734 624735 . 240
chrX 624796 624797 . 180
chrX 624811 624812 . 1400
chrX 624953 624954 . 120
chrX 625442 625443 . 160
chrX 626471 626472 . 520
chrX 626498 626499 . 180
chrX 627003 627004 . 340
chrX 627003 627004 . 180
chrX 627004 627005 . 120
chrX 627019 627020 . 160
chrX 627067 627068 . 120
chrX 627103 627104 . 160
chrX 627111 627112 . 220
chrX 627132 627133 . 1060
chrX 627144 627145 . 320
chrX 627153 627154 . 140
chrX 627156 627157 . 1300
chrX 627286 627287 . 220
chrX 627310 627311 . 140
chrX 627485 627486 . 440
chrX 627622 627623 . 120
chrX 627996 627997 . 1000
chrX 628072 628073 . 460
chrX 628177 628178 . 500
chrX 628298 628299 . 120
chrX 628352 628353 . 220
chrX 628387 628388 . 280
chrX 628716 628717 . 200
chrX 628735 628736 . 440
chrX 628738 628739 . 4700
chrX 628742 628743 . 140
chrX 628809 628810 . 3540
chrX 628823 628824 . 1340
chrX 628826 628827 . 840
chrX 628831 628832 . 320
chrX 628837 628838 . 1880
chrX 628853 628854 . 460
chrX 628877 628878 . 800
chrX 629022 629023 . 280
chrX 629025 629026 . 200
chrX 629033 629034 . 200
chrX 629038 629039 . 500
chrX 629046 629047 . 180
chrX 629189 629190 . 340
chrX 629218 629219 . 140
chrX 629228 629229 . 120
chrX 629322 629323 . 5560
chrX 629398 629399 . 1060
chrX 629427 629428 . 200
chrX 629434 629435 . 1320
chrX 629543 629544 . 200
chrX 632971 632972 . 140
chrX 633179 633180 . 160
chrX 633202 633203 . 140
chrX 633208 633209 . 520
chrX 633222 633223 . 360
chrX 633233 633234 . 1960
chrX 633254 633255 . 820
chrX 633263 633264 . 2240
chrX 633269 633270 . 1380
chrX 633273 633274 . 200
chrX 633277 633278 . 160
chrX 633277 633278 . 340
chrX 633285 633286 . 340
chrX 633419 633420 . 280
chrX 633439 633440 . 240
chrX 633453 633454 . 320
chrX 633456 633457 . 220
chrX 633462 633463 . 260
chrX 633601 633602 . 280
chrX 633622 633623 . 180
chrX 633815 633816 . 160
chrX 633845 633846 . 280
chrX 633965 633966 . 3700
chrX 634718 634719 . 140
chrX 635201 635202 . 380
chrX 635489 635490 . 3060
chrX 635805 635806 . 260
chrX 636036 636037 . 4240
chrX 636360 636361 . 2100
chrX 636369 636370 . 160
chrX 636798 636799 . 120
chrX 636918 636919 . 580
chrX 636942 636943 . 840
chrX 636954 636955 . 360
chrX 636969 636970 . 420
chrX 637673 637674 . 320
chrX 637693 637694 . 280
chrX 637698 637699 . 180
chrX 637707 637708 . 2940
chrX 637712 637713 . 140
chrX 637730 637731 . 200
chrX 637777 637778 . 240
chrX 638044 638045 . 1580
chrX 638066 638067 . 540
chrX 638090 638091 . 140
chrX 638106 638107 . 380
chrX 638145 638146 . 340
chrX 638259 638260 . 380
chrX 638346 638347 . 120
chrX 638551 638552 . 160
chrX 638652 638653 . 160
chrX 638681 638682 . 220
chrX 638707 638708 . 180
chrX 638735 638736 . 180
chrX 638738 638739 . 120
chrX 638937 638938 . 860
chrX 639019 639020 . 980
chrX 639060 639061 . 140
chrX 639061 639062 . 120
chrX 639067 639068 . 660
chrX 639069 639070 . 2120
chrX 639078 639079 . 920
chrX 639081 639082 . 920
chrX 639088 639089 . 680
chrX 639096 639097 . 120
chrX 639099 639100 . 300
chrX 639107 639108 . 520
chrX 639148 639149 . 400
chrX 639152 639153 . 1680
chrX 639245 639246 . 400
chrX 639253 639254 . 140
chrX 639260 639261 . 380
chrX 639269 639270 . 120
chrX 639275 639276 . 300
chrX 639277 639278 . 400
chrX 639293 639294 . 120
chrX 639304 639305 . 1120
chrX 639308 639309 . 600
chrX 639312 639313 . 360
chrX 639351 639352 . 380
chrX 639385 639386 . 140
chrX 639453 639454 . 620
chrX 639484 639485 . 140
chrX 639520 639521 . 140
chrX 639545 639546 . 120
chrX 639569 639570 . 140
chrX 639589 639590 . 120
chrX 639607 639608 . 200
chrX 639613 639614 . 120
chrX 639618 639619 . 120
chrX 639722 639723 . 600
chrX 639725 639726 . 120
chrX 639854 639855 . 280
chrX 639893 639894 . 120
chrX 639971 639972 . 980
chrX 640046 640047 . 280
chrX 640069 640070 . 3080
chrX 640123 640124 . 140
chrX 640125 640126 . 120
chrX 640135 640136 . 560
chrX 640448 640449 . 180
chrX 640460 640461 . 600
chrX 640477 640478 . 180
chrX 640546 640547 . 220
chrX 640584 640585 . 480
chrX 640589 640590 . 120
chrX 640618 640619 . 240
chrX 640670 640671 . 120
chrX 640727 640728 . 120
chrX 640747 640748 . 160
chrX 640950 640951 . 1100
chrX 641053 641054 . 1080
chrX 641103 641104 . 1400
chrX 641115 641116 . 360
chrX 641254 641255 . 1340
chrX 641268 641269 . 1280
chrX 641286 641287 . 520
chrX 641315 641316 . 120
chrX 641404 641405 . 980
chrX 641485 641486 . 6620
chrX 641506 641507 . 960
chrX 641511 641512 . 1640
chrX 641758 641759 . 160
chrX 641770 641771 . 520
chrX 641798 641799 . 180
chrX 641844 641845 . 520
chrX 641844 641845 . 120
chrX 641847 641848 . 460
chrX 641853 641854 . 880
chrX 641858 641859 . 160
chrX 641941 641942 . 780
chrX 641980 641981 . 200
chrX 642107 642108 . 120
chrX 642425 642426 . 1160
chrX 642436 642437 . 200
chrX 642541 642542 . 780
chrX 642951 642952 . 220
chrX 642983 642984 . 1540
chrX 643063 643064 . 4220
chrX 643081 643082 . 480
chrX 643446 643447 . 140
chrX 643513 643514 . 1320
chrX 643838 643839 . 960
chrX 644041 644042 . 120
chrX 644173 644174 . 460
chrX 644174 644175 . 240
chrX 644184 644185 . 320
chrX 644215 644216 . 2000
chrX 644224 644225 . 160
chrX 644231 644232 . 700
chrX 644246 644247 . 120
chrX 644254 644255 . 360
chrX 644312 644313 . 540
chrX 644448 644449 . 460
chrX 644469 644470 . 220
chrX 644595 644596 . 2600
chrX 645144 645145 . 900
chrX 645271 645272 . 120
chrX 645359 645360 . 180
chrX 645527 645528 . 1180
chrX 645624 645625 . 120
chrX 645777 645778 . 600
chrX 646250 646251 . 2300
chrX 646282 646283 . 440
chrX 646423 646424 . 200
chrX 646556 646557 . 120
chrX 646579 646580 . 200
chrX 646615 646616 . 240
chrX 646616 646617 . 1140
chrX 646654 646655 . 320
chrX 646774 646775 . 140
chrX 646818 646819 . 260
chrX 646837 646838 . 700
chrX 646844 646845 . 200
chrX 646856 646857 . 400
chrX 646862 646863 . 240
chrX 646893 646894 . 1560
chrX 647046 647047 . 460
chrX 647108 647109 . 520
chrX 647164 647165 . 200
chrX 647173 647174 . 140
chrX 647194 647195 . 400
chrX 647204 647205 . 120
chrX 647224 647225 . 160
chrX 647261 647262 . 160
chrX 647266 647267 . 140
chrX 647269 647270 . 920
chrX 647272 647273 . 180
chrX 647283 647284 . 420
chrX 647300 647301 . 220
chrX 647306 647307 . 340
chrX 647309 647310 . 780
chrX 647313 647314 . 360
chrX 647314 647315 . 160
chrX 647320 647321 . 220
chrX 647333 647334 . 260
chrX 647344 647345 . 180
chrX 647356 647357 . 380
chrX 647358 647359 . 320
chrX 647491 647492 . 420
chrX 647512 647513 . 180
chrX 647519 647520 . 220
chrX 648558 648559 . 160
chrX 649153 649154 . 140
chrX 649162 649163 . 120
chrX 649209 649210 . 340
chrX 649291 649292 . 200
chrX 649300 649301 . 120
chrX 649311 649312 . 380
chrX 649344 649345 . 200
chrX 649350 649351 . 120
chrX 649372 649373 . 180
chrX 649378 649379 . 140
chrX 649383 649384 . 160
chrX 649405 649406 . 120
chrX 649485 649486 . 1780
chrX 649504 649505 . 900
chrX 649531 649532 . 240
chrX 649556 649557 . 140
chrX 649576 649577 . 180
chrX 649620 649621 . 1640
chrX 649636 649637 . 780
chrX 649636 649637 . 140
chrX 649637 649638 . 820
chrX 649637 649638 . 700
chrX 649638 649639 . 120
chrX 649654 649655 . 360
chrX 651296 651297 . 140
chrX 651325 651326 . 1180
chrX 651331 651332 . 180
chrX 651343 651344 . 620
chrX 651362 651363 . 140
chrX 652756 652757 . 160
chrX 652776 652777 . 480
chrX 652917 652918 . 320
chrX 652923 652924 . 1120
chrX 653405 653406 . 460
chrX 653639 653640 . 220
chrX 653801 653802 . 1100
chrX 653906 653907 . 680
chrX 653976 653977 . 240
chrX 654062 654063 . 120
chrX 654321 654322 . 160
chrX 654347 654348 . 540
chrX 654352 654353 . 1440
chrX 654357 654358 . 460
chrX 654377 654378 . 260
chrX 654385 654386 . 240
chrX 654400 654401 . 180
chrX 654408 654409 . 120
chrX 654644 654645 . 280
chrX 654662 654663 . 920
chrX 654851 654852 . 120
chrX 655385 655386 . 400
chrX 655866 655867 . 500
chrX 656006 656007 . 1020
chrX 656059 656060 . 160
chrX 656062 656063 . 1040
chrX 656095 656096 . 740
chrX 656096 656097 . 160
chrX 656127 656128 . 540
chrX 656167 656168 . 140
chrX 656197 656198 . 120
chrX 656324 656325 . 1340
chrX 656642 656643 . 280
chrX 656852 656853 . 500
chrX 657410 657411 . 320
chrX 657488 657489 . 140
chrX 657576 657577 . 480
chrX 657623 657624 . 360
chrX 658180 658181 . 280
chrX 658548 658549 . 480
chrX 658743 658744 . 240
chrX 658744 658745 . 220
chrX 658752 658753 . 1460
chrX 658774 658775 . 2520
chrX 658792 658793 . 460
chrX 658796 658797 . 720
chrX 658819 658820 . 160
chrX 658825 658826 . 860
chrX 658958 658959 . 300
chrX 658990 658991 . 540
chrX 658996 658997 . 740
chrX 659159 659160 . 120
chrX 659168 659169 . 1140
chrX 659257 659258 . 200
chrX 659307 659308 . 500
chrX 659316 659317 . 660
chrX 659321 659322 . 760
chrX 659505 659506 . 1040
chrX 659958 659959 . 120
chrX 660047 660048 . 880
chrX 660107 660108 . 940
chrX 660305 660306 . 4040
chrX 660438 660439 . 140
chrX 660576 660577 . 120
chrX 660637 660638 . 680
chrX 660708 660709 . 140
chrX 660734 660735 . 660
chrX 660738 660739 . 980
chrX 660757 660758 . 1400
chrX 660803 660804 . 160
chrX 661147 661148 . 400
chrX 661584 661585 . 180
chrX 661708 661709 . 1020
chrX 662370 662371 . 1640
chrX 662409 662410 . 140
chrX 662556 662557 . 480
chrX 662710 662711 . 120
chrX 662728 662729 . 640
chrX 662835 662836 . 140
chrX 662940 662941 . 180
chrX 662953 662954 . 120
chrX 662975 662976 . 260
chrX 662997 662998 . 300
chrX 662999 663000 . 460
chrX 663017 663018 . 140
chrX 663022 663023 . 200
chrX 663037 663038 . 220
chrX 663044 663045 . 120
chrX 663102 663103 . 360
chrX 663114 663115 . 160
chrX 663119 663120 . 120
chrX 663227 663228 . 360
chrX 663228 663229 . 780
chrX 663233 663234 . 120
chrX 663245 663246 . 300
chrX 663251 663252 . 200
chrX 663292 663293 . 180
chrX 663298 663299 . 120
chrX 663307 663308 . 260
chrX 663320 663321 . 760
chrX 663339 663340 . 1820
chrX 663345 663346 . 120
chrX 663400 663401 . 340
chrX 663472 663473 . 180
chrX 663479 663480 . 1340
chrX 663527 663528 . 140
chrX 663541 663542 . 320
chrX 663551 663552 . 320
chrX 663555 663556 . 160
chrX 663559 663560 . 140
chrX 663565 663566 . 340
chrX 663567 663568 . 200
chrX 663623 663624 . 160
chrX 663634 663635 . 380
chrX 663681 663682 . 120
chrX 663694 663695 . 120
chrX 663718 663719 . 360
chrX 663777 663778 . 460
chrX 663786 663787 . 200
chrX 664024 664025 . 160
chrX 664111 664112 . 220
chrX 664123 664124 . 440
chrX 664135 664136 . 220
chrX 664170 664171 . 620
chrX 664181 664182 . 140
chrX 664189 664190 . 200
chrX 664197 664198 . 540
chrX 664199 664200 . 2900
chrX 664221 664222 . 380
chrX 664242 664243 . 460
chrX 664246 664247 . 120
chrX 664531 664532 . 160
chrX 664616 664617 . 300
chrX 664761 664762 . 200
chrX 664825 664826 . 580
chrX 664967 664968 . 120
chrX 665120 665121 . 340
chrX 665128 665129 . 280
chrX 665135 665136 . 3420
chrX 665143 665144 . 120
chrX 665144 665145 . 140
chrX 665144 665145 . 1760
chrX 665148 665149 . 400
chrX 665159 665160 . 120
chrX 665162 665163 . 660
chrX 665167 665168 . 240
chrX 665202 665203 . 240
chrX 665375 665376 . 400
chrX 665606 665607 . 160
chrX 666440 666441 . 1420
chrX 666917 666918 . 260
chrX 666936 666937 . 120
chrX 667056 667057 . 980
chrX 667191 667192 . 300
chrX 667200 667201 . 160
chrX 667267 667268 . 320
chrX 667325 667326 . 1900
chrX 667357 667358 . 1060
chrX 667378 667379 . 160
chrX 667471 667472 . 320
chrX 667521 667522 . 420
chrX 667558 667559 . 180
chrX 667564 667565 . 200
chrX 667569 667570 . 240
chrX 667860 667861 . 720
chrX 667920 667921 . 900
chrX 667939 667940 . 840
chrX 667945 667946 . 420
chrX 668783 668784 . 360
chrX 668988 668989 . 640
chrX 669270 669271 . 120
chrX 669287 669288 . 140
chrX 669295 669296 . 140
chrX 669297 669298 . 480
chrX 669312 669313 . 180
chrX 669317 669318 . 300
chrX 669321 669322 . 180
chrX 669351 669352 . 160
chrX 669376 669377 . 140
chrX 669390 669391 . 440
chrX 672384 672385 . 200
chrX 672401 672402 . 120
chrX 672763 672764 . 360
chrX 672781 672782 . 120
chrX 672809 672810 . 340
chrX 672830 672831 . 180
chrX 672886 672887 . 540
chrX 672913 672914 . 1280
chrX 672983 672984 . 120
chrX 673756 673757 . 660
chrX 673856 673857 . 160
chrX 674155 674156 . 120
chrX 674526 674527 . 180
chrX 675966 675967 . 600
chrX 675971 675972 . 1020
chrX 675976 675977 . 260
chrX 675979 675980 . 180
chrX 676052 676053 . 400
chrX 676053 676054 . 120
chrX 676063 676064 . 260
chrX 676065 676066 . 400
chrX 676858 676859 . 380
chrX 678755 678756 . 160
chrX 678773 678774 . 260
chrX 678805 678806 . 120
chrX 678843 678844 . 160
chrX 679050 679051 . 1660
chrX 679172 679173 . 360
chrX 679186 679187 . 260
chrX 679206 679207 . 520
chrX 679356 679357 . 400
chrX 679629 679630 . 1420
chrX 679925 679926 . 1160
chrX 679936 679937 . 120
chrX 680723 680724 . 800
chrX 680741 680742 . 3120
chrX 680778 680779 . 120
chrX 680970 680971 . 860
chrX 680977 680978 . 360
chrX 681246 681247 . 540
chrX 681414 681415 . 320
chrX 681628 681629 . 440
chrX 681658 681659 . 300
chrX 681703 681704 . 120
chrX 682413 682414 . 460
chrX 682442 682443 . 200
chrX 682658 682659 . 320
chrX 682872 682873 . 120
chrX 682948 682949 . 120
chrX 683146 683147 . 200
chrX 683154 683155 . 140
chrX 683305 683306 . 120
chrX 683356 683357 . 1780
chrX 683467 683468 . 120
chrX 683494 683495 . 380
chrX 683504 683505 . 240
chrX 683515 683516 . 160
chrX 683525 683526 . 140
chrX 683529 683530 . 2560
chrX 683550 683551 . 140
chrX 683569 683570 . 280
chrX 683574 683575 . 480
chrX 683807 683808 . 340
chrX 683854 683855 . 140
chrX 683859 683860 . 1140
chrX 684186 684187 . 240
chrX 684236 684237 . 260
chrX 684360 684361 . 540
chrX 684368 684369 . 300
chrX 684454 684455 . 120
chrX 684460 684461 . 2080
chrX 684486 684487 . 1000
chrX 684634 684635 . 120
chrX 684673 684674 . 180
chrX 684836 684837 . 140
chrX 685012 685013 . 500
chrX 685179 685180 . 360
chrX 686295 686296 . 120
chrX 686554 686555 . 180
chrX 686966 686967 . 120
chrX 687418 687419 . 420
chrX 687623 687624 . 120
chrX 688139 688140 . 160
chrX 688266 688267 . 820
chrX 688524 688525 . 160
chrX 688847 688848 . 1520
chrX 688930 688931 . 240
chrX 689327 689328 . 220
chrX 689470 689471 . 600
chrX 689514 689515 . 420
chrX 689514 689515 . 260
chrX 689615 689616 . 240
chrX 690298 690299 . 1180
chrX 690621 690622 . 580
chrX 690660 690661 . 160
chrX 690664 690665 . 120
chrX 690676 690677 . 140
chrX 690684 690685 . 540
chrX 690688 690689 . 120
chrX 690692 690693 . 200
chrX 690698 690699 . 120
chrX 691151 691152 . 120
chrX 691154 691155 . 180
chrX 691405 691406 . 200
chrX 691917 691918 . 160
chrX 691998 691999 . 300
chrX 692503 692504 . 500
chrX 692587 692588 . 340
chrX 692716 692717 . 1820
chrX 692728 692729 . 120
chrX 692839 692840 . 220
chrX 693423 693424 . 160
chrX 693817 693818 . 140
chrX 693820 693821 . 140
chrX 693859 693860 . 140
chrX 693933 693934 . 500
chrX 694187 694188 . 240
chrX 694680 694681 . 160
chrX 695008 695009 . 200
chrX 695321 695322 . 240
chrX 695436 695437 . 160
chrX 695617 695618 . 340
chrX 695846 695847 . 280
chrX 695848 695849 . 120
chrX 696988 696989 . 740
chrX 697033 697034 . 680
chrX 697061 697062 . 200
chrX 697066 697067 . 160
chrX 697084 697085 . 520
chrX 697199 697200 . 140
chrX 697231 697232 . 740
chrX 697587 697588 . 120
chrX 697757 697758 . 500
chrX 697959 697960 . 460
chrX 699291 699292 . 740
chrX 699514 699515 . 820
chrX 700031 700032 . 440
chrX 700544 700545 . 140
chrX 700719 700720 . 2600
chrX 700724 700725 . 220
chrX 700729 700730 . 140
chrX 700737 700738 . 920
chrX 700778 700779 . 4280
chrX 700779 700780 . 120
chrX 700780 700781 . 120
chrX 700780 700781 . 200
chrX 700785 700786 . 340
chrX 700786 700787 . 960
chrX 700796 700797 . 820
chrX 700811 700812 . 120
chrX 701000 701001 . 420
chrX 701165 701166 . 1140
chrX 701295 701296 . 360
chrX 701504 701505 . 1000
chrX 701601 701602 . 180
chrX 701740 701741 . 120
chrX 701759 701760 . 120
chrX 701803 701804 . 120
chrX 701808 701809 . 180
chrX 701826 701827 . 560
chrX 701880 701881 . 200
chrX 701883 701884 . 160
chrX 703493 703494 . 120
chrX 703509 703510 . 220
chrX 703528 703529 . 980
chrX 703534 703535 . 140
chrX 703551 703552 . 340
chrX 703562 703563 . 1440
chrX 703610 703611 . 180
chrX 703642 703643 . 140
chrX 703653 703654 . 120
chrX 703702 703703 . 120
chrX 703756 703757 . 300
chrX 703769 703770 . 980
chrX 703822 703823 . 900
chrX 703829 703830 . 1080
chrX 703845 703846 . 180
chrX 703853 703854 . 300
chrX 703864 703865 . 140
chrX 703871 703872 . 1440
chrX 703903 703904 . 900
chrX 703932 703933 . 580
chrX 703942 703943 . 340
chrX 703973 703974 . 3140
chrX 703993 703994 . 780
chrX 703995 703996 . 220
chrX 704005 704006 . 220
chrX 704006 704007 . 200
chrX 704011 704012 . 580
chrX 704019 704020 . 120
chrX 704023 704024 . 160
chrX 704047 704048 . 280
chrX 704073 704074 . 440
chrX 704084 704085 . 140
chrX 704087 704088 . 180
chrX 704095 704096 . 220
chrX 704373 704374 . 420
chrX 704406 704407 . 320
chrX 704659 704660 . 120
chrX 704700 704701 . 320
chrX 704914 704915 . 120
chrX 704986 704987 . 140
chrX 704991 704992 . 160
chrX 705002 705003 . 180
chrX 705147 705148 . 6200
chrX 705155 705156 . 2620
chrX 705191 705192 . 160
chrX 705273 705274 . 280
chrX 705289 705290 . 160
chrX 705301 705302 . 120
chrX 705305 705306 . 140
chrX 705307 705308 . 140
chrX 705317 705318 . 500
chrX 705324 705325 . 140
chrX 705340 705341 . 120
chrX 705353 705354 . 200
chrX 705377 705378 . 480
chrX 705412 705413 . 140
chrX 705434 705435 . 1160
chrX 705439 705440 . 160
chrX 705447 705448 . 120
chrX 705454 705455 . 120
chrX 705456 705457 . 200
chrX 705469 705470 . 580
chrX 705500 705501 . 3060
chrX 705507 705508 . 3120
chrX 705515 705516 . 120
chrX 705550 705551 . 200
chrX 705562 705563 . 960
chrX 705572 705573 . 140
chrX 705595 705596 . 260
chrX 705619 705620 . 320
chrX 705782 705783 . 220
chrX 705899 705900 . 1040
chrX 706045 706046 . 280
chrX 706079 706080 . 2840
chrX 706693 706694 . 620
chrX 706716 706717 . 1660
chrX 706734 706735 . 260
chrX 706760 706761 . 280
chrX 706779 706780 . 120
chrX 706801 706802 . 2360
chrX 706982 706983 . 680
chrX 707145 707146 . 300
chrX 707161 707162 . 1600
chrX 707295 707296 . 1740
chrX 707353 707354 . 2600
chrX 707482 707483 . 200
chrX 707602 707603 . 500
chrX 707712 707713 . 380
chrX 707754 707755 . 2160
chrX 707866 707867 . 140
chrX 708008 708009 . 120
chrX 708039 708040 . 1380
chrX 708043 708044 . 220
chrX 708404 708405 . 200
chrX 708443 708444 . 480
chrX 708509 708510 . 200
chrX 708811 708812 . 160
chrX 708821 708822 . 120
chrX 708835 708836 . 200
chrX 708839 708840 . 160
chrX 708868 708869 . 420
chrX 709198 709199 . 380
chrX 709550 709551 . 1360
chrX 709726 709727 . 120
chrX 709866 709867 . 140
chrX 709897 709898 . 180
chrX 709984 709985 . 140
chrX 709996 709997 . 200
chrX 710004 710005 . 320
chrX 710008 710009 . 900
chrX 710050 710051 . 200
chrX 710071 710072 . 780
chrX 710074 710075 . 1020
chrX 710143 710144 . 880
chrX 710213 710214 . 360
chrX 710364 710365 . 200
chrX 710381 710382 . 380
chrX 710419 710420 . 780
chrX 710799 710800 . 560
chrX 710886 710887 . 180
chrX 710923 710924 . 1020
chrX 711014 711015 . 160
chrX 711090 711091 . 600
chrX 711130 711131 . 160
chrX 711277 711278 . 180
chrX 711603 711604 . 240
chrX 711813 711814 . 660
chrX 711840 711841 . 1280
chrX 711887 711888 . 700
chrX 711903 711904 . 260
chrX 711955 711956 . 160
chrX 712011 712012 . 780
chrX 712036 712037 . 440
chrX 712487 712488 . 2140
chrX 712792 712793 . 180
chrX 713234 713235 . 240
chrX 713401 713402 . 780
chrX 713582 713583 . 120
chrX 714066 714067 . 160
chrX 714826 714827 . 140
chrX 715268 715269 . 500
chrX 715271 715272 . 120
chrX 715471 715472 . 240
chrX 715779 715780 . 140
chrX 715784 715785 . 620
chrX 716001 716002 . 500
chrX 716062 716063 . 560
chrX 716111 716112 . 520
chrX 716115 716116 . 280
chrX 716118 716119 . 320
chrX 716180 716181 . 780
chrX 716235 716236 . 140
chrX 716254 716255 . 220
chrX 716333 716334 . 120
chrX 716348 716349 . 1140
chrX 716359 716360 . 820
chrX 716433 716434 . 540
chrX 716452 716453 . 140
chrX 716460 716461 . 460
chrX 716590 716591 . 2760
chrX 716795 716796 . 140
chrX 716807 716808 . 280
chrX 717000 717001 . 3240
chrX 717115 717116 . 240
chrX 717219 717220 . 1100
chrX 717315 717316 . 280
chrX 717624 717625 . 1840
chrX 717645 717646 . 140
chrX 717662 717663 . 140
chrX 717663 717664 . 520
chrX 717727 717728 . 120
chrX 717768 717769 . 340
chrX 718003 718004 . 200
chrX 718007 718008 . 160
chrX 718025 718026 . 260
chrX 718027 718028 . 140
chrX 718027 718028 . 120
chrX 718029 718030 . 120
chrX 718043 718044 . 160
chrX 718052 718053 . 140
chrX 718064 718065 . 140
chrX 718064 718065 . 260
chrX 718086 718087 . 140
chrX 718090 718091 . 120
chrX 718097 718098 . 180
chrX 718103 718104 . 140
chrX 718104 718105 . 140
chrX 718109 718110 . 180
chrX 718110 718111 . 220
chrX 718113 718114 . 160
chrX 718116 718117 . 120
chrX 718126 718127 . 140
chrX 718132 718133 . 120
chrX 718141 718142 . 140
chrX 718167 718168 . 140
chrX 718355 718356 . 1100
chrX 718665 718666 . 160
chrX 718839 718840 . 140
chrX 719072 719073 . 180
chrX 719285 719286 . 140
chrX 719289 719290 . 400
chrX 719292 719293 . 740
chrX 719299 719300 . 220
chrX 719305 719306 . 140
chrX 719317 719318 . 340
chrX 719322 719323 . 220
chrX 719327 719328 . 220
chrX 719333 719334 . 180
chrX 719372 719373 . 580
chrX 719671 719672 . 480
chrX 720344 720345 . 120
chrX 720757 720758 . 200
chrX 720765 720766 . 160
chrX 720810 720811 . 200
chrX 720841 720842 . 380
chrX 721160 721161 . 160
chrX 721357 721358 . 140
chrX 721462 721463 . 120
chrX 721464 721465 . 3800
chrX 721469 721470 . 160
chrX 721478 721479 . 480
chrX 721507 721508 . 180
chrX 721517 721518 . 1440
chrX 721523 721524 . 120
chrX 721531 721532 . 200
chrX 721533 721534 . 320
chrX 721535 721536 . 120
chrX 721537 721538 . 240
chrX 721540 721541 . 140
chrX 721591 721592 . 180
chrX 721642 721643 . 1640
chrX 721742 721743 . 200
chrX 721747 721748 . 160
chrX 721750 721751 . 220
chrX 721750 721751 . 300
chrX 721764 721765 . 120
chrX 721770 721771 . 200
chrX 721771 721772 . 240
chrX 721777 721778 . 460
chrX 721783 721784 . 980
chrX 722018 722019 . 420
chrX 722038 722039 . 880
chrX 722642 722643 . 1060
chrX 722904 722905 . 640
chrX 723110 723111 . 220
chrX 723748 723749 . 340
chrX 724123 724124 . 200
chrX 724270 724271 . 620
chrX 724288 724289 . 200
chrX 724293 724294 . 560
chrX 724313 724314 . 880
chrX 724326 724327 . 640
chrX 724346 724347 . 120
chrX 724359 724360 . 200
chrX 724373 724374 . 140
chrX 725210 725211 . 840
chrX 725264 725265 . 360
chrX 725306 725307 . 200
chrX 725435 725436 . 180
chrX 725449 725450 . 140
chrX 725487 725488 . 140
chrX 725495 725496 . 1340
chrX 725496 725497 . 220
chrX 725496 725497 . 120
chrX 725505 725506 . 680
chrX 725552 725553 . 1620
chrX 725903 725904 . 360
chrX 726207 726208 . 920
chrX 726401 726402 . 140
chrX 726456 726457 . 540
chrX 726531 726532 . 120
chrX 726549 726550 . 780
chrX 726564 726565 . 260
chrX 726730 726731 . 1360
chrX 726907 726908 . 200
chrX 726912 726913 . 1040
chrX 726916 726917 . 460
chrX 726959 726960 . 400
chrX 727153 727154 . 1000
chrX 727655 727656 . 820
chrX 727712 727713 . 580
chrX 727855 727856 . 940
chrX 727893 727894 . 2540
chrX 728028 728029 . 120
chrX 728266 728267 . 380
chrX 728294 728295 . 120
chrX 728388 728389 . 480
chrX 728454 728455 . 120
chrX 728979 728980 . 120
chrX 729150 729151 . 160
chrX 730816 730817 . 140
chrX 731801 731802 . 140
chrX 736398 736399 . 200
chrX 737964 737965 . 220
chrX 738058 738059 . 600
chrX 740084 740085 . 1160
chrX 740099 740100 . 560
chrX 740110 740111 . 1100
chrX 740128 740129 . 1960
chrX 740368 740369 . 240
chrX 740418 740419 . 600
chrX 740462 740463 . 220
chrX 740466 740467 . 400
chrX 740474 740475 . 140
chrX 740494 740495 . 1120
chrX 741584 741585 . 160
chrX 741659 741660 . 240
chrX 741959 741960 . 120
chrX 743382 743383 . 120
chrX 744016 744017 . 320
chrX 744073 744074 . 160
chrX 744078 744079 . 260
chrX 744105 744106 . 120
chrX 744133 744134 . 220
chrX 744139 744140 . 140
chrX 744595 744596 . 120
chrX 745119 745120 . 500
chrX 745284 745285 . 120
chrX 745309 745310 . 120
chrX 745506 745507 . 2220
chrX 745519 745520 . 200
chrXI 464 465 . 2620
chrXI 541 542 . 360
chrXI 1141 1142 . 700
chrXI 2361 2362 . 2040
chrXI 2724 2725 . 480
chrXI 2913 2914 . 160
chrXI 4852 4853 . 700
chrXI 5077 5078 . 140
chrXI 5103 5104 . 500
chrXI 5601 5602 . 1120
chrXI 5649 5650 . 1340
chrXI 5788 5789 . 1800
chrXI 5793 5794 . 260
chrXI 5846 5847 . 180
chrXI 5860 5861 . 140
chrXI 5863 5864 . 120
chrXI 5899 5900 . 660
chrXI 5922 5923 . 240
chrXI 5959 5960 . 320
chrXI 6037 6038 . 1240
chrXI 6086 6087 . 420
chrXI 6220 6221 . 140
chrXI 6225 6226 . 2200
chrXI 6449 6450 . 700
chrXI 6583 6584 . 420
chrXI 6744 6745 . 420
chrXI 6758 6759 . 2700
chrXI 6921 6922 . 220
chrXI 7953 7954 . 220
chrXI 8022 8023 . 1040
chrXI 8556 8557 . 520
chrXI 8556 8557 . 1100
chrXI 8557 8558 . 180
chrXI 8557 8558 . 120
chrXI 8707 8708 . 340
chrXI 8761 8762 . 140
chrXI 8870 8871 . 160
chrXI 8992 8993 . 2240
chrXI 9413 9414 . 180
chrXI 9522 9523 . 620
chrXI 10021 10022 . 420
chrXI 10154 10155 . 1900
chrXI 10377 10378 . 140
chrXI 10441 10442 . 120
chrXI 10747 10748 . 160
chrXI 10850 10851 . 780
chrXI 10856 10857 . 240
chrXI 11182 11183 . 460
chrXI 11555 11556 . 160
chrXI 11598 11599 . 420
chrXI 11604 11605 . 220
chrXI 11647 11648 . 280
chrXI 11665 11666 . 360
chrXI 11683 11684 . 420
chrXI 11692 11693 . 400
chrXI 12488 12489 . 120
chrXI 12504 12505 . 140
chrXI 12545 12546 . 480
chrXI 12569 12570 . 160
chrXI 12653 12654 . 120
chrXI 12754 12755 . 220
chrXI 12921 12922 . 780
chrXI 12990 12991 . 580
chrXI 13088 13089 . 560
chrXI 13647 13648 . 120
chrXI 13716 13717 . 540
chrXI 13725 13726 . 480
chrXI 13931 13932 . 600
chrXI 14430 14431 . 300
chrXI 14693 14694 . 640
chrXI 15601 15602 . 440
chrXI 15639 15640 . 200
chrXI 16205 16206 . 180
chrXI 16659 16660 . 580
chrXI 16867 16868 . 140
chrXI 16995 16996 . 3700
chrXI 17553 17554 . 780
chrXI 17921 17922 . 220
chrXI 17984 17985 . 160
chrXI 18032 18033 . 140
chrXI 18084 18085 . 980
chrXI 18255 18256 . 160
chrXI 18465 18466 . 140
chrXI 18528 18529 . 120
chrXI 18558 18559 . 1060
chrXI 18566 18567 . 140
chrXI 18589 18590 . 120
chrXI 18613 18614 . 160
chrXI 18851 18852 . 960
chrXI 18866 18867 . 140
chrXI 18877 18878 . 680
chrXI 18907 18908 . 120
chrXI 18911 18912 . 660
chrXI 18964 18965 . 1020
chrXI 18980 18981 . 580
chrXI 19129 19130 . 160
chrXI 19139 19140 . 400
chrXI 19300 19301 . 220
chrXI 19380 19381 . 580
chrXI 19565 19566 . 280
chrXI 19577 19578 . 120
chrXI 19618 19619 . 120
chrXI 19639 19640 . 420
chrXI 19689 19690 . 740
chrXI 19776 19777 . 200
chrXI 19788 19789 . 200
chrXI 19819 19820 . 1020
chrXI 20114 20115 . 300
chrXI 20120 20121 . 220
chrXI 20127 20128 . 980
chrXI 20178 20179 . 440
chrXI 20202 20203 . 560
chrXI 20353 20354 . 220
chrXI 20379 20380 . 140
chrXI 20561 20562 . 140
chrXI 20591 20592 . 120
chrXI 20620 20621 . 380
chrXI 20623 20624 . 840
chrXI 20636 20637 . 120
chrXI 20652 20653 . 260
chrXI 20773 20774 . 1620
chrXI 20782 20783 . 740
chrXI 20789 20790 . 120
chrXI 20851 20852 . 1440
chrXI 20961 20962 . 120
chrXI 20999 21000 . 2300
chrXI 21007 21008 . 120
chrXI 21010 21011 . 880
chrXI 21020 21021 . 220
chrXI 21054 21055 . 120
chrXI 21153 21154 . 500
chrXI 21270 21271 . 280
chrXI 21325 21326 . 120
chrXI 21341 21342 . 120
chrXI 21379 21380 . 1000
chrXI 21384 21385 . 440
chrXI 21399 21400 . 160
chrXI 21427 21428 . 500
chrXI 21439 21440 . 440
chrXI 21443 21444 . 120
chrXI 21446 21447 . 180
chrXI 21449 21450 . 260
chrXI 21541 21542 . 200
chrXI 21556 21557 . 1000
chrXI 21598 21599 . 180
chrXI 21604 21605 . 500
chrXI 21647 21648 . 360
chrXI 21654 21655 . 320
chrXI 21681 21682 . 280
chrXI 21771 21772 . 180
chrXI 21833 21834 . 320
chrXI 21837 21838 . 140
chrXI 21895 21896 . 140
chrXI 21908 21909 . 340
chrXI 21916 21917 . 580
chrXI 21981 21982 . 220
chrXI 22038 22039 . 120
chrXI 22312 22313 . 120
chrXI 22351 22352 . 260
chrXI 22414 22415 . 520
chrXI 22420 22421 . 400
chrXI 22424 22425 . 660
chrXI 22618 22619 . 220
chrXI 22737 22738 . 200
chrXI 22785 22786 . 1000
chrXI 22788 22789 . 180
chrXI 23058 23059 . 280
chrXI 23200 23201 . 1820
chrXI 23437 23438 . 400
chrXI 23449 23450 . 820
chrXI 23457 23458 . 660
chrXI 23461 23462 . 860
chrXI 23666 23667 . 800
chrXI 23674 23675 . 540
chrXI 23761 23762 . 1000
chrXI 23949 23950 . 380
chrXI 23952 23953 . 220
chrXI 24106 24107 . 280
chrXI 24122 24123 . 120
chrXI 24170 24171 . 360
chrXI 24221 24222 . 160
chrXI 24246 24247 . 120
chrXI 24273 24274 . 760
chrXI 24465 24466 . 140
chrXI 24651 24652 . 140
chrXI 24826 24827 . 460
chrXI 24920 24921 . 260
chrXI 24938 24939 . 440
chrXI 24951 24952 . 500
chrXI 24953 24954 . 800
chrXI 24975 24976 . 2580
chrXI 24983 24984 . 120
chrXI 25004 25005 . 340
chrXI 25006 25007 . 2520
chrXI 25064 25065 . 320
chrXI 25097 25098 . 960
chrXI 25099 25100 . 1780
chrXI 25099 25100 . 120
chrXI 25101 25102 . 120
chrXI 25107 25108 . 720
chrXI 25122 25123 . 1320
chrXI 25260 25261 . 840
chrXI 25390 25391 . 120
chrXI 25622 25623 . 700
chrXI 25748 25749 . 140
chrXI 25817 25818 . 1580
chrXI 26222 26223 . 160
chrXI 26318 26319 . 700
chrXI 26452 26453 . 180
chrXI 27405 27406 . 620
chrXI 27585 27586 . 460
chrXI 27818 27819 . 340
chrXI 27821 27822 . 120
chrXI 27871 27872 . 320
chrXI 28235 28236 . 160
chrXI 28489 28490 . 180
chrXI 28523 28524 . 120
chrXI 28594 28595 . 320
chrXI 29179 29180 . 140
chrXI 29829 29830 . 120
chrXI 30466 30467 . 120
chrXI 30783 30784 . 3320
chrXI 30793 30794 . 280
chrXI 30801 30802 . 180
chrXI 30812 30813 . 180
chrXI 30824 30825 . 1500
chrXI 30843 30844 . 120
chrXI 30858 30859 . 120
chrXI 30959 30960 . 360
chrXI 31249 31250 . 260
chrXI 31321 31322 . 400
chrXI 31607 31608 . 160
chrXI 31622 31623 . 340
chrXI 31657 31658 . 400
chrXI 31801 31802 . 1460
chrXI 31809 31810 . 120
chrXI 31820 31821 . 200
chrXI 31825 31826 . 220
chrXI 32065 32066 . 160
chrXI 32072 32073 . 120
chrXI 32266 32267 . 200
chrXI 34186 34187 . 200
chrXI 34230 34231 . 120
chrXI 34353 34354 . 220
chrXI 34485 34486 . 400
chrXI 36275 36276 . 940
chrXI 36485 36486 . 160
chrXI 36685 36686 . 1020
chrXI 37618 37619 . 1780
chrXI 38256 38257 . 360
chrXI 38263 38264 . 140
chrXI 38271 38272 . 480
chrXI 38273 38274 . 380
chrXI 38273 38274 . 1220
chrXI 38283 38284 . 120
chrXI 38296 38297 . 120
chrXI 38306 38307 . 120
chrXI 38354 38355 . 2380
chrXI 38509 38510 . 260
chrXI 38539 38540 . 220
chrXI 38559 38560 . 160
chrXI 38572 38573 . 120
chrXI 38608 38609 . 340
chrXI 38622 38623 . 260
chrXI 38626 38627 . 120
chrXI 38777 38778 . 560
chrXI 38779 38780 . 5500
chrXI 38788 38789 . 360
chrXI 38800 38801 . 140
chrXI 38962 38963 . 440
chrXI 38970 38971 . 120
chrXI 38974 38975 . 620
chrXI 38981 38982 . 780
chrXI 38988 38989 . 120
chrXI 39032 39033 . 160
chrXI 39041 39042 . 340
chrXI 39081 39082 . 720
chrXI 39086 39087 . 1000
chrXI 39090 39091 . 620
chrXI 42243 42244 . 260
chrXI 42404 42405 . 140
chrXI 42459 42460 . 300
chrXI 42544 42545 . 640
chrXI 42582 42583 . 660
chrXI 42613 42614 . 620
chrXI 42679 42680 . 580
chrXI 43111 43112 . 520
chrXI 43164 43165 . 840
chrXI 43267 43268 . 180
chrXI 43875 43876 . 180
chrXI 44157 44158 . 1420
chrXI 44447 44448 . 140
chrXI 44845 44846 . 360
chrXI 45124 45125 . 940
chrXI 45322 45323 . 340
chrXI 45473 45474 . 540
chrXI 45973 45974 . 540
chrXI 46087 46088 . 140
chrXI 46400 46401 . 760
chrXI 46425 46426 . 1320
chrXI 46451 46452 . 120
chrXI 46473 46474 . 860
chrXI 46566 46567 . 140
chrXI 46589 46590 . 760
chrXI 46697 46698 . 640
chrXI 46867 46868 . 920
chrXI 46875 46876 . 220
chrXI 46922 46923 . 140
chrXI 47120 47121 . 120
chrXI 47207 47208 . 200
chrXI 47394 47395 . 320
chrXI 47999 48000 . 260
chrXI 48024 48025 . 160
chrXI 48038 48039 . 1240
chrXI 48073 48074 . 220
chrXI 48088 48089 . 1040
chrXI 48104 48105 . 380
chrXI 48120 48121 . 120
chrXI 48120 48121 . 160
chrXI 48454 48455 . 160
chrXI 49017 49018 . 120
chrXI 49229 49230 . 240
chrXI 49844 49845 . 200
chrXI 49872 49873 . 140
chrXI 49897 49898 . 160
chrXI 49930 49931 . 340
chrXI 49956 49957 . 280
chrXI 50009 50010 . 140
chrXI 50599 50600 . 840
chrXI 50786 50787 . 680
chrXI 51050 51051 . 200
chrXI 52254 52255 . 200
chrXI 52298 52299 . 160
chrXI 52301 52302 . 460
chrXI 52944 52945 . 200
chrXI 52965 52966 . 1480
chrXI 53175 53176 . 780
chrXI 53535 53536 . 560
chrXI 53540 53541 . 240
chrXI 53602 53603 . 800
chrXI 53610 53611 . 1060
chrXI 53623 53624 . 140
chrXI 53646 53647 . 880
chrXI 53986 53987 . 1060
chrXI 54109 54110 . 880
chrXI 55234 55235 . 300
chrXI 55435 55436 . 240
chrXI 55795 55796 . 560
chrXI 55798 55799 . 120
chrXI 55839 55840 . 1220
chrXI 55887 55888 . 200
chrXI 55911 55912 . 140
chrXI 55936 55937 . 380
chrXI 63587 63588 . 160
chrXI 63589 63590 . 1300
chrXI 63591 63592 . 1660
chrXI 63596 63597 . 300
chrXI 63611 63612 . 800
chrXI 63658 63659 . 720
chrXI 63663 63664 . 740
chrXI 63714 63715 . 940
chrXI 63823 63824 . 660
chrXI 63869 63870 . 1060
chrXI 63993 63994 . 120
chrXI 64602 64603 . 140
chrXI 64896 64897 . 2200
chrXI 64989 64990 . 120
chrXI 65025 65026 . 1360
chrXI 65682 65683 . 300
chrXI 65783 65784 . 120
chrXI 65809 65810 . 140
chrXI 65868 65869 . 180
chrXI 66053 66054 . 480
chrXI 66408 66409 . 180
chrXI 66447 66448 . 300
chrXI 66458 66459 . 580
chrXI 66481 66482 . 120
chrXI 66812 66813 . 820
chrXI 66844 66845 . 120
chrXI 66878 66879 . 940
chrXI 66960 66961 . 160
chrXI 67208 67209 . 120
chrXI 67307 67308 . 180
chrXI 67327 67328 . 180
chrXI 67346 67347 . 240
chrXI 67547 67548 . 260
chrXI 67651 67652 . 260
chrXI 67739 67740 . 740
chrXI 67840 67841 . 120
chrXI 67843 67844 . 260
chrXI 67851 67852 . 220
chrXI 67864 67865 . 400
chrXI 67952 67953 . 140
chrXI 68027 68028 . 200
chrXI 68029 68030 . 160
chrXI 68086 68087 . 120
chrXI 68088 68089 . 200
chrXI 68131 68132 . 120
chrXI 68164 68165 . 160
chrXI 68207 68208 . 140
chrXI 68234 68235 . 160
chrXI 68265 68266 . 120
chrXI 68281 68282 . 360
chrXI 68289 68290 . 260
chrXI 68404 68405 . 1640
chrXI 68506 68507 . 320
chrXI 68541 68542 . 280
chrXI 68550 68551 . 920
chrXI 68591 68592 . 240
chrXI 68598 68599 . 160
chrXI 68647 68648 . 260
chrXI 68660 68661 . 200
chrXI 68691 68692 . 440
chrXI 68719 68720 . 620
chrXI 68723 68724 . 160
chrXI 68733 68734 . 140
chrXI 68736 68737 . 1100
chrXI 68774 68775 . 760
chrXI 68794 68795 . 140
chrXI 68835 68836 . 120
chrXI 68859 68860 . 600
chrXI 68939 68940 . 560
chrXI 69033 69034 . 520
chrXI 69120 69121 . 180
chrXI 69140 69141 . 780
chrXI 69149 69150 . 340
chrXI 69152 69153 . 2840
chrXI 69158 69159 . 620
chrXI 69165 69166 . 1000
chrXI 69173 69174 . 1260
chrXI 69175 69176 . 1360
chrXI 69185 69186 . 180
chrXI 69195 69196 . 2040
chrXI 69216 69217 . 640
chrXI 69219 69220 . 120
chrXI 69260 69261 . 240
chrXI 69273 69274 . 220
chrXI 69299 69300 . 1540
chrXI 69313 69314 . 720
chrXI 69318 69319 . 180
chrXI 69318 69319 . 2800
chrXI 69320 69321 . 840
chrXI 69320 69321 . 160
chrXI 69334 69335 . 120
chrXI 69347 69348 . 520
chrXI 69405 69406 . 260
chrXI 69409 69410 . 520
chrXI 69425 69426 . 140
chrXI 69433 69434 . 440
chrXI 69443 69444 . 640
chrXI 69453 69454 . 600
chrXI 69485 69486 . 740
chrXI 69493 69494 . 2480
chrXI 69506 69507 . 2520
chrXI 69514 69515 . 180
chrXI 69533 69534 . 340
chrXI 69541 69542 . 160
chrXI 69547 69548 . 640
chrXI 69558 69559 . 460
chrXI 69561 69562 . 1480
chrXI 69564 69565 . 120
chrXI 69569 69570 . 2340
chrXI 69581 69582 . 1660
chrXI 69595 69596 . 140
chrXI 69626 69627 . 220
chrXI 69658 69659 . 180
chrXI 69668 69669 . 4440
chrXI 69672 69673 . 500
chrXI 69676 69677 . 680
chrXI 69680 69681 . 440
chrXI 69681 69682 . 440
chrXI 69686 69687 . 3780
chrXI 69694 69695 . 820
chrXI 69697 69698 . 180
chrXI 69717 69718 . 160
chrXI 69729 69730 . 3140
chrXI 69752 69753 . 1040
chrXI 69852 69853 . 480
chrXI 69900 69901 . 400
chrXI 70011 70012 . 760
chrXI 70153 70154 . 120
chrXI 70242 70243 . 140
chrXI 70379 70380 . 260
chrXI 70380 70381 . 320
chrXI 70380 70381 . 120
chrXI 70390 70391 . 220
chrXI 70540 70541 . 1240
chrXI 70542 70543 . 160
chrXI 70559 70560 . 140
chrXI 70573 70574 . 220
chrXI 70605 70606 . 660
chrXI 70625 70626 . 160
chrXI 70655 70656 . 160
chrXI 70707 70708 . 160
chrXI 70743 70744 . 2140
chrXI 70756 70757 . 220
chrXI 70764 70765 . 160
chrXI 70802 70803 . 120
chrXI 71001 71002 . 140
chrXI 71042 71043 . 160
chrXI 71070 71071 . 300
chrXI 71079 71080 . 180
chrXI 71091 71092 . 120
chrXI 71108 71109 . 120
chrXI 71272 71273 . 120
chrXI 71452 71453 . 260
chrXI 71643 71644 . 360
chrXI 72994 72995 . 380
chrXI 73580 73581 . 160
chrXI 73743 73744 . 120
chrXI 73895 73896 . 560
chrXI 73909 73910 . 120
chrXI 73954 73955 . 340
chrXI 73958 73959 . 120
chrXI 73975 73976 . 220
chrXI 73982 73983 . 400
chrXI 74129 74130 . 980
chrXI 74187 74188 . 120
chrXI 74289 74290 . 360
chrXI 74373 74374 . 280
chrXI 74515 74516 . 320
chrXI 74736 74737 . 180
chrXI 74743 74744 . 140
chrXI 75628 75629 . 140
chrXI 75642 75643 . 280
chrXI 75647 75648 . 140
chrXI 75654 75655 . 700
chrXI 75659 75660 . 220
chrXI 75669 75670 . 700
chrXI 75740 75741 . 200
chrXI 75745 75746 . 140
chrXI 75760 75761 . 1040
chrXI 75768 75769 . 980
chrXI 77090 77091 . 120
chrXI 77179 77180 . 1740
chrXI 77364 77365 . 260
chrXI 77390 77391 . 820
chrXI 77462 77463 . 140
chrXI 77554 77555 . 140
chrXI 78207 78208 . 220
chrXI 78547 78548 . 1020
chrXI 78573 78574 . 1360
chrXI 78658 78659 . 760
chrXI 78690 78691 . 300
chrXI 78700 78701 . 1140
chrXI 78709 78710 . 340
chrXI 78753 78754 . 280
chrXI 78755 78756 . 960
chrXI 78767 78768 . 180
chrXI 78831 78832 . 140
chrXI 79993 79994 . 140
chrXI 80008 80009 . 120
chrXI 80167 80168 . 120
chrXI 80642 80643 . 160
chrXI 80652 80653 . 1480
chrXI 80750 80751 . 220
chrXI 80930 80931 . 1820
chrXI 80931 80932 . 2060
chrXI 80931 80932 . 340
chrXI 80932 80933 . 140
chrXI 80937 80938 . 1640
chrXI 80964 80965 . 1360
chrXI 80973 80974 . 180
chrXI 80990 80991 . 1880
chrXI 81622 81623 . 600
chrXI 82130 82131 . 460
chrXI 82160 82161 . 260
chrXI 82381 82382 . 440
chrXI 82735 82736 . 160
chrXI 82746 82747 . 120
chrXI 82751 82752 . 320
chrXI 82811 82812 . 120
chrXI 82820 82821 . 120
chrXI 82826 82827 . 140
chrXI 82853 82854 . 340
chrXI 82864 82865 . 120
chrXI 82869 82870 . 120
chrXI 82878 82879 . 820
chrXI 82887 82888 . 120
chrXI 82896 82897 . 140
chrXI 82906 82907 . 120
chrXI 83202 83203 . 1200
chrXI 83593 83594 . 280
chrXI 83717 83718 . 120
chrXI 83986 83987 . 1180
chrXI 84472 84473 . 360
chrXI 84473 84474 . 200
chrXI 84488 84489 . 1400
chrXI 84488 84489 . 120
chrXI 84490 84491 . 160
chrXI 84504 84505 . 340
chrXI 84705 84706 . 840
chrXI 84850 84851 . 280
chrXI 85486 85487 . 120
chrXI 85991 85992 . 640
chrXI 86044 86045 . 780
chrXI 86080 86081 . 360
chrXI 86081 86082 . 600
chrXI 86082 86083 . 140
chrXI 86166 86167 . 1360
chrXI 86235 86236 . 200
chrXI 86281 86282 . 2540
chrXI 87113 87114 . 480
chrXI 87190 87191 . 260
chrXI 87336 87337 . 160
chrXI 87682 87683 . 180
chrXI 87977 87978 . 160
chrXI 87983 87984 . 200
chrXI 88279 88280 . 180
chrXI 88326 88327 . 720
chrXI 88672 88673 . 220
chrXI 88830 88831 . 140
chrXI 88914 88915 . 120
chrXI 88987 88988 . 1160
chrXI 89023 89024 . 120
chrXI 89044 89045 . 620
chrXI 89057 89058 . 120
chrXI 89073 89074 . 420
chrXI 89079 89080 . 380
chrXI 89646 89647 . 260
chrXI 89715 89716 . 1260
chrXI 89770 89771 . 440
chrXI 89916 89917 . 4940
chrXI 89930 89931 . 360
chrXI 90026 90027 . 140
chrXI 90335 90336 . 120
chrXI 90426 90427 . 1220
chrXI 90493 90494 . 160
chrXI 90624 90625 . 180
chrXI 90711 90712 . 400
chrXI 90859 90860 . 340
chrXI 91118 91119 . 5260
chrXI 91169 91170 . 520
chrXI 91237 91238 . 3440
chrXI 91245 91246 . 460
chrXI 91261 91262 . 180
chrXI 91281 91282 . 1420
chrXI 91284 91285 . 420
chrXI 91306 91307 . 860
chrXI 91342 91343 . 2880
chrXI 91345 91346 . 360
chrXI 91345 91346 . 120
chrXI 91430 91431 . 4400
chrXI 91500 91501 . 200
chrXI 91773 91774 . 220
chrXI 91844 91845 . 1020
chrXI 91938 91939 . 720
chrXI 91972 91973 . 440
chrXI 91980 91981 . 120
chrXI 92058 92059 . 2900
chrXI 92071 92072 . 780
chrXI 92071 92072 . 120
chrXI 92079 92080 . 340
chrXI 92080 92081 . 1360
chrXI 92080 92081 . 140
chrXI 92081 92082 . 140
chrXI 92086 92087 . 1720
chrXI 92178 92179 . 1120
chrXI 92188 92189 . 1540
chrXI 92224 92225 . 260
chrXI 92235 92236 . 160
chrXI 92260 92261 . 560
chrXI 92399 92400 . 440
chrXI 92417 92418 . 1180
chrXI 92443 92444 . 480
chrXI 92444 92445 . 920
chrXI 92478 92479 . 1980
chrXI 92501 92502 . 120
chrXI 92518 92519 . 180
chrXI 92582 92583 . 160
chrXI 92624 92625 . 1260
chrXI 92639 92640 . 120
chrXI 92643 92644 . 2600
chrXI 92690 92691 . 300
chrXI 92741 92742 . 160
chrXI 93395 93396 . 120
chrXI 93402 93403 . 120
chrXI 93433 93434 . 2300
chrXI 93495 93496 . 240
chrXI 93502 93503 . 2920
chrXI 93524 93525 . 640
chrXI 93528 93529 . 520
chrXI 93547 93548 . 460
chrXI 93594 93595 . 1120
chrXI 93654 93655 . 120
chrXI 93655 93656 . 200
chrXI 93655 93656 . 1820
chrXI 93678 93679 . 200
chrXI 93705 93706 . 120
chrXI 93705 93706 . 360
chrXI 93713 93714 . 3400
chrXI 93722 93723 . 1300
chrXI 93753 93754 . 260
chrXI 93766 93767 . 260
chrXI 93769 93770 . 200
chrXI 93803 93804 . 240
chrXI 93815 93816 . 1280
chrXI 93855 93856 . 1000
chrXI 93909 93910 . 1660
chrXI 93910 93911 . 580
chrXI 93910 93911 . 140
chrXI 93923 93924 . 1060
chrXI 93940 93941 . 180
chrXI 93951 93952 . 260
chrXI 93952 93953 . 300
chrXI 93960 93961 . 1660
chrXI 93984 93985 . 360
chrXI 94015 94016 . 160
chrXI 94025 94026 . 180
chrXI 94033 94034 . 480
chrXI 94335 94336 . 1200
chrXI 94434 94435 . 120
chrXI 94451 94452 . 240
chrXI 94587 94588 . 540
chrXI 94702 94703 . 140
chrXI 94920 94921 . 160
chrXI 94956 94957 . 160
chrXI 95108 95109 . 140
chrXI 95205 95206 . 2360
chrXI 95232 95233 . 300
chrXI 95715 95716 . 120
chrXI 95825 95826 . 1080
chrXI 95840 95841 . 120
chrXI 95893 95894 . 140
chrXI 95981 95982 . 200
chrXI 96024 96025 . 940
chrXI 96032 96033 . 2700
chrXI 96086 96087 . 120
chrXI 96166 96167 . 180
chrXI 96171 96172 . 460
chrXI 96443 96444 . 120
chrXI 96463 96464 . 160
chrXI 96475 96476 . 120
chrXI 96504 96505 . 180
chrXI 96507 96508 . 1100
chrXI 96550 96551 . 180
chrXI 96667 96668 . 160
chrXI 96811 96812 . 220
chrXI 96852 96853 . 1340
chrXI 96874 96875 . 120
chrXI 97839 97840 . 140
chrXI 98003 98004 . 120
chrXI 98068 98069 . 180
chrXI 98150 98151 . 220
chrXI 98358 98359 . 200
chrXI 98412 98413 . 140
chrXI 98460 98461 . 200
chrXI 98542 98543 . 120
chrXI 98701 98702 . 120
chrXI 98751 98752 . 120
chrXI 99083 99084 . 280
chrXI 99280 99281 . 340
chrXI 99331 99332 . 120
chrXI 99356 99357 . 120
chrXI 99493 99494 . 1240
chrXI 99504 99505 . 2120
chrXI 99523 99524 . 120
chrXI 99525 99526 . 120
chrXI 99539 99540 . 140
chrXI 99579 99580 . 120
chrXI 99593 99594 . 160
chrXI 99625 99626 . 200
chrXI 99636 99637 . 180
chrXI 99661 99662 . 280
chrXI 99664 99665 . 580
chrXI 99671 99672 . 280
chrXI 99675 99676 . 520
chrXI 99709 99710 . 240
chrXI 99713 99714 . 120
chrXI 99717 99718 . 320
chrXI 99736 99737 . 360
chrXI 99748 99749 . 160
chrXI 99752 99753 . 200
chrXI 99763 99764 . 580
chrXI 99837 99838 . 660
chrXI 99944 99945 . 640
chrXI 99948 99949 . 180
chrXI 99992 99993 . 420
chrXI 100003 100004 . 140
chrXI 100089 100090 . 1000
chrXI 100270 100271 . 300
chrXI 106845 106846 . 300
chrXI 106927 106928 . 120
chrXI 106949 106950 . 120
chrXI 106978 106979 . 140
chrXI 106982 106983 . 200
chrXI 107004 107005 . 140
chrXI 107007 107008 . 960
chrXI 107017 107018 . 160
chrXI 107026 107027 . 580
chrXI 107030 107031 . 120
chrXI 107055 107056 . 420
chrXI 107094 107095 . 320
chrXI 107247 107248 . 120
chrXI 108843 108844 . 780
chrXI 108851 108852 . 140
chrXI 108863 108864 . 160
chrXI 108881 108882 . 120
chrXI 110569 110570 . 580
chrXI 110854 110855 . 140
chrXI 112050 112051 . 160
chrXI 112069 112070 . 160
chrXI 112096 112097 . 960
chrXI 112579 112580 . 160
chrXI 112620 112621 . 300
chrXI 112667 112668 . 700
chrXI 112683 112684 . 120
chrXI 112691 112692 . 160
chrXI 112704 112705 . 340
chrXI 113058 113059 . 140
chrXI 113614 113615 . 180
chrXI 113764 113765 . 140
chrXI 113902 113903 . 360
chrXI 113927 113928 . 220
chrXI 114101 114102 . 160
chrXI 114269 114270 . 1400
chrXI 114424 114425 . 580
chrXI 114584 114585 . 140
chrXI 114605 114606 . 2080
chrXI 114790 114791 . 340
chrXI 114954 114955 . 140
chrXI 115338 115339 . 140
chrXI 115364 115365 . 200
chrXI 115423 115424 . 140
chrXI 115797 115798 . 320
chrXI 117423 117424 . 620
chrXI 117942 117943 . 260
chrXI 118233 118234 . 400
chrXI 118415 118416 . 120
chrXI 118423 118424 . 160
chrXI 118598 118599 . 160
chrXI 118681 118682 . 200
chrXI 118690 118691 . 480
chrXI 118831 118832 . 200
chrXI 118854 118855 . 140
chrXI 118858 118859 . 300
chrXI 118877 118878 . 420
chrXI 119004 119005 . 220
chrXI 119040 119041 . 140
chrXI 119094 119095 . 120
chrXI 120019 120020 . 120
chrXI 122331 122332 . 460
chrXI 122344 122345 . 560
chrXI 122363 122364 . 120
chrXI 122364 122365 . 140
chrXI 122398 122399 . 840
chrXI 122401 122402 . 120
chrXI 122435 122436 . 660
chrXI 122441 122442 . 180
chrXI 122449 122450 . 500
chrXI 122466 122467 . 120
chrXI 125429 125430 . 200
chrXI 125454 125455 . 120
chrXI 125634 125635 . 120
chrXI 125645 125646 . 200
chrXI 125717 125718 . 140
chrXI 126807 126808 . 320
chrXI 127011 127012 . 2980
chrXI 127117 127118 . 520
chrXI 127287 127288 . 160
chrXI 127296 127297 . 280
chrXI 127299 127300 . 320
chrXI 127302 127303 . 300
chrXI 127304 127305 . 140
chrXI 127318 127319 . 160
chrXI 127340 127341 . 260
chrXI 127397 127398 . 220
chrXI 127550 127551 . 240
chrXI 127587 127588 . 2640
chrXI 127638 127639 . 640
chrXI 128090 128091 . 560
chrXI 128278 128279 . 220
chrXI 128777 128778 . 860
chrXI 129023 129024 . 180
chrXI 130041 130042 . 520
chrXI 130059 130060 . 820
chrXI 130227 130228 . 720
chrXI 130234 130235 . 2540
chrXI 130403 130404 . 1000
chrXI 130411 130412 . 1120
chrXI 130416 130417 . 740
chrXI 130420 130421 . 240
chrXI 130423 130424 . 2020
chrXI 130486 130487 . 160
chrXI 130568 130569 . 520
chrXI 130686 130687 . 680
chrXI 131036 131037 . 680
chrXI 131219 131220 . 400
chrXI 131348 131349 . 180
chrXI 131354 131355 . 200
chrXI 131363 131364 . 780
chrXI 131443 131444 . 680
chrXI 132206 132207 . 900
chrXI 132359 132360 . 180
chrXI 132998 132999 . 240
chrXI 133287 133288 . 280
chrXI 133509 133510 . 260
chrXI 133551 133552 . 280
chrXI 133585 133586 . 1300
chrXI 133594 133595 . 420
chrXI 133604 133605 . 200
chrXI 133615 133616 . 160
chrXI 133949 133950 . 5880
chrXI 133995 133996 . 1040
chrXI 134020 134021 . 740
chrXI 134032 134033 . 220
chrXI 134208 134209 . 1380
chrXI 134222 134223 . 140
chrXI 134269 134270 . 4660
chrXI 134270 134271 . 500
chrXI 134273 134274 . 120
chrXI 134281 134282 . 120
chrXI 134285 134286 . 180
chrXI 134290 134291 . 1380
chrXI 134303 134304 . 140
chrXI 134494 134495 . 160
chrXI 134503 134504 . 3280
chrXI 134618 134619 . 300
chrXI 134808 134809 . 1280
chrXI 134895 134896 . 1100
chrXI 135066 135067 . 620
chrXI 135084 135085 . 160
chrXI 135113 135114 . 160
chrXI 135113 135114 . 140
chrXI 135466 135467 . 120
chrXI 135744 135745 . 740
chrXI 135948 135949 . 2920
chrXI 135961 135962 . 200
chrXI 135996 135997 . 120
chrXI 136011 136012 . 120
chrXI 136019 136020 . 160
chrXI 136027 136028 . 140
chrXI 136223 136224 . 740
chrXI 136270 136271 . 120
chrXI 136365 136366 . 200
chrXI 136471 136472 . 320
chrXI 136479 136480 . 500
chrXI 136542 136543 . 680
chrXI 136642 136643 . 740
chrXI 136774 136775 . 520
chrXI 137009 137010 . 300
chrXI 137120 137121 . 180
chrXI 137153 137154 . 140
chrXI 137661 137662 . 200
chrXI 137674 137675 . 360
chrXI 137701 137702 . 160
chrXI 137713 137714 . 220
chrXI 137887 137888 . 580
chrXI 137915 137916 . 200
chrXI 140780 140781 . 140
chrXI 140784 140785 . 620
chrXI 140840 140841 . 560
chrXI 140865 140866 . 240
chrXI 140987 140988 . 380
chrXI 141039 141040 . 120
chrXI 141071 141072 . 120
chrXI 141190 141191 . 1060
chrXI 141238 141239 . 460
chrXI 141398 141399 . 120
chrXI 141538 141539 . 120
chrXI 141568 141569 . 320
chrXI 141920 141921 . 640
chrXI 142513 142514 . 140
chrXI 142697 142698 . 200
chrXI 142804 142805 . 1380
chrXI 142875 142876 . 120
chrXI 143235 143236 . 120
chrXI 143247 143248 . 140
chrXI 143279 143280 . 120
chrXI 143327 143328 . 300
chrXI 143375 143376 . 160
chrXI 143410 143411 . 420
chrXI 143412 143413 . 980
chrXI 143421 143422 . 140
chrXI 143434 143435 . 140
chrXI 143443 143444 . 200
chrXI 143451 143452 . 300
chrXI 143474 143475 . 1140
chrXI 143500 143501 . 120
chrXI 143508 143509 . 240
chrXI 143518 143519 . 200
chrXI 143521 143522 . 380
chrXI 143536 143537 . 140
chrXI 143559 143560 . 580
chrXI 143634 143635 . 120
chrXI 143806 143807 . 360
chrXI 143873 143874 . 1280
chrXI 143960 143961 . 1760
chrXI 143985 143986 . 200
chrXI 143993 143994 . 460
chrXI 143999 144000 . 740
chrXI 144011 144012 . 200
chrXI 144047 144048 . 120
chrXI 144063 144064 . 2040
chrXI 144071 144072 . 4300
chrXI 144115 144116 . 260
chrXI 144204 144205 . 160
chrXI 144360 144361 . 160
chrXI 144513 144514 . 120
chrXI 144602 144603 . 120
chrXI 144946 144947 . 120
chrXI 145016 145017 . 140
chrXI 145098 145099 . 440
chrXI 145196 145197 . 560
chrXI 145528 145529 . 140
chrXI 145544 145545 . 560
chrXI 145571 145572 . 240
chrXI 145769 145770 . 160
chrXI 145781 145782 . 280
chrXI 145810 145811 . 420
chrXI 145819 145820 . 220
chrXI 145824 145825 . 240
chrXI 146135 146136 . 680
chrXI 146138 146139 . 280
chrXI 146153 146154 . 640
chrXI 146177 146178 . 340
chrXI 146213 146214 . 120
chrXI 146325 146326 . 1560
chrXI 146370 146371 . 2100
chrXI 146572 146573 . 180
chrXI 146724 146725 . 120
chrXI 146866 146867 . 500
chrXI 147051 147052 . 300
chrXI 147058 147059 . 1740
chrXI 147093 147094 . 1060
chrXI 147169 147170 . 120
chrXI 147380 147381 . 140
chrXI 147422 147423 . 240
chrXI 147478 147479 . 320
chrXI 148488 148489 . 140
chrXI 148794 148795 . 280
chrXI 148983 148984 . 1120
chrXI 148986 148987 . 280
chrXI 148991 148992 . 340
chrXI 149007 149008 . 140
chrXI 149008 149009 . 4860
chrXI 149026 149027 . 120
chrXI 149038 149039 . 280
chrXI 149043 149044 . 260
chrXI 149048 149049 . 200
chrXI 149051 149052 . 720
chrXI 149056 149057 . 140
chrXI 149070 149071 . 260
chrXI 149078 149079 . 780
chrXI 149099 149100 . 1220
chrXI 149270 149271 . 2080
chrXI 149277 149278 . 940
chrXI 149332 149333 . 120
chrXI 149443 149444 . 400
chrXI 149608 149609 . 180
chrXI 149615 149616 . 120
chrXI 149657 149658 . 340
chrXI 149992 149993 . 520
chrXI 150005 150006 . 260
chrXI 150364 150365 . 160
chrXI 150642 150643 . 140
chrXI 150671 150672 . 140
chrXI 150831 150832 . 560
chrXI 150998 150999 . 340
chrXI 151008 151009 . 200
chrXI 151022 151023 . 1360
chrXI 151027 151028 . 220
chrXI 151059 151060 . 340
chrXI 151078 151079 . 280
chrXI 151083 151084 . 120
chrXI 151084 151085 . 240
chrXI 151085 151086 . 820
chrXI 151128 151129 . 120
chrXI 151201 151202 . 140
chrXI 151233 151234 . 180
chrXI 151269 151270 . 220
chrXI 151470 151471 . 680
chrXI 151498 151499 . 340
chrXI 151502 151503 . 160
chrXI 151516 151517 . 120
chrXI 151555 151556 . 140
chrXI 151684 151685 . 160
chrXI 151702 151703 . 260
chrXI 151720 151721 . 140
chrXI 152057 152058 . 240
chrXI 152650 152651 . 3520
chrXI 152669 152670 . 180
chrXI 152675 152676 . 880
chrXI 152684 152685 . 660
chrXI 152715 152716 . 620
chrXI 152779 152780 . 420
chrXI 152836 152837 . 160
chrXI 153010 153011 . 200
chrXI 153013 153014 . 180
chrXI 153074 153075 . 300
chrXI 153167 153168 . 200
chrXI 153200 153201 . 440
chrXI 153208 153209 . 320
chrXI 153224 153225 . 480
chrXI 153350 153351 . 120
chrXI 154097 154098 . 540
chrXI 154100 154101 . 120
chrXI 154279 154280 . 460
chrXI 154484 154485 . 1640
chrXI 154496 154497 . 120
chrXI 154504 154505 . 120
chrXI 154519 154520 . 120
chrXI 154700 154701 . 300
chrXI 154834 154835 . 140
chrXI 154838 154839 . 1440
chrXI 154861 154862 . 1220
chrXI 154887 154888 . 180
chrXI 154902 154903 . 120
chrXI 154911 154912 . 120
chrXI 155061 155062 . 160
chrXI 155087 155088 . 160
chrXI 155237 155238 . 1220
chrXI 155377 155378 . 120
chrXI 155406 155407 . 160
chrXI 155469 155470 . 200
chrXI 155488 155489 . 200
chrXI 155495 155496 . 120
chrXI 155502 155503 . 480
chrXI 155524 155525 . 360
chrXI 155622 155623 . 160
chrXI 155683 155684 . 260
chrXI 155696 155697 . 640
chrXI 156487 156488 . 280
chrXI 156507 156508 . 120
chrXI 156602 156603 . 120
chrXI 156731 156732 . 160
chrXI 156877 156878 . 260
chrXI 156941 156942 . 140
chrXI 157788 157789 . 780
chrXI 157802 157803 . 140
chrXI 157926 157927 . 200
chrXI 157972 157973 . 180
chrXI 158139 158140 . 160
chrXI 158194 158195 . 640
chrXI 158203 158204 . 120
chrXI 158308 158309 . 140
chrXI 158317 158318 . 1920
chrXI 158325 158326 . 120
chrXI 158325 158326 . 400
chrXI 158330 158331 . 680
chrXI 158336 158337 . 420
chrXI 158347 158348 . 560
chrXI 158355 158356 . 160
chrXI 158359 158360 . 160
chrXI 158365 158366 . 140
chrXI 158478 158479 . 220
chrXI 158518 158519 . 360
chrXI 158522 158523 . 380
chrXI 158548 158549 . 160
chrXI 158572 158573 . 200
chrXI 158741 158742 . 480
chrXI 159420 159421 . 1360
chrXI 159427 159428 . 580
chrXI 159449 159450 . 240
chrXI 159514 159515 . 300
chrXI 159679 159680 . 1980
chrXI 159705 159706 . 1080
chrXI 159708 159709 . 120
chrXI 159743 159744 . 1360
chrXI 159891 159892 . 1240
chrXI 160121 160122 . 120
chrXI 161393 161394 . 140
chrXI 161396 161397 . 260
chrXI 161461 161462 . 140
chrXI 161469 161470 . 200
chrXI 161478 161479 . 500
chrXI 162396 162397 . 200
chrXI 162431 162432 . 320
chrXI 162435 162436 . 160
chrXI 162462 162463 . 300
chrXI 162488 162489 . 120
chrXI 162520 162521 . 120
chrXI 162543 162544 . 120
chrXI 162667 162668 . 240
chrXI 162715 162716 . 160
chrXI 162814 162815 . 320
chrXI 163308 163309 . 180
chrXI 163461 163462 . 140
chrXI 163472 163473 . 580
chrXI 164463 164464 . 120
chrXI 164506 164507 . 220
chrXI 164531 164532 . 360
chrXI 164578 164579 . 160
chrXI 164590 164591 . 740
chrXI 164591 164592 . 120
chrXI 164648 164649 . 880
chrXI 164659 164660 . 140
chrXI 164708 164709 . 1400
chrXI 164719 164720 . 460
chrXI 164787 164788 . 280
chrXI 164798 164799 . 260
chrXI 164818 164819 . 400
chrXI 164828 164829 . 480
chrXI 164835 164836 . 840
chrXI 164843 164844 . 700
chrXI 164877 164878 . 180
chrXI 165003 165004 . 840
chrXI 165019 165020 . 1360
chrXI 165038 165039 . 2900
chrXI 165097 165098 . 200
chrXI 165234 165235 . 220
chrXI 165244 165245 . 120
chrXI 165245 165246 . 560
chrXI 165268 165269 . 120
chrXI 165287 165288 . 140
chrXI 165392 165393 . 120
chrXI 165709 165710 . 180
chrXI 165861 165862 . 200
chrXI 165960 165961 . 160
chrXI 166085 166086 . 480
chrXI 166205 166206 . 140
chrXI 166247 166248 . 280
chrXI 166259 166260 . 140
chrXI 166261 166262 . 940
chrXI 166276 166277 . 280
chrXI 166314 166315 . 160
chrXI 166318 166319 . 140
chrXI 166325 166326 . 320
chrXI 166340 166341 . 220
chrXI 166371 166372 . 360
chrXI 166421 166422 . 180
chrXI 166461 166462 . 180
chrXI 166647 166648 . 140
chrXI 167017 167018 . 740
chrXI 167035 167036 . 360
chrXI 167047 167048 . 120
chrXI 167087 167088 . 140
chrXI 167088 167089 . 120
chrXI 167328 167329 . 180
chrXI 167372 167373 . 200
chrXI 167424 167425 . 300
chrXI 167679 167680 . 160
chrXI 167708 167709 . 1260
chrXI 167830 167831 . 440
chrXI 167842 167843 . 120
chrXI 167994 167995 . 120
chrXI 168199 168200 . 360
chrXI 168465 168466 . 2520
chrXI 168469 168470 . 120
chrXI 168531 168532 . 780
chrXI 168676 168677 . 300
chrXI 168711 168712 . 240
chrXI 168729 168730 . 180
chrXI 168905 168906 . 120
chrXI 168915 168916 . 120
chrXI 168931 168932 . 700
chrXI 168941 168942 . 4040
chrXI 168977 168978 . 720
chrXI 169199 169200 . 160
chrXI 169223 169224 . 440
chrXI 169457 169458 . 180
chrXI 169469 169470 . 300
chrXI 169531 169532 . 180
chrXI 169540 169541 . 220
chrXI 170027 170028 . 280
chrXI 170035 170036 . 4580
chrXI 170566 170567 . 120
chrXI 170608 170609 . 180
chrXI 170794 170795 . 580
chrXI 170860 170861 . 420
chrXI 170874 170875 . 220
chrXI 170909 170910 . 920
chrXI 170912 170913 . 140
chrXI 171146 171147 . 120
chrXI 171217 171218 . 280
chrXI 171221 171222 . 520
chrXI 171340 171341 . 140
chrXI 171350 171351 . 240
chrXI 171370 171371 . 140
chrXI 171402 171403 . 2360
chrXI 171413 171414 . 140
chrXI 171418 171419 . 120
chrXI 171426 171427 . 320
chrXI 171470 171471 . 180
chrXI 171476 171477 . 220
chrXI 171483 171484 . 560
chrXI 171500 171501 . 320
chrXI 171543 171544 . 180
chrXI 171556 171557 . 620
chrXI 171564 171565 . 520
chrXI 171599 171600 . 860
chrXI 171609 171610 . 120
chrXI 171677 171678 . 140
chrXI 171684 171685 . 560
chrXI 171689 171690 . 620
chrXI 171711 171712 . 320
chrXI 171727 171728 . 480
chrXI 171825 171826 . 300
chrXI 171867 171868 . 120
chrXI 171869 171870 . 240
chrXI 171906 171907 . 260
chrXI 172180 172181 . 200
chrXI 172192 172193 . 440
chrXI 172209 172210 . 400
chrXI 172347 172348 . 180
chrXI 172405 172406 . 240
chrXI 172829 172830 . 120
chrXI 173009 173010 . 1360
chrXI 173616 173617 . 340
chrXI 173634 173635 . 580
chrXI 173986 173987 . 120
chrXI 173989 173990 . 860
chrXI 174039 174040 . 120
chrXI 174041 174042 . 180
chrXI 174083 174084 . 140
chrXI 174106 174107 . 960
chrXI 174110 174111 . 120
chrXI 174122 174123 . 260
chrXI 176416 176417 . 140
chrXI 176675 176676 . 1080
chrXI 176680 176681 . 880
chrXI 176694 176695 . 780
chrXI 176698 176699 . 540
chrXI 178013 178014 . 120
chrXI 178063 178064 . 460
chrXI 178237 178238 . 120
chrXI 178240 178241 . 120
chrXI 178243 178244 . 120
chrXI 178250 178251 . 120
chrXI 178254 178255 . 120
chrXI 178296 178297 . 120
chrXI 178302 178303 . 200
chrXI 178324 178325 . 340
chrXI 178333 178334 . 440
chrXI 178336 178337 . 180
chrXI 178386 178387 . 160
chrXI 178721 178722 . 400
chrXI 179109 179110 . 360
chrXI 179343 179344 . 120
chrXI 179487 179488 . 300
chrXI 179531 179532 . 320
chrXI 179566 179567 . 120
chrXI 179570 179571 . 720
chrXI 179576 179577 . 640
chrXI 180244 180245 . 120
chrXI 180385 180386 . 180
chrXI 180416 180417 . 520
chrXI 180466 180467 . 340
chrXI 180473 180474 . 120
chrXI 180530 180531 . 220
chrXI 180648 180649 . 440
chrXI 180684 180685 . 200
chrXI 180705 180706 . 380
chrXI 180824 180825 . 600
chrXI 180827 180828 . 900
chrXI 182081 182082 . 1460
chrXI 182249 182250 . 140
chrXI 182272 182273 . 600
chrXI 182444 182445 . 200
chrXI 182704 182705 . 320
chrXI 183085 183086 . 140
chrXI 184523 184524 . 280
chrXI 185080 185081 . 4740
chrXI 185138 185139 . 1480
chrXI 185437 185438 . 160
chrXI 185603 185604 . 240
chrXI 185646 185647 . 2080
chrXI 185780 185781 . 560
chrXI 185782 185783 . 560
chrXI 185815 185816 . 160
chrXI 185833 185834 . 140
chrXI 185853 185854 . 460
chrXI 185859 185860 . 420
chrXI 185905 185906 . 120
chrXI 186039 186040 . 260
chrXI 186216 186217 . 120
chrXI 186419 186420 . 140
chrXI 186461 186462 . 120
chrXI 186522 186523 . 1960
chrXI 186533 186534 . 680
chrXI 186584 186585 . 480
chrXI 186749 186750 . 240
chrXI 186905 186906 . 2220
chrXI 187817 187818 . 240
chrXI 188448 188449 . 240
chrXI 188455 188456 . 160
chrXI 188670 188671 . 460
chrXI 188802 188803 . 260
chrXI 188812 188813 . 280
chrXI 188815 188816 . 580
chrXI 188820 188821 . 160
chrXI 188828 188829 . 140
chrXI 188838 188839 . 320
chrXI 188846 188847 . 160
chrXI 188877 188878 . 2180
chrXI 188880 188881 . 140
chrXI 188885 188886 . 520
chrXI 188891 188892 . 180
chrXI 188912 188913 . 740
chrXI 188935 188936 . 220
chrXI 189210 189211 . 160
chrXI 189235 189236 . 240
chrXI 189285 189286 . 600
chrXI 189328 189329 . 1280
chrXI 189428 189429 . 240
chrXI 189742 189743 . 500
chrXI 189836 189837 . 140
chrXI 190369 190370 . 120
chrXI 190821 190822 . 960
chrXI 190873 190874 . 440
chrXI 191215 191216 . 120
chrXI 191402 191403 . 180
chrXI 191532 191533 . 440
chrXI 191537 191538 . 240
chrXI 191539 191540 . 380
chrXI 191542 191543 . 140
chrXI 191543 191544 . 600
chrXI 191543 191544 . 300
chrXI 191553 191554 . 1100
chrXI 191592 191593 . 240
chrXI 191598 191599 . 200
chrXI 191610 191611 . 180
chrXI 191615 191616 . 340
chrXI 191657 191658 . 120
chrXI 191794 191795 . 1960
chrXI 192481 192482 . 640
chrXI 192771 192772 . 120
chrXI 192780 192781 . 660
chrXI 193139 193140 . 480
chrXI 193144 193145 . 140
chrXI 193150 193151 . 120
chrXI 193153 193154 . 120
chrXI 193159 193160 . 160
chrXI 193197 193198 . 280
chrXI 193207 193208 . 340
chrXI 193207 193208 . 140
chrXI 193209 193210 . 120
chrXI 193223 193224 . 280
chrXI 193226 193227 . 120
chrXI 193230 193231 . 160
chrXI 193705 193706 . 120
chrXI 194032 194033 . 160
chrXI 194059 194060 . 880
chrXI 194210 194211 . 1180
chrXI 194692 194693 . 280
chrXI 194862 194863 . 440
chrXI 194904 194905 . 420
chrXI 195037 195038 . 120
chrXI 195067 195068 . 1620
chrXI 195072 195073 . 680
chrXI 195084 195085 . 2680
chrXI 195084 195085 . 140
chrXI 195096 195097 . 900
chrXI 195128 195129 . 220
chrXI 195150 195151 . 980
chrXI 195797 195798 . 160
chrXI 195953 195954 . 120
chrXI 196108 196109 . 360
chrXI 196120 196121 . 200
chrXI 196171 196172 . 280
chrXI 196203 196204 . 220
chrXI 196254 196255 . 720
chrXI 196383 196384 . 200
chrXI 196430 196431 . 680
chrXI 196434 196435 . 140
chrXI 196904 196905 . 140
chrXI 197136 197137 . 460
chrXI 197427 197428 . 120
chrXI 197579 197580 . 380
chrXI 199429 199430 . 320
chrXI 199605 199606 . 200
chrXI 199807 199808 . 120
chrXI 199958 199959 . 160
chrXI 200273 200274 . 160
chrXI 200278 200279 . 280
chrXI 200302 200303 . 360
chrXI 200307 200308 . 240
chrXI 200356 200357 . 260
chrXI 200360 200361 . 140
chrXI 200367 200368 . 300
chrXI 200383 200384 . 640
chrXI 200837 200838 . 1420
chrXI 200843 200844 . 200
chrXI 200858 200859 . 880
chrXI 200866 200867 . 120
chrXI 200871 200872 . 120
chrXI 201007 201008 . 700
chrXI 201257 201258 . 1180
chrXI 201287 201288 . 820
chrXI 201345 201346 . 120
chrXI 201460 201461 . 520
chrXI 201538 201539 . 700
chrXI 201673 201674 . 480
chrXI 201675 201676 . 120
chrXI 201681 201682 . 680
chrXI 201837 201838 . 860
chrXI 201885 201886 . 160
chrXI 201899 201900 . 1000
chrXI 201924 201925 . 1080
chrXI 201928 201929 . 220
chrXI 201934 201935 . 120
chrXI 201940 201941 . 160
chrXI 201954 201955 . 1300
chrXI 202059 202060 . 700
chrXI 202088 202089 . 160
chrXI 202105 202106 . 180
chrXI 202355 202356 . 1320
chrXI 202609 202610 . 180
chrXI 202980 202981 . 120
chrXI 203117 203118 . 280
chrXI 203143 203144 . 280
chrXI 203151 203152 . 140
chrXI 203203 203204 . 120
chrXI 203347 203348 . 2560
chrXI 203371 203372 . 660
chrXI 203415 203416 . 460
chrXI 203418 203419 . 1600
chrXI 203421 203422 . 180
chrXI 203434 203435 . 240
chrXI 203439 203440 . 1220
chrXI 203460 203461 . 300
chrXI 203464 203465 . 1140
chrXI 203501 203502 . 260
chrXI 203570 203571 . 200
chrXI 203893 203894 . 280
chrXI 204846 204847 . 420
chrXI 204864 204865 . 580
chrXI 205025 205026 . 1020
chrXI 205047 205048 . 180
chrXI 205098 205099 . 340
chrXI 205103 205104 . 120
chrXI 205119 205120 . 1740
chrXI 205161 205162 . 980
chrXI 205164 205165 . 120
chrXI 205166 205167 . 120
chrXI 205179 205180 . 360
chrXI 205354 205355 . 1120
chrXI 205370 205371 . 960
chrXI 205374 205375 . 300
chrXI 205377 205378 . 240
chrXI 205383 205384 . 180
chrXI 205427 205428 . 620
chrXI 205430 205431 . 360
chrXI 205457 205458 . 140
chrXI 205463 205464 . 200
chrXI 205526 205527 . 760
chrXI 207585 207586 . 120
chrXI 207912 207913 . 460
chrXI 207942 207943 . 120
chrXI 207960 207961 . 140
chrXI 208005 208006 . 160
chrXI 208051 208052 . 280
chrXI 208066 208067 . 1180
chrXI 208084 208085 . 120
chrXI 209139 209140 . 140
chrXI 210126 210127 . 240
chrXI 210150 210151 . 440
chrXI 210322 210323 . 160
chrXI 210323 210324 . 260
chrXI 210334 210335 . 120
chrXI 210408 210409 . 860
chrXI 210412 210413 . 160
chrXI 210428 210429 . 660
chrXI 210439 210440 . 180
chrXI 210439 210440 . 360
chrXI 210584 210585 . 200
chrXI 210587 210588 . 160
chrXI 210588 210589 . 1480
chrXI 210603 210604 . 940
chrXI 210683 210684 . 280
chrXI 210763 210764 . 120
chrXI 210929 210930 . 180
chrXI 210966 210967 . 240
chrXI 211052 211053 . 200
chrXI 211252 211253 . 240
chrXI 211268 211269 . 680
chrXI 211323 211324 . 280
chrXI 211418 211419 . 1520
chrXI 211487 211488 . 340
chrXI 211650 211651 . 840
chrXI 211977 211978 . 140
chrXI 212187 212188 . 340
chrXI 212215 212216 . 900
chrXI 212225 212226 . 320
chrXI 213075 213076 . 720
chrXI 213091 213092 . 1180
chrXI 213191 213192 . 280
chrXI 213200 213201 . 1040
chrXI 213334 213335 . 200
chrXI 213518 213519 . 1120
chrXI 213534 213535 . 880
chrXI 213779 213780 . 240
chrXI 213805 213806 . 280
chrXI 213816 213817 . 200
chrXI 213826 213827 . 280
chrXI 214508 214509 . 160
chrXI 215175 215176 . 220
chrXI 215259 215260 . 120
chrXI 215387 215388 . 460
chrXI 215773 215774 . 420
chrXI 216066 216067 . 1680
chrXI 216787 216788 . 260
chrXI 216839 216840 . 240
chrXI 216850 216851 . 260
chrXI 217000 217001 . 280
chrXI 217007 217008 . 120
chrXI 217053 217054 . 1220
chrXI 217071 217072 . 140
chrXI 217141 217142 . 140
chrXI 217142 217143 . 400
chrXI 217143 217144 . 160
chrXI 217197 217198 . 320
chrXI 218458 218459 . 960
chrXI 219351 219352 . 640
chrXI 219408 219409 . 960
chrXI 219651 219652 . 1460
chrXI 219667 219668 . 540
chrXI 219709 219710 . 160
chrXI 219820 219821 . 500
chrXI 219823 219824 . 760
chrXI 219862 219863 . 120
chrXI 220100 220101 . 780
chrXI 220117 220118 . 160
chrXI 220118 220119 . 280
chrXI 220118 220119 . 280
chrXI 220120 220121 . 120
chrXI 220201 220202 . 360
chrXI 220207 220208 . 140
chrXI 220209 220210 . 120
chrXI 220247 220248 . 260
chrXI 220269 220270 . 220
chrXI 220377 220378 . 120
chrXI 220905 220906 . 660
chrXI 221151 221152 . 300
chrXI 221166 221167 . 200
chrXI 221276 221277 . 300
chrXI 221487 221488 . 140
chrXI 221506 221507 . 980
chrXI 221893 221894 . 240
chrXI 221916 221917 . 800
chrXI 221958 221959 . 280
chrXI 222099 222100 . 680
chrXI 222307 222308 . 260
chrXI 222982 222983 . 180
chrXI 223065 223066 . 220
chrXI 223068 223069 . 140
chrXI 223121 223122 . 160
chrXI 223141 223142 . 160
chrXI 223156 223157 . 200
chrXI 223222 223223 . 120
chrXI 223252 223253 . 160
chrXI 223255 223256 . 140
chrXI 223305 223306 . 120
chrXI 223390 223391 . 780
chrXI 223400 223401 . 260
chrXI 223538 223539 . 120
chrXI 224012 224013 . 400
chrXI 224415 224416 . 120
chrXI 224528 224529 . 2960
chrXI 224534 224535 . 140
chrXI 224542 224543 . 280
chrXI 224545 224546 . 1660
chrXI 224559 224560 . 160
chrXI 224575 224576 . 460
chrXI 224585 224586 . 2040
chrXI 224618 224619 . 440
chrXI 224642 224643 . 420
chrXI 224661 224662 . 2480
chrXI 224734 224735 . 200
chrXI 224748 224749 . 220
chrXI 224751 224752 . 400
chrXI 224799 224800 . 180
chrXI 224805 224806 . 160
chrXI 225761 225762 . 180
chrXI 225946 225947 . 360
chrXI 226003 226004 . 120
chrXI 226005 226006 . 280
chrXI 226026 226027 . 180
chrXI 226173 226174 . 160
chrXI 226226 226227 . 340
chrXI 226236 226237 . 160
chrXI 226324 226325 . 200
chrXI 226330 226331 . 580
chrXI 226342 226343 . 160
chrXI 226379 226380 . 480
chrXI 226380 226381 . 120
chrXI 226389 226390 . 260
chrXI 226395 226396 . 200
chrXI 226406 226407 . 200
chrXI 226422 226423 . 160
chrXI 226454 226455 . 120
chrXI 228592 228593 . 180
chrXI 228771 228772 . 560
chrXI 229110 229111 . 240
chrXI 229137 229138 . 200
chrXI 229619 229620 . 280
chrXI 229749 229750 . 180
chrXI 229936 229937 . 1440
chrXI 229942 229943 . 1060
chrXI 229948 229949 . 140
chrXI 229972 229973 . 440
chrXI 229978 229979 . 960
chrXI 229987 229988 . 5360
chrXI 230066 230067 . 540
chrXI 230079 230080 . 440
chrXI 230080 230081 . 680
chrXI 230081 230082 . 120
chrXI 230109 230110 . 360
chrXI 230209 230210 . 180
chrXI 230230 230231 . 460
chrXI 230253 230254 . 160
chrXI 230307 230308 . 300
chrXI 230316 230317 . 460
chrXI 230325 230326 . 200
chrXI 230328 230329 . 1040
chrXI 230386 230387 . 700
chrXI 230573 230574 . 460
chrXI 230648 230649 . 920
chrXI 230658 230659 . 160
chrXI 230663 230664 . 380
chrXI 230685 230686 . 160
chrXI 230716 230717 . 160
chrXI 230728 230729 . 160
chrXI 230741 230742 . 260
chrXI 230776 230777 . 180
chrXI 230781 230782 . 520
chrXI 230826 230827 . 2140
chrXI 230828 230829 . 300
chrXI 230947 230948 . 400
chrXI 230958 230959 . 320
chrXI 230965 230966 . 220
chrXI 230971 230972 . 580
chrXI 230990 230991 . 800
chrXI 231025 231026 . 200
chrXI 231027 231028 . 180
chrXI 231044 231045 . 120
chrXI 231044 231045 . 340
chrXI 231047 231048 . 140
chrXI 231099 231100 . 140
chrXI 231155 231156 . 3600
chrXI 231159 231160 . 240
chrXI 231280 231281 . 260
chrXI 231321 231322 . 300
chrXI 231360 231361 . 240
chrXI 231367 231368 . 300
chrXI 231392 231393 . 160
chrXI 231437 231438 . 1000
chrXI 231522 231523 . 400
chrXI 231605 231606 . 260
chrXI 231674 231675 . 1100
chrXI 231686 231687 . 440
chrXI 231754 231755 . 380
chrXI 231782 231783 . 200
chrXI 231876 231877 . 140
chrXI 231960 231961 . 140
chrXI 232137 232138 . 180
chrXI 232339 232340 . 120
chrXI 233134 233135 . 220
chrXI 233254 233255 . 660
chrXI 233504 233505 . 320
chrXI 233507 233508 . 120
chrXI 233580 233581 . 2420
chrXI 233628 233629 . 760
chrXI 233712 233713 . 1560
chrXI 233785 233786 . 1540
chrXI 233809 233810 . 140
chrXI 233827 233828 . 1360
chrXI 233859 233860 . 1520
chrXI 233953 233954 . 240
chrXI 233980 233981 . 480
chrXI 234169 234170 . 240
chrXI 234208 234209 . 340
chrXI 234223 234224 . 220
chrXI 234235 234236 . 120
chrXI 234238 234239 . 340
chrXI 234251 234252 . 140
chrXI 234257 234258 . 400
chrXI 234257 234258 . 120
chrXI 234300 234301 . 120
chrXI 234310 234311 . 220
chrXI 234333 234334 . 120
chrXI 234367 234368 . 160
chrXI 235601 235602 . 1480
chrXI 235678 235679 . 1160
chrXI 235731 235732 . 680
chrXI 235768 235769 . 120
chrXI 235960 235961 . 220
chrXI 236071 236072 . 320
chrXI 236202 236203 . 2000
chrXI 236342 236343 . 120
chrXI 236437 236438 . 120
chrXI 236537 236538 . 380
chrXI 236600 236601 . 120
chrXI 236651 236652 . 220
chrXI 236948 236949 . 200
chrXI 236950 236951 . 780
chrXI 237154 237155 . 2720
chrXI 237171 237172 . 120
chrXI 237174 237175 . 240
chrXI 237282 237283 . 420
chrXI 237353 237354 . 600
chrXI 237368 237369 . 120
chrXI 237377 237378 . 180
chrXI 237378 237379 . 180
chrXI 237383 237384 . 120
chrXI 237388 237389 . 760
chrXI 237401 237402 . 120
chrXI 237412 237413 . 200
chrXI 237589 237590 . 400
chrXI 238573 238574 . 1900
chrXI 238675 238676 . 140
chrXI 238918 238919 . 660
chrXI 239216 239217 . 120
chrXI 239241 239242 . 300
chrXI 239378 239379 . 160
chrXI 239448 239449 . 800
chrXI 239976 239977 . 480
chrXI 240134 240135 . 820
chrXI 240556 240557 . 200
chrXI 240967 240968 . 120
chrXI 241026 241027 . 380
chrXI 241118 241119 . 180
chrXI 241266 241267 . 320
chrXI 241938 241939 . 120
chrXI 242110 242111 . 160
chrXI 242243 242244 . 220
chrXI 242652 242653 . 200
chrXI 242774 242775 . 480
chrXI 242782 242783 . 1080
chrXI 242819 242820 . 180
chrXI 242867 242868 . 240
chrXI 242915 242916 . 340
chrXI 242926 242927 . 220
chrXI 245618 245619 . 120
chrXI 245700 245701 . 280
chrXI 245709 245710 . 260
chrXI 245723 245724 . 780
chrXI 245729 245730 . 120
chrXI 245731 245732 . 140
chrXI 245867 245868 . 500
chrXI 245878 245879 . 280
chrXI 245882 245883 . 220
chrXI 245894 245895 . 460
chrXI 245895 245896 . 180
chrXI 246060 246061 . 920
chrXI 246420 246421 . 140
chrXI 246613 246614 . 180
chrXI 246819 246820 . 220
chrXI 246962 246963 . 380
chrXI 247404 247405 . 220
chrXI 247451 247452 . 140
chrXI 247479 247480 . 620
chrXI 247635 247636 . 440
chrXI 247768 247769 . 300
chrXI 247827 247828 . 500
chrXI 247836 247837 . 420
chrXI 247851 247852 . 560
chrXI 247852 247853 . 1440
chrXI 247863 247864 . 220
chrXI 247871 247872 . 380
chrXI 247871 247872 . 640
chrXI 247872 247873 . 160
chrXI 247873 247874 . 240
chrXI 247880 247881 . 1620
chrXI 247903 247904 . 420
chrXI 247909 247910 . 120
chrXI 247963 247964 . 140
chrXI 247974 247975 . 300
chrXI 248070 248071 . 120
chrXI 248087 248088 . 140
chrXI 248163 248164 . 200
chrXI 248331 248332 . 240
chrXI 248343 248344 . 280
chrXI 248375 248376 . 400
chrXI 248385 248386 . 160
chrXI 248387 248388 . 540
chrXI 248401 248402 . 320
chrXI 248470 248471 . 200
chrXI 248489 248490 . 420
chrXI 248519 248520 . 320
chrXI 248534 248535 . 320
chrXI 250785 250786 . 660
chrXI 250790 250791 . 580
chrXI 252546 252547 . 120
chrXI 253295 253296 . 140
chrXI 253344 253345 . 1400
chrXI 253533 253534 . 120
chrXI 253542 253543 . 2000
chrXI 253551 253552 . 1220
chrXI 253572 253573 . 220
chrXI 253635 253636 . 480
chrXI 254215 254216 . 1100
chrXI 254230 254231 . 280
chrXI 255371 255372 . 3000
chrXI 255537 255538 . 140
chrXI 255540 255541 . 1040
chrXI 255552 255553 . 740
chrXI 255556 255557 . 480
chrXI 255601 255602 . 1460
chrXI 255608 255609 . 140
chrXI 255633 255634 . 420
chrXI 255676 255677 . 140
chrXI 256562 256563 . 140
chrXI 256603 256604 . 160
chrXI 256612 256613 . 420
chrXI 256657 256658 . 460
chrXI 256681 256682 . 740
chrXI 256684 256685 . 600
chrXI 256687 256688 . 220
chrXI 256710 256711 . 400
chrXI 257778 257779 . 3880
chrXI 258018 258019 . 120
chrXI 258030 258031 . 160
chrXI 258178 258179 . 1160
chrXI 258264 258265 . 180
chrXI 258363 258364 . 1860
chrXI 258452 258453 . 120
chrXI 258456 258457 . 140
chrXI 258476 258477 . 240
chrXI 258478 258479 . 120
chrXI 258484 258485 . 260
chrXI 258487 258488 . 260
chrXI 258531 258532 . 120
chrXI 258534 258535 . 240
chrXI 258585 258586 . 240
chrXI 258589 258590 . 180
chrXI 258598 258599 . 220
chrXI 258604 258605 . 340
chrXI 258605 258606 . 1960
chrXI 258635 258636 . 260
chrXI 258654 258655 . 140
chrXI 258688 258689 . 320
chrXI 258851 258852 . 180
chrXI 258857 258858 . 240
chrXI 258860 258861 . 160
chrXI 258881 258882 . 160
chrXI 258901 258902 . 120
chrXI 258920 258921 . 140
chrXI 258930 258931 . 200
chrXI 258963 258964 . 340
chrXI 258968 258969 . 260
chrXI 258994 258995 . 120
chrXI 259025 259026 . 120
chrXI 259045 259046 . 320
chrXI 259061 259062 . 140
chrXI 259137 259138 . 140
chrXI 259168 259169 . 120
chrXI 259178 259179 . 120
chrXI 259224 259225 . 120
chrXI 259227 259228 . 120
chrXI 259259 259260 . 120
chrXI 259421 259422 . 140
chrXI 259514 259515 . 200
chrXI 259591 259592 . 140
chrXI 259595 259596 . 160
chrXI 259758 259759 . 120
chrXI 259803 259804 . 3200
chrXI 259811 259812 . 160
chrXI 259818 259819 . 160
chrXI 259847 259848 . 180
chrXI 259850 259851 . 200
chrXI 259884 259885 . 120
chrXI 259904 259905 . 120
chrXI 259959 259960 . 180
chrXI 259970 259971 . 140
chrXI 260002 260003 . 980
chrXI 260177 260178 . 320
chrXI 260195 260196 . 300
chrXI 260204 260205 . 880
chrXI 260432 260433 . 1020
chrXI 260459 260460 . 2520
chrXI 260530 260531 . 180
chrXI 260545 260546 . 220
chrXI 260546 260547 . 240
chrXI 260579 260580 . 440
chrXI 260601 260602 . 160
chrXI 260604 260605 . 180
chrXI 260641 260642 . 160
chrXI 260660 260661 . 140
chrXI 260663 260664 . 160
chrXI 260670 260671 . 260
chrXI 260717 260718 . 140
chrXI 260721 260722 . 340
chrXI 260762 260763 . 120
chrXI 260784 260785 . 220
chrXI 260817 260818 . 120
chrXI 260828 260829 . 200
chrXI 260837 260838 . 120
chrXI 260857 260858 . 540
chrXI 260861 260862 . 300
chrXI 260871 260872 . 380
chrXI 260905 260906 . 340
chrXI 261214 261215 . 120
chrXI 261223 261224 . 200
chrXI 261243 261244 . 140
chrXI 261282 261283 . 140
chrXI 261308 261309 . 140
chrXI 261439 261440 . 120
chrXI 261442 261443 . 360
chrXI 261444 261445 . 280
chrXI 261454 261455 . 240
chrXI 261465 261466 . 160
chrXI 261608 261609 . 1120
chrXI 261654 261655 . 620
chrXI 261762 261763 . 1220
chrXI 261804 261805 . 240
chrXI 261808 261809 . 5460
chrXI 261828 261829 . 300
chrXI 261969 261970 . 680
chrXI 261969 261970 . 120
chrXI 261970 261971 . 1820
chrXI 261970 261971 . 800
chrXI 261973 261974 . 1360
chrXI 261979 261980 . 1700
chrXI 261997 261998 . 160
chrXI 262004 262005 . 2240
chrXI 262010 262011 . 200
chrXI 262016 262017 . 4660
chrXI 262041 262042 . 860
chrXI 262041 262042 . 440
chrXI 262043 262044 . 160
chrXI 262051 262052 . 2060
chrXI 262057 262058 . 1180
chrXI 262059 262060 . 160
chrXI 262129 262130 . 240
chrXI 262147 262148 . 260
chrXI 262222 262223 . 140
chrXI 262268 262269 . 120
chrXI 262899 262900 . 120
chrXI 263009 263010 . 8720
chrXI 263015 263016 . 120
chrXI 263015 263016 . 960
chrXI 263115 263116 . 380
chrXI 263145 263146 . 320
chrXI 263177 263178 . 120
chrXI 263189 263190 . 1720
chrXI 263225 263226 . 220
chrXI 263233 263234 . 4180
chrXI 263238 263239 . 120
chrXI 263257 263258 . 1720
chrXI 263271 263272 . 1220
chrXI 263275 263276 . 560
chrXI 263282 263283 . 140
chrXI 263295 263296 . 180
chrXI 263322 263323 . 220
chrXI 263634 263635 . 120
chrXI 264291 264292 . 120
chrXI 264402 264403 . 120
chrXI 264443 264444 . 180
chrXI 264448 264449 . 140
chrXI 264483 264484 . 220
chrXI 264492 264493 . 260
chrXI 264500 264501 . 240
chrXI 264502 264503 . 240
chrXI 264542 264543 . 840
chrXI 264557 264558 . 400
chrXI 264565 264566 . 740
chrXI 264572 264573 . 120
chrXI 264577 264578 . 940
chrXI 264599 264600 . 180
chrXI 264601 264602 . 260
chrXI 264607 264608 . 240
chrXI 264770 264771 . 720
chrXI 264805 264806 . 440
chrXI 264906 264907 . 120
chrXI 264951 264952 . 180
chrXI 264983 264984 . 360
chrXI 265113 265114 . 160
chrXI 265325 265326 . 160
chrXI 265642 265643 . 120
chrXI 265653 265654 . 520
chrXI 265723 265724 . 200
chrXI 265818 265819 . 320
chrXI 265949 265950 . 280
chrXI 266042 266043 . 300
chrXI 266051 266052 . 120
chrXI 266058 266059 . 120
chrXI 266062 266063 . 120
chrXI 266063 266064 . 220
chrXI 266063 266064 . 140
chrXI 266328 266329 . 220
chrXI 266598 266599 . 140
chrXI 266602 266603 . 280
chrXI 266963 266964 . 240
chrXI 267339 267340 . 220
chrXI 269221 269222 . 480
chrXI 269226 269227 . 460
chrXI 269364 269365 . 160
chrXI 269535 269536 . 120
chrXI 269606 269607 . 260
chrXI 269642 269643 . 120
chrXI 269795 269796 . 1840
chrXI 269815 269816 . 260
chrXI 269841 269842 . 140
chrXI 269852 269853 . 320
chrXI 270044 270045 . 220
chrXI 270280 270281 . 3580
chrXI 270682 270683 . 140
chrXI 270700 270701 . 140
chrXI 270749 270750 . 120
chrXI 270776 270777 . 400
chrXI 270783 270784 . 200
chrXI 270849 270850 . 180
chrXI 270927 270928 . 380
chrXI 271069 271070 . 280
chrXI 271101 271102 . 200
chrXI 271122 271123 . 280
chrXI 271266 271267 . 300
chrXI 271443 271444 . 540
chrXI 271603 271604 . 540
chrXI 271744 271745 . 120
chrXI 271769 271770 . 240
chrXI 271799 271800 . 160
chrXI 271818 271819 . 180
chrXI 271820 271821 . 2240
chrXI 271825 271826 . 460
chrXI 271958 271959 . 300
chrXI 273076 273077 . 140
chrXI 273084 273085 . 260
chrXI 273266 273267 . 320
chrXI 273276 273277 . 4340
chrXI 273304 273305 . 140
chrXI 275090 275091 . 260
chrXI 275109 275110 . 240
chrXI 275124 275125 . 520
chrXI 275171 275172 . 1020
chrXI 275172 275173 . 260
chrXI 275173 275174 . 120
chrXI 275174 275175 . 120
chrXI 275179 275180 . 560
chrXI 275182 275183 . 260
chrXI 275217 275218 . 400
chrXI 275363 275364 . 140
chrXI 275368 275369 . 1280
chrXI 275402 275403 . 620
chrXI 276877 276878 . 120
chrXI 277129 277130 . 120
chrXI 277136 277137 . 160
chrXI 277142 277143 . 160
chrXI 277177 277178 . 480
chrXI 277223 277224 . 120
chrXI 277492 277493 . 2260
chrXI 277626 277627 . 3200
chrXI 277668 277669 . 1440
chrXI 277834 277835 . 840
chrXI 277842 277843 . 920
chrXI 277856 277857 . 360
chrXI 277874 277875 . 500
chrXI 277955 277956 . 280
chrXI 277976 277977 . 240
chrXI 277993 277994 . 1100
chrXI 278004 278005 . 480
chrXI 278009 278010 . 620
chrXI 278029 278030 . 500
chrXI 278037 278038 . 1000
chrXI 278104 278105 . 580
chrXI 278116 278117 . 140
chrXI 278119 278120 . 120
chrXI 278123 278124 . 860
chrXI 278127 278128 . 2020
chrXI 278134 278135 . 140
chrXI 278136 278137 . 1120
chrXI 278160 278161 . 460
chrXI 278170 278171 . 200
chrXI 278178 278179 . 1020
chrXI 278281 278282 . 1300
chrXI 278333 278334 . 600
chrXI 278338 278339 . 720
chrXI 278344 278345 . 260
chrXI 278360 278361 . 1300
chrXI 278377 278378 . 280
chrXI 278386 278387 . 180
chrXI 278400 278401 . 400
chrXI 278404 278405 . 120
chrXI 278421 278422 . 400
chrXI 278427 278428 . 140
chrXI 278435 278436 . 180
chrXI 278440 278441 . 480
chrXI 278468 278469 . 120
chrXI 278481 278482 . 320
chrXI 278485 278486 . 120
chrXI 278488 278489 . 180
chrXI 278493 278494 . 200
chrXI 278502 278503 . 180
chrXI 278505 278506 . 600
chrXI 278506 278507 . 260
chrXI 278511 278512 . 320
chrXI 278521 278522 . 240
chrXI 278531 278532 . 220
chrXI 278535 278536 . 1220
chrXI 278571 278572 . 200
chrXI 278579 278580 . 2400
chrXI 278600 278601 . 200
chrXI 278610 278611 . 520
chrXI 278615 278616 . 660
chrXI 278824 278825 . 520
chrXI 278828 278829 . 120
chrXI 278831 278832 . 120
chrXI 278831 278832 . 200
chrXI 278857 278858 . 140
chrXI 278887 278888 . 120
chrXI 278898 278899 . 480
chrXI 278943 278944 . 140
chrXI 278950 278951 . 140
chrXI 278982 278983 . 120
chrXI 278998 278999 . 140
chrXI 279122 279123 . 400
chrXI 279191 279192 . 140
chrXI 279751 279752 . 1220
chrXI 279936 279937 . 680
chrXI 280235 280236 . 680
chrXI 280280 280281 . 860
chrXI 280319 280320 . 120
chrXI 280352 280353 . 200
chrXI 280355 280356 . 940
chrXI 280387 280388 . 700
chrXI 280392 280393 . 380
chrXI 280396 280397 . 180
chrXI 280397 280398 . 280
chrXI 280407 280408 . 860
chrXI 280429 280430 . 820
chrXI 280436 280437 . 2360
chrXI 280532 280533 . 920
chrXI 280555 280556 . 380
chrXI 280558 280559 . 200
chrXI 280567 280568 . 1280
chrXI 282397 282398 . 240
chrXI 282430 282431 . 200
chrXI 282450 282451 . 280
chrXI 282461 282462 . 120
chrXI 282552 282553 . 120
chrXI 282649 282650 . 760
chrXI 282681 282682 . 120
chrXI 282682 282683 . 1540
chrXI 282739 282740 . 120
chrXI 282774 282775 . 200
chrXI 282808 282809 . 800
chrXI 282812 282813 . 140
chrXI 283412 283413 . 140
chrXI 283618 283619 . 140
chrXI 283760 283761 . 140
chrXI 283854 283855 . 2960
chrXI 284322 284323 . 140
chrXI 284346 284347 . 380
chrXI 284494 284495 . 1080
chrXI 284555 284556 . 460
chrXI 284725 284726 . 260
chrXI 284728 284729 . 720
chrXI 284748 284749 . 160
chrXI 284751 284752 . 320
chrXI 284762 284763 . 140
chrXI 284775 284776 . 1840
chrXI 284792 284793 . 1240
chrXI 284792 284793 . 240
chrXI 284795 284796 . 120
chrXI 284841 284842 . 2060
chrXI 284863 284864 . 1420
chrXI 284878 284879 . 780
chrXI 284883 284884 . 680
chrXI 284891 284892 . 1880
chrXI 286244 286245 . 120
chrXI 286403 286404 . 120
chrXI 286409 286410 . 120
chrXI 286418 286419 . 280
chrXI 286432 286433 . 280
chrXI 286684 286685 . 140
chrXI 287487 287488 . 340
chrXI 287519 287520 . 520
chrXI 287819 287820 . 640
chrXI 287922 287923 . 440
chrXI 288234 288235 . 300
chrXI 288544 288545 . 1020
chrXI 288670 288671 . 180
chrXI 288680 288681 . 2040
chrXI 288683 288684 . 500
chrXI 288688 288689 . 1600
chrXI 288700 288701 . 700
chrXI 288779 288780 . 660
chrXI 288780 288781 . 780
chrXI 288793 288794 . 480
chrXI 288798 288799 . 480
chrXI 288910 288911 . 160
chrXI 288920 288921 . 140
chrXI 291141 291142 . 120
chrXI 291264 291265 . 760
chrXI 291269 291270 . 3500
chrXI 291280 291281 . 140
chrXI 291283 291284 . 180
chrXI 291331 291332 . 3000
chrXI 291343 291344 . 800
chrXI 291801 291802 . 200
chrXI 292769 292770 . 240
chrXI 293457 293458 . 260
chrXI 293745 293746 . 760
chrXI 293764 293765 . 460
chrXI 293816 293817 . 300
chrXI 293956 293957 . 160
chrXI 294270 294271 . 120
chrXI 294278 294279 . 120
chrXI 294280 294281 . 120
chrXI 294446 294447 . 640
chrXI 294461 294462 . 140
chrXI 294466 294467 . 780
chrXI 294513 294514 . 740
chrXI 294710 294711 . 2320
chrXI 295061 295062 . 500
chrXI 295071 295072 . 560
chrXI 295720 295721 . 180
chrXI 296077 296078 . 240
chrXI 296080 296081 . 520
chrXI 296298 296299 . 140
chrXI 296306 296307 . 700
chrXI 296310 296311 . 1140
chrXI 296313 296314 . 120
chrXI 296317 296318 . 480
chrXI 296320 296321 . 220
chrXI 296320 296321 . 180
chrXI 296326 296327 . 1500
chrXI 296339 296340 . 2720
chrXI 296345 296346 . 780
chrXI 296352 296353 . 1080
chrXI 296356 296357 . 1120
chrXI 296361 296362 . 540
chrXI 296377 296378 . 660
chrXI 296536 296537 . 740
chrXI 296836 296837 . 120
chrXI 297077 297078 . 200
chrXI 297812 297813 . 220
chrXI 298276 298277 . 380
chrXI 298527 298528 . 320
chrXI 298824 298825 . 160
chrXI 298836 298837 . 260
chrXI 298845 298846 . 200
chrXI 298849 298850 . 260
chrXI 298853 298854 . 120
chrXI 298882 298883 . 140
chrXI 299016 299017 . 1280
chrXI 299188 299189 . 220
chrXI 299191 299192 . 120
chrXI 299196 299197 . 140
chrXI 299220 299221 . 560
chrXI 299242 299243 . 140
chrXI 299295 299296 . 220
chrXI 299300 299301 . 120
chrXI 299309 299310 . 140
chrXI 299318 299319 . 120
chrXI 299329 299330 . 280
chrXI 299468 299469 . 120
chrXI 299688 299689 . 1520
chrXI 300579 300580 . 440
chrXI 300913 300914 . 200
chrXI 301243 301244 . 500
chrXI 301592 301593 . 320
chrXI 302015 302016 . 120
chrXI 302109 302110 . 140
chrXI 302208 302209 . 340
chrXI 302535 302536 . 140
chrXI 302608 302609 . 120
chrXI 302657 302658 . 360
chrXI 302684 302685 . 120
chrXI 302824 302825 . 120
chrXI 302839 302840 . 140
chrXI 302911 302912 . 140
chrXI 302940 302941 . 820
chrXI 303038 303039 . 120
chrXI 303044 303045 . 480
chrXI 303090 303091 . 200
chrXI 303110 303111 . 120
chrXI 303147 303148 . 840
chrXI 303153 303154 . 400
chrXI 303169 303170 . 240
chrXI 303211 303212 . 220
chrXI 303225 303226 . 440
chrXI 303251 303252 . 160
chrXI 303262 303263 . 240
chrXI 303279 303280 . 120
chrXI 303414 303415 . 280
chrXI 303445 303446 . 1760
chrXI 303606 303607 . 120
chrXI 303757 303758 . 220
chrXI 303893 303894 . 700
chrXI 304073 304074 . 120
chrXI 304077 304078 . 120
chrXI 304091 304092 . 140
chrXI 304228 304229 . 140
chrXI 304229 304230 . 340
chrXI 304229 304230 . 340
chrXI 304243 304244 . 200
chrXI 304246 304247 . 180
chrXI 304474 304475 . 260
chrXI 304633 304634 . 1400
chrXI 304720 304721 . 180
chrXI 304748 304749 . 340
chrXI 304771 304772 . 880
chrXI 304802 304803 . 160
chrXI 304959 304960 . 120
chrXI 304962 304963 . 340
chrXI 304991 304992 . 220
chrXI 305348 305349 . 300
chrXI 305788 305789 . 680
chrXI 305809 305810 . 280
chrXI 305936 305937 . 1380
chrXI 306277 306278 . 300
chrXI 306369 306370 . 540
chrXI 306783 306784 . 200
chrXI 307113 307114 . 120
chrXI 307126 307127 . 820
chrXI 307137 307138 . 200
chrXI 307156 307157 . 380
chrXI 307175 307176 . 1080
chrXI 307178 307179 . 120
chrXI 307181 307182 . 160
chrXI 307183 307184 . 1640
chrXI 307199 307200 . 620
chrXI 307216 307217 . 420
chrXI 307224 307225 . 280
chrXI 307224 307225 . 800
chrXI 307242 307243 . 120
chrXI 307245 307246 . 3060
chrXI 307251 307252 . 120
chrXI 307384 307385 . 620
chrXI 307448 307449 . 240
chrXI 307567 307568 . 2060
chrXI 307762 307763 . 180
chrXI 307880 307881 . 200
chrXI 308059 308060 . 1060
chrXI 308060 308061 . 380
chrXI 308088 308089 . 260
chrXI 308099 308100 . 600
chrXI 308108 308109 . 500
chrXI 308116 308117 . 220
chrXI 308128 308129 . 1040
chrXI 308192 308193 . 480
chrXI 308275 308276 . 140
chrXI 308284 308285 . 560
chrXI 308297 308298 . 640
chrXI 308464 308465 . 760
chrXI 308552 308553 . 580
chrXI 308696 308697 . 340
chrXI 308703 308704 . 3980
chrXI 308761 308762 . 440
chrXI 308767 308768 . 1160
chrXI 308775 308776 . 2080
chrXI 308775 308776 . 720
chrXI 308777 308778 . 140
chrXI 308786 308787 . 400
chrXI 308786 308787 . 380
chrXI 308789 308790 . 700
chrXI 308797 308798 . 320
chrXI 308799 308800 . 960
chrXI 308803 308804 . 240
chrXI 308813 308814 . 260
chrXI 308824 308825 . 180
chrXI 308866 308867 . 180
chrXI 308876 308877 . 120
chrXI 308879 308880 . 160
chrXI 308879 308880 . 140
chrXI 308897 308898 . 640
chrXI 308909 308910 . 360
chrXI 308937 308938 . 320
chrXI 308956 308957 . 140
chrXI 308966 308967 . 720
chrXI 308974 308975 . 160
chrXI 308985 308986 . 220
chrXI 308999 309000 . 120
chrXI 309027 309028 . 540
chrXI 309029 309030 . 280
chrXI 309034 309035 . 280
chrXI 309056 309057 . 300
chrXI 309086 309087 . 120
chrXI 309186 309187 . 160
chrXI 309267 309268 . 1360
chrXI 309410 309411 . 560
chrXI 309808 309809 . 360
chrXI 309820 309821 . 180
chrXI 309940 309941 . 120
chrXI 309945 309946 . 280
chrXI 309952 309953 . 320
chrXI 309954 309955 . 120
chrXI 309957 309958 . 240
chrXI 309990 309991 . 1520
chrXI 310002 310003 . 2020
chrXI 310016 310017 . 280
chrXI 310019 310020 . 120
chrXI 310047 310048 . 240
chrXI 310066 310067 . 300
chrXI 310074 310075 . 600
chrXI 310098 310099 . 400
chrXI 310130 310131 . 520
chrXI 310198 310199 . 360
chrXI 310920 310921 . 160
chrXI 310993 310994 . 240
chrXI 311008 311009 . 160
chrXI 311522 311523 . 340
chrXI 311584 311585 . 220
chrXI 312360 312361 . 180
chrXI 312380 312381 . 120
chrXI 312571 312572 . 360
chrXI 312616 312617 . 1080
chrXI 312754 312755 . 8180
chrXI 312945 312946 . 1940
chrXI 312968 312969 . 160
chrXI 312991 312992 . 140
chrXI 313020 313021 . 120
chrXI 313123 313124 . 120
chrXI 313162 313163 . 1700
chrXI 313329 313330 . 820
chrXI 313333 313334 . 600
chrXI 313348 313349 . 6940
chrXI 313357 313358 . 120
chrXI 313375 313376 . 140
chrXI 313380 313381 . 120
chrXI 313381 313382 . 120
chrXI 313482 313483 . 560
chrXI 313530 313531 . 120
chrXI 313537 313538 . 420
chrXI 313559 313560 . 300
chrXI 313560 313561 . 1100
chrXI 313562 313563 . 120
chrXI 313581 313582 . 120
chrXI 313601 313602 . 120
chrXI 313718 313719 . 140
chrXI 314016 314017 . 160
chrXI 314051 314052 . 180
chrXI 314253 314254 . 160
chrXI 314273 314274 . 120
chrXI 314437 314438 . 120
chrXI 314565 314566 . 300
chrXI 314567 314568 . 300
chrXI 314577 314578 . 120
chrXI 314578 314579 . 120
chrXI 314613 314614 . 220
chrXI 314631 314632 . 220
chrXI 314638 314639 . 120
chrXI 314648 314649 . 260
chrXI 314693 314694 . 320
chrXI 314811 314812 . 120
chrXI 315178 315179 . 540
chrXI 315309 315310 . 1060
chrXI 315337 315338 . 120
chrXI 315494 315495 . 1260
chrXI 315584 315585 . 3880
chrXI 315876 315877 . 240
chrXI 315884 315885 . 140
chrXI 315896 315897 . 640
chrXI 315928 315929 . 820
chrXI 316193 316194 . 360
chrXI 316240 316241 . 120
chrXI 316263 316264 . 120
chrXI 316274 316275 . 240
chrXI 316319 316320 . 140
chrXI 316418 316419 . 140
chrXI 316574 316575 . 200
chrXI 316661 316662 . 120
chrXI 316834 316835 . 1280
chrXI 316835 316836 . 160
chrXI 316841 316842 . 120
chrXI 316970 316971 . 560
chrXI 317049 317050 . 400
chrXI 317143 317144 . 120
chrXI 317158 317159 . 180
chrXI 317159 317160 . 900
chrXI 317166 317167 . 340
chrXI 317170 317171 . 180
chrXI 317177 317178 . 380
chrXI 317183 317184 . 180
chrXI 317187 317188 . 140
chrXI 317198 317199 . 640
chrXI 317202 317203 . 220
chrXI 317209 317210 . 1680
chrXI 317210 317211 . 320
chrXI 317213 317214 . 120
chrXI 317213 317214 . 300
chrXI 317214 317215 . 120
chrXI 317214 317215 . 120
chrXI 317217 317218 . 520
chrXI 317221 317222 . 160
chrXI 317311 317312 . 140
chrXI 317402 317403 . 320
chrXI 317446 317447 . 1300
chrXI 317447 317448 . 180
chrXI 317454 317455 . 180
chrXI 317468 317469 . 1880
chrXI 317490 317491 . 260
chrXI 317512 317513 . 160
chrXI 317515 317516 . 120
chrXI 317520 317521 . 480
chrXI 317521 317522 . 140
chrXI 317539 317540 . 140
chrXI 317545 317546 . 700
chrXI 317550 317551 . 240
chrXI 317671 317672 . 800
chrXI 317999 318000 . 180
chrXI 318008 318009 . 260
chrXI 318034 318035 . 240
chrXI 318191 318192 . 120
chrXI 318652 318653 . 960
chrXI 319091 319092 . 420
chrXI 319658 319659 . 120
chrXI 319705 319706 . 600
chrXI 320433 320434 . 120
chrXI 320663 320664 . 600
chrXI 320699 320700 . 200
chrXI 320711 320712 . 300
chrXI 320724 320725 . 380
chrXI 320807 320808 . 280
chrXI 320892 320893 . 260
chrXI 320904 320905 . 1640
chrXI 320954 320955 . 420
chrXI 321537 321538 . 200
chrXI 321568 321569 . 340
chrXI 321706 321707 . 180
chrXI 321763 321764 . 480
chrXI 321775 321776 . 220
chrXI 321786 321787 . 480
chrXI 321787 321788 . 140
chrXI 321788 321789 . 660
chrXI 321792 321793 . 280
chrXI 321805 321806 . 140
chrXI 321874 321875 . 120
chrXI 321881 321882 . 120
chrXI 321909 321910 . 120
chrXI 321915 321916 . 220
chrXI 321920 321921 . 800
chrXI 321933 321934 . 1000
chrXI 321937 321938 . 240
chrXI 321940 321941 . 120
chrXI 321976 321977 . 300
chrXI 321980 321981 . 120
chrXI 322004 322005 . 160
chrXI 322029 322030 . 220
chrXI 322096 322097 . 200
chrXI 322121 322122 . 180
chrXI 322135 322136 . 120
chrXI 322144 322145 . 160
chrXI 322187 322188 . 260
chrXI 322223 322224 . 160
chrXI 322290 322291 . 220
chrXI 322375 322376 . 200
chrXI 322379 322380 . 960
chrXI 322407 322408 . 120
chrXI 322500 322501 . 700
chrXI 322542 322543 . 580
chrXI 322595 322596 . 140
chrXI 322644 322645 . 180
chrXI 322650 322651 . 160
chrXI 322787 322788 . 280
chrXI 322788 322789 . 200
chrXI 322789 322790 . 120
chrXI 322789 322790 . 680
chrXI 322837 322838 . 540
chrXI 322866 322867 . 200
chrXI 322904 322905 . 300
chrXI 323025 323026 . 340
chrXI 323396 323397 . 260
chrXI 323411 323412 . 220
chrXI 323851 323852 . 3140
chrXI 324181 324182 . 140
chrXI 324295 324296 . 2440
chrXI 324793 324794 . 2680
chrXI 324926 324927 . 200
chrXI 325279 325280 . 160
chrXI 325557 325558 . 120
chrXI 325611 325612 . 140
chrXI 325625 325626 . 180
chrXI 325658 325659 . 160
chrXI 325677 325678 . 140
chrXI 325684 325685 . 140
chrXI 325899 325900 . 1620
chrXI 326138 326139 . 5200
chrXI 326246 326247 . 120
chrXI 326291 326292 . 680
chrXI 326486 326487 . 260
chrXI 327633 327634 . 120
chrXI 327658 327659 . 700
chrXI 327700 327701 . 180
chrXI 327749 327750 . 140
chrXI 327756 327757 . 180
chrXI 327758 327759 . 1020
chrXI 327765 327766 . 640
chrXI 327774 327775 . 120
chrXI 327784 327785 . 380
chrXI 327795 327796 . 640
chrXI 327800 327801 . 980
chrXI 327813 327814 . 120
chrXI 327831 327832 . 120
chrXI 328003 328004 . 400
chrXI 328008 328009 . 300
chrXI 328039 328040 . 580
chrXI 328050 328051 . 320
chrXI 328071 328072 . 660
chrXI 328230 328231 . 5220
chrXI 328271 328272 . 1840
chrXI 328368 328369 . 160
chrXI 328424 328425 . 1360
chrXI 328553 328554 . 1580
chrXI 329518 329519 . 240
chrXI 329531 329532 . 1580
chrXI 329556 329557 . 340
chrXI 329569 329570 . 760
chrXI 329580 329581 . 180
chrXI 329614 329615 . 300
chrXI 329617 329618 . 220
chrXI 329622 329623 . 180
chrXI 329622 329623 . 240
chrXI 329629 329630 . 400
chrXI 329632 329633 . 400
chrXI 329640 329641 . 580
chrXI 329650 329651 . 200
chrXI 329753 329754 . 280
chrXI 329821 329822 . 120
chrXI 329957 329958 . 160
chrXI 329981 329982 . 160
chrXI 329992 329993 . 5640
chrXI 330050 330051 . 140
chrXI 330075 330076 . 180
chrXI 330081 330082 . 160
chrXI 330085 330086 . 580
chrXI 330100 330101 . 140
chrXI 330101 330102 . 200
chrXI 330109 330110 . 120
chrXI 330118 330119 . 140
chrXI 330122 330123 . 180
chrXI 333896 333897 . 220
chrXI 334046 334047 . 540
chrXI 334067 334068 . 1600
chrXI 334074 334075 . 120
chrXI 334093 334094 . 2600
chrXI 334099 334100 . 2480
chrXI 334108 334109 . 3020
chrXI 334116 334117 . 740
chrXI 334165 334166 . 140
chrXI 334173 334174 . 2120
chrXI 334175 334176 . 340
chrXI 334183 334184 . 1480
chrXI 334197 334198 . 140
chrXI 334232 334233 . 260
chrXI 334240 334241 . 220
chrXI 334263 334264 . 160
chrXI 334267 334268 . 840
chrXI 334726 334727 . 460
chrXI 334769 334770 . 880
chrXI 335042 335043 . 120
chrXI 335058 335059 . 860
chrXI 335081 335082 . 120
chrXI 335085 335086 . 160
chrXI 335156 335157 . 140
chrXI 335162 335163 . 220
chrXI 335169 335170 . 860
chrXI 335175 335176 . 260
chrXI 335254 335255 . 240
chrXI 335260 335261 . 280
chrXI 335273 335274 . 280
chrXI 335277 335278 . 120
chrXI 335304 335305 . 200
chrXI 335522 335523 . 900
chrXI 336177 336178 . 2180
chrXI 336189 336190 . 240
chrXI 336223 336224 . 420
chrXI 336238 336239 . 300
chrXI 336260 336261 . 1140
chrXI 336265 336266 . 440
chrXI 336284 336285 . 1640
chrXI 336310 336311 . 140
chrXI 336453 336454 . 120
chrXI 336465 336466 . 140
chrXI 336784 336785 . 160
chrXI 336920 336921 . 540
chrXI 338928 338929 . 160
chrXI 338932 338933 . 400
chrXI 338936 338937 . 200
chrXI 338951 338952 . 780
chrXI 338958 338959 . 980
chrXI 338958 338959 . 200
chrXI 338972 338973 . 120
chrXI 338984 338985 . 320
chrXI 338991 338992 . 160
chrXI 339015 339016 . 180
chrXI 339046 339047 . 1640
chrXI 339135 339136 . 180
chrXI 339237 339238 . 120
chrXI 339242 339243 . 180
chrXI 339256 339257 . 860
chrXI 339312 339313 . 1860
chrXI 339391 339392 . 220
chrXI 339409 339410 . 120
chrXI 339433 339434 . 460
chrXI 339513 339514 . 160
chrXI 339525 339526 . 320
chrXI 339562 339563 . 120
chrXI 339566 339567 . 200
chrXI 339567 339568 . 1040
chrXI 339578 339579 . 220
chrXI 339581 339582 . 1000
chrXI 339583 339584 . 500
chrXI 339591 339592 . 3260
chrXI 339612 339613 . 120
chrXI 339666 339667 . 160
chrXI 339673 339674 . 180
chrXI 339807 339808 . 160
chrXI 339823 339824 . 200
chrXI 340052 340053 . 740
chrXI 340062 340063 . 2600
chrXI 340109 340110 . 120
chrXI 340295 340296 . 340
chrXI 340565 340566 . 1140
chrXI 340625 340626 . 140
chrXI 340630 340631 . 220
chrXI 340641 340642 . 540
chrXI 340648 340649 . 120
chrXI 340649 340650 . 940
chrXI 340651 340652 . 460
chrXI 340656 340657 . 180
chrXI 340774 340775 . 160
chrXI 340784 340785 . 540
chrXI 340788 340789 . 240
chrXI 340794 340795 . 120
chrXI 340795 340796 . 180
chrXI 340810 340811 . 320
chrXI 340860 340861 . 140
chrXI 340873 340874 . 260
chrXI 340885 340886 . 120
chrXI 340890 340891 . 140
chrXI 340896 340897 . 140
chrXI 340978 340979 . 360
chrXI 340987 340988 . 140
chrXI 340997 340998 . 480
chrXI 341065 341066 . 260
chrXI 341074 341075 . 120
chrXI 341076 341077 . 160
chrXI 341145 341146 . 2100
chrXI 341203 341204 . 240
chrXI 341217 341218 . 220
chrXI 341291 341292 . 120
chrXI 341292 341293 . 160
chrXI 341355 341356 . 2340
chrXI 341455 341456 . 1120
chrXI 341469 341470 . 320
chrXI 341545 341546 . 320
chrXI 341577 341578 . 420
chrXI 341675 341676 . 160
chrXI 341681 341682 . 120
chrXI 341815 341816 . 180
chrXI 341879 341880 . 3200
chrXI 341891 341892 . 660
chrXI 341905 341906 . 360
chrXI 341959 341960 . 400
chrXI 342241 342242 . 120
chrXI 342249 342250 . 500
chrXI 342301 342302 . 260
chrXI 342527 342528 . 220
chrXI 342541 342542 . 120
chrXI 342630 342631 . 120
chrXI 342637 342638 . 240
chrXI 342719 342720 . 180
chrXI 342949 342950 . 240
chrXI 342967 342968 . 180
chrXI 342997 342998 . 1240
chrXI 343002 343003 . 640
chrXI 343212 343213 . 220
chrXI 343293 343294 . 360
chrXI 343593 343594 . 2720
chrXI 343735 343736 . 900
chrXI 344405 344406 . 1360
chrXI 344456 344457 . 3000
chrXI 345047 345048 . 380
chrXI 345136 345137 . 320
chrXI 345167 345168 . 1380
chrXI 345414 345415 . 560
chrXI 345430 345431 . 220
chrXI 345432 345433 . 120
chrXI 345432 345433 . 120
chrXI 345727 345728 . 360
chrXI 345828 345829 . 380
chrXI 345844 345845 . 460
chrXI 345851 345852 . 700
chrXI 345905 345906 . 620
chrXI 346841 346842 . 120
chrXI 346855 346856 . 120
chrXI 346867 346868 . 680
chrXI 346889 346890 . 380
chrXI 346890 346891 . 120
chrXI 346908 346909 . 640
chrXI 346930 346931 . 760
chrXI 346940 346941 . 400
chrXI 346957 346958 . 740
chrXI 346964 346965 . 640
chrXI 346991 346992 . 240
chrXI 347146 347147 . 140
chrXI 349265 349266 . 340
chrXI 349269 349270 . 1440
chrXI 349276 349277 . 940
chrXI 349280 349281 . 820
chrXI 349280 349281 . 480
chrXI 349281 349282 . 120
chrXI 349285 349286 . 240
chrXI 349288 349289 . 280
chrXI 349296 349297 . 400
chrXI 349300 349301 . 700
chrXI 349328 349329 . 760
chrXI 349338 349339 . 560
chrXI 349349 349350 . 400
chrXI 349357 349358 . 180
chrXI 349358 349359 . 240
chrXI 349366 349367 . 340
chrXI 349370 349371 . 180
chrXI 349379 349380 . 280
chrXI 349388 349389 . 340
chrXI 349555 349556 . 220
chrXI 349686 349687 . 400
chrXI 350132 350133 . 200
chrXI 350334 350335 . 540
chrXI 350574 350575 . 440
chrXI 350651 350652 . 440
chrXI 350715 350716 . 400
chrXI 350758 350759 . 380
chrXI 350784 350785 . 140
chrXI 350814 350815 . 120
chrXI 350818 350819 . 140
chrXI 350936 350937 . 880
chrXI 350956 350957 . 740
chrXI 351069 351070 . 120
chrXI 351124 351125 . 1060
chrXI 351183 351184 . 160
chrXI 351231 351232 . 120
chrXI 351295 351296 . 120
chrXI 351450 351451 . 120
chrXI 351494 351495 . 680
chrXI 351811 351812 . 360
chrXI 352257 352258 . 140
chrXI 352587 352588 . 260
chrXI 352701 352702 . 540
chrXI 352731 352732 . 120
chrXI 352863 352864 . 120
chrXI 352867 352868 . 660
chrXI 352915 352916 . 3220
chrXI 352922 352923 . 380
chrXI 352936 352937 . 160
chrXI 352951 352952 . 1220
chrXI 353003 353004 . 280
chrXI 353007 353008 . 700
chrXI 353013 353014 . 180
chrXI 353023 353024 . 1080
chrXI 353039 353040 . 140
chrXI 353304 353305 . 860
chrXI 353316 353317 . 860
chrXI 353333 353334 . 880
chrXI 353348 353349 . 140
chrXI 353368 353369 . 540
chrXI 353371 353372 . 920
chrXI 353379 353380 . 1180
chrXI 354271 354272 . 140
chrXI 354976 354977 . 120
chrXI 355116 355117 . 180
chrXI 355153 355154 . 120
chrXI 355159 355160 . 140
chrXI 355160 355161 . 1260
chrXI 355223 355224 . 180
chrXI 355231 355232 . 140
chrXI 355237 355238 . 360
chrXI 355252 355253 . 220
chrXI 355301 355302 . 140
chrXI 355357 355358 . 2980
chrXI 355397 355398 . 140
chrXI 355399 355400 . 200
chrXI 355422 355423 . 420
chrXI 355424 355425 . 140
chrXI 355534 355535 . 2780
chrXI 355598 355599 . 920
chrXI 355606 355607 . 140
chrXI 355647 355648 . 1360
chrXI 355718 355719 . 1100
chrXI 355748 355749 . 1820
chrXI 355752 355753 . 740
chrXI 355759 355760 . 340
chrXI 355783 355784 . 1000
chrXI 355817 355818 . 240
chrXI 355873 355874 . 180
chrXI 355914 355915 . 420
chrXI 355955 355956 . 380
chrXI 355975 355976 . 260
chrXI 356020 356021 . 340
chrXI 356026 356027 . 480
chrXI 356041 356042 . 140
chrXI 356065 356066 . 180
chrXI 356072 356073 . 220
chrXI 356084 356085 . 220
chrXI 356091 356092 . 160
chrXI 356104 356105 . 720
chrXI 356180 356181 . 120
chrXI 356198 356199 . 2800
chrXI 356200 356201 . 140
chrXI 356210 356211 . 120
chrXI 356212 356213 . 700
chrXI 356247 356248 . 140
chrXI 356273 356274 . 480
chrXI 356278 356279 . 120
chrXI 356288 356289 . 140
chrXI 356339 356340 . 220
chrXI 356366 356367 . 200
chrXI 356405 356406 . 180
chrXI 356429 356430 . 240
chrXI 356464 356465 . 460
chrXI 356478 356479 . 160
chrXI 356506 356507 . 140
chrXI 356522 356523 . 760
chrXI 356530 356531 . 120
chrXI 356558 356559 . 160
chrXI 356971 356972 . 360
chrXI 357192 357193 . 140
chrXI 357215 357216 . 120
chrXI 357352 357353 . 120
chrXI 357424 357425 . 140
chrXI 357442 357443 . 560
chrXI 357820 357821 . 320
chrXI 358057 358058 . 1060
chrXI 358148 358149 . 600
chrXI 358156 358157 . 160
chrXI 358157 358158 . 760
chrXI 358183 358184 . 240
chrXI 358186 358187 . 1940
chrXI 358233 358234 . 340
chrXI 358238 358239 . 480
chrXI 358249 358250 . 300
chrXI 358252 358253 . 120
chrXI 358252 358253 . 400
chrXI 358255 358256 . 240
chrXI 358257 358258 . 300
chrXI 358259 358260 . 160
chrXI 358336 358337 . 700
chrXI 359883 359884 . 140
chrXI 359888 359889 . 260
chrXI 359890 359891 . 140
chrXI 359929 359930 . 160
chrXI 359941 359942 . 160
chrXI 359948 359949 . 220
chrXI 359965 359966 . 240
chrXI 360881 360882 . 120
chrXI 360884 360885 . 160
chrXI 361757 361758 . 140
chrXI 361912 361913 . 140
chrXI 361923 361924 . 120
chrXI 361934 361935 . 140
chrXI 361939 361940 . 140
chrXI 362006 362007 . 160
chrXI 362011 362012 . 4080
chrXI 362013 362014 . 160
chrXI 362020 362021 . 520
chrXI 362072 362073 . 220
chrXI 362102 362103 . 160
chrXI 362138 362139 . 520
chrXI 362185 362186 . 2440
chrXI 362299 362300 . 840
chrXI 362304 362305 . 420
chrXI 362310 362311 . 240
chrXI 362327 362328 . 1120
chrXI 362330 362331 . 340
chrXI 362338 362339 . 2320
chrXI 362392 362393 . 520
chrXI 362395 362396 . 480
chrXI 362408 362409 . 320
chrXI 362418 362419 . 220
chrXI 362423 362424 . 620
chrXI 362440 362441 . 840
chrXI 362457 362458 . 600
chrXI 362777 362778 . 220
chrXI 362792 362793 . 200
chrXI 363248 363249 . 320
chrXI 363264 363265 . 540
chrXI 363347 363348 . 460
chrXI 363411 363412 . 200
chrXI 363516 363517 . 140
chrXI 363812 363813 . 1340
chrXI 364083 364084 . 420
chrXI 364246 364247 . 280
chrXI 364254 364255 . 360
chrXI 364262 364263 . 1260
chrXI 364286 364287 . 1100
chrXI 364292 364293 . 2840
chrXI 364340 364341 . 140
chrXI 364421 364422 . 1520
chrXI 364432 364433 . 220
chrXI 364455 364456 . 340
chrXI 364467 364468 . 320
chrXI 364530 364531 . 140
chrXI 364597 364598 . 120
chrXI 364697 364698 . 780
chrXI 364752 364753 . 140
chrXI 364770 364771 . 240
chrXI 364777 364778 . 140
chrXI 364824 364825 . 840
chrXI 364908 364909 . 760
chrXI 365049 365050 . 160
chrXI 365055 365056 . 820
chrXI 365100 365101 . 260
chrXI 365210 365211 . 360
chrXI 365224 365225 . 200
chrXI 365234 365235 . 180
chrXI 365237 365238 . 180
chrXI 365280 365281 . 220
chrXI 365285 365286 . 460
chrXI 365301 365302 . 4560
chrXI 365341 365342 . 720
chrXI 365485 365486 . 680
chrXI 365495 365496 . 340
chrXI 365663 365664 . 2800
chrXI 365674 365675 . 1040
chrXI 365680 365681 . 120
chrXI 365698 365699 . 120
chrXI 365835 365836 . 320
chrXI 365853 365854 . 160
chrXI 365975 365976 . 240
chrXI 366297 366298 . 240
chrXI 366784 366785 . 1160
chrXI 367648 367649 . 240
chrXI 367713 367714 . 340
chrXI 368234 368235 . 120
chrXI 368244 368245 . 160
chrXI 368266 368267 . 140
chrXI 368360 368361 . 120
chrXI 368485 368486 . 120
chrXI 368724 368725 . 120
chrXI 368917 368918 . 1460
chrXI 368945 368946 . 860
chrXI 369027 369028 . 2680
chrXI 369073 369074 . 1060
chrXI 369118 369119 . 220
chrXI 369126 369127 . 640
chrXI 369157 369158 . 840
chrXI 369164 369165 . 120
chrXI 369242 369243 . 160
chrXI 369249 369250 . 1420
chrXI 369273 369274 . 1140
chrXI 369281 369282 . 1420
chrXI 369327 369328 . 460
chrXI 369371 369372 . 140
chrXI 369378 369379 . 860
chrXI 369382 369383 . 620
chrXI 369403 369404 . 340
chrXI 369502 369503 . 440
chrXI 369518 369519 . 300
chrXI 369529 369530 . 1460
chrXI 369529 369530 . 240
chrXI 369531 369532 . 120
chrXI 369568 369569 . 380
chrXI 369613 369614 . 120
chrXI 369618 369619 . 160
chrXI 369637 369638 . 240
chrXI 369644 369645 . 120
chrXI 369655 369656 . 120
chrXI 369665 369666 . 600
chrXI 369674 369675 . 1000
chrXI 369700 369701 . 180
chrXI 369754 369755 . 340
chrXI 371422 371423 . 120
chrXI 371580 371581 . 280
chrXI 371584 371585 . 180
chrXI 371589 371590 . 260
chrXI 371596 371597 . 160
chrXI 371601 371602 . 420
chrXI 371605 371606 . 280
chrXI 371608 371609 . 420
chrXI 371609 371610 . 560
chrXI 371612 371613 . 140
chrXI 371622 371623 . 160
chrXI 371635 371636 . 380
chrXI 371648 371649 . 1040
chrXI 371653 371654 . 220
chrXI 371657 371658 . 680
chrXI 371673 371674 . 440
chrXI 371677 371678 . 220
chrXI 371681 371682 . 560
chrXI 371740 371741 . 420
chrXI 371829 371830 . 680
chrXI 371849 371850 . 280
chrXI 371850 371851 . 280
chrXI 371873 371874 . 140
chrXI 371947 371948 . 180
chrXI 372361 372362 . 120
chrXI 373072 373073 . 400
chrXI 373087 373088 . 140
chrXI 373098 373099 . 180
chrXI 373202 373203 . 180
chrXI 373311 373312 . 980
chrXI 373705 373706 . 240
chrXI 373894 373895 . 280
chrXI 374070 374071 . 800
chrXI 374085 374086 . 1440
chrXI 374088 374089 . 160
chrXI 374095 374096 . 800
chrXI 374255 374256 . 500
chrXI 374288 374289 . 300
chrXI 374292 374293 . 240
chrXI 374320 374321 . 740
chrXI 374371 374372 . 420
chrXI 374530 374531 . 300
chrXI 375198 375199 . 1980
chrXI 375306 375307 . 120
chrXI 375314 375315 . 460
chrXI 375328 375329 . 140
chrXI 375368 375369 . 520
chrXI 375394 375395 . 200
chrXI 375433 375434 . 120
chrXI 378556 378557 . 420
chrXI 378613 378614 . 140
chrXI 378709 378710 . 120
chrXI 378811 378812 . 120
chrXI 378834 378835 . 560
chrXI 378835 378836 . 120
chrXI 378916 378917 . 120
chrXI 379230 379231 . 740
chrXI 379376 379377 . 340
chrXI 379396 379397 . 320
chrXI 379775 379776 . 3340
chrXI 379779 379780 . 520
chrXI 379781 379782 . 580
chrXI 379785 379786 . 420
chrXI 379788 379789 . 380
chrXI 379790 379791 . 420
chrXI 379797 379798 . 640
chrXI 379800 379801 . 340
chrXI 379800 379801 . 560
chrXI 379801 379802 . 120
chrXI 379801 379802 . 120
chrXI 379802 379803 . 540
chrXI 379808 379809 . 1140
chrXI 379822 379823 . 840
chrXI 380023 380024 . 120
chrXI 380079 380080 . 160
chrXI 380201 380202 . 300
chrXI 380203 380204 . 180
chrXI 380215 380216 . 600
chrXI 380349 380350 . 320
chrXI 380465 380466 . 660
chrXI 380488 380489 . 140
chrXI 380567 380568 . 140
chrXI 380620 380621 . 520
chrXI 380688 380689 . 120
chrXI 380718 380719 . 740
chrXI 380918 380919 . 120
chrXI 380976 380977 . 160
chrXI 380998 380999 . 300
chrXI 381015 381016 . 460
chrXI 381173 381174 . 320
chrXI 381180 381181 . 400
chrXI 381199 381200 . 300
chrXI 381362 381363 . 120
chrXI 381370 381371 . 1220
chrXI 381539 381540 . 160
chrXI 381542 381543 . 1560
chrXI 381668 381669 . 500
chrXI 381702 381703 . 140
chrXI 381862 381863 . 220
chrXI 381883 381884 . 120
chrXI 381903 381904 . 140
chrXI 381963 381964 . 140
chrXI 382042 382043 . 120
chrXI 382063 382064 . 140
chrXI 382093 382094 . 160
chrXI 382099 382100 . 580
chrXI 382115 382116 . 120
chrXI 382124 382125 . 140
chrXI 382126 382127 . 120
chrXI 382183 382184 . 220
chrXI 382188 382189 . 320
chrXI 382192 382193 . 240
chrXI 382216 382217 . 160
chrXI 382225 382226 . 360
chrXI 382241 382242 . 280
chrXI 382288 382289 . 160
chrXI 382291 382292 . 180
chrXI 382333 382334 . 2160
chrXI 382431 382432 . 1300
chrXI 382453 382454 . 140
chrXI 382467 382468 . 160
chrXI 382480 382481 . 180
chrXI 382483 382484 . 420
chrXI 382497 382498 . 200
chrXI 382501 382502 . 1200
chrXI 382514 382515 . 280
chrXI 382519 382520 . 120
chrXI 382526 382527 . 1400
chrXI 382548 382549 . 500
chrXI 382600 382601 . 120
chrXI 382628 382629 . 140
chrXI 382691 382692 . 1940
chrXI 382697 382698 . 120
chrXI 382875 382876 . 340
chrXI 382890 382891 . 720
chrXI 382892 382893 . 800
chrXI 382896 382897 . 160
chrXI 382918 382919 . 200
chrXI 382924 382925 . 1040
chrXI 382932 382933 . 340
chrXI 382936 382937 . 200
chrXI 382940 382941 . 680
chrXI 382942 382943 . 340
chrXI 382946 382947 . 700
chrXI 382950 382951 . 300
chrXI 382982 382983 . 180
chrXI 382987 382988 . 140
chrXI 382993 382994 . 240
chrXI 382997 382998 . 1080
chrXI 383008 383009 . 360
chrXI 383026 383027 . 120
chrXI 383054 383055 . 120
chrXI 383056 383057 . 1340
chrXI 383065 383066 . 320
chrXI 383067 383068 . 260
chrXI 383070 383071 . 400
chrXI 383085 383086 . 320
chrXI 383320 383321 . 500
chrXI 383376 383377 . 700
chrXI 383403 383404 . 320
chrXI 383441 383442 . 300
chrXI 383459 383460 . 300
chrXI 383496 383497 . 1120
chrXI 383520 383521 . 140
chrXI 383544 383545 . 380
chrXI 383563 383564 . 160
chrXI 383576 383577 . 1180
chrXI 383582 383583 . 320
chrXI 383597 383598 . 220
chrXI 383901 383902 . 220
chrXI 384117 384118 . 460
chrXI 384123 384124 . 1540
chrXI 384288 384289 . 200
chrXI 384385 384386 . 280
chrXI 384479 384480 . 400
chrXI 384528 384529 . 2160
chrXI 384531 384532 . 120
chrXI 384540 384541 . 480
chrXI 384625 384626 . 480
chrXI 384762 384763 . 240
chrXI 384908 384909 . 840
chrXI 384918 384919 . 120
chrXI 384932 384933 . 160
chrXI 384945 384946 . 160
chrXI 384948 384949 . 920
chrXI 384951 384952 . 200
chrXI 384959 384960 . 4240
chrXI 384986 384987 . 120
chrXI 384993 384994 . 140
chrXI 384999 385000 . 280
chrXI 385011 385012 . 200
chrXI 385018 385019 . 180
chrXI 385019 385020 . 560
chrXI 385028 385029 . 580
chrXI 385030 385031 . 480
chrXI 385034 385035 . 120
chrXI 385039 385040 . 480
chrXI 385049 385050 . 440
chrXI 385064 385065 . 140
chrXI 385098 385099 . 700
chrXI 385128 385129 . 200
chrXI 385143 385144 . 320
chrXI 385166 385167 . 300
chrXI 385182 385183 . 200
chrXI 385243 385244 . 380
chrXI 385251 385252 . 2660
chrXI 385263 385264 . 860
chrXI 385289 385290 . 300
chrXI 385301 385302 . 120
chrXI 385308 385309 . 1060
chrXI 385311 385312 . 1260
chrXI 385316 385317 . 240
chrXI 385440 385441 . 1160
chrXI 385450 385451 . 120
chrXI 385556 385557 . 140
chrXI 385559 385560 . 720
chrXI 385578 385579 . 140
chrXI 385601 385602 . 400
chrXI 385642 385643 . 760
chrXI 385653 385654 . 540
chrXI 385677 385678 . 380
chrXI 385681 385682 . 1260
chrXI 385692 385693 . 340
chrXI 385700 385701 . 160
chrXI 386806 386807 . 480
chrXI 386864 386865 . 660
chrXI 386945 386946 . 700
chrXI 387079 387080 . 140
chrXI 387106 387107 . 360
chrXI 387117 387118 . 160
chrXI 387135 387136 . 620
chrXI 387186 387187 . 500
chrXI 387245 387246 . 140
chrXI 387258 387259 . 240
chrXI 387283 387284 . 380
chrXI 387286 387287 . 1280
chrXI 387294 387295 . 180
chrXI 387337 387338 . 540
chrXI 387398 387399 . 720
chrXI 387404 387405 . 160
chrXI 387404 387405 . 800
chrXI 387405 387406 . 120
chrXI 387442 387443 . 720
chrXI 387527 387528 . 320
chrXI 387573 387574 . 140
chrXI 387580 387581 . 200
chrXI 387604 387605 . 260
chrXI 387734 387735 . 1020
chrXI 388101 388102 . 1200
chrXI 388487 388488 . 280
chrXI 388694 388695 . 140
chrXI 388696 388697 . 200
chrXI 388708 388709 . 120
chrXI 388820 388821 . 1140
chrXI 389007 389008 . 200
chrXI 389018 389019 . 300
chrXI 389054 389055 . 160
chrXI 389063 389064 . 1180
chrXI 389071 389072 . 320
chrXI 389086 389087 . 340
chrXI 389094 389095 . 180
chrXI 389144 389145 . 200
chrXI 389155 389156 . 640
chrXI 389173 389174 . 620
chrXI 389198 389199 . 160
chrXI 389203 389204 . 860
chrXI 389207 389208 . 1360
chrXI 389264 389265 . 380
chrXI 389281 389282 . 2040
chrXI 389310 389311 . 320
chrXI 389375 389376 . 520
chrXI 389400 389401 . 140
chrXI 389470 389471 . 1440
chrXI 389568 389569 . 600
chrXI 389571 389572 . 120
chrXI 389784 389785 . 300
chrXI 389855 389856 . 1060
chrXI 389936 389937 . 1660
chrXI 389974 389975 . 180
chrXI 390010 390011 . 780
chrXI 390021 390022 . 680
chrXI 390049 390050 . 4300
chrXI 390049 390050 . 400
chrXI 390050 390051 . 120
chrXI 390051 390052 . 220
chrXI 390067 390068 . 120
chrXI 390068 390069 . 600
chrXI 390070 390071 . 1940
chrXI 390075 390076 . 120
chrXI 390080 390081 . 280
chrXI 390092 390093 . 1360
chrXI 390126 390127 . 120
chrXI 390128 390129 . 140
chrXI 390130 390131 . 180
chrXI 390159 390160 . 180
chrXI 390160 390161 . 120
chrXI 390173 390174 . 160
chrXI 390192 390193 . 1620
chrXI 390195 390196 . 240
chrXI 390199 390200 . 320
chrXI 390203 390204 . 160
chrXI 390207 390208 . 120
chrXI 390224 390225 . 220
chrXI 390234 390235 . 480
chrXI 390289 390290 . 260
chrXI 390311 390312 . 200
chrXI 390326 390327 . 180
chrXI 390330 390331 . 240
chrXI 390388 390389 . 760
chrXI 390466 390467 . 160
chrXI 390594 390595 . 160
chrXI 390875 390876 . 160
chrXI 391224 391225 . 160
chrXI 391537 391538 . 140
chrXI 391821 391822 . 360
chrXI 391880 391881 . 160
chrXI 392031 392032 . 120
chrXI 392144 392145 . 1140
chrXI 392158 392159 . 160
chrXI 392177 392178 . 1720
chrXI 392195 392196 . 500
chrXI 392198 392199 . 120
chrXI 392221 392222 . 1600
chrXI 392338 392339 . 120
chrXI 392346 392347 . 1300
chrXI 392369 392370 . 300
chrXI 392374 392375 . 120
chrXI 392380 392381 . 220
chrXI 392385 392386 . 320
chrXI 392424 392425 . 400
chrXI 392429 392430 . 120
chrXI 392434 392435 . 1540
chrXI 392446 392447 . 120
chrXI 392446 392447 . 240
chrXI 392466 392467 . 340
chrXI 392485 392486 . 1080
chrXI 392947 392948 . 120
chrXI 393279 393280 . 720
chrXI 393285 393286 . 160
chrXI 393301 393302 . 240
chrXI 393306 393307 . 220
chrXI 393357 393358 . 260
chrXI 393410 393411 . 3540
chrXI 393416 393417 . 120
chrXI 393434 393435 . 920
chrXI 393439 393440 . 160
chrXI 393455 393456 . 700
chrXI 393461 393462 . 2140
chrXI 393476 393477 . 140
chrXI 393488 393489 . 640
chrXI 393570 393571 . 120
chrXI 393590 393591 . 200
chrXI 393627 393628 . 240
chrXI 393632 393633 . 180
chrXI 393633 393634 . 440
chrXI 393636 393637 . 860
chrXI 393636 393637 . 180
chrXI 393643 393644 . 140
chrXI 393653 393654 . 380
chrXI 393666 393667 . 180
chrXI 393678 393679 . 4260
chrXI 393681 393682 . 360
chrXI 393709 393710 . 260
chrXI 393839 393840 . 120
chrXI 393859 393860 . 900
chrXI 393984 393985 . 120
chrXI 394128 394129 . 1020
chrXI 394133 394134 . 200
chrXI 394190 394191 . 340
chrXI 394364 394365 . 2100
chrXI 394533 394534 . 160
chrXI 394550 394551 . 120
chrXI 394624 394625 . 120
chrXI 394762 394763 . 500
chrXI 394865 394866 . 140
chrXI 397029 397030 . 700
chrXI 397160 397161 . 460
chrXI 397171 397172 . 460
chrXI 397198 397199 . 120
chrXI 397201 397202 . 660
chrXI 397205 397206 . 120
chrXI 397213 397214 . 140
chrXI 397215 397216 . 140
chrXI 397216 397217 . 280
chrXI 397227 397228 . 560
chrXI 397236 397237 . 200
chrXI 397286 397287 . 860
chrXI 397296 397297 . 220
chrXI 397313 397314 . 180
chrXI 397447 397448 . 120
chrXI 398624 398625 . 140
chrXI 398663 398664 . 1640
chrXI 398694 398695 . 120
chrXI 398698 398699 . 500
chrXI 398705 398706 . 180
chrXI 398731 398732 . 520
chrXI 398745 398746 . 240
chrXI 398920 398921 . 300
chrXI 399466 399467 . 120
chrXI 399502 399503 . 280
chrXI 399683 399684 . 260
chrXI 399739 399740 . 120
chrXI 399842 399843 . 620
chrXI 400459 400460 . 160
chrXI 401535 401536 . 140
chrXI 401552 401553 . 300
chrXI 401669 401670 . 140
chrXI 401728 401729 . 220
chrXI 402002 402003 . 580
chrXI 402017 402018 . 400
chrXI 402018 402019 . 1060
chrXI 402146 402147 . 880
chrXI 402162 402163 . 180
chrXI 402190 402191 . 1200
chrXI 402199 402200 . 760
chrXI 402206 402207 . 1220
chrXI 402223 402224 . 220
chrXI 402237 402238 . 280
chrXI 402313 402314 . 120
chrXI 402342 402343 . 120
chrXI 402356 402357 . 320
chrXI 402362 402363 . 120
chrXI 402403 402404 . 260
chrXI 402428 402429 . 160
chrXI 402428 402429 . 180
chrXI 402454 402455 . 120
chrXI 402495 402496 . 120
chrXI 402495 402496 . 900
chrXI 402512 402513 . 440
chrXI 403604 403605 . 120
chrXI 403645 403646 . 140
chrXI 403811 403812 . 520
chrXI 403937 403938 . 120
chrXI 403945 403946 . 1480
chrXI 403951 403952 . 200
chrXI 403991 403992 . 120
chrXI 403999 404000 . 480
chrXI 404013 404014 . 2480
chrXI 405265 405266 . 200
chrXI 405276 405277 . 180
chrXI 405426 405427 . 420
chrXI 405553 405554 . 180
chrXI 405645 405646 . 520
chrXI 405673 405674 . 220
chrXI 405695 405696 . 120
chrXI 405778 405779 . 540
chrXI 405807 405808 . 1900
chrXI 405833 405834 . 500
chrXI 406160 406161 . 800
chrXI 406330 406331 . 300
chrXI 406601 406602 . 220
chrXI 406617 406618 . 600
chrXI 406687 406688 . 760
chrXI 406941 406942 . 400
chrXI 406949 406950 . 400
chrXI 407150 407151 . 160
chrXI 407267 407268 . 120
chrXI 407278 407279 . 600
chrXI 407281 407282 . 120
chrXI 407289 407290 . 1240
chrXI 407306 407307 . 120
chrXI 407363 407364 . 460
chrXI 407371 407372 . 180
chrXI 407493 407494 . 360
chrXI 407507 407508 . 140
chrXI 407611 407612 . 120
chrXI 408085 408086 . 120
chrXI 408121 408122 . 140
chrXI 408123 408124 . 320
chrXI 408129 408130 . 120
chrXI 408129 408130 . 140
chrXI 408144 408145 . 120
chrXI 408145 408146 . 140
chrXI 408152 408153 . 560
chrXI 408156 408157 . 160
chrXI 408157 408158 . 220
chrXI 408159 408160 . 260
chrXI 408174 408175 . 280
chrXI 408188 408189 . 200
chrXI 408190 408191 . 140
chrXI 408191 408192 . 260
chrXI 408194 408195 . 180
chrXI 408312 408313 . 280
chrXI 408352 408353 . 160
chrXI 408355 408356 . 580
chrXI 408358 408359 . 300
chrXI 408371 408372 . 140
chrXI 408387 408388 . 120
chrXI 408394 408395 . 560
chrXI 408402 408403 . 440
chrXI 408414 408415 . 200
chrXI 408554 408555 . 260
chrXI 408557 408558 . 1760
chrXI 408566 408567 . 640
chrXI 408603 408604 . 420
chrXI 408715 408716 . 400
chrXI 408729 408730 . 160
chrXI 408796 408797 . 1080
chrXI 408936 408937 . 120
chrXI 409558 409559 . 460
chrXI 410162 410163 . 160
chrXI 410317 410318 . 120
chrXI 410827 410828 . 400
chrXI 411140 411141 . 960
chrXI 411219 411220 . 320
chrXI 411238 411239 . 320
chrXI 411242 411243 . 120
chrXI 411311 411312 . 600
chrXI 411493 411494 . 2380
chrXI 411536 411537 . 580
chrXI 411573 411574 . 120
chrXI 411616 411617 . 180
chrXI 416954 416955 . 260
chrXI 416974 416975 . 780
chrXI 416981 416982 . 580
chrXI 416986 416987 . 760
chrXI 416993 416994 . 600
chrXI 416998 416999 . 1760
chrXI 417007 417008 . 3740
chrXI 417080 417081 . 120
chrXI 417089 417090 . 340
chrXI 417101 417102 . 120
chrXI 417145 417146 . 340
chrXI 417234 417235 . 120
chrXI 417308 417309 . 220
chrXI 418103 418104 . 200
chrXI 418109 418110 . 140
chrXI 418127 418128 . 120
chrXI 418137 418138 . 140
chrXI 418148 418149 . 240
chrXI 418177 418178 . 360
chrXI 418183 418184 . 340
chrXI 418185 418186 . 140
chrXI 418191 418192 . 220
chrXI 418200 418201 . 3200
chrXI 418209 418210 . 140
chrXI 418222 418223 . 140
chrXI 419478 419479 . 120
chrXI 419648 419649 . 120
chrXI 419856 419857 . 120
chrXI 419975 419976 . 460
chrXI 419980 419981 . 220
chrXI 419984 419985 . 120
chrXI 419993 419994 . 120
chrXI 419998 419999 . 120
chrXI 420038 420039 . 280
chrXI 420046 420047 . 220
chrXI 420052 420053 . 360
chrXI 420161 420162 . 340
chrXI 420169 420170 . 500
chrXI 420172 420173 . 1440
chrXI 420203 420204 . 420
chrXI 420203 420204 . 480
chrXI 420211 420212 . 340
chrXI 420214 420215 . 760
chrXI 420233 420234 . 860
chrXI 420235 420236 . 140
chrXI 420236 420237 . 140
chrXI 420237 420238 . 200
chrXI 420245 420246 . 440
chrXI 420258 420259 . 300
chrXI 420268 420269 . 380
chrXI 420417 420418 . 140
chrXI 420425 420426 . 340
chrXI 420569 420570 . 240
chrXI 420575 420576 . 260
chrXI 420618 420619 . 600
chrXI 420635 420636 . 340
chrXI 420767 420768 . 240
chrXI 420934 420935 . 140
chrXI 421063 421064 . 200
chrXI 421248 421249 . 200
chrXI 421249 421250 . 340
chrXI 421261 421262 . 640
chrXI 421264 421265 . 380
chrXI 421276 421277 . 120
chrXI 421299 421300 . 220
chrXI 421349 421350 . 220
chrXI 421356 421357 . 160
chrXI 421358 421359 . 720
chrXI 421388 421389 . 1780
chrXI 421452 421453 . 140
chrXI 421476 421477 . 1500
chrXI 421590 421591 . 2040
chrXI 421788 421789 . 120
chrXI 421795 421796 . 3140
chrXI 421811 421812 . 1920
chrXI 421815 421816 . 120
chrXI 421819 421820 . 360
chrXI 421821 421822 . 3120
chrXI 421828 421829 . 480
chrXI 421831 421832 . 160
chrXI 421837 421838 . 540
chrXI 421842 421843 . 1480
chrXI 421854 421855 . 140
chrXI 421986 421987 . 140
chrXI 422007 422008 . 680
chrXI 422036 422037 . 180
chrXI 422069 422070 . 1360
chrXI 422075 422076 . 360
chrXI 422221 422222 . 340
chrXI 422497 422498 . 120
chrXI 422585 422586 . 300
chrXI 422754 422755 . 140
chrXI 422774 422775 . 200
chrXI 422880 422881 . 440
chrXI 422992 422993 . 740
chrXI 423199 423200 . 420
chrXI 423299 423300 . 160
chrXI 423497 423498 . 340
chrXI 423552 423553 . 120
chrXI 423967 423968 . 180
chrXI 424431 424432 . 2280
chrXI 424496 424497 . 800
chrXI 424605 424606 . 2780
chrXI 424617 424618 . 540
chrXI 424800 424801 . 3320
chrXI 424850 424851 . 1160
chrXI 425095 425096 . 140
chrXI 425204 425205 . 1620
chrXI 425219 425220 . 240
chrXI 425301 425302 . 260
chrXI 425324 425325 . 440
chrXI 425670 425671 . 280
chrXI 425709 425710 . 180
chrXI 425810 425811 . 5820
chrXI 425830 425831 . 220
chrXI 425932 425933 . 300
chrXI 425937 425938 . 140
chrXI 426034 426035 . 140
chrXI 426034 426035 . 120
chrXI 426044 426045 . 680
chrXI 426048 426049 . 1060
chrXI 426066 426067 . 160
chrXI 426071 426072 . 1140
chrXI 426125 426126 . 1480
chrXI 426145 426146 . 120
chrXI 426158 426159 . 180
chrXI 426189 426190 . 260
chrXI 426900 426901 . 200
chrXI 426911 426912 . 140
chrXI 426918 426919 . 1060
chrXI 426969 426970 . 1420
chrXI 427047 427048 . 260
chrXI 427118 427119 . 120
chrXI 427120 427121 . 180
chrXI 427155 427156 . 700
chrXI 427160 427161 . 520
chrXI 427170 427171 . 120
chrXI 427178 427179 . 160
chrXI 427185 427186 . 220
chrXI 427207 427208 . 480
chrXI 427333 427334 . 140
chrXI 427358 427359 . 280
chrXI 427368 427369 . 140
chrXI 427378 427379 . 120
chrXI 427391 427392 . 460
chrXI 427409 427410 . 220
chrXI 427539 427540 . 180
chrXI 427568 427569 . 120
chrXI 427628 427629 . 140
chrXI 427646 427647 . 140
chrXI 427657 427658 . 120
chrXI 427779 427780 . 1140
chrXI 427981 427982 . 280
chrXI 428059 428060 . 340
chrXI 428060 428061 . 180
chrXI 428075 428076 . 500
chrXI 428184 428185 . 560
chrXI 428215 428216 . 340
chrXI 428255 428256 . 1160
chrXI 428260 428261 . 600
chrXI 428264 428265 . 140
chrXI 428273 428274 . 240
chrXI 428297 428298 . 180
chrXI 428383 428384 . 500
chrXI 428391 428392 . 120
chrXI 428553 428554 . 120
chrXI 428564 428565 . 380
chrXI 428585 428586 . 120
chrXI 428597 428598 . 1380
chrXI 428646 428647 . 220
chrXI 428679 428680 . 140
chrXI 428684 428685 . 120
chrXI 428713 428714 . 120
chrXI 428721 428722 . 360
chrXI 428749 428750 . 140
chrXI 428769 428770 . 160
chrXI 428782 428783 . 120
chrXI 428804 428805 . 820
chrXI 428816 428817 . 140
chrXI 428820 428821 . 120
chrXI 428868 428869 . 840
chrXI 428874 428875 . 4140
chrXI 428887 428888 . 6540
chrXI 428890 428891 . 140
chrXI 428894 428895 . 380
chrXI 428901 428902 . 120
chrXI 428919 428920 . 140
chrXI 428922 428923 . 120
chrXI 428928 428929 . 340
chrXI 428933 428934 . 160
chrXI 428937 428938 . 320
chrXI 428939 428940 . 800
chrXI 428945 428946 . 120
chrXI 428979 428980 . 1580
chrXI 428990 428991 . 900
chrXI 428997 428998 . 1120
chrXI 429009 429010 . 1300
chrXI 429012 429013 . 140
chrXI 429017 429018 . 380
chrXI 429024 429025 . 1400
chrXI 429029 429030 . 1180
chrXI 429034 429035 . 2160
chrXI 429035 429036 . 160
chrXI 429035 429036 . 120
chrXI 429039 429040 . 1620
chrXI 429041 429042 . 2380
chrXI 429049 429050 . 1260
chrXI 429055 429056 . 980
chrXI 429066 429067 . 3320
chrXI 429069 429070 . 1200
chrXI 429077 429078 . 140
chrXI 429186 429187 . 140
chrXI 429192 429193 . 1660
chrXI 429196 429197 . 140
chrXI 429197 429198 . 160
chrXI 429199 429200 . 1920
chrXI 429203 429204 . 1080
chrXI 429205 429206 . 140
chrXI 429206 429207 . 260
chrXI 429206 429207 . 340
chrXI 429207 429208 . 180
chrXI 429208 429209 . 240
chrXI 429209 429210 . 520
chrXI 429210 429211 . 960
chrXI 429215 429216 . 1280
chrXI 429217 429218 . 120
chrXI 429219 429220 . 1000
chrXI 429222 429223 . 360
chrXI 429223 429224 . 2440
chrXI 429224 429225 . 120
chrXI 429226 429227 . 3640
chrXI 429228 429229 . 160
chrXI 429236 429237 . 1560
chrXI 429238 429239 . 240
chrXI 429238 429239 . 120
chrXI 429253 429254 . 240
chrXI 429434 429435 . 220
chrXI 429829 429830 . 340
chrXI 430032 430033 . 160
chrXI 430075 430076 . 1040
chrXI 430079 430080 . 620
chrXI 430158 430159 . 340
chrXI 430218 430219 . 400
chrXI 430510 430511 . 520
chrXI 430530 430531 . 1840
chrXI 430538 430539 . 160
chrXI 430550 430551 . 940
chrXI 430667 430668 . 240
chrXI 430688 430689 . 460
chrXI 430694 430695 . 440
chrXI 430698 430699 . 360
chrXI 430707 430708 . 120
chrXI 430709 430710 . 140
chrXI 430715 430716 . 1080
chrXI 430724 430725 . 960
chrXI 430739 430740 . 120
chrXI 430744 430745 . 1560
chrXI 430755 430756 . 240
chrXI 430758 430759 . 1620
chrXI 430761 430762 . 160
chrXI 430766 430767 . 140
chrXI 430769 430770 . 480
chrXI 430772 430773 . 1420
chrXI 430772 430773 . 1700
chrXI 430775 430776 . 120
chrXI 430776 430777 . 340
chrXI 430781 430782 . 200
chrXI 430794 430795 . 3480
chrXI 430807 430808 . 500
chrXI 430813 430814 . 1880
chrXI 430837 430838 . 300
chrXI 430876 430877 . 140
chrXI 430928 430929 . 140
chrXI 430946 430947 . 1620
chrXI 430950 430951 . 120
chrXI 431002 431003 . 120
chrXI 431007 431008 . 900
chrXI 431008 431009 . 780
chrXI 431023 431024 . 3300
chrXI 431137 431138 . 980
chrXI 431218 431219 . 280
chrXI 431287 431288 . 780
chrXI 431347 431348 . 140
chrXI 431382 431383 . 220
chrXI 431404 431405 . 160
chrXI 431413 431414 . 400
chrXI 431430 431431 . 200
chrXI 431439 431440 . 300
chrXI 431455 431456 . 300
chrXI 431461 431462 . 600
chrXI 431467 431468 . 880
chrXI 431472 431473 . 360
chrXI 432667 432668 . 120
chrXI 432822 432823 . 120
chrXI 432830 432831 . 180
chrXI 432847 432848 . 260
chrXI 432864 432865 . 480
chrXI 432867 432868 . 1480
chrXI 432870 432871 . 140
chrXI 432885 432886 . 1340
chrXI 432903 432904 . 980
chrXI 432903 432904 . 160
chrXI 432905 432906 . 1840
chrXI 432906 432907 . 140
chrXI 432911 432912 . 240
chrXI 432914 432915 . 620
chrXI 432917 432918 . 160
chrXI 433041 433042 . 620
chrXI 433058 433059 . 120
chrXI 433075 433076 . 640
chrXI 433144 433145 . 540
chrXI 433157 433158 . 160
chrXI 433164 433165 . 120
chrXI 433186 433187 . 120
chrXI 433193 433194 . 120
chrXI 433243 433244 . 500
chrXI 433258 433259 . 160
chrXI 433313 433314 . 360
chrXI 433318 433319 . 160
chrXI 433346 433347 . 260
chrXI 433459 433460 . 240
chrXI 433478 433479 . 900
chrXI 433508 433509 . 2100
chrXI 433529 433530 . 480
chrXI 433532 433533 . 780
chrXI 433651 433652 . 260
chrXI 433682 433683 . 120
chrXI 433688 433689 . 3620
chrXI 433818 433819 . 3240
chrXI 433830 433831 . 280
chrXI 433869 433870 . 140
chrXI 433971 433972 . 180
chrXI 433976 433977 . 120
chrXI 434179 434180 . 660
chrXI 434211 434212 . 180
chrXI 434224 434225 . 120
chrXI 434309 434310 . 140
chrXI 434346 434347 . 780
chrXI 434367 434368 . 160
chrXI 434467 434468 . 380
chrXI 434503 434504 . 460
chrXI 434519 434520 . 560
chrXI 434524 434525 . 120
chrXI 434546 434547 . 180
chrXI 434597 434598 . 260
chrXI 434659 434660 . 140
chrXI 434662 434663 . 200
chrXI 434668 434669 . 500
chrXI 434682 434683 . 560
chrXI 434701 434702 . 140
chrXI 434803 434804 . 160
chrXI 434838 434839 . 140
chrXI 434855 434856 . 120
chrXI 434857 434858 . 180
chrXI 434872 434873 . 120
chrXI 434875 434876 . 200
chrXI 434881 434882 . 180
chrXI 435005 435006 . 160
chrXI 435011 435012 . 4020
chrXI 435025 435026 . 340
chrXI 435036 435037 . 120
chrXI 435044 435045 . 2960
chrXI 435050 435051 . 160
chrXI 435057 435058 . 1520
chrXI 435058 435059 . 1820
chrXI 435059 435060 . 240
chrXI 435059 435060 . 140
chrXI 435060 435061 . 1180
chrXI 435061 435062 . 460
chrXI 435062 435063 . 320
chrXI 435064 435065 . 300
chrXI 435067 435068 . 160
chrXI 435067 435068 . 200
chrXI 435068 435069 . 340
chrXI 435071 435072 . 760
chrXI 435075 435076 . 240
chrXI 435079 435080 . 160
chrXI 435082 435083 . 180
chrXI 435117 435118 . 120
chrXI 435133 435134 . 1220
chrXI 435142 435143 . 140
chrXI 435144 435145 . 600
chrXI 435150 435151 . 400
chrXI 435152 435153 . 1120
chrXI 435156 435157 . 160
chrXI 435158 435159 . 180
chrXI 435165 435166 . 460
chrXI 435167 435168 . 300
chrXI 435169 435170 . 700
chrXI 435170 435171 . 680
chrXI 435170 435171 . 120
chrXI 435171 435172 . 360
chrXI 435175 435176 . 1800
chrXI 435180 435181 . 160
chrXI 435188 435189 . 4780
chrXI 435249 435250 . 180
chrXI 435280 435281 . 900
chrXI 435315 435316 . 1300
chrXI 435358 435359 . 300
chrXI 435389 435390 . 900
chrXI 436715 436716 . 140
chrXI 437361 437362 . 220
chrXI 437372 437373 . 240
chrXI 437384 437385 . 1180
chrXI 437528 437529 . 120
chrXI 437531 437532 . 520
chrXI 437534 437535 . 620
chrXI 437556 437557 . 800
chrXI 437558 437559 . 520
chrXI 437563 437564 . 1820
chrXI 437565 437566 . 520
chrXI 437567 437568 . 820
chrXI 437569 437570 . 560
chrXI 437570 437571 . 200
chrXI 437571 437572 . 200
chrXI 437572 437573 . 1260
chrXI 437576 437577 . 640
chrXI 437577 437578 . 180
chrXI 437577 437578 . 120
chrXI 437579 437580 . 140
chrXI 437587 437588 . 540
chrXI 437591 437592 . 140
chrXI 437592 437593 . 2080
chrXI 437596 437597 . 220
chrXI 437596 437597 . 1060
chrXI 437601 437602 . 1100
chrXI 437612 437613 . 280
chrXI 437626 437627 . 900
chrXI 437636 437637 . 1520
chrXI 437637 437638 . 160
chrXI 437637 437638 . 120
chrXI 437640 437641 . 640
chrXI 437647 437648 . 1120
chrXI 437652 437653 . 260
chrXI 437657 437658 . 580
chrXI 437660 437661 . 1240
chrXI 437663 437664 . 140
chrXI 437671 437672 . 1720
chrXI 437679 437680 . 2220
chrXI 437700 437701 . 300
chrXI 437962 437963 . 360
chrXI 438892 438893 . 140
chrXI 439035 439036 . 120
chrXI 439037 439038 . 2060
chrXI 439145 439146 . 2020
chrXI 439163 439164 . 180
chrXI 439192 439193 . 160
chrXI 439203 439204 . 1040
chrXI 439211 439212 . 140
chrXI 439216 439217 . 120
chrXI 439222 439223 . 280
chrXI 439229 439230 . 1080
chrXI 439261 439262 . 120
chrXI 439275 439276 . 640
chrXI 439281 439282 . 760
chrXI 439288 439289 . 200
chrXI 439340 439341 . 220
chrXI 439355 439356 . 560
chrXI 439384 439385 . 240
chrXI 439407 439408 . 660
chrXI 439429 439430 . 180
chrXI 439488 439489 . 260
chrXI 439523 439524 . 300
chrXI 439534 439535 . 120
chrXI 439540 439541 . 380
chrXI 439551 439552 . 1480
chrXI 439553 439554 . 500
chrXI 439554 439555 . 860
chrXI 439556 439557 . 200
chrXI 439556 439557 . 1060
chrXI 439558 439559 . 120
chrXI 439558 439559 . 140
chrXI 439561 439562 . 880
chrXI 439562 439563 . 180
chrXI 439562 439563 . 120
chrXI 439564 439565 . 900
chrXI 439566 439567 . 1340
chrXI 439571 439572 . 160
chrXI 439575 439576 . 160
chrXI 439578 439579 . 160
chrXI 439580 439581 . 120
chrXI 439587 439588 . 280
chrXI 439601 439602 . 200
chrXI 439632 439633 . 360
chrXI 439646 439647 . 140
chrXI 439651 439652 . 2420
chrXI 439656 439657 . 560
chrXI 439659 439660 . 320
chrXI 439665 439666 . 120
chrXI 439672 439673 . 340
chrXI 439674 439675 . 380
chrXI 439674 439675 . 280
chrXI 439675 439676 . 140
chrXI 439675 439676 . 280
chrXI 439678 439679 . 1980
chrXI 439682 439683 . 1100
chrXI 439686 439687 . 960
chrXI 439688 439689 . 2620
chrXI 439689 439690 . 200
chrXI 439689 439690 . 1620
chrXI 439690 439691 . 120
chrXI 439690 439691 . 320
chrXI 439691 439692 . 580
chrXI 439691 439692 . 560
chrXI 439694 439695 . 720
chrXI 439697 439698 . 3620
chrXI 439702 439703 . 240
chrXI 439702 439703 . 1280
chrXI 439706 439707 . 240
chrXI 439711 439712 . 380
chrXI 439716 439717 . 580
chrXI 439725 439726 . 120
chrXI 439739 439740 . 1920
chrXI 439742 439743 . 360
chrXI 439743 439744 . 120
chrXI 439784 439785 . 800
chrXI 439797 439798 . 400
chrXI 439800 439801 . 460
chrXI 439806 439807 . 380
chrXI 439809 439810 . 120
chrXI 439814 439815 . 160
chrXI 439848 439849 . 240
chrXI 439853 439854 . 320
chrXI 439869 439870 . 240
chrXI 439873 439874 . 180
chrXI 439878 439879 . 380
chrXI 439890 439891 . 360
chrXI 439894 439895 . 200
chrXI 439904 439905 . 120
chrXI 439910 439911 . 5560
chrXI 439911 439912 . 380
chrXI 439911 439912 . 120
chrXI 439919 439920 . 2120
chrXI 439931 439932 . 160
chrXI 440008 440009 . 1140
chrXI 440034 440035 . 420
chrXI 440042 440043 . 120
chrXI 440050 440051 . 120
chrXI 440058 440059 . 400
chrXI 440059 440060 . 340
chrXI 440060 440061 . 120
chrXI 440065 440066 . 700
chrXI 440065 440066 . 260
chrXI 440067 440068 . 1740
chrXI 440072 440073 . 520
chrXI 440073 440074 . 1980
chrXI 440083 440084 . 120
chrXI 440094 440095 . 200
chrXI 440096 440097 . 640
chrXI 440261 440262 . 2140
chrXI 440266 440267 . 140
chrXI 440267 440268 . 960
chrXI 440267 440268 . 2060
chrXI 440271 440272 . 360
chrXI 440274 440275 . 160
chrXI 440275 440276 . 360
chrXI 440277 440278 . 700
chrXI 440282 440283 . 1140
chrXI 440285 440286 . 1300
chrXI 440295 440296 . 480
chrXI 440302 440303 . 5040
chrXI 440319 440320 . 460
chrXI 440323 440324 . 300
chrXI 440341 440342 . 1060
chrXI 440347 440348 . 940
chrXI 440426 440427 . 380
chrXI 440461 440462 . 140
chrXI 440483 440484 . 240
chrXI 440528 440529 . 400
chrXI 442806 442807 . 140
chrXI 442813 442814 . 220
chrXI 442819 442820 . 2960
chrXI 442830 442831 . 1840
chrXI 442831 442832 . 120
chrXI 442832 442833 . 120
chrXI 442834 442835 . 160
chrXI 442840 442841 . 1300
chrXI 442846 442847 . 440
chrXI 442848 442849 . 160
chrXI 442849 442850 . 440
chrXI 442850 442851 . 120
chrXI 442850 442851 . 320
chrXI 442852 442853 . 140
chrXI 442854 442855 . 2700
chrXI 442859 442860 . 140
chrXI 442860 442861 . 1560
chrXI 442867 442868 . 120
chrXI 442868 442869 . 540
chrXI 442869 442870 . 120
chrXI 442870 442871 . 1100
chrXI 442872 442873 . 140
chrXI 442873 442874 . 720
chrXI 442874 442875 . 120
chrXI 442875 442876 . 1360
chrXI 442878 442879 . 200
chrXI 442880 442881 . 880
chrXI 442884 442885 . 140
chrXI 442920 442921 . 480
chrXI 442923 442924 . 140
chrXI 442926 442927 . 160
chrXI 442932 442933 . 140
chrXI 442933 442934 . 360
chrXI 442935 442936 . 420
chrXI 442936 442937 . 200
chrXI 442937 442938 . 120
chrXI 442937 442938 . 160
chrXI 442939 442940 . 320
chrXI 442950 442951 . 200
chrXI 442954 442955 . 160
chrXI 442965 442966 . 480
chrXI 442972 442973 . 180
chrXI 442976 442977 . 120
chrXI 442977 442978 . 380
chrXI 442984 442985 . 180
chrXI 442985 442986 . 140
chrXI 442986 442987 . 140
chrXI 442992 442993 . 640
chrXI 443041 443042 . 140
chrXI 443791 443792 . 120
chrXI 444786 444787 . 2120
chrXI 444828 444829 . 140
chrXI 444892 444893 . 160
chrXI 444900 444901 . 360
chrXI 444914 444915 . 400
chrXI 444923 444924 . 140
chrXI 444924 444925 . 1020
chrXI 444932 444933 . 6180
chrXI 444955 444956 . 120
chrXI 444976 444977 . 160
chrXI 444984 444985 . 140
chrXI 445042 445043 . 340
chrXI 445063 445064 . 860
chrXI 445065 445066 . 220
chrXI 445080 445081 . 500
chrXI 445081 445082 . 120
chrXI 445099 445100 . 420
chrXI 445100 445101 . 120
chrXI 445104 445105 . 120
chrXI 445115 445116 . 260
chrXI 445118 445119 . 580
chrXI 445123 445124 . 120
chrXI 445124 445125 . 180
chrXI 445126 445127 . 140
chrXI 445129 445130 . 2340
chrXI 445129 445130 . 260
chrXI 445132 445133 . 500
chrXI 445132 445133 . 280
chrXI 445135 445136 . 1800
chrXI 445139 445140 . 120
chrXI 445140 445141 . 560
chrXI 445140 445141 . 520
chrXI 445143 445144 . 760
chrXI 445143 445144 . 480
chrXI 445144 445145 . 440
chrXI 445146 445147 . 280
chrXI 445147 445148 . 140
chrXI 445149 445150 . 140
chrXI 445152 445153 . 160
chrXI 445154 445155 . 120
chrXI 445154 445155 . 200
chrXI 445161 445162 . 2180
chrXI 445166 445167 . 400
chrXI 445170 445171 . 2340
chrXI 445174 445175 . 120
chrXI 445178 445179 . 140
chrXI 445181 445182 . 160
chrXI 445185 445186 . 600
chrXI 445186 445187 . 260
chrXI 445193 445194 . 940
chrXI 445200 445201 . 840
chrXI 445204 445205 . 120
chrXI 445208 445209 . 160
chrXI 445210 445211 . 360
chrXI 445215 445216 . 200
chrXI 445218 445219 . 200
chrXI 445234 445235 . 980
chrXI 445243 445244 . 2380
chrXI 445247 445248 . 1540
chrXI 445247 445248 . 120
chrXI 445249 445250 . 120
chrXI 445250 445251 . 120
chrXI 445251 445252 . 1620
chrXI 445251 445252 . 180
chrXI 445255 445256 . 1440
chrXI 445258 445259 . 200
chrXI 445268 445269 . 120
chrXI 445274 445275 . 120
chrXI 445276 445277 . 1780
chrXI 445277 445278 . 120
chrXI 445295 445296 . 300
chrXI 445391 445392 . 580
chrXI 445408 445409 . 160
chrXI 445433 445434 . 760
chrXI 445551 445552 . 120
chrXI 445626 445627 . 1080
chrXI 445635 445636 . 120
chrXI 445646 445647 . 160
chrXI 445667 445668 . 220
chrXI 445691 445692 . 120
chrXI 445727 445728 . 420
chrXI 445771 445772 . 200
chrXI 445804 445805 . 320
chrXI 445821 445822 . 1060
chrXI 445825 445826 . 120
chrXI 445844 445845 . 140
chrXI 445900 445901 . 440
chrXI 445929 445930 . 460
chrXI 445959 445960 . 220
chrXI 445983 445984 . 220
chrXI 445991 445992 . 1380
chrXI 446004 446005 . 1140
chrXI 446023 446024 . 4180
chrXI 446027 446028 . 300
chrXI 446126 446127 . 180
chrXI 446152 446153 . 220
chrXI 446154 446155 . 320
chrXI 446176 446177 . 300
chrXI 446186 446187 . 300
chrXI 446208 446209 . 120
chrXI 446210 446211 . 3460
chrXI 446226 446227 . 680
chrXI 446227 446228 . 460
chrXI 446294 446295 . 300
chrXI 446322 446323 . 420
chrXI 446328 446329 . 420
chrXI 446337 446338 . 200
chrXI 446345 446346 . 320
chrXI 446351 446352 . 140
chrXI 446383 446384 . 360
chrXI 446383 446384 . 140
chrXI 446391 446392 . 160
chrXI 446409 446410 . 580
chrXI 446424 446425 . 360
chrXI 446498 446499 . 200
chrXI 446506 446507 . 180
chrXI 446513 446514 . 1280
chrXI 446517 446518 . 140
chrXI 446542 446543 . 140
chrXI 446554 446555 . 440
chrXI 446586 446587 . 240
chrXI 446593 446594 . 380
chrXI 446594 446595 . 640
chrXI 446598 446599 . 180
chrXI 446601 446602 . 440
chrXI 446604 446605 . 280
chrXI 446604 446605 . 180
chrXI 446606 446607 . 320
chrXI 446610 446611 . 2240
chrXI 446614 446615 . 200
chrXI 446615 446616 . 320
chrXI 446621 446622 . 140
chrXI 446625 446626 . 180
chrXI 446625 446626 . 120
chrXI 446630 446631 . 300
chrXI 446633 446634 . 160
chrXI 446645 446646 . 240
chrXI 446649 446650 . 160
chrXI 446654 446655 . 160
chrXI 446663 446664 . 260
chrXI 446679 446680 . 240
chrXI 446688 446689 . 140
chrXI 446691 446692 . 140
chrXI 446729 446730 . 140
chrXI 446733 446734 . 180
chrXI 446741 446742 . 500
chrXI 446745 446746 . 220
chrXI 446873 446874 . 120
chrXI 446932 446933 . 200
chrXI 446952 446953 . 280
chrXI 447013 447014 . 480
chrXI 447057 447058 . 240
chrXI 447117 447118 . 360
chrXI 447124 447125 . 780
chrXI 447135 447136 . 380
chrXI 447177 447178 . 280
chrXI 447187 447188 . 160
chrXI 447191 447192 . 120
chrXI 447214 447215 . 140
chrXI 447228 447229 . 280
chrXI 447231 447232 . 300
chrXI 447238 447239 . 420
chrXI 447250 447251 . 120
chrXI 447353 447354 . 120
chrXI 447399 447400 . 380
chrXI 447426 447427 . 120
chrXI 447450 447451 . 240
chrXI 447507 447508 . 120
chrXI 447639 447640 . 120
chrXI 447672 447673 . 200
chrXI 447719 447720 . 140
chrXI 447736 447737 . 160
chrXI 447741 447742 . 160
chrXI 447894 447895 . 320
chrXI 447918 447919 . 120
chrXI 447924 447925 . 120
chrXI 447928 447929 . 160
chrXI 447959 447960 . 160
chrXI 447979 447980 . 220
chrXI 448036 448037 . 2620
chrXI 448092 448093 . 120
chrXI 448103 448104 . 220
chrXI 448113 448114 . 380
chrXI 448162 448163 . 360
chrXI 448162 448163 . 120
chrXI 448163 448164 . 240
chrXI 448171 448172 . 840
chrXI 448185 448186 . 120
chrXI 448193 448194 . 120
chrXI 448207 448208 . 400
chrXI 448214 448215 . 120
chrXI 448217 448218 . 140
chrXI 448217 448218 . 1180
chrXI 448225 448226 . 380
chrXI 448230 448231 . 2260
chrXI 448239 448240 . 120
chrXI 448254 448255 . 220
chrXI 448277 448278 . 140
chrXI 448363 448364 . 140
chrXI 448375 448376 . 160
chrXI 448377 448378 . 1220
chrXI 448378 448379 . 160
chrXI 448419 448420 . 300
chrXI 448494 448495 . 140
chrXI 448561 448562 . 7060
chrXI 448567 448568 . 120
chrXI 448699 448700 . 140
chrXI 448700 448701 . 260
chrXI 448702 448703 . 120
chrXI 448703 448704 . 1860
chrXI 448717 448718 . 820
chrXI 448720 448721 . 900
chrXI 448720 448721 . 520
chrXI 448722 448723 . 120
chrXI 448726 448727 . 400
chrXI 448734 448735 . 320
chrXI 448740 448741 . 1160
chrXI 448741 448742 . 120
chrXI 448742 448743 . 140
chrXI 448744 448745 . 120
chrXI 448766 448767 . 180
chrXI 448774 448775 . 480
chrXI 448907 448908 . 200
chrXI 448908 448909 . 120
chrXI 448929 448930 . 360
chrXI 448953 448954 . 140
chrXI 448968 448969 . 300
chrXI 448978 448979 . 200
chrXI 448981 448982 . 300
chrXI 448985 448986 . 220
chrXI 448991 448992 . 220
chrXI 449007 449008 . 300
chrXI 449013 449014 . 140
chrXI 449025 449026 . 500
chrXI 449033 449034 . 260
chrXI 449040 449041 . 340
chrXI 449076 449077 . 180
chrXI 449164 449165 . 220
chrXI 449168 449169 . 140
chrXI 449217 449218 . 1780
chrXI 449223 449224 . 120
chrXI 449280 449281 . 160
chrXI 449288 449289 . 1200
chrXI 449301 449302 . 120
chrXI 449305 449306 . 140
chrXI 449327 449328 . 120
chrXI 449424 449425 . 2600
chrXI 449473 449474 . 280
chrXI 449739 449740 . 580
chrXI 449805 449806 . 560
chrXI 449813 449814 . 760
chrXI 449865 449866 . 980
chrXI 449882 449883 . 260
chrXI 449917 449918 . 320
chrXI 449922 449923 . 880
chrXI 449940 449941 . 320
chrXI 449956 449957 . 860
chrXI 450032 450033 . 240
chrXI 450126 450127 . 540
chrXI 450169 450170 . 560
chrXI 450248 450249 . 180
chrXI 450250 450251 . 340
chrXI 450279 450280 . 440
chrXI 450759 450760 . 140
chrXI 450770 450771 . 360
chrXI 450916 450917 . 300
chrXI 450926 450927 . 220
chrXI 450926 450927 . 140
chrXI 451112 451113 . 260
chrXI 451240 451241 . 280
chrXI 451270 451271 . 120
chrXI 451291 451292 . 240
chrXI 451297 451298 . 360
chrXI 451299 451300 . 780
chrXI 451303 451304 . 340
chrXI 451304 451305 . 200
chrXI 451305 451306 . 520
chrXI 451307 451308 . 140
chrXI 451309 451310 . 520
chrXI 451312 451313 . 580
chrXI 451340 451341 . 160
chrXI 451343 451344 . 160
chrXI 451353 451354 . 2080
chrXI 451362 451363 . 220
chrXI 451371 451372 . 3340
chrXI 451382 451383 . 1620
chrXI 451389 451390 . 800
chrXI 451391 451392 . 140
chrXI 451392 451393 . 140
chrXI 451395 451396 . 300
chrXI 451399 451400 . 680
chrXI 451414 451415 . 400
chrXI 451499 451500 . 160
chrXI 452000 452001 . 120
chrXI 452001 452002 . 380
chrXI 452004 452005 . 680
chrXI 452020 452021 . 400
chrXI 452023 452024 . 540
chrXI 452026 452027 . 240
chrXI 452026 452027 . 140
chrXI 452028 452029 . 200
chrXI 452035 452036 . 120
chrXI 452038 452039 . 160
chrXI 452039 452040 . 360
chrXI 452043 452044 . 1840
chrXI 452089 452090 . 200
chrXI 452093 452094 . 200
chrXI 452118 452119 . 400
chrXI 452134 452135 . 200
chrXI 452141 452142 . 120
chrXI 452146 452147 . 940
chrXI 452146 452147 . 120
chrXI 452147 452148 . 120
chrXI 452151 452152 . 340
chrXI 452162 452163 . 120
chrXI 454104 454105 . 180
chrXI 454123 454124 . 320
chrXI 454182 454183 . 1540
chrXI 454201 454202 . 720
chrXI 454213 454214 . 240
chrXI 454233 454234 . 220
chrXI 454236 454237 . 220
chrXI 454246 454247 . 160
chrXI 454300 454301 . 160
chrXI 454371 454372 . 180
chrXI 454409 454410 . 400
chrXI 454412 454413 . 720
chrXI 454415 454416 . 220
chrXI 454442 454443 . 1140
chrXI 454488 454489 . 200
chrXI 454557 454558 . 120
chrXI 454599 454600 . 260
chrXI 454656 454657 . 680
chrXI 454748 454749 . 120
chrXI 454757 454758 . 1520
chrXI 454771 454772 . 1280
chrXI 454774 454775 . 1920
chrXI 454774 454775 . 960
chrXI 454790 454791 . 1020
chrXI 454800 454801 . 620
chrXI 454807 454808 . 120
chrXI 454963 454964 . 320
chrXI 455102 455103 . 200
chrXI 455168 455169 . 200
chrXI 455198 455199 . 420
chrXI 455227 455228 . 160
chrXI 455244 455245 . 240
chrXI 455469 455470 . 360
chrXI 455618 455619 . 1740
chrXI 455671 455672 . 140
chrXI 455853 455854 . 800
chrXI 455859 455860 . 800
chrXI 455871 455872 . 200
chrXI 455912 455913 . 460
chrXI 456059 456060 . 120
chrXI 456077 456078 . 620
chrXI 456222 456223 . 120
chrXI 456595 456596 . 220
chrXI 456715 456716 . 300
chrXI 456878 456879 . 160
chrXI 456908 456909 . 180
chrXI 456910 456911 . 140
chrXI 456979 456980 . 380
chrXI 456998 456999 . 200
chrXI 457010 457011 . 220
chrXI 457105 457106 . 160
chrXI 457208 457209 . 120
chrXI 457213 457214 . 120
chrXI 457229 457230 . 200
chrXI 457243 457244 . 120
chrXI 457256 457257 . 1000
chrXI 457263 457264 . 140
chrXI 457266 457267 . 120
chrXI 457274 457275 . 280
chrXI 457285 457286 . 120
chrXI 457288 457289 . 120
chrXI 457291 457292 . 160
chrXI 457292 457293 . 240
chrXI 457294 457295 . 740
chrXI 457295 457296 . 720
chrXI 457301 457302 . 740
chrXI 457305 457306 . 120
chrXI 457341 457342 . 2580
chrXI 457347 457348 . 540
chrXI 457350 457351 . 640
chrXI 457352 457353 . 140
chrXI 457355 457356 . 380
chrXI 457366 457367 . 120
chrXI 457367 457368 . 180
chrXI 457386 457387 . 340
chrXI 457559 457560 . 180
chrXI 457566 457567 . 120
chrXI 457620 457621 . 280
chrXI 457673 457674 . 120
chrXI 457691 457692 . 960
chrXI 457694 457695 . 580
chrXI 457706 457707 . 160
chrXI 457726 457727 . 120
chrXI 457736 457737 . 580
chrXI 457903 457904 . 180
chrXI 458130 458131 . 500
chrXI 458212 458213 . 120
chrXI 458236 458237 . 120
chrXI 458296 458297 . 200
chrXI 458446 458447 . 200
chrXI 458463 458464 . 260
chrXI 458484 458485 . 3340
chrXI 458489 458490 . 460
chrXI 458500 458501 . 200
chrXI 458517 458518 . 300
chrXI 458556 458557 . 180
chrXI 458599 458600 . 340
chrXI 458608 458609 . 720
chrXI 458615 458616 . 180
chrXI 458620 458621 . 440
chrXI 458627 458628 . 280
chrXI 458677 458678 . 600
chrXI 458704 458705 . 120
chrXI 458706 458707 . 240
chrXI 458833 458834 . 1020
chrXI 458900 458901 . 160
chrXI 459040 459041 . 160
chrXI 459078 459079 . 1360
chrXI 459111 459112 . 1140
chrXI 459180 459181 . 780
chrXI 459292 459293 . 420
chrXI 459352 459353 . 120
chrXI 459405 459406 . 180
chrXI 459584 459585 . 120
chrXI 459597 459598 . 660
chrXI 459643 459644 . 1080
chrXI 459654 459655 . 140
chrXI 459823 459824 . 160
chrXI 460165 460166 . 240
chrXI 460400 460401 . 900
chrXI 460574 460575 . 820
chrXI 460579 460580 . 120
chrXI 460752 460753 . 120
chrXI 460840 460841 . 1500
chrXI 461069 461070 . 2180
chrXI 461080 461081 . 120
chrXI 461196 461197 . 220
chrXI 461390 461391 . 300
chrXI 461394 461395 . 320
chrXI 461404 461405 . 660
chrXI 461412 461413 . 160
chrXI 461422 461423 . 180
chrXI 461434 461435 . 1260
chrXI 461476 461477 . 360
chrXI 461479 461480 . 660
chrXI 461484 461485 . 180
chrXI 461484 461485 . 440
chrXI 461490 461491 . 1240
chrXI 461492 461493 . 600
chrXI 461495 461496 . 240
chrXI 461498 461499 . 380
chrXI 461499 461500 . 700
chrXI 461504 461505 . 540
chrXI 461509 461510 . 420
chrXI 461679 461680 . 1060
chrXI 461713 461714 . 400
chrXI 461739 461740 . 880
chrXI 461864 461865 . 180
chrXI 461893 461894 . 1160
chrXI 462027 462028 . 120
chrXI 462519 462520 . 300
chrXI 462611 462612 . 120
chrXI 462636 462637 . 200
chrXI 462648 462649 . 1580
chrXI 462653 462654 . 120
chrXI 462659 462660 . 120
chrXI 462660 462661 . 600
chrXI 462666 462667 . 160
chrXI 462670 462671 . 140
chrXI 462674 462675 . 240
chrXI 462681 462682 . 140
chrXI 462772 462773 . 120
chrXI 462800 462801 . 200
chrXI 462821 462822 . 760
chrXI 462827 462828 . 940
chrXI 462840 462841 . 120
chrXI 462849 462850 . 120
chrXI 462851 462852 . 540
chrXI 462856 462857 . 160
chrXI 462857 462858 . 940
chrXI 462859 462860 . 720
chrXI 462865 462866 . 300
chrXI 462866 462867 . 120
chrXI 462872 462873 . 680
chrXI 462878 462879 . 380
chrXI 462880 462881 . 380
chrXI 462881 462882 . 1120
chrXI 462884 462885 . 120
chrXI 462885 462886 . 120
chrXI 462885 462886 . 1080
chrXI 462893 462894 . 520
chrXI 462899 462900 . 200
chrXI 462943 462944 . 620
chrXI 462961 462962 . 2020
chrXI 462974 462975 . 540
chrXI 462977 462978 . 180
chrXI 462980 462981 . 120
chrXI 462986 462987 . 120
chrXI 462987 462988 . 160
chrXI 462993 462994 . 200
chrXI 463014 463015 . 140
chrXI 463017 463018 . 3400
chrXI 463032 463033 . 160
chrXI 463037 463038 . 1020
chrXI 463049 463050 . 500
chrXI 463141 463142 . 1880
chrXI 463150 463151 . 280
chrXI 463165 463166 . 120
chrXI 463203 463204 . 560
chrXI 463233 463234 . 1480
chrXI 463253 463254 . 140
chrXI 463303 463304 . 800
chrXI 463311 463312 . 1500
chrXI 463327 463328 . 340
chrXI 463341 463342 . 380
chrXI 463349 463350 . 380
chrXI 463349 463350 . 140
chrXI 463355 463356 . 2700
chrXI 463355 463356 . 160
chrXI 463357 463358 . 140
chrXI 463363 463364 . 260
chrXI 463376 463377 . 160
chrXI 463384 463385 . 980
chrXI 463441 463442 . 120
chrXI 463506 463507 . 180
chrXI 463526 463527 . 300
chrXI 463532 463533 . 480
chrXI 463535 463536 . 900
chrXI 463541 463542 . 220
chrXI 463554 463555 . 900
chrXI 463558 463559 . 460
chrXI 463564 463565 . 700
chrXI 463570 463571 . 400
chrXI 463583 463584 . 140
chrXI 463594 463595 . 340
chrXI 463613 463614 . 880
chrXI 463620 463621 . 660
chrXI 463623 463624 . 500
chrXI 463629 463630 . 660
chrXI 463640 463641 . 1540
chrXI 463660 463661 . 2180
chrXI 463660 463661 . 120
chrXI 463661 463662 . 120
chrXI 463661 463662 . 820
chrXI 463664 463665 . 320
chrXI 463669 463670 . 160
chrXI 463671 463672 . 360
chrXI 463671 463672 . 1400
chrXI 463672 463673 . 1800
chrXI 463672 463673 . 780
chrXI 463673 463674 . 120
chrXI 463673 463674 . 120
chrXI 463676 463677 . 440
chrXI 463687 463688 . 300
chrXI 463691 463692 . 320
chrXI 463705 463706 . 300
chrXI 463723 463724 . 200
chrXI 463734 463735 . 660
chrXI 463739 463740 . 300
chrXI 463773 463774 . 140
chrXI 463783 463784 . 160
chrXI 463850 463851 . 740
chrXI 463863 463864 . 560
chrXI 463880 463881 . 460
chrXI 464200 464201 . 640
chrXI 464385 464386 . 200
chrXI 464407 464408 . 140
chrXI 464432 464433 . 120
chrXI 464677 464678 . 280
chrXI 464700 464701 . 140
chrXI 464737 464738 . 120
chrXI 464836 464837 . 140
chrXI 464876 464877 . 120
chrXI 464918 464919 . 1960
chrXI 464928 464929 . 160
chrXI 464988 464989 . 220
chrXI 465002 465003 . 540
chrXI 465073 465074 . 1260
chrXI 465090 465091 . 300
chrXI 465096 465097 . 680
chrXI 465216 465217 . 160
chrXI 465227 465228 . 160
chrXI 465298 465299 . 520
chrXI 465309 465310 . 120
chrXI 465538 465539 . 180
chrXI 465795 465796 . 120
chrXI 465944 465945 . 120
chrXI 466078 466079 . 120
chrXI 466089 466090 . 260
chrXI 466253 466254 . 680
chrXI 466271 466272 . 880
chrXI 466284 466285 . 1140
chrXI 466329 466330 . 760
chrXI 466336 466337 . 3320
chrXI 466349 466350 . 920
chrXI 466548 466549 . 120
chrXI 466655 466656 . 400
chrXI 466691 466692 . 160
chrXI 467016 467017 . 180
chrXI 467302 467303 . 420
chrXI 467415 467416 . 120
chrXI 467555 467556 . 400
chrXI 467571 467572 . 140
chrXI 467577 467578 . 280
chrXI 468631 468632 . 200
chrXI 468666 468667 . 740
chrXI 468812 468813 . 140
chrXI 468821 468822 . 1140
chrXI 468829 468830 . 620
chrXI 468832 468833 . 140
chrXI 468848 468849 . 2360
chrXI 468851 468852 . 160
chrXI 468852 468853 . 120
chrXI 468854 468855 . 260
chrXI 468858 468859 . 220
chrXI 468894 468895 . 3200
chrXI 468901 468902 . 180
chrXI 468901 468902 . 240
chrXI 468910 468911 . 140
chrXI 468923 468924 . 640
chrXI 468934 468935 . 120
chrXI 468965 468966 . 340
chrXI 468976 468977 . 400
chrXI 469050 469051 . 140
chrXI 469119 469120 . 140
chrXI 469120 469121 . 140
chrXI 469131 469132 . 240
chrXI 469135 469136 . 660
chrXI 469156 469157 . 580
chrXI 469300 469301 . 120
chrXI 469312 469313 . 900
chrXI 469317 469318 . 800
chrXI 469448 469449 . 180
chrXI 469459 469460 . 120
chrXI 469463 469464 . 200
chrXI 469477 469478 . 1760
chrXI 469483 469484 . 920
chrXI 469483 469484 . 180
chrXI 469487 469488 . 440
chrXI 469493 469494 . 1320
chrXI 469496 469497 . 220
chrXI 469500 469501 . 120
chrXI 469512 469513 . 260
chrXI 469529 469530 . 440
chrXI 469540 469541 . 220
chrXI 469547 469548 . 380
chrXI 469566 469567 . 140
chrXI 469579 469580 . 700
chrXI 469580 469581 . 240
chrXI 469616 469617 . 140
chrXI 469634 469635 . 620
chrXI 469642 469643 . 300
chrXI 469648 469649 . 340
chrXI 469657 469658 . 140
chrXI 469800 469801 . 1200
chrXI 469951 469952 . 200
chrXI 469979 469980 . 240
chrXI 470079 470080 . 120
chrXI 470118 470119 . 140
chrXI 470538 470539 . 260
chrXI 470799 470800 . 200
chrXI 471363 471364 . 140
chrXI 471373 471374 . 260
chrXI 471418 471419 . 460
chrXI 471445 471446 . 220
chrXI 471558 471559 . 120
chrXI 471629 471630 . 140
chrXI 471634 471635 . 140
chrXI 471651 471652 . 1900
chrXI 471757 471758 . 160
chrXI 471765 471766 . 440
chrXI 471832 471833 . 120
chrXI 471834 471835 . 160
chrXI 471845 471846 . 1040
chrXI 472010 472011 . 140
chrXI 472044 472045 . 2340
chrXI 472261 472262 . 3160
chrXI 472639 472640 . 160
chrXI 472726 472727 . 540
chrXI 472741 472742 . 120
chrXI 472785 472786 . 120
chrXI 472951 472952 . 300
chrXI 473156 473157 . 960
chrXI 473162 473163 . 360
chrXI 473301 473302 . 940
chrXI 473496 473497 . 380
chrXI 473505 473506 . 340
chrXI 473506 473507 . 140
chrXI 473513 473514 . 120
chrXI 473521 473522 . 700
chrXI 473551 473552 . 2340
chrXI 473559 473560 . 220
chrXI 473578 473579 . 240
chrXI 473642 473643 . 260
chrXI 473661 473662 . 240
chrXI 473735 473736 . 140
chrXI 473749 473750 . 1540
chrXI 473763 473764 . 280
chrXI 473812 473813 . 120
chrXI 473868 473869 . 680
chrXI 473939 473940 . 680
chrXI 473961 473962 . 1060
chrXI 474100 474101 . 360
chrXI 474230 474231 . 540
chrXI 474500 474501 . 700
chrXI 474648 474649 . 900
chrXI 474750 474751 . 180
chrXI 475014 475015 . 440
chrXI 475298 475299 . 280
chrXI 475303 475304 . 160
chrXI 475325 475326 . 260
chrXI 475438 475439 . 660
chrXI 475572 475573 . 120
chrXI 475637 475638 . 720
chrXI 475763 475764 . 220
chrXI 475766 475767 . 460
chrXI 475773 475774 . 1100
chrXI 475924 475925 . 120
chrXI 475949 475950 . 200
chrXI 475970 475971 . 360
chrXI 475973 475974 . 160
chrXI 475991 475992 . 120
chrXI 476008 476009 . 140
chrXI 476028 476029 . 120
chrXI 476047 476048 . 840
chrXI 476056 476057 . 180
chrXI 476062 476063 . 280
chrXI 476071 476072 . 160
chrXI 477856 477857 . 160
chrXI 477983 477984 . 140
chrXI 478025 478026 . 540
chrXI 478164 478165 . 320
chrXI 478195 478196 . 400
chrXI 478205 478206 . 140
chrXI 478214 478215 . 160
chrXI 478215 478216 . 120
chrXI 478219 478220 . 1980
chrXI 478239 478240 . 1640
chrXI 478247 478248 . 460
chrXI 478249 478250 . 200
chrXI 478250 478251 . 180
chrXI 478257 478258 . 300
chrXI 478265 478266 . 880
chrXI 478266 478267 . 260
chrXI 478267 478268 . 120
chrXI 478279 478280 . 320
chrXI 478447 478448 . 660
chrXI 478453 478454 . 460
chrXI 478823 478824 . 120
chrXI 479029 479030 . 520
chrXI 479041 479042 . 140
chrXI 479077 479078 . 3500
chrXI 479080 479081 . 120
chrXI 479086 479087 . 680
chrXI 479087 479088 . 120
chrXI 479094 479095 . 180
chrXI 479100 479101 . 120
chrXI 479104 479105 . 180
chrXI 479116 479117 . 300
chrXI 479138 479139 . 140
chrXI 479261 479262 . 820
chrXI 479314 479315 . 240
chrXI 479405 479406 . 1060
chrXI 479416 479417 . 640
chrXI 480077 480078 . 540
chrXI 480371 480372 . 260
chrXI 480398 480399 . 600
chrXI 480420 480421 . 280
chrXI 480509 480510 . 120
chrXI 481033 481034 . 360
chrXI 481065 481066 . 380
chrXI 481081 481082 . 460
chrXI 481170 481171 . 400
chrXI 481446 481447 . 380
chrXI 481593 481594 . 140
chrXI 481602 481603 . 120
chrXI 481937 481938 . 460
chrXI 481974 481975 . 140
chrXI 482002 482003 . 380
chrXI 482013 482014 . 260
chrXI 482047 482048 . 120
chrXI 482050 482051 . 300
chrXI 482110 482111 . 6480
chrXI 482753 482754 . 160
chrXI 483074 483075 . 200
chrXI 483090 483091 . 120
chrXI 483193 483194 . 160
chrXI 483268 483269 . 160
chrXI 483313 483314 . 1900
chrXI 483319 483320 . 120
chrXI 483323 483324 . 460
chrXI 483335 483336 . 700
chrXI 483338 483339 . 220
chrXI 483343 483344 . 240
chrXI 483366 483367 . 180
chrXI 483477 483478 . 180
chrXI 483486 483487 . 200
chrXI 483508 483509 . 240
chrXI 483679 483680 . 480
chrXI 483868 483869 . 900
chrXI 483964 483965 . 820
chrXI 484030 484031 . 220
chrXI 484503 484504 . 200
chrXI 484533 484534 . 260
chrXI 484587 484588 . 420
chrXI 484695 484696 . 800
chrXI 484754 484755 . 780
chrXI 484812 484813 . 180
chrXI 485128 485129 . 160
chrXI 485168 485169 . 180
chrXI 485186 485187 . 120
chrXI 485199 485200 . 140
chrXI 487307 487308 . 400
chrXI 487470 487471 . 420
chrXI 487478 487479 . 180
chrXI 487478 487479 . 200
chrXI 487482 487483 . 140
chrXI 487486 487487 . 120
chrXI 487502 487503 . 340
chrXI 487506 487507 . 2060
chrXI 487509 487510 . 180
chrXI 487513 487514 . 180
chrXI 487652 487653 . 120
chrXI 487693 487694 . 120
chrXI 487706 487707 . 120
chrXI 487726 487727 . 400
chrXI 488542 488543 . 140
chrXI 488593 488594 . 160
chrXI 488694 488695 . 120
chrXI 488748 488749 . 480
chrXI 488766 488767 . 620
chrXI 488909 488910 . 180
chrXI 489134 489135 . 420
chrXI 489201 489202 . 140
chrXI 489279 489280 . 200
chrXI 489734 489735 . 540
chrXI 489748 489749 . 240
chrXI 489776 489777 . 140
chrXI 489778 489779 . 360
chrXI 489791 489792 . 240
chrXI 489827 489828 . 220
chrXI 489838 489839 . 200
chrXI 489845 489846 . 560
chrXI 489863 489864 . 220
chrXI 489866 489867 . 340
chrXI 489868 489869 . 140
chrXI 489873 489874 . 180
chrXI 489882 489883 . 460
chrXI 489887 489888 . 160
chrXI 489896 489897 . 420
chrXI 489899 489900 . 240
chrXI 489907 489908 . 120
chrXI 489912 489913 . 560
chrXI 489922 489923 . 120
chrXI 490077 490078 . 1680
chrXI 490655 490656 . 260
chrXI 490708 490709 . 200
chrXI 490869 490870 . 1680
chrXI 490889 490890 . 220
chrXI 490890 490891 . 460
chrXI 490986 490987 . 1180
chrXI 491008 491009 . 380
chrXI 491014 491015 . 400
chrXI 491109 491110 . 120
chrXI 491162 491163 . 120
chrXI 491171 491172 . 260
chrXI 491178 491179 . 160
chrXI 491180 491181 . 240
chrXI 491184 491185 . 820
chrXI 491185 491186 . 140
chrXI 491186 491187 . 660
chrXI 491191 491192 . 140
chrXI 491194 491195 . 200
chrXI 491198 491199 . 120
chrXI 491199 491200 . 140
chrXI 491212 491213 . 1720
chrXI 491217 491218 . 160
chrXI 491222 491223 . 120
chrXI 491226 491227 . 140
chrXI 491227 491228 . 520
chrXI 491231 491232 . 240
chrXI 491296 491297 . 120
chrXI 491433 491434 . 640
chrXI 491610 491611 . 140
chrXI 491717 491718 . 140
chrXI 491980 491981 . 140
chrXI 492041 492042 . 440
chrXI 492073 492074 . 180
chrXI 492104 492105 . 440
chrXI 492119 492120 . 180
chrXI 492226 492227 . 960
chrXI 492401 492402 . 1040
chrXI 492768 492769 . 580
chrXI 492821 492822 . 200
chrXI 492843 492844 . 740
chrXI 492851 492852 . 680
chrXI 492873 492874 . 120
chrXI 492883 492884 . 580
chrXI 492986 492987 . 200
chrXI 493128 493129 . 540
chrXI 493214 493215 . 340
chrXI 493243 493244 . 420
chrXI 493317 493318 . 120
chrXI 493380 493381 . 180
chrXI 493539 493540 . 980
chrXI 493548 493549 . 120
chrXI 493553 493554 . 120
chrXI 493649 493650 . 160
chrXI 493686 493687 . 280
chrXI 493706 493707 . 120
chrXI 493707 493708 . 120
chrXI 493711 493712 . 120
chrXI 493715 493716 . 120
chrXI 493721 493722 . 120
chrXI 493742 493743 . 120
chrXI 493780 493781 . 160
chrXI 493791 493792 . 140
chrXI 493804 493805 . 140
chrXI 493814 493815 . 140
chrXI 493821 493822 . 160
chrXI 493826 493827 . 140
chrXI 493826 493827 . 120
chrXI 493832 493833 . 120
chrXI 493835 493836 . 180
chrXI 493851 493852 . 140
chrXI 493854 493855 . 120
chrXI 493962 493963 . 140
chrXI 494170 494171 . 180
chrXI 494351 494352 . 380
chrXI 494568 494569 . 160
chrXI 494792 494793 . 1440
chrXI 494910 494911 . 140
chrXI 495002 495003 . 120
chrXI 495102 495103 . 140
chrXI 495227 495228 . 220
chrXI 495290 495291 . 700
chrXI 495310 495311 . 580
chrXI 495379 495380 . 180
chrXI 495398 495399 . 1080
chrXI 495466 495467 . 140
chrXI 495556 495557 . 120
chrXI 495743 495744 . 700
chrXI 496198 496199 . 1100
chrXI 496223 496224 . 180
chrXI 496524 496525 . 2720
chrXI 496636 496637 . 140
chrXI 496669 496670 . 280
chrXI 496802 496803 . 180
chrXI 496890 496891 . 380
chrXI 497044 497045 . 700
chrXI 497325 497326 . 520
chrXI 497336 497337 . 200
chrXI 497350 497351 . 140
chrXI 497526 497527 . 580
chrXI 497554 497555 . 700
chrXI 497613 497614 . 120
chrXI 497634 497635 . 660
chrXI 497642 497643 . 120
chrXI 497833 497834 . 680
chrXI 498123 498124 . 140
chrXI 498501 498502 . 140
chrXI 499113 499114 . 480
chrXI 499345 499346 . 120
chrXI 499750 499751 . 3480
chrXI 499893 499894 . 360
chrXI 499901 499902 . 180
chrXI 499916 499917 . 3260
chrXI 499987 499988 . 280
chrXI 499988 499989 . 200
chrXI 499998 499999 . 280
chrXI 500100 500101 . 160
chrXI 500120 500121 . 360
chrXI 500153 500154 . 160
chrXI 500161 500162 . 280
chrXI 500165 500166 . 620
chrXI 500167 500168 . 280
chrXI 500168 500169 . 420
chrXI 500173 500174 . 140
chrXI 500179 500180 . 740
chrXI 500182 500183 . 240
chrXI 500188 500189 . 420
chrXI 500201 500202 . 180
chrXI 500346 500347 . 120
chrXI 500352 500353 . 180
chrXI 500388 500389 . 200
chrXI 500725 500726 . 700
chrXI 500799 500800 . 220
chrXI 500848 500849 . 440
chrXI 501330 501331 . 500
chrXI 501723 501724 . 140
chrXI 501765 501766 . 240
chrXI 501768 501769 . 480
chrXI 501976 501977 . 240
chrXI 502137 502138 . 640
chrXI 502341 502342 . 3680
chrXI 503774 503775 . 120
chrXI 503873 503874 . 1000
chrXI 504134 504135 . 560
chrXI 504295 504296 . 180
chrXI 504787 504788 . 180
chrXI 504805 504806 . 560
chrXI 505328 505329 . 180
chrXI 505576 505577 . 3840
chrXI 506036 506037 . 1260
chrXI 506368 506369 . 240
chrXI 506537 506538 . 460
chrXI 506545 506546 . 280
chrXI 506550 506551 . 2540
chrXI 506557 506558 . 140
chrXI 506562 506563 . 120
chrXI 506567 506568 . 580
chrXI 506572 506573 . 960
chrXI 506616 506617 . 480
chrXI 506619 506620 . 200
chrXI 506621 506622 . 1860
chrXI 506655 506656 . 220
chrXI 506847 506848 . 120
chrXI 507163 507164 . 240
chrXI 507174 507175 . 160
chrXI 507602 507603 . 200
chrXI 507608 507609 . 620
chrXI 507753 507754 . 320
chrXI 507780 507781 . 140
chrXI 507817 507818 . 140
chrXI 507826 507827 . 440
chrXI 507833 507834 . 200
chrXI 507842 507843 . 360
chrXI 507848 507849 . 180
chrXI 507850 507851 . 120
chrXI 507870 507871 . 160
chrXI 507886 507887 . 700
chrXI 508288 508289 . 120
chrXI 508732 508733 . 140
chrXI 508740 508741 . 120
chrXI 508769 508770 . 260
chrXI 509055 509056 . 380
chrXI 509099 509100 . 1220
chrXI 509348 509349 . 740
chrXI 509371 509372 . 580
chrXI 510342 510343 . 1420
chrXI 510366 510367 . 500
chrXI 510484 510485 . 140
chrXI 510502 510503 . 120
chrXI 510510 510511 . 280
chrXI 510659 510660 . 260
chrXI 510676 510677 . 600
chrXI 510684 510685 . 600
chrXI 510693 510694 . 180
chrXI 510729 510730 . 120
chrXI 510732 510733 . 360
chrXI 510739 510740 . 1260
chrXI 510745 510746 . 160
chrXI 510763 510764 . 140
chrXI 511867 511868 . 200
chrXI 511872 511873 . 120
chrXI 511876 511877 . 120
chrXI 511885 511886 . 180
chrXI 511895 511896 . 140
chrXI 511896 511897 . 120
chrXI 511897 511898 . 120
chrXI 511920 511921 . 120
chrXI 511934 511935 . 160
chrXI 511938 511939 . 740
chrXI 511942 511943 . 140
chrXI 511954 511955 . 140
chrXI 513223 513224 . 300
chrXI 513226 513227 . 320
chrXI 513230 513231 . 500
chrXI 513237 513238 . 440
chrXI 513244 513245 . 500
chrXI 513248 513249 . 480
chrXI 513251 513252 . 340
chrXI 513256 513257 . 440
chrXI 513261 513262 . 160
chrXI 513264 513265 . 320
chrXI 513264 513265 . 960
chrXI 513267 513268 . 720
chrXI 513274 513275 . 120
chrXI 513306 513307 . 120
chrXI 513409 513410 . 360
chrXI 513459 513460 . 200
chrXI 513465 513466 . 220
chrXI 513465 513466 . 360
chrXI 513472 513473 . 220
chrXI 513472 513473 . 280
chrXI 513476 513477 . 240
chrXI 513495 513496 . 220
chrXI 513517 513518 . 260
chrXI 513536 513537 . 180
chrXI 513584 513585 . 180
chrXI 513619 513620 . 320
chrXI 513627 513628 . 120
chrXI 513688 513689 . 180
chrXI 513899 513900 . 120
chrXI 513938 513939 . 200
chrXI 513974 513975 . 340
chrXI 513985 513986 . 200
chrXI 513997 513998 . 200
chrXI 513999 514000 . 360
chrXI 514006 514007 . 140
chrXI 514008 514009 . 120
chrXI 514009 514010 . 180
chrXI 514012 514013 . 160
chrXI 514015 514016 . 200
chrXI 514022 514023 . 2300
chrXI 514058 514059 . 500
chrXI 514089 514090 . 540
chrXI 514101 514102 . 320
chrXI 514105 514106 . 480
chrXI 514111 514112 . 140
chrXI 514123 514124 . 680
chrXI 514208 514209 . 140
chrXI 514262 514263 . 340
chrXI 514263 514264 . 940
chrXI 514279 514280 . 120
chrXI 514286 514287 . 560
chrXI 514294 514295 . 300
chrXI 514303 514304 . 380
chrXI 514308 514309 . 900
chrXI 514315 514316 . 480
chrXI 514318 514319 . 760
chrXI 514351 514352 . 340
chrXI 514363 514364 . 120
chrXI 514401 514402 . 840
chrXI 514414 514415 . 900
chrXI 514463 514464 . 1480
chrXI 514469 514470 . 340
chrXI 514472 514473 . 180
chrXI 514476 514477 . 180
chrXI 514492 514493 . 120
chrXI 514594 514595 . 2320
chrXI 514613 514614 . 120
chrXI 514617 514618 . 180
chrXI 514622 514623 . 700
chrXI 514630 514631 . 280
chrXI 514654 514655 . 120
chrXI 514657 514658 . 720
chrXI 514670 514671 . 1800
chrXI 514682 514683 . 480
chrXI 514688 514689 . 260
chrXI 514690 514691 . 180
chrXI 514701 514702 . 1020
chrXI 514706 514707 . 120
chrXI 514741 514742 . 1460
chrXI 514770 514771 . 620
chrXI 514822 514823 . 180
chrXI 514827 514828 . 540
chrXI 514833 514834 . 140
chrXI 514836 514837 . 220
chrXI 514877 514878 . 180
chrXI 515019 515020 . 320
chrXI 515212 515213 . 140
chrXI 515326 515327 . 640
chrXI 515536 515537 . 900
chrXI 515539 515540 . 120
chrXI 515569 515570 . 640
chrXI 515616 515617 . 160
chrXI 515743 515744 . 3680
chrXI 515806 515807 . 140
chrXI 515966 515967 . 420
chrXI 515973 515974 . 120
chrXI 516057 516058 . 340
chrXI 516323 516324 . 2200
chrXI 516684 516685 . 300
chrXI 516834 516835 . 120
chrXI 516835 516836 . 120
chrXI 516835 516836 . 300
chrXI 516852 516853 . 660
chrXI 516880 516881 . 540
chrXI 516988 516989 . 120
chrXI 517007 517008 . 120
chrXI 517029 517030 . 220
chrXI 517097 517098 . 360
chrXI 517117 517118 . 380
chrXI 517127 517128 . 460
chrXI 517132 517133 . 160
chrXI 517144 517145 . 480
chrXI 517155 517156 . 260
chrXI 517160 517161 . 120
chrXI 517174 517175 . 1060
chrXI 517182 517183 . 180
chrXI 517212 517213 . 500
chrXI 517226 517227 . 600
chrXI 517245 517246 . 460
chrXI 517270 517271 . 520
chrXI 517336 517337 . 1200
chrXI 517360 517361 . 120
chrXI 517363 517364 . 460
chrXI 517369 517370 . 320
chrXI 517400 517401 . 780
chrXI 517803 517804 . 2560
chrXI 517841 517842 . 560
chrXI 517876 517877 . 840
chrXI 517907 517908 . 140
chrXI 517918 517919 . 640
chrXI 517929 517930 . 540
chrXI 518102 518103 . 460
chrXI 518201 518202 . 1560
chrXI 518207 518208 . 120
chrXI 518219 518220 . 240
chrXI 518223 518224 . 160
chrXI 518287 518288 . 140
chrXI 518355 518356 . 1280
chrXI 518364 518365 . 240
chrXI 518380 518381 . 1200
chrXI 518388 518389 . 2940
chrXI 518391 518392 . 140
chrXI 518401 518402 . 5620
chrXI 518408 518409 . 280
chrXI 518410 518411 . 200
chrXI 518413 518414 . 120
chrXI 518530 518531 . 1840
chrXI 518538 518539 . 820
chrXI 518546 518547 . 340
chrXI 518559 518560 . 760
chrXI 518601 518602 . 2820
chrXI 518601 518602 . 220
chrXI 518620 518621 . 740
chrXI 518696 518697 . 240
chrXI 518708 518709 . 880
chrXI 518735 518736 . 280
chrXI 518741 518742 . 360
chrXI 518791 518792 . 220
chrXI 518797 518798 . 140
chrXI 518799 518800 . 200
chrXI 518805 518806 . 980
chrXI 518814 518815 . 220
chrXI 518824 518825 . 1320
chrXI 518840 518841 . 300
chrXI 518864 518865 . 680
chrXI 518871 518872 . 200
chrXI 518879 518880 . 220
chrXI 518893 518894 . 220
chrXI 518905 518906 . 340
chrXI 518917 518918 . 260
chrXI 518928 518929 . 400
chrXI 518982 518983 . 120
chrXI 519234 519235 . 120
chrXI 519238 519239 . 360
chrXI 519242 519243 . 140
chrXI 519246 519247 . 380
chrXI 519277 519278 . 120
chrXI 519284 519285 . 140
chrXI 519292 519293 . 140
chrXI 519419 519420 . 220
chrXI 519611 519612 . 120
chrXI 519989 519990 . 140
chrXI 520016 520017 . 120
chrXI 520354 520355 . 420
chrXI 520622 520623 . 200
chrXI 520748 520749 . 300
chrXI 520808 520809 . 120
chrXI 520955 520956 . 540
chrXI 520961 520962 . 200
chrXI 521052 521053 . 720
chrXI 521073 521074 . 120
chrXI 521101 521102 . 520
chrXI 521153 521154 . 180
chrXI 521198 521199 . 240
chrXI 521215 521216 . 120
chrXI 521222 521223 . 1500
chrXI 521227 521228 . 780
chrXI 521231 521232 . 300
chrXI 521366 521367 . 500
chrXI 521450 521451 . 140
chrXI 521594 521595 . 340
chrXI 521613 521614 . 2040
chrXI 521616 521617 . 160
chrXI 521738 521739 . 240
chrXI 521761 521762 . 140
chrXI 521771 521772 . 280
chrXI 521774 521775 . 380
chrXI 521783 521784 . 560
chrXI 521786 521787 . 120
chrXI 521835 521836 . 240
chrXI 521847 521848 . 200
chrXI 521865 521866 . 140
chrXI 521876 521877 . 520
chrXI 522237 522238 . 120
chrXI 522390 522391 . 3580
chrXI 522521 522522 . 140
chrXI 522718 522719 . 440
chrXI 523026 523027 . 240
chrXI 523037 523038 . 140
chrXI 523303 523304 . 160
chrXI 523343 523344 . 1080
chrXI 523377 523378 . 120
chrXI 523496 523497 . 800
chrXI 523663 523664 . 260
chrXI 523674 523675 . 180
chrXI 523683 523684 . 120
chrXI 523689 523690 . 880
chrXI 523834 523835 . 740
chrXI 523840 523841 . 440
chrXI 523864 523865 . 720
chrXI 524063 524064 . 120
chrXI 524081 524082 . 160
chrXI 524095 524096 . 460
chrXI 524112 524113 . 140
chrXI 524118 524119 . 120
chrXI 524267 524268 . 180
chrXI 524275 524276 . 160
chrXI 524287 524288 . 240
chrXI 524337 524338 . 120
chrXI 524349 524350 . 180
chrXI 524487 524488 . 180
chrXI 524590 524591 . 160
chrXI 524788 524789 . 800
chrXI 524953 524954 . 440
chrXI 525093 525094 . 500
chrXI 525118 525119 . 120
chrXI 525126 525127 . 440
chrXI 525162 525163 . 460
chrXI 525215 525216 . 120
chrXI 525221 525222 . 120
chrXI 525224 525225 . 300
chrXI 525237 525238 . 180
chrXI 525258 525259 . 540
chrXI 525290 525291 . 120
chrXI 525386 525387 . 300
chrXI 525414 525415 . 140
chrXI 525421 525422 . 300
chrXI 525425 525426 . 120
chrXI 525640 525641 . 120
chrXI 526034 526035 . 120
chrXI 526694 526695 . 120
chrXI 526695 526696 . 560
chrXI 526695 526696 . 1320
chrXI 526705 526706 . 120
chrXI 526710 526711 . 160
chrXI 526715 526716 . 4020
chrXI 526726 526727 . 380
chrXI 526734 526735 . 280
chrXI 526741 526742 . 160
chrXI 526789 526790 . 320
chrXI 526795 526796 . 820
chrXI 526804 526805 . 120
chrXI 526944 526945 . 320
chrXI 526952 526953 . 380
chrXI 527126 527127 . 220
chrXI 527302 527303 . 480
chrXI 527313 527314 . 700
chrXI 527326 527327 . 440
chrXI 527329 527330 . 2620
chrXI 527335 527336 . 340
chrXI 527336 527337 . 380
chrXI 527343 527344 . 680
chrXI 527344 527345 . 120
chrXI 527345 527346 . 800
chrXI 527345 527346 . 660
chrXI 527633 527634 . 140
chrXI 527647 527648 . 120
chrXI 527657 527658 . 280
chrXI 527700 527701 . 140
chrXI 527735 527736 . 240
chrXI 527738 527739 . 120
chrXI 527743 527744 . 740
chrXI 527872 527873 . 200
chrXI 527912 527913 . 500
chrXI 528105 528106 . 140
chrXI 528417 528418 . 140
chrXI 528541 528542 . 140
chrXI 528826 528827 . 380
chrXI 529052 529053 . 1580
chrXI 529060 529061 . 180
chrXI 529098 529099 . 1080
chrXI 529517 529518 . 240
chrXI 529578 529579 . 220
chrXI 529591 529592 . 120
chrXI 529796 529797 . 480
chrXI 529885 529886 . 1660
chrXI 530092 530093 . 240
chrXI 530234 530235 . 200
chrXI 530547 530548 . 620
chrXI 530654 530655 . 360
chrXI 530710 530711 . 180
chrXI 530716 530717 . 1020
chrXI 530755 530756 . 120
chrXI 530758 530759 . 120
chrXI 530785 530786 . 120
chrXI 531149 531150 . 280
chrXI 531255 531256 . 360
chrXI 531630 531631 . 240
chrXI 532662 532663 . 120
chrXI 532670 532671 . 160
chrXI 532681 532682 . 1020
chrXI 532715 532716 . 2500
chrXI 533012 533013 . 660
chrXI 533330 533331 . 400
chrXI 533342 533343 . 120
chrXI 533536 533537 . 500
chrXI 533592 533593 . 180
chrXI 533691 533692 . 480
chrXI 533720 533721 . 120
chrXI 533742 533743 . 1340
chrXI 533744 533745 . 1360
chrXI 533763 533764 . 220
chrXI 533764 533765 . 660
chrXI 533766 533767 . 400
chrXI 533796 533797 . 180
chrXI 533907 533908 . 180
chrXI 533941 533942 . 660
chrXI 533945 533946 . 160
chrXI 533997 533998 . 360
chrXI 534029 534030 . 240
chrXI 534096 534097 . 780
chrXI 534113 534114 . 220
chrXI 534122 534123 . 340
chrXI 534144 534145 . 180
chrXI 534192 534193 . 480
chrXI 534320 534321 . 640
chrXI 534466 534467 . 1560
chrXI 534473 534474 . 940
chrXI 534841 534842 . 160
chrXI 534864 534865 . 420
chrXI 534880 534881 . 240
chrXI 535009 535010 . 200
chrXI 535219 535220 . 820
chrXI 535535 535536 . 180
chrXI 535594 535595 . 300
chrXI 535627 535628 . 160
chrXI 535642 535643 . 220
chrXI 535658 535659 . 820
chrXI 540933 540934 . 240
chrXI 541167 541168 . 180
chrXI 548004 548005 . 140
chrXI 548033 548034 . 320
chrXI 548039 548040 . 120
chrXI 548040 548041 . 120
chrXI 548044 548045 . 120
chrXI 548094 548095 . 380
chrXI 548106 548107 . 2480
chrXI 548112 548113 . 480
chrXI 548116 548117 . 320
chrXI 548137 548138 . 140
chrXI 548146 548147 . 320
chrXI 548444 548445 . 180
chrXI 548480 548481 . 560
chrXI 548499 548500 . 180
chrXI 548634 548635 . 140
chrXI 548919 548920 . 560
chrXI 549213 549214 . 120
chrXI 549253 549254 . 180
chrXI 549264 549265 . 120
chrXI 549391 549392 . 240
chrXI 549403 549404 . 640
chrXI 549432 549433 . 160
chrXI 549484 549485 . 2340
chrXI 549515 549516 . 160
chrXI 549519 549520 . 140
chrXI 549578 549579 . 500
chrXI 550508 550509 . 120
chrXI 550797 550798 . 160
chrXI 550832 550833 . 160
chrXI 550842 550843 . 360
chrXI 550871 550872 . 140
chrXI 551024 551025 . 140
chrXI 551038 551039 . 140
chrXI 551059 551060 . 160
chrXI 551199 551200 . 120
chrXI 551239 551240 . 120
chrXI 551276 551277 . 840
chrXI 551373 551374 . 500
chrXI 551390 551391 . 680
chrXI 551401 551402 . 120
chrXI 551587 551588 . 360
chrXI 552429 552430 . 120
chrXI 552449 552450 . 240
chrXI 552462 552463 . 140
chrXI 552494 552495 . 120
chrXI 552526 552527 . 140
chrXI 552531 552532 . 140
chrXI 552542 552543 . 180
chrXI 552552 552553 . 140
chrXI 552560 552561 . 120
chrXI 552564 552565 . 120
chrXI 552587 552588 . 160
chrXI 552615 552616 . 160
chrXI 552616 552617 . 220
chrXI 552644 552645 . 800
chrXI 552728 552729 . 880
chrXI 553063 553064 . 1220
chrXI 553130 553131 . 120
chrXI 553268 553269 . 1040
chrXI 553443 553444 . 4000
chrXI 553726 553727 . 140
chrXI 554031 554032 . 1320
chrXI 554552 554553 . 120
chrXI 554675 554676 . 140
chrXI 554762 554763 . 140
chrXI 554816 554817 . 640
chrXI 554826 554827 . 140
chrXI 554829 554830 . 340
chrXI 554853 554854 . 240
chrXI 554888 554889 . 120
chrXI 556167 556168 . 380
chrXI 556182 556183 . 140
chrXI 556329 556330 . 160
chrXI 556337 556338 . 220
chrXI 556340 556341 . 160
chrXI 556345 556346 . 120
chrXI 556369 556370 . 180
chrXI 556375 556376 . 120
chrXI 556379 556380 . 120
chrXI 556382 556383 . 120
chrXI 556389 556390 . 140
chrXI 556416 556417 . 160
chrXI 556418 556419 . 160
chrXI 556426 556427 . 140
chrXI 556446 556447 . 220
chrXI 556450 556451 . 1000
chrXI 556591 556592 . 320
chrXI 556616 556617 . 680
chrXI 556760 556761 . 120
chrXI 556773 556774 . 220
chrXI 556919 556920 . 120
chrXI 556976 556977 . 300
chrXI 557111 557112 . 1000
chrXI 557212 557213 . 440
chrXI 557262 557263 . 300
chrXI 557399 557400 . 300
chrXI 557419 557420 . 120
chrXI 557447 557448 . 140
chrXI 557475 557476 . 300
chrXI 557700 557701 . 620
chrXI 557853 557854 . 1720
chrXI 558364 558365 . 260
chrXI 558404 558405 . 480
chrXI 558572 558573 . 760
chrXI 558588 558589 . 500
chrXI 558709 558710 . 580
chrXI 558722 558723 . 520
chrXI 558733 558734 . 680
chrXI 558810 558811 . 120
chrXI 558848 558849 . 380
chrXI 558859 558860 . 320
chrXI 558867 558868 . 120
chrXI 558901 558902 . 320
chrXI 558905 558906 . 240
chrXI 558912 558913 . 120
chrXI 559428 559429 . 120
chrXI 559434 559435 . 420
chrXI 559439 559440 . 200
chrXI 559442 559443 . 160
chrXI 559445 559446 . 160
chrXI 559538 559539 . 400
chrXI 559549 559550 . 360
chrXI 559561 559562 . 180
chrXI 559581 559582 . 120
chrXI 562379 562380 . 380
chrXI 562386 562387 . 300
chrXI 562389 562390 . 460
chrXI 562398 562399 . 2700
chrXI 562488 562489 . 1020
chrXI 562598 562599 . 320
chrXI 563557 563558 . 440
chrXI 563995 563996 . 240
chrXI 564167 564168 . 160
chrXI 564392 564393 . 600
chrXI 564404 564405 . 240
chrXI 564443 564444 . 660
chrXI 564688 564689 . 120
chrXI 564704 564705 . 460
chrXI 565155 565156 . 280
chrXI 565431 565432 . 280
chrXI 565458 565459 . 220
chrXI 565908 565909 . 1360
chrXI 565946 565947 . 140
chrXI 565960 565961 . 480
chrXI 565964 565965 . 1880
chrXI 565972 565973 . 2400
chrXI 565986 565987 . 140
chrXI 566036 566037 . 160
chrXI 566059 566060 . 380
chrXI 566086 566087 . 120
chrXI 566236 566237 . 2540
chrXI 566381 566382 . 120
chrXI 566576 566577 . 2240
chrXI 566874 566875 . 240
chrXI 566880 566881 . 300
chrXI 566956 566957 . 400
chrXI 567036 567037 . 500
chrXI 567068 567069 . 240
chrXI 567071 567072 . 160
chrXI 567089 567090 . 140
chrXI 567267 567268 . 200
chrXI 567273 567274 . 220
chrXI 567273 567274 . 2920
chrXI 567274 567275 . 120
chrXI 567277 567278 . 140
chrXI 567277 567278 . 600
chrXI 567290 567291 . 2140
chrXI 567300 567301 . 180
chrXI 567302 567303 . 260
chrXI 567310 567311 . 1340
chrXI 567354 567355 . 140
chrXI 567369 567370 . 660
chrXI 567377 567378 . 180
chrXI 567381 567382 . 340
chrXI 567388 567389 . 1260
chrXI 567493 567494 . 1500
chrXI 567674 567675 . 220
chrXI 567678 567679 . 360
chrXI 567731 567732 . 140
chrXI 567736 567737 . 140
chrXI 567739 567740 . 480
chrXI 567750 567751 . 300
chrXI 567750 567751 . 280
chrXI 567751 567752 . 120
chrXI 567755 567756 . 680
chrXI 567758 567759 . 160
chrXI 567763 567764 . 1800
chrXI 567765 567766 . 1200
chrXI 567765 567766 . 120
chrXI 567956 567957 . 520
chrXI 567980 567981 . 640
chrXI 568052 568053 . 640
chrXI 568736 568737 . 200
chrXI 569008 569009 . 140
chrXI 569310 569311 . 120
chrXI 569465 569466 . 500
chrXI 569882 569883 . 120
chrXI 569925 569926 . 320
chrXI 569976 569977 . 260
chrXI 570178 570179 . 120
chrXI 570270 570271 . 680
chrXI 570276 570277 . 360
chrXI 570321 570322 . 120
chrXI 570958 570959 . 160
chrXI 570991 570992 . 160
chrXI 571081 571082 . 120
chrXI 571375 571376 . 260
chrXI 571400 571401 . 140
chrXI 571406 571407 . 160
chrXI 571410 571411 . 120
chrXI 571431 571432 . 140
chrXI 571582 571583 . 120
chrXI 571587 571588 . 140
chrXI 571737 571738 . 200
chrXI 571867 571868 . 1300
chrXI 571904 571905 . 1440
chrXI 571936 571937 . 120
chrXI 572341 572342 . 120
chrXI 572380 572381 . 120
chrXI 572410 572411 . 860
chrXI 572464 572465 . 200
chrXI 572622 572623 . 760
chrXI 572734 572735 . 2200
chrXI 572777 572778 . 280
chrXI 572958 572959 . 480
chrXI 573291 573292 . 860
chrXI 573497 573498 . 280
chrXI 573502 573503 . 160
chrXI 573629 573630 . 120
chrXI 573653 573654 . 160
chrXI 573742 573743 . 180
chrXI 573916 573917 . 380
chrXI 573945 573946 . 140
chrXI 574006 574007 . 220
chrXI 574239 574240 . 120
chrXI 574427 574428 . 1480
chrXI 574570 574571 . 800
chrXI 574663 574664 . 120
chrXI 574668 574669 . 420
chrXI 574704 574705 . 240
chrXI 574812 574813 . 140
chrXI 574921 574922 . 360
chrXI 575730 575731 . 640
chrXI 576120 576121 . 840
chrXI 576140 576141 . 160
chrXI 576146 576147 . 1680
chrXI 576177 576178 . 160
chrXI 576192 576193 . 220
chrXI 576260 576261 . 120
chrXI 576359 576360 . 120
chrXI 576531 576532 . 140
chrXI 576691 576692 . 160
chrXI 577417 577418 . 160
chrXI 578013 578014 . 120
chrXI 578335 578336 . 220
chrXI 578339 578340 . 400
chrXI 578345 578346 . 700
chrXI 578353 578354 . 320
chrXI 578362 578363 . 320
chrXI 578427 578428 . 5700
chrXI 578428 578429 . 260
chrXI 578429 578430 . 120
chrXI 578429 578430 . 2220
chrXI 578439 578440 . 460
chrXI 578447 578448 . 220
chrXI 578529 578530 . 1160
chrXI 578534 578535 . 1340
chrXI 578538 578539 . 640
chrXI 578548 578549 . 220
chrXI 578559 578560 . 140
chrXI 578570 578571 . 200
chrXI 578584 578585 . 120
chrXI 578592 578593 . 6280
chrXI 578615 578616 . 800
chrXI 578636 578637 . 160
chrXI 578639 578640 . 1580
chrXI 578736 578737 . 360
chrXI 578739 578740 . 240
chrXI 578748 578749 . 120
chrXI 578758 578759 . 1040
chrXI 578766 578767 . 260
chrXI 578789 578790 . 2940
chrXI 578805 578806 . 240
chrXI 578812 578813 . 1460
chrXI 578878 578879 . 200
chrXI 578881 578882 . 140
chrXI 578884 578885 . 140
chrXI 578886 578887 . 2460
chrXI 578895 578896 . 180
chrXI 578906 578907 . 1320
chrXI 578976 578977 . 500
chrXI 579006 579007 . 980
chrXI 579016 579017 . 220
chrXI 579026 579027 . 120
chrXI 579056 579057 . 800
chrXI 579084 579085 . 1560
chrXI 579108 579109 . 1580
chrXI 579123 579124 . 220
chrXI 579128 579129 . 140
chrXI 579170 579171 . 160
chrXI 579291 579292 . 1060
chrXI 579505 579506 . 200
chrXI 579524 579525 . 260
chrXI 579665 579666 . 1320
chrXI 580038 580039 . 120
chrXI 580263 580264 . 160
chrXI 580271 580272 . 260
chrXI 580322 580323 . 340
chrXI 580335 580336 . 2320
chrXI 580341 580342 . 960
chrXI 580354 580355 . 120
chrXI 580365 580366 . 760
chrXI 580720 580721 . 1680
chrXI 580913 580914 . 140
chrXI 580956 580957 . 120
chrXI 581007 581008 . 120
chrXI 581070 581071 . 120
chrXI 581291 581292 . 140
chrXI 581347 581348 . 340
chrXI 581396 581397 . 1160
chrXI 581423 581424 . 180
chrXI 581441 581442 . 220
chrXI 581447 581448 . 120
chrXI 581474 581475 . 120
chrXI 581485 581486 . 180
chrXI 581541 581542 . 4740
chrXI 581572 581573 . 440
chrXI 581641 581642 . 340
chrXI 581656 581657 . 360
chrXI 581669 581670 . 360
chrXI 581672 581673 . 200
chrXI 581723 581724 . 460
chrXI 581746 581747 . 200
chrXI 581766 581767 . 480
chrXI 581772 581773 . 620
chrXI 581806 581807 . 1840
chrXI 581809 581810 . 180
chrXI 581822 581823 . 400
chrXI 581834 581835 . 180
chrXI 581940 581941 . 120
chrXI 581942 581943 . 140
chrXI 581943 581944 . 700
chrXI 581944 581945 . 120
chrXI 581945 581946 . 120
chrXI 581949 581950 . 140
chrXI 582002 582003 . 380
chrXI 582013 582014 . 200
chrXI 582036 582037 . 140
chrXI 582065 582066 . 320
chrXI 582163 582164 . 160
chrXI 582166 582167 . 160
chrXI 582235 582236 . 140
chrXI 582266 582267 . 320
chrXI 582305 582306 . 140
chrXI 582330 582331 . 2400
chrXI 582336 582337 . 140
chrXI 582339 582340 . 460
chrXI 582559 582560 . 740
chrXI 582641 582642 . 180
chrXI 582668 582669 . 240
chrXI 582701 582702 . 240
chrXI 582730 582731 . 1060
chrXI 583035 583036 . 580
chrXI 583036 583037 . 120
chrXI 583077 583078 . 300
chrXI 583084 583085 . 480
chrXI 583224 583225 . 1660
chrXI 583261 583262 . 120
chrXI 583265 583266 . 320
chrXI 583312 583313 . 180
chrXI 583348 583349 . 460
chrXI 583419 583420 . 360
chrXI 583424 583425 . 2100
chrXI 583425 583426 . 460
chrXI 583430 583431 . 120
chrXI 583431 583432 . 300
chrXI 583432 583433 . 200
chrXI 583453 583454 . 620
chrXI 583502 583503 . 240
chrXI 583667 583668 . 640
chrXI 583872 583873 . 240
chrXI 583899 583900 . 220
chrXI 584197 584198 . 120
chrXI 584485 584486 . 380
chrXI 584664 584665 . 140
chrXI 584830 584831 . 140
chrXI 584864 584865 . 200
chrXI 584876 584877 . 180
chrXI 584885 584886 . 200
chrXI 584909 584910 . 120
chrXI 584912 584913 . 180
chrXI 584924 584925 . 120
chrXI 584949 584950 . 480
chrXI 584972 584973 . 260
chrXI 585043 585044 . 460
chrXI 585092 585093 . 860
chrXI 585239 585240 . 360
chrXI 585510 585511 . 940
chrXI 585573 585574 . 120
chrXI 585582 585583 . 720
chrXI 585720 585721 . 260
chrXI 585755 585756 . 140
chrXI 586134 586135 . 1000
chrXI 586207 586208 . 640
chrXI 586353 586354 . 420
chrXI 586444 586445 . 1520
chrXI 586471 586472 . 120
chrXI 586693 586694 . 360
chrXI 586767 586768 . 240
chrXI 589620 589621 . 120
chrXI 589634 589635 . 360
chrXI 589659 589660 . 1740
chrXI 589666 589667 . 120
chrXI 589704 589705 . 1100
chrXI 589710 589711 . 380
chrXI 589713 589714 . 2600
chrXI 589743 589744 . 360
chrXI 589745 589746 . 140
chrXI 589746 589747 . 380
chrXI 589760 589761 . 440
chrXI 589781 589782 . 260
chrXI 589898 589899 . 120
chrXI 589914 589915 . 360
chrXI 589950 589951 . 500
chrXI 589958 589959 . 1560
chrXI 589961 589962 . 120
chrXI 589971 589972 . 120
chrXI 589980 589981 . 140
chrXI 589987 589988 . 260
chrXI 590000 590001 . 120
chrXI 590154 590155 . 160
chrXI 590161 590162 . 160
chrXI 590161 590162 . 220
chrXI 590164 590165 . 260
chrXI 590168 590169 . 140
chrXI 590169 590170 . 380
chrXI 590176 590177 . 360
chrXI 590179 590180 . 360
chrXI 590187 590188 . 560
chrXI 590214 590215 . 280
chrXI 590364 590365 . 300
chrXI 590583 590584 . 160
chrXI 590733 590734 . 240
chrXI 590763 590764 . 120
chrXI 590925 590926 . 600
chrXI 590927 590928 . 700
chrXI 591021 591022 . 160
chrXI 591077 591078 . 540
chrXI 592584 592585 . 240
chrXI 592619 592620 . 360
chrXI 592628 592629 . 240
chrXI 592629 592630 . 200
chrXI 592649 592650 . 920
chrXI 592715 592716 . 240
chrXI 592730 592731 . 440
chrXI 592737 592738 . 320
chrXI 592745 592746 . 120
chrXI 592882 592883 . 140
chrXI 594829 594830 . 380
chrXI 595657 595658 . 400
chrXI 596435 596436 . 260
chrXI 596901 596902 . 160
chrXI 596907 596908 . 1900
chrXI 596919 596920 . 880
chrXI 596923 596924 . 480
chrXI 596937 596938 . 800
chrXI 596943 596944 . 220
chrXI 596956 596957 . 380
chrXI 596982 596983 . 320
chrXI 597164 597165 . 440
chrXI 597168 597169 . 720
chrXI 597188 597189 . 700
chrXI 597192 597193 . 580
chrXI 597507 597508 . 320
chrXI 597855 597856 . 120
chrXI 597985 597986 . 700
chrXI 598533 598534 . 120
chrXI 599003 599004 . 160
chrXI 599004 599005 . 640
chrXI 599052 599053 . 200
chrXI 599231 599232 . 440
chrXI 599361 599362 . 180
chrXI 599543 599544 . 160
chrXI 599572 599573 . 1300
chrXI 599706 599707 . 300
chrXI 599725 599726 . 220
chrXI 599730 599731 . 460
chrXI 599738 599739 . 160
chrXI 600123 600124 . 160
chrXI 601664 601665 . 120
chrXI 603107 603108 . 240
chrXI 603196 603197 . 1880
chrXI 603233 603234 . 440
chrXI 603441 603442 . 1980
chrXI 603452 603453 . 700
chrXI 603455 603456 . 740
chrXI 604122 604123 . 140
chrXI 604264 604265 . 340
chrXI 604274 604275 . 160
chrXI 604300 604301 . 200
chrXI 604309 604310 . 1140
chrXI 604313 604314 . 240
chrXI 604321 604322 . 140
chrXI 604347 604348 . 420
chrXI 604396 604397 . 640
chrXI 604489 604490 . 920
chrXI 605295 605296 . 280
chrXI 605435 605436 . 200
chrXI 605486 605487 . 280
chrXI 605488 605489 . 140
chrXI 605501 605502 . 440
chrXI 605504 605505 . 400
chrXI 605516 605517 . 180
chrXI 605551 605552 . 240
chrXI 605563 605564 . 300
chrXI 605573 605574 . 280
chrXI 605574 605575 . 440
chrXI 605575 605576 . 140
chrXI 605736 605737 . 120
chrXI 605742 605743 . 120
chrXI 605852 605853 . 1160
chrXI 605895 605896 . 500
chrXI 606059 606060 . 160
chrXI 606103 606104 . 260
chrXI 606233 606234 . 120
chrXI 607429 607430 . 680
chrXI 607675 607676 . 140
chrXI 607805 607806 . 120
chrXI 608314 608315 . 140
chrXI 608494 608495 . 180
chrXI 608502 608503 . 780
chrXI 608503 608504 . 160
chrXI 608510 608511 . 200
chrXI 608515 608516 . 860
chrXI 608518 608519 . 340
chrXI 608526 608527 . 540
chrXI 608537 608538 . 320
chrXI 608695 608696 . 1180
chrXI 608708 608709 . 220
chrXI 608879 608880 . 180
chrXI 609309 609310 . 200
chrXI 609388 609389 . 120
chrXI 609422 609423 . 180
chrXI 609573 609574 . 620
chrXI 609679 609680 . 2760
chrXI 609908 609909 . 340
chrXI 610078 610079 . 800
chrXI 610110 610111 . 360
chrXI 610378 610379 . 2520
chrXI 610593 610594 . 820
chrXI 610719 610720 . 680
chrXI 610772 610773 . 1180
chrXI 610962 610963 . 160
chrXI 611249 611250 . 140
chrXI 611281 611282 . 400
chrXI 611286 611287 . 300
chrXI 611300 611301 . 340
chrXI 611312 611313 . 120
chrXI 611317 611318 . 240
chrXI 611357 611358 . 220
chrXI 611363 611364 . 140
chrXI 611395 611396 . 440
chrXI 611403 611404 . 440
chrXI 611487 611488 . 340
chrXI 611907 611908 . 920
chrXI 612038 612039 . 140
chrXI 612295 612296 . 1200
chrXI 612327 612328 . 120
chrXI 612353 612354 . 120
chrXI 612365 612366 . 240
chrXI 612396 612397 . 140
chrXI 612443 612444 . 120
chrXI 612480 612481 . 140
chrXI 612511 612512 . 160
chrXI 612627 612628 . 440
chrXI 612667 612668 . 320
chrXI 612792 612793 . 1640
chrXI 612804 612805 . 180
chrXI 612821 612822 . 120
chrXI 612827 612828 . 320
chrXI 612842 612843 . 1000
chrXI 613022 613023 . 120
chrXI 613787 613788 . 120
chrXI 613835 613836 . 120
chrXI 613958 613959 . 320
chrXI 614034 614035 . 1160
chrXI 614058 614059 . 620
chrXI 614079 614080 . 820
chrXI 614091 614092 . 120
chrXI 614097 614098 . 1300
chrXI 614105 614106 . 160
chrXI 614139 614140 . 120
chrXI 614166 614167 . 320
chrXI 614271 614272 . 440
chrXI 614278 614279 . 120
chrXI 614296 614297 . 120
chrXI 614457 614458 . 140
chrXI 614470 614471 . 240
chrXI 614501 614502 . 160
chrXI 614543 614544 . 280
chrXI 614550 614551 . 120
chrXI 614564 614565 . 140
chrXI 614592 614593 . 240
chrXI 614598 614599 . 120
chrXI 614615 614616 . 220
chrXI 614684 614685 . 120
chrXI 614715 614716 . 120
chrXI 614723 614724 . 220
chrXI 614726 614727 . 140
chrXI 614740 614741 . 120
chrXI 614750 614751 . 140
chrXI 614759 614760 . 320
chrXI 614792 614793 . 380
chrXI 614818 614819 . 320
chrXI 614847 614848 . 140
chrXI 614865 614866 . 160
chrXI 614877 614878 . 420
chrXI 614896 614897 . 140
chrXI 614908 614909 . 120
chrXI 614929 614930 . 1940
chrXI 614947 614948 . 120
chrXI 615073 615074 . 1500
chrXI 615131 615132 . 2360
chrXI 615145 615146 . 940
chrXI 615205 615206 . 1560
chrXI 615257 615258 . 160
chrXI 615286 615287 . 1060
chrXI 615297 615298 . 220
chrXI 615297 615298 . 480
chrXI 615308 615309 . 740
chrXI 615323 615324 . 200
chrXI 615328 615329 . 120
chrXI 615334 615335 . 520
chrXI 615346 615347 . 640
chrXI 615365 615366 . 160
chrXI 615388 615389 . 120
chrXI 615388 615389 . 120
chrXI 615412 615413 . 720
chrXI 615424 615425 . 800
chrXI 615450 615451 . 120
chrXI 615479 615480 . 200
chrXI 615483 615484 . 120
chrXI 615535 615536 . 120
chrXI 615561 615562 . 1120
chrXI 615637 615638 . 180
chrXI 615718 615719 . 120
chrXI 615813 615814 . 2640
chrXI 615830 615831 . 560
chrXI 615885 615886 . 300
chrXI 616006 616007 . 120
chrXI 616014 616015 . 120
chrXI 616018 616019 . 220
chrXI 616312 616313 . 120
chrXI 616803 616804 . 200
chrXI 616958 616959 . 1120
chrXI 617139 617140 . 3340
chrXI 617236 617237 . 2420
chrXI 617672 617673 . 200
chrXI 617763 617764 . 140
chrXI 617779 617780 . 160
chrXI 617792 617793 . 180
chrXI 617826 617827 . 1040
chrXI 617868 617869 . 380
chrXI 617934 617935 . 140
chrXI 618319 618320 . 120
chrXI 618823 618824 . 140
chrXI 618857 618858 . 120
chrXI 618914 618915 . 200
chrXI 618917 618918 . 700
chrXI 619053 619054 . 400
chrXI 619056 619057 . 220
chrXI 619062 619063 . 640
chrXI 619091 619092 . 740
chrXI 619114 619115 . 1100
chrXI 619252 619253 . 220
chrXI 619292 619293 . 140
chrXI 619324 619325 . 120
chrXI 619440 619441 . 160
chrXI 619467 619468 . 340
chrXI 619475 619476 . 200
chrXI 619488 619489 . 1200
chrXI 619492 619493 . 160
chrXI 619497 619498 . 160
chrXI 619540 619541 . 180
chrXI 619560 619561 . 120
chrXI 619571 619572 . 460
chrXI 619573 619574 . 320
chrXI 619574 619575 . 880
chrXI 619579 619580 . 1160
chrXI 619590 619591 . 520
chrXI 619598 619599 . 380
chrXI 619613 619614 . 120
chrXI 619666 619667 . 2760
chrXI 619761 619762 . 200
chrXI 619763 619764 . 300
chrXI 619767 619768 . 480
chrXI 620377 620378 . 640
chrXI 623362 623363 . 2240
chrXI 623721 623722 . 520
chrXI 623766 623767 . 120
chrXI 623770 623771 . 1260
chrXI 624970 624971 . 180
chrXI 625110 625111 . 300
chrXI 625132 625133 . 300
chrXI 625268 625269 . 280
chrXI 625314 625315 . 500
chrXI 625498 625499 . 200
chrXI 625502 625503 . 280
chrXI 625658 625659 . 160
chrXI 625678 625679 . 280
chrXI 625690 625691 . 140
chrXI 625715 625716 . 460
chrXI 625718 625719 . 120
chrXI 625723 625724 . 460
chrXI 625731 625732 . 1780
chrXI 625755 625756 . 200
chrXI 625760 625761 . 580
chrXI 625775 625776 . 1180
chrXI 625776 625777 . 160
chrXI 625777 625778 . 120
chrXI 625783 625784 . 300
chrXI 625801 625802 . 160
chrXI 626364 626365 . 140
chrXI 626390 626391 . 1460
chrXI 626400 626401 . 1160
chrXI 626402 626403 . 1300
chrXI 626404 626405 . 2100
chrXI 626406 626407 . 220
chrXI 626407 626408 . 120
chrXI 626412 626413 . 1000
chrXI 626455 626456 . 300
chrXI 626457 626458 . 2220
chrXI 626461 626462 . 340
chrXI 626491 626492 . 660
chrXI 626518 626519 . 120
chrXI 626524 626525 . 4220
chrXI 626583 626584 . 660
chrXI 626647 626648 . 220
chrXI 626710 626711 . 740
chrXI 629321 629322 . 660
chrXI 629527 629528 . 400
chrXI 629529 629530 . 400
chrXI 629556 629557 . 120
chrXI 629561 629562 . 140
chrXI 629904 629905 . 220
chrXI 629944 629945 . 200
chrXI 629959 629960 . 1400
chrXI 629967 629968 . 600
chrXI 630025 630026 . 140
chrXI 630090 630091 . 960
chrXI 630108 630109 . 140
chrXI 630111 630112 . 120
chrXI 630159 630160 . 1040
chrXI 630173 630174 . 520
chrXI 630183 630184 . 760
chrXI 630193 630194 . 300
chrXI 630202 630203 . 120
chrXI 630211 630212 . 1940
chrXI 630216 630217 . 900
chrXI 630238 630239 . 120
chrXI 630270 630271 . 1100
chrXI 630273 630274 . 360
chrXI 630281 630282 . 140
chrXI 630317 630318 . 320
chrXI 630335 630336 . 260
chrXI 630376 630377 . 620
chrXI 630418 630419 . 1200
chrXI 630429 630430 . 500
chrXI 630447 630448 . 300
chrXI 630462 630463 . 140
chrXI 630467 630468 . 260
chrXI 630471 630472 . 520
chrXI 630479 630480 . 120
chrXI 630482 630483 . 120
chrXI 630492 630493 . 1740
chrXI 630507 630508 . 320
chrXI 630513 630514 . 120
chrXI 630517 630518 . 260
chrXI 630518 630519 . 780
chrXI 630530 630531 . 140
chrXI 630592 630593 . 120
chrXI 630745 630746 . 400
chrXI 630752 630753 . 300
chrXI 630754 630755 . 580
chrXI 630762 630763 . 140
chrXI 630781 630782 . 120
chrXI 630795 630796 . 340
chrXI 630810 630811 . 620
chrXI 631247 631248 . 240
chrXI 631383 631384 . 140
chrXI 631648 631649 . 200
chrXI 631658 631659 . 780
chrXI 631922 631923 . 380
chrXI 632115 632116 . 120
chrXI 632170 632171 . 2320
chrXI 632405 632406 . 1580
chrXI 632543 632544 . 280
chrXI 632706 632707 . 1940
chrXI 632815 632816 . 680
chrXI 632990 632991 . 200
chrXI 632993 632994 . 560
chrXI 633329 633330 . 240
chrXI 633646 633647 . 1920
chrXI 633709 633710 . 180
chrXI 633922 633923 . 900
chrXI 634027 634028 . 120
chrXI 634345 634346 . 220
chrXI 634380 634381 . 580
chrXI 634604 634605 . 440
chrXI 634613 634614 . 160
chrXI 634817 634818 . 120
chrXI 635408 635409 . 240
chrXI 635487 635488 . 160
chrXI 635496 635497 . 120
chrXI 635501 635502 . 140
chrXI 635547 635548 . 280
chrXI 635571 635572 . 140
chrXI 635578 635579 . 500
chrXI 635872 635873 . 580
chrXI 636961 636962 . 140
chrXI 637677 637678 . 280
chrXI 637843 637844 . 1340
chrXI 637899 637900 . 160
chrXI 637900 637901 . 360
chrXI 637965 637966 . 120
chrXI 638086 638087 . 120
chrXI 638351 638352 . 920
chrXI 638416 638417 . 120
chrXI 638612 638613 . 120
chrXI 638642 638643 . 240
chrXI 638651 638652 . 920
chrXI 638658 638659 . 1120
chrXI 638708 638709 . 420
chrXI 638909 638910 . 240
chrXI 639035 639036 . 360
chrXI 639194 639195 . 240
chrXI 639220 639221 . 140
chrXI 639223 639224 . 240
chrXI 639375 639376 . 140
chrXI 639385 639386 . 1220
chrXI 639514 639515 . 180
chrXI 640012 640013 . 280
chrXI 640051 640052 . 1260
chrXI 640190 640191 . 500
chrXI 640362 640363 . 280
chrXI 640395 640396 . 180
chrXI 640404 640405 . 3560
chrXI 640423 640424 . 120
chrXI 640465 640466 . 120
chrXI 640468 640469 . 220
chrXI 640507 640508 . 820
chrXI 640654 640655 . 240
chrXI 641150 641151 . 320
chrXI 641328 641329 . 200
chrXI 641576 641577 . 120
chrXI 642103 642104 . 3260
chrXI 642216 642217 . 120
chrXI 642256 642257 . 280
chrXI 642267 642268 . 720
chrXI 642417 642418 . 120
chrXI 642417 642418 . 440
chrXI 642609 642610 . 140
chrXI 642649 642650 . 140
chrXI 642795 642796 . 140
chrXI 642831 642832 . 400
chrXI 642841 642842 . 140
chrXI 642914 642915 . 220
chrXI 642926 642927 . 120
chrXI 643103 643104 . 120
chrXI 643274 643275 . 200
chrXI 643283 643284 . 420
chrXI 643317 643318 . 260
chrXI 643322 643323 . 440
chrXI 643322 643323 . 200
chrXI 643325 643326 . 620
chrXI 643779 643780 . 160
chrXI 643919 643920 . 340
chrXI 644686 644687 . 120
chrXI 644690 644691 . 300
chrXI 644797 644798 . 120
chrXI 645142 645143 . 1460
chrXI 645151 645152 . 340
chrXI 645316 645317 . 120
chrXI 645325 645326 . 120
chrXI 645346 645347 . 760
chrXI 645349 645350 . 240
chrXI 645417 645418 . 200
chrXI 645439 645440 . 460
chrXI 645537 645538 . 360
chrXI 645715 645716 . 360
chrXI 646045 646046 . 880
chrXI 646071 646072 . 260
chrXI 646432 646433 . 140
chrXI 646824 646825 . 1120
chrXI 646858 646859 . 700
chrXI 647150 647151 . 360
chrXI 647669 647670 . 140
chrXI 647880 647881 . 160
chrXI 647905 647906 . 140
chrXI 649129 649130 . 200
chrXI 649154 649155 . 300
chrXI 649245 649246 . 260
chrXI 649298 649299 . 280
chrXI 649306 649307 . 460
chrXI 649406 649407 . 340
chrXI 649564 649565 . 300
chrXI 649620 649621 . 1760
chrXI 649625 649626 . 280
chrXI 649653 649654 . 200
chrXI 649712 649713 . 1680
chrXI 649965 649966 . 120
chrXI 650043 650044 . 780
chrXI 650326 650327 . 340
chrXI 650338 650339 . 1520
chrXI 650438 650439 . 160
chrXI 650439 650440 . 1580
chrXI 650463 650464 . 320
chrXI 650922 650923 . 2880
chrXI 651998 651999 . 120
chrXI 652066 652067 . 1000
chrXI 652527 652528 . 560
chrXI 652628 652629 . 180
chrXI 652782 652783 . 300
chrXI 653090 653091 . 200
chrXI 653179 653180 . 560
chrXI 653805 653806 . 320
chrXI 653865 653866 . 140
chrXI 654186 654187 . 660
chrXI 654329 654330 . 360
chrXI 655567 655568 . 260
chrXI 656083 656084 . 160
chrXI 656616 656617 . 120
chrXI 656861 656862 . 220
chrXI 656891 656892 . 180
chrXI 657492 657493 . 1420
chrXI 657686 657687 . 980
chrXI 657745 657746 . 460
chrXI 658385 658386 . 1160
chrXI 658434 658435 . 120
chrXI 658435 658436 . 2280
chrXI 658459 658460 . 7520
chrXI 658462 658463 . 1140
chrXI 658477 658478 . 1740
chrXI 658490 658491 . 700
chrXI 658648 658649 . 480
chrXI 658665 658666 . 680
chrXI 658719 658720 . 1080
chrXI 659004 659005 . 320
chrXI 659009 659010 . 640
chrXI 659021 659022 . 1060
chrXI 660006 660007 . 140
chrXI 660498 660499 . 300
chrXI 660617 660618 . 120
chrXI 660641 660642 . 120
chrXI 660658 660659 . 140
chrXI 660689 660690 . 300
chrXI 660707 660708 . 1920
chrXI 660720 660721 . 680
chrXI 660733 660734 . 2860
chrXI 660961 660962 . 240
chrXI 661000 661001 . 360
chrXI 661027 661028 . 140
chrXI 661035 661036 . 460
chrXI 661124 661125 . 460
chrXI 661204 661205 . 480
chrXI 661364 661365 . 260
chrXI 661391 661392 . 180
chrXI 662050 662051 . 600
chrXI 662125 662126 . 220
chrXI 662336 662337 . 440
chrXI 662538 662539 . 760
chrXI 662584 662585 . 420
chrXI 662605 662606 . 400
chrXI 662940 662941 . 140
chrXI 663108 663109 . 120
chrXI 663109 663110 . 620
chrXI 663476 663477 . 860
chrXI 663517 663518 . 640
chrXI 663565 663566 . 500
chrXI 663663 663664 . 120
chrXI 664208 664209 . 280
chrXI 665219 665220 . 140
chrXI 665275 665276 . 360
chrXI 665341 665342 . 140
chrXI 665447 665448 . 820
chrXI 665749 665750 . 620
chrXI 665753 665754 . 120
chrXI 665759 665760 . 120
chrXI 666009 666010 . 160
chrXI 666127 666128 . 280
chrXI 666191 666192 . 340
chrXI 666195 666196 . 120
chrXI 666206 666207 . 140
chrXI 666464 666465 . 360
chrXI 666502 666503 . 1260
chrXI 666510 666511 . 480
chrXI 666565 666566 . 520
chrXI 666580 666581 . 300
chrXI 666591 666592 . 1560
chrXII 41 42 . 180
chrXII 80 81 . 940
chrXII 90 91 . 940
chrXII 116 117 . 760
chrXII 127 128 . 560
chrXII 183 184 . 140
chrXII 5732 5733 . 480
chrXII 5738 5739 . 120
chrXII 5743 5744 . 320
chrXII 5751 5752 . 220
chrXII 5776 5777 . 120
chrXII 7031 7032 . 120
chrXII 7036 7037 . 840
chrXII 11388 11389 . 140
chrXII 11389 11390 . 620
chrXII 11396 11397 . 680
chrXII 11400 11401 . 140
chrXII 11409 11410 . 160
chrXII 11457 11458 . 880
chrXII 11468 11469 . 180
chrXII 11483 11484 . 140
chrXII 11486 11487 . 120
chrXII 11493 11494 . 300
chrXII 11600 11601 . 120
chrXII 11802 11803 . 160
chrXII 11863 11864 . 1780
chrXII 12971 12972 . 400
chrXII 13733 13734 . 220
chrXII 13755 13756 . 180
chrXII 13788 13789 . 160
chrXII 13798 13799 . 180
chrXII 13820 13821 . 1260
chrXII 13842 13843 . 260
chrXII 13855 13856 . 420
chrXII 13868 13869 . 380
chrXII 13876 13877 . 780
chrXII 14053 14054 . 340
chrXII 14061 14062 . 920
chrXII 14233 14234 . 180
chrXII 14239 14240 . 280
chrXII 14262 14263 . 120
chrXII 14632 14633 . 180
chrXII 14899 14900 . 6420
chrXII 15389 15390 . 120
chrXII 15393 15394 . 140
chrXII 15561 15562 . 200
chrXII 15566 15567 . 420
chrXII 15578 15579 . 160
chrXII 15588 15589 . 580
chrXII 15702 15703 . 380
chrXII 15738 15739 . 120
chrXII 15900 15901 . 500
chrXII 16054 16055 . 180
chrXII 16056 16057 . 380
chrXII 16063 16064 . 180
chrXII 16102 16103 . 1480
chrXII 16150 16151 . 120
chrXII 16152 16153 . 120
chrXII 16155 16156 . 1200
chrXII 16290 16291 . 360
chrXII 16307 16308 . 400
chrXII 16336 16337 . 400
chrXII 16385 16386 . 240
chrXII 16396 16397 . 540
chrXII 16402 16403 . 1000
chrXII 16416 16417 . 1720
chrXII 16419 16420 . 660
chrXII 16429 16430 . 160
chrXII 16430 16431 . 160
chrXII 16430 16431 . 3200
chrXII 16445 16446 . 160
chrXII 16451 16452 . 2220
chrXII 16453 16454 . 200
chrXII 16486 16487 . 180
chrXII 16493 16494 . 520
chrXII 16511 16512 . 140
chrXII 16521 16522 . 120
chrXII 16679 16680 . 1900
chrXII 16685 16686 . 340
chrXII 16784 16785 . 360
chrXII 16841 16842 . 1720
chrXII 17396 17397 . 180
chrXII 17435 17436 . 1020
chrXII 17747 17748 . 180
chrXII 17750 17751 . 240
chrXII 17800 17801 . 120
chrXII 17806 17807 . 1100
chrXII 17817 17818 . 2160
chrXII 17820 17821 . 400
chrXII 17836 17837 . 940
chrXII 17847 17848 . 160
chrXII 17853 17854 . 860
chrXII 17859 17860 . 840
chrXII 17870 17871 . 1480
chrXII 17877 17878 . 380
chrXII 17901 17902 . 340
chrXII 17906 17907 . 1940
chrXII 18090 18091 . 1700
chrXII 18095 18096 . 120
chrXII 18246 18247 . 580
chrXII 18298 18299 . 360
chrXII 18345 18346 . 220
chrXII 18348 18349 . 140
chrXII 18383 18384 . 180
chrXII 18423 18424 . 840
chrXII 18432 18433 . 380
chrXII 18562 18563 . 200
chrXII 18577 18578 . 320
chrXII 18958 18959 . 340
chrXII 18969 18970 . 120
chrXII 19378 19379 . 160
chrXII 19461 19462 . 1580
chrXII 19588 19589 . 160
chrXII 19864 19865 . 180
chrXII 20179 20180 . 120
chrXII 20398 20399 . 220
chrXII 20449 20450 . 2160
chrXII 20601 20602 . 780
chrXII 20789 20790 . 180
chrXII 20936 20937 . 120
chrXII 20940 20941 . 220
chrXII 20958 20959 . 140
chrXII 20965 20966 . 2240
chrXII 20972 20973 . 160
chrXII 20988 20989 . 260
chrXII 20991 20992 . 120
chrXII 20993 20994 . 120
chrXII 21030 21031 . 120
chrXII 21041 21042 . 540
chrXII 21049 21050 . 1140
chrXII 21190 21191 . 700
chrXII 21210 21211 . 120
chrXII 21244 21245 . 260
chrXII 21268 21269 . 3040
chrXII 21340 21341 . 580
chrXII 21414 21415 . 740
chrXII 21531 21532 . 120
chrXII 21671 21672 . 1560
chrXII 21714 21715 . 480
chrXII 21729 21730 . 200
chrXII 21744 21745 . 520
chrXII 21760 21761 . 160
chrXII 21868 21869 . 880
chrXII 21880 21881 . 620
chrXII 21883 21884 . 620
chrXII 21935 21936 . 1000
chrXII 21938 21939 . 540
chrXII 21952 21953 . 460
chrXII 21977 21978 . 2400
chrXII 21983 21984 . 180
chrXII 22004 22005 . 200
chrXII 22030 22031 . 120
chrXII 22054 22055 . 380
chrXII 22187 22188 . 1080
chrXII 22193 22194 . 120
chrXII 22200 22201 . 320
chrXII 22271 22272 . 120
chrXII 22313 22314 . 120
chrXII 22385 22386 . 220
chrXII 22403 22404 . 120
chrXII 22407 22408 . 640
chrXII 22428 22429 . 120
chrXII 22455 22456 . 1700
chrXII 22555 22556 . 240
chrXII 22597 22598 . 260
chrXII 22744 22745 . 320
chrXII 22747 22748 . 620
chrXII 22751 22752 . 1300
chrXII 22753 22754 . 2280
chrXII 22757 22758 . 200
chrXII 22761 22762 . 160
chrXII 22763 22764 . 580
chrXII 22777 22778 . 2020
chrXII 22785 22786 . 1420
chrXII 22789 22790 . 2440
chrXII 22789 22790 . 120
chrXII 22791 22792 . 180
chrXII 22792 22793 . 880
chrXII 22794 22795 . 720
chrXII 22794 22795 . 400
chrXII 22795 22796 . 120
chrXII 22795 22796 . 120
chrXII 22804 22805 . 1660
chrXII 22808 22809 . 540
chrXII 22886 22887 . 2440
chrXII 22890 22891 . 200
chrXII 22894 22895 . 4340
chrXII 22908 22909 . 540
chrXII 23055 23056 . 200
chrXII 23067 23068 . 180
chrXII 23092 23093 . 200
chrXII 23219 23220 . 480
chrXII 23238 23239 . 200
chrXII 23243 23244 . 1460
chrXII 23269 23270 . 140
chrXII 23277 23278 . 260
chrXII 23324 23325 . 320
chrXII 23339 23340 . 740
chrXII 23340 23341 . 160
chrXII 23341 23342 . 8860
chrXII 23345 23346 . 560
chrXII 23362 23363 . 240
chrXII 23369 23370 . 160
chrXII 23383 23384 . 240
chrXII 23386 23387 . 220
chrXII 23391 23392 . 540
chrXII 23394 23395 . 260
chrXII 23449 23450 . 260
chrXII 23468 23469 . 860
chrXII 23528 23529 . 260
chrXII 23618 23619 . 840
chrXII 23723 23724 . 1060
chrXII 23747 23748 . 120
chrXII 23752 23753 . 160
chrXII 24683 24684 . 200
chrXII 24768 24769 . 300
chrXII 24849 24850 . 200
chrXII 25013 25014 . 380
chrXII 25232 25233 . 180
chrXII 25264 25265 . 440
chrXII 25345 25346 . 180
chrXII 25597 25598 . 540
chrXII 25603 25604 . 3300
chrXII 25628 25629 . 340
chrXII 25637 25638 . 440
chrXII 25676 25677 . 300
chrXII 25710 25711 . 620
chrXII 26091 26092 . 180
chrXII 26113 26114 . 1020
chrXII 26118 26119 . 460
chrXII 26153 26154 . 600
chrXII 26156 26157 . 260
chrXII 26276 26277 . 180
chrXII 26282 26283 . 880
chrXII 26290 26291 . 1800
chrXII 26496 26497 . 340
chrXII 26544 26545 . 1280
chrXII 26846 26847 . 160
chrXII 27145 27146 . 200
chrXII 27182 27183 . 140
chrXII 27220 27221 . 500
chrXII 27345 27346 . 160
chrXII 27703 27704 . 460
chrXII 27741 27742 . 980
chrXII 27822 27823 . 440
chrXII 28002 28003 . 260
chrXII 28362 28363 . 140
chrXII 28395 28396 . 200
chrXII 28399 28400 . 1720
chrXII 28429 28430 . 220
chrXII 28533 28534 . 120
chrXII 28545 28546 . 200
chrXII 28565 28566 . 160
chrXII 28605 28606 . 680
chrXII 28614 28615 . 220
chrXII 28625 28626 . 140
chrXII 28646 28647 . 120
chrXII 28743 28744 . 200
chrXII 28892 28893 . 300
chrXII 28930 28931 . 500
chrXII 28956 28957 . 2000
chrXII 28961 28962 . 320
chrXII 28977 28978 . 1760
chrXII 28980 28981 . 1480
chrXII 28983 28984 . 960
chrXII 28987 28988 . 460
chrXII 28994 28995 . 1380
chrXII 29006 29007 . 1420
chrXII 29342 29343 . 2180
chrXII 29394 29395 . 120
chrXII 29398 29399 . 120
chrXII 29401 29402 . 180
chrXII 29409 29410 . 880
chrXII 29433 29434 . 260
chrXII 29435 29436 . 120
chrXII 29439 29440 . 200
chrXII 29441 29442 . 960
chrXII 29450 29451 . 620
chrXII 29470 29471 . 180
chrXII 29474 29475 . 340
chrXII 29487 29488 . 120
chrXII 29531 29532 . 140
chrXII 29541 29542 . 920
chrXII 29542 29543 . 220
chrXII 29547 29548 . 180
chrXII 29547 29548 . 280
chrXII 29548 29549 . 120
chrXII 29566 29567 . 720
chrXII 29567 29568 . 120
chrXII 29567 29568 . 140
chrXII 29592 29593 . 120
chrXII 29596 29597 . 900
chrXII 29598 29599 . 180
chrXII 29622 29623 . 260
chrXII 29630 29631 . 220
chrXII 29672 29673 . 440
chrXII 29677 29678 . 140
chrXII 29710 29711 . 120
chrXII 29722 29723 . 300
chrXII 29764 29765 . 160
chrXII 29767 29768 . 2600
chrXII 29773 29774 . 120
chrXII 29777 29778 . 160
chrXII 29841 29842 . 340
chrXII 29848 29849 . 140
chrXII 29930 29931 . 580
chrXII 30069 30070 . 380
chrXII 30325 30326 . 240
chrXII 30405 30406 . 140
chrXII 30621 30622 . 240
chrXII 30730 30731 . 540
chrXII 30983 30984 . 900
chrXII 31031 31032 . 760
chrXII 31063 31064 . 340
chrXII 31072 31073 . 2760
chrXII 31122 31123 . 140
chrXII 31143 31144 . 4420
chrXII 31326 31327 . 460
chrXII 31484 31485 . 120
chrXII 31684 31685 . 280
chrXII 31689 31690 . 140
chrXII 31718 31719 . 120
chrXII 31741 31742 . 240
chrXII 31784 31785 . 160
chrXII 31966 31967 . 120
chrXII 32038 32039 . 120
chrXII 32154 32155 . 300
chrXII 32186 32187 . 120
chrXII 32346 32347 . 240
chrXII 32488 32489 . 120
chrXII 32592 32593 . 260
chrXII 32669 32670 . 940
chrXII 33042 33043 . 580
chrXII 33622 33623 . 120
chrXII 34439 34440 . 160
chrXII 34595 34596 . 260
chrXII 34961 34962 . 560
chrXII 34996 34997 . 180
chrXII 35120 35121 . 140
chrXII 35253 35254 . 400
chrXII 35297 35298 . 120
chrXII 35326 35327 . 360
chrXII 35333 35334 . 120
chrXII 35337 35338 . 260
chrXII 35512 35513 . 260
chrXII 35530 35531 . 1120
chrXII 35696 35697 . 1820
chrXII 35820 35821 . 120
chrXII 35913 35914 . 120
chrXII 35917 35918 . 2640
chrXII 35996 35997 . 160
chrXII 36199 36200 . 540
chrXII 36218 36219 . 380
chrXII 36313 36314 . 840
chrXII 36324 36325 . 320
chrXII 36373 36374 . 1060
chrXII 36387 36388 . 140
chrXII 36477 36478 . 260
chrXII 36506 36507 . 120
chrXII 36588 36589 . 140
chrXII 36663 36664 . 300
chrXII 36683 36684 . 160
chrXII 36697 36698 . 300
chrXII 36746 36747 . 320
chrXII 36794 36795 . 160
chrXII 36818 36819 . 400
chrXII 36872 36873 . 140
chrXII 36875 36876 . 360
chrXII 36903 36904 . 480
chrXII 36936 36937 . 120
chrXII 36962 36963 . 540
chrXII 36965 36966 . 120
chrXII 36970 36971 . 240
chrXII 36973 36974 . 260
chrXII 36978 36979 . 1180
chrXII 37012 37013 . 1880
chrXII 37082 37083 . 360
chrXII 37089 37090 . 140
chrXII 37147 37148 . 240
chrXII 37186 37187 . 880
chrXII 37334 37335 . 140
chrXII 37358 37359 . 120
chrXII 37513 37514 . 320
chrXII 37527 37528 . 160
chrXII 37672 37673 . 120
chrXII 37880 37881 . 340
chrXII 37971 37972 . 200
chrXII 38279 38280 . 120
chrXII 38535 38536 . 120
chrXII 38609 38610 . 500
chrXII 38970 38971 . 280
chrXII 39016 39017 . 240
chrXII 39216 39217 . 120
chrXII 39377 39378 . 140
chrXII 39384 39385 . 280
chrXII 39560 39561 . 500
chrXII 39582 39583 . 120
chrXII 39597 39598 . 3980
chrXII 39611 39612 . 120
chrXII 39616 39617 . 1240
chrXII 39623 39624 . 120
chrXII 39635 39636 . 1060
chrXII 39647 39648 . 320
chrXII 39655 39656 . 140
chrXII 39662 39663 . 120
chrXII 39665 39666 . 200
chrXII 39685 39686 . 200
chrXII 39694 39695 . 340
chrXII 39705 39706 . 960
chrXII 39716 39717 . 140
chrXII 39727 39728 . 140
chrXII 40466 40467 . 380
chrXII 40507 40508 . 380
chrXII 40535 40536 . 120
chrXII 40571 40572 . 180
chrXII 40577 40578 . 580
chrXII 40584 40585 . 400
chrXII 40588 40589 . 1420
chrXII 40597 40598 . 320
chrXII 41179 41180 . 380
chrXII 41195 41196 . 180
chrXII 41582 41583 . 360
chrXII 42101 42102 . 340
chrXII 42197 42198 . 140
chrXII 42279 42280 . 360
chrXII 42348 42349 . 260
chrXII 42527 42528 . 260
chrXII 42718 42719 . 120
chrXII 43003 43004 . 340
chrXII 43547 43548 . 160
chrXII 45921 45922 . 120
chrXII 46013 46014 . 360
chrXII 46039 46040 . 1840
chrXII 46120 46121 . 540
chrXII 46321 46322 . 760
chrXII 46333 46334 . 840
chrXII 46483 46484 . 200
chrXII 46486 46487 . 380
chrXII 46501 46502 . 1640
chrXII 46520 46521 . 420
chrXII 46524 46525 . 120
chrXII 46538 46539 . 120
chrXII 46542 46543 . 220
chrXII 46600 46601 . 300
chrXII 46605 46606 . 340
chrXII 46613 46614 . 220
chrXII 46613 46614 . 180
chrXII 46614 46615 . 180
chrXII 46615 46616 . 640
chrXII 46629 46630 . 260
chrXII 46855 46856 . 180
chrXII 46964 46965 . 560
chrXII 46982 46983 . 600
chrXII 47485 47486 . 520
chrXII 47518 47519 . 160
chrXII 47693 47694 . 120
chrXII 47700 47701 . 120
chrXII 47741 47742 . 160
chrXII 47953 47954 . 260
chrXII 48361 48362 . 220
chrXII 48578 48579 . 140
chrXII 48697 48698 . 120
chrXII 48709 48710 . 380
chrXII 48715 48716 . 200
chrXII 48748 48749 . 240
chrXII 48753 48754 . 280
chrXII 48758 48759 . 160
chrXII 48766 48767 . 120
chrXII 48769 48770 . 340
chrXII 48775 48776 . 120
chrXII 48778 48779 . 120
chrXII 48832 48833 . 160
chrXII 48843 48844 . 600
chrXII 48845 48846 . 120
chrXII 48846 48847 . 440
chrXII 48853 48854 . 120
chrXII 48956 48957 . 120
chrXII 48965 48966 . 180
chrXII 48976 48977 . 240
chrXII 48985 48986 . 160
chrXII 49126 49127 . 400
chrXII 49155 49156 . 280
chrXII 49182 49183 . 180
chrXII 49221 49222 . 860
chrXII 49228 49229 . 120
chrXII 49238 49239 . 180
chrXII 49257 49258 . 1060
chrXII 49304 49305 . 200
chrXII 49656 49657 . 440
chrXII 49665 49666 . 240
chrXII 49695 49696 . 600
chrXII 49706 49707 . 140
chrXII 49713 49714 . 120
chrXII 49736 49737 . 120
chrXII 49737 49738 . 340
chrXII 49737 49738 . 380
chrXII 49746 49747 . 700
chrXII 49779 49780 . 260
chrXII 49787 49788 . 120
chrXII 49790 49791 . 940
chrXII 49798 49799 . 120
chrXII 49876 49877 . 920
chrXII 50035 50036 . 180
chrXII 51878 51879 . 200
chrXII 52021 52022 . 120
chrXII 52047 52048 . 320
chrXII 52065 52066 . 360
chrXII 52074 52075 . 140
chrXII 52110 52111 . 140
chrXII 52288 52289 . 160
chrXII 52310 52311 . 140
chrXII 52321 52322 . 160
chrXII 52641 52642 . 800
chrXII 52648 52649 . 520
chrXII 52654 52655 . 120
chrXII 52685 52686 . 320
chrXII 52699 52700 . 140
chrXII 52706 52707 . 180
chrXII 52729 52730 . 260
chrXII 52867 52868 . 140
chrXII 52936 52937 . 120
chrXII 52972 52973 . 420
chrXII 53278 53279 . 4940
chrXII 53510 53511 . 580
chrXII 53512 53513 . 1640
chrXII 53514 53515 . 820
chrXII 53598 53599 . 640
chrXII 53699 53700 . 280
chrXII 53848 53849 . 200
chrXII 53849 53850 . 180
chrXII 53852 53853 . 300
chrXII 53866 53867 . 9220
chrXII 53885 53886 . 160
chrXII 54023 54024 . 280
chrXII 54028 54029 . 200
chrXII 54033 54034 . 600
chrXII 54053 54054 . 200
chrXII 54060 54061 . 180
chrXII 54069 54070 . 320
chrXII 54072 54073 . 120
chrXII 54077 54078 . 320
chrXII 54158 54159 . 2640
chrXII 54171 54172 . 440
chrXII 54181 54182 . 140
chrXII 54192 54193 . 1700
chrXII 54320 54321 . 740
chrXII 54512 54513 . 400
chrXII 54532 54533 . 320
chrXII 54718 54719 . 640
chrXII 54754 54755 . 200
chrXII 54765 54766 . 660
chrXII 54773 54774 . 180
chrXII 54956 54957 . 840
chrXII 55066 55067 . 800
chrXII 55073 55074 . 120
chrXII 55102 55103 . 120
chrXII 55115 55116 . 740
chrXII 55261 55262 . 340
chrXII 55261 55262 . 260
chrXII 55264 55265 . 120
chrXII 55265 55266 . 280
chrXII 55291 55292 . 120
chrXII 55308 55309 . 120
chrXII 55332 55333 . 420
chrXII 55388 55389 . 700
chrXII 55599 55600 . 160
chrXII 55604 55605 . 140
chrXII 56196 56197 . 160
chrXII 56288 56289 . 340
chrXII 56969 56970 . 140
chrXII 57010 57011 . 140
chrXII 57090 57091 . 120
chrXII 57392 57393 . 220
chrXII 57489 57490 . 180
chrXII 58464 58465 . 1080
chrXII 58656 58657 . 500
chrXII 59034 59035 . 220
chrXII 59159 59160 . 220
chrXII 59454 59455 . 360
chrXII 61483 61484 . 960
chrXII 62349 62350 . 120
chrXII 63181 63182 . 340
chrXII 63311 63312 . 120
chrXII 63477 63478 . 140
chrXII 63558 63559 . 280
chrXII 63608 63609 . 240
chrXII 63614 63615 . 120
chrXII 63758 63759 . 280
chrXII 63781 63782 . 480
chrXII 63793 63794 . 180
chrXII 63798 63799 . 180
chrXII 63802 63803 . 840
chrXII 63802 63803 . 560
chrXII 63805 63806 . 4860
chrXII 63814 63815 . 3800
chrXII 63832 63833 . 140
chrXII 63876 63877 . 1240
chrXII 63880 63881 . 800
chrXII 63886 63887 . 1420
chrXII 63901 63902 . 240
chrXII 63902 63903 . 560
chrXII 63931 63932 . 240
chrXII 63950 63951 . 160
chrXII 63972 63973 . 1220
chrXII 63984 63985 . 860
chrXII 64028 64029 . 340
chrXII 64107 64108 . 480
chrXII 64112 64113 . 140
chrXII 64124 64125 . 120
chrXII 64200 64201 . 120
chrXII 64241 64242 . 240
chrXII 64278 64279 . 360
chrXII 64302 64303 . 120
chrXII 64408 64409 . 300
chrXII 64656 64657 . 1140
chrXII 65156 65157 . 120
chrXII 65294 65295 . 180
chrXII 65306 65307 . 140
chrXII 65318 65319 . 180
chrXII 65340 65341 . 440
chrXII 65350 65351 . 420
chrXII 65362 65363 . 240
chrXII 65367 65368 . 200
chrXII 65381 65382 . 200
chrXII 65382 65383 . 380
chrXII 65384 65385 . 120
chrXII 65392 65393 . 140
chrXII 65405 65406 . 160
chrXII 65411 65412 . 220
chrXII 65418 65419 . 200
chrXII 65422 65423 . 500
chrXII 65428 65429 . 240
chrXII 65432 65433 . 780
chrXII 65437 65438 . 660
chrXII 65454 65455 . 240
chrXII 65456 65457 . 180
chrXII 65486 65487 . 140
chrXII 65521 65522 . 140
chrXII 65527 65528 . 120
chrXII 65567 65568 . 140
chrXII 65631 65632 . 140
chrXII 65670 65671 . 140
chrXII 65671 65672 . 1760
chrXII 65687 65688 . 140
chrXII 65693 65694 . 120
chrXII 65767 65768 . 160
chrXII 65795 65796 . 280
chrXII 65855 65856 . 1200
chrXII 65876 65877 . 240
chrXII 65895 65896 . 380
chrXII 65908 65909 . 560
chrXII 65912 65913 . 220
chrXII 65947 65948 . 340
chrXII 65952 65953 . 260
chrXII 66000 66001 . 340
chrXII 66018 66019 . 540
chrXII 66021 66022 . 2440
chrXII 66034 66035 . 400
chrXII 66041 66042 . 300
chrXII 66076 66077 . 740
chrXII 66115 66116 . 460
chrXII 66118 66119 . 340
chrXII 66161 66162 . 540
chrXII 66167 66168 . 400
chrXII 66176 66177 . 240
chrXII 66340 66341 . 1040
chrXII 66609 66610 . 120
chrXII 66660 66661 . 120
chrXII 66666 66667 . 120
chrXII 66669 66670 . 140
chrXII 66697 66698 . 260
chrXII 68287 68288 . 2100
chrXII 68303 68304 . 2560
chrXII 68315 68316 . 120
chrXII 68324 68325 . 220
chrXII 68325 68326 . 120
chrXII 68336 68337 . 340
chrXII 68338 68339 . 360
chrXII 68398 68399 . 120
chrXII 68410 68411 . 5120
chrXII 68418 68419 . 1600
chrXII 68424 68425 . 160
chrXII 68427 68428 . 300
chrXII 68437 68438 . 2300
chrXII 68549 68550 . 260
chrXII 68598 68599 . 140
chrXII 73222 73223 . 820
chrXII 73226 73227 . 5360
chrXII 73244 73245 . 400
chrXII 73251 73252 . 220
chrXII 73253 73254 . 300
chrXII 73261 73262 . 1820
chrXII 73271 73272 . 200
chrXII 73340 73341 . 900
chrXII 73344 73345 . 7580
chrXII 73347 73348 . 900
chrXII 73353 73354 . 580
chrXII 73356 73357 . 380
chrXII 73366 73367 . 1900
chrXII 73375 73376 . 360
chrXII 73378 73379 . 720
chrXII 73516 73517 . 420
chrXII 73520 73521 . 120
chrXII 73537 73538 . 500
chrXII 73543 73544 . 120
chrXII 73555 73556 . 120
chrXII 73878 73879 . 2540
chrXII 74067 74068 . 420
chrXII 74149 74150 . 120
chrXII 74191 74192 . 120
chrXII 74218 74219 . 120
chrXII 74221 74222 . 1180
chrXII 74326 74327 . 140
chrXII 74335 74336 . 340
chrXII 74371 74372 . 120
chrXII 74762 74763 . 120
chrXII 74808 74809 . 120
chrXII 75254 75255 . 860
chrXII 75378 75379 . 120
chrXII 75479 75480 . 560
chrXII 75497 75498 . 480
chrXII 76571 76572 . 460
chrXII 76581 76582 . 240
chrXII 76668 76669 . 120
chrXII 76723 76724 . 160
chrXII 76855 76856 . 240
chrXII 76868 76869 . 360
chrXII 76887 76888 . 140
chrXII 76903 76904 . 860
chrXII 76934 76935 . 300
chrXII 76961 76962 . 1940
chrXII 76977 76978 . 960
chrXII 77031 77032 . 380
chrXII 80287 80288 . 220
chrXII 80312 80313 . 760
chrXII 80333 80334 . 600
chrXII 80342 80343 . 460
chrXII 80347 80348 . 3260
chrXII 80347 80348 . 240
chrXII 80349 80350 . 220
chrXII 80354 80355 . 740
chrXII 80374 80375 . 300
chrXII 80377 80378 . 420
chrXII 80380 80381 . 200
chrXII 80381 80382 . 940
chrXII 80383 80384 . 140
chrXII 80384 80385 . 280
chrXII 80384 80385 . 580
chrXII 80385 80386 . 140
chrXII 80385 80386 . 120
chrXII 80387 80388 . 1140
chrXII 80390 80391 . 760
chrXII 80392 80393 . 380
chrXII 80403 80404 . 200
chrXII 80406 80407 . 720
chrXII 80421 80422 . 180
chrXII 80545 80546 . 180
chrXII 80596 80597 . 560
chrXII 80626 80627 . 120
chrXII 80932 80933 . 160
chrXII 80951 80952 . 160
chrXII 81140 81141 . 160
chrXII 81202 81203 . 120
chrXII 81220 81221 . 240
chrXII 81220 81221 . 140
chrXII 81223 81224 . 120
chrXII 81239 81240 . 300
chrXII 81275 81276 . 960
chrXII 81284 81285 . 120
chrXII 81289 81290 . 140
chrXII 81295 81296 . 160
chrXII 81300 81301 . 680
chrXII 81311 81312 . 700
chrXII 81322 81323 . 160
chrXII 81331 81332 . 300
chrXII 81356 81357 . 120
chrXII 81413 81414 . 120
chrXII 81511 81512 . 220
chrXII 81599 81600 . 460
chrXII 81602 81603 . 120
chrXII 81612 81613 . 420
chrXII 81822 81823 . 240
chrXII 81836 81837 . 480
chrXII 81855 81856 . 160
chrXII 81892 81893 . 120
chrXII 81930 81931 . 240
chrXII 81963 81964 . 220
chrXII 81976 81977 . 140
chrXII 82109 82110 . 2740
chrXII 82145 82146 . 980
chrXII 82147 82148 . 120
chrXII 82153 82154 . 180
chrXII 82155 82156 . 160
chrXII 82155 82156 . 240
chrXII 82157 82158 . 140
chrXII 82158 82159 . 180
chrXII 82221 82222 . 4840
chrXII 82229 82230 . 360
chrXII 82247 82248 . 140
chrXII 82487 82488 . 120
chrXII 82544 82545 . 240
chrXII 82630 82631 . 980
chrXII 82754 82755 . 320
chrXII 82929 82930 . 240
chrXII 82935 82936 . 1540
chrXII 83000 83001 . 120
chrXII 83042 83043 . 280
chrXII 83142 83143 . 3320
chrXII 83143 83144 . 140
chrXII 83144 83145 . 120
chrXII 83202 83203 . 540
chrXII 83236 83237 . 900
chrXII 83315 83316 . 120
chrXII 83386 83387 . 120
chrXII 83440 83441 . 1560
chrXII 83445 83446 . 1300
chrXII 83446 83447 . 120
chrXII 83456 83457 . 2160
chrXII 83465 83466 . 140
chrXII 83469 83470 . 220
chrXII 83472 83473 . 1440
chrXII 83480 83481 . 1600
chrXII 83492 83493 . 120
chrXII 83561 83562 . 1140
chrXII 83564 83565 . 120
chrXII 83616 83617 . 1620
chrXII 83621 83622 . 140
chrXII 83629 83630 . 140
chrXII 83638 83639 . 2040
chrXII 83679 83680 . 160
chrXII 83681 83682 . 120
chrXII 83750 83751 . 280
chrXII 83788 83789 . 340
chrXII 83832 83833 . 680
chrXII 83842 83843 . 300
chrXII 83855 83856 . 180
chrXII 83864 83865 . 160
chrXII 83869 83870 . 1800
chrXII 83873 83874 . 340
chrXII 83873 83874 . 200
chrXII 83874 83875 . 180
chrXII 83877 83878 . 580
chrXII 83883 83884 . 820
chrXII 83907 83908 . 280
chrXII 83921 83922 . 160
chrXII 83949 83950 . 280
chrXII 83956 83957 . 120
chrXII 83960 83961 . 220
chrXII 83970 83971 . 120
chrXII 84006 84007 . 4120
chrXII 84014 84015 . 280
chrXII 84028 84029 . 1700
chrXII 84047 84048 . 980
chrXII 84054 84055 . 280
chrXII 84057 84058 . 460
chrXII 84097 84098 . 2020
chrXII 84102 84103 . 300
chrXII 84118 84119 . 700
chrXII 84146 84147 . 300
chrXII 84169 84170 . 720
chrXII 84181 84182 . 560
chrXII 84184 84185 . 1060
chrXII 84189 84190 . 140
chrXII 84212 84213 . 4340
chrXII 84230 84231 . 140
chrXII 84264 84265 . 120
chrXII 84278 84279 . 940
chrXII 84347 84348 . 120
chrXII 84353 84354 . 500
chrXII 84371 84372 . 160
chrXII 84387 84388 . 260
chrXII 84478 84479 . 200
chrXII 84511 84512 . 180
chrXII 84538 84539 . 260
chrXII 84554 84555 . 340
chrXII 84572 84573 . 140
chrXII 84692 84693 . 740
chrXII 84710 84711 . 180
chrXII 84894 84895 . 120
chrXII 84922 84923 . 120
chrXII 84944 84945 . 220
chrXII 84946 84947 . 200
chrXII 84999 85000 . 300
chrXII 85046 85047 . 200
chrXII 85080 85081 . 160
chrXII 85101 85102 . 240
chrXII 85109 85110 . 120
chrXII 85192 85193 . 600
chrXII 85199 85200 . 400
chrXII 85251 85252 . 560
chrXII 85289 85290 . 120
chrXII 85305 85306 . 220
chrXII 85350 85351 . 340
chrXII 85384 85385 . 460
chrXII 85393 85394 . 1000
chrXII 85403 85404 . 360
chrXII 85409 85410 . 120
chrXII 85449 85450 . 1080
chrXII 85451 85452 . 480
chrXII 85491 85492 . 160
chrXII 85495 85496 . 280
chrXII 85538 85539 . 360
chrXII 85553 85554 . 260
chrXII 85562 85563 . 280
chrXII 85566 85567 . 420
chrXII 85569 85570 . 980
chrXII 85584 85585 . 140
chrXII 85639 85640 . 1220
chrXII 85664 85665 . 500
chrXII 85682 85683 . 120
chrXII 85706 85707 . 380
chrXII 85786 85787 . 680
chrXII 85805 85806 . 1320
chrXII 85805 85806 . 260
chrXII 85814 85815 . 1280
chrXII 85820 85821 . 300
chrXII 85836 85837 . 760
chrXII 85940 85941 . 120
chrXII 85963 85964 . 120
chrXII 85971 85972 . 460
chrXII 85982 85983 . 260
chrXII 85991 85992 . 1660
chrXII 85999 86000 . 220
chrXII 86048 86049 . 620
chrXII 86049 86050 . 880
chrXII 86061 86062 . 400
chrXII 86069 86070 . 220
chrXII 86081 86082 . 140
chrXII 86092 86093 . 380
chrXII 86094 86095 . 220
chrXII 86151 86152 . 840
chrXII 86183 86184 . 120
chrXII 86404 86405 . 520
chrXII 86504 86505 . 160
chrXII 86549 86550 . 1220
chrXII 86675 86676 . 120
chrXII 86677 86678 . 120
chrXII 86680 86681 . 280
chrXII 86763 86764 . 120
chrXII 86805 86806 . 180
chrXII 86815 86816 . 760
chrXII 86817 86818 . 120
chrXII 86817 86818 . 120
chrXII 87084 87085 . 240
chrXII 87129 87130 . 260
chrXII 87140 87141 . 140
chrXII 87165 87166 . 120
chrXII 87197 87198 . 120
chrXII 87311 87312 . 840
chrXII 87333 87334 . 680
chrXII 87348 87349 . 120
chrXII 88208 88209 . 400
chrXII 88301 88302 . 120
chrXII 88306 88307 . 180
chrXII 88339 88340 . 120
chrXII 88351 88352 . 120
chrXII 88356 88357 . 140
chrXII 88362 88363 . 160
chrXII 88366 88367 . 140
chrXII 88374 88375 . 260
chrXII 88407 88408 . 160
chrXII 88413 88414 . 380
chrXII 88432 88433 . 220
chrXII 88519 88520 . 120
chrXII 88529 88530 . 240
chrXII 88728 88729 . 1480
chrXII 88764 88765 . 240
chrXII 89081 89082 . 260
chrXII 89376 89377 . 240
chrXII 89698 89699 . 120
chrXII 89704 89705 . 2060
chrXII 89945 89946 . 680
chrXII 90037 90038 . 120
chrXII 90046 90047 . 1300
chrXII 90219 90220 . 980
chrXII 90363 90364 . 180
chrXII 90407 90408 . 140
chrXII 90431 90432 . 980
chrXII 90503 90504 . 620
chrXII 90532 90533 . 160
chrXII 90579 90580 . 1800
chrXII 90729 90730 . 140
chrXII 90767 90768 . 440
chrXII 90952 90953 . 120
chrXII 91051 91052 . 580
chrXII 91067 91068 . 700
chrXII 91075 91076 . 140
chrXII 91093 91094 . 120
chrXII 91102 91103 . 1000
chrXII 91188 91189 . 260
chrXII 91199 91200 . 160
chrXII 91286 91287 . 140
chrXII 91295 91296 . 120
chrXII 91304 91305 . 740
chrXII 91412 91413 . 160
chrXII 91488 91489 . 280
chrXII 91510 91511 . 120
chrXII 91530 91531 . 360
chrXII 91541 91542 . 120
chrXII 91556 91557 . 200
chrXII 91572 91573 . 260
chrXII 91574 91575 . 160
chrXII 91735 91736 . 440
chrXII 91802 91803 . 260
chrXII 91808 91809 . 120
chrXII 91861 91862 . 600
chrXII 91870 91871 . 640
chrXII 92116 92117 . 420
chrXII 92250 92251 . 200
chrXII 92278 92279 . 360
chrXII 92287 92288 . 460
chrXII 92299 92300 . 240
chrXII 92310 92311 . 320
chrXII 92419 92420 . 120
chrXII 92436 92437 . 160
chrXII 92467 92468 . 220
chrXII 92470 92471 . 120
chrXII 92474 92475 . 800
chrXII 92477 92478 . 120
chrXII 92483 92484 . 260
chrXII 92581 92582 . 2120
chrXII 92591 92592 . 280
chrXII 92603 92604 . 140
chrXII 92606 92607 . 120
chrXII 92607 92608 . 120
chrXII 92609 92610 . 120
chrXII 92614 92615 . 160
chrXII 92668 92669 . 540
chrXII 92672 92673 . 300
chrXII 92676 92677 . 260
chrXII 92678 92679 . 120
chrXII 92678 92679 . 1120
chrXII 92679 92680 . 120
chrXII 92680 92681 . 180
chrXII 92690 92691 . 900
chrXII 92693 92694 . 420
chrXII 92698 92699 . 180
chrXII 92713 92714 . 440
chrXII 92717 92718 . 440
chrXII 92809 92810 . 240
chrXII 92818 92819 . 720
chrXII 92821 92822 . 220
chrXII 92825 92826 . 140
chrXII 92830 92831 . 4620
chrXII 92841 92842 . 240
chrXII 92858 92859 . 260
chrXII 92878 92879 . 120
chrXII 93058 93059 . 120
chrXII 93084 93085 . 140
chrXII 93342 93343 . 220
chrXII 93356 93357 . 900
chrXII 93370 93371 . 240
chrXII 93434 93435 . 160
chrXII 93464 93465 . 240
chrXII 93531 93532 . 160
chrXII 93543 93544 . 140
chrXII 93602 93603 . 1620
chrXII 93635 93636 . 340
chrXII 93752 93753 . 300
chrXII 93790 93791 . 120
chrXII 94080 94081 . 420
chrXII 94091 94092 . 160
chrXII 94101 94102 . 200
chrXII 94129 94130 . 120
chrXII 94155 94156 . 200
chrXII 94280 94281 . 180
chrXII 94319 94320 . 1420
chrXII 94324 94325 . 1640
chrXII 94339 94340 . 1160
chrXII 94342 94343 . 200
chrXII 94377 94378 . 520
chrXII 94478 94479 . 160
chrXII 94540 94541 . 1440
chrXII 94686 94687 . 200
chrXII 94723 94724 . 300
chrXII 94777 94778 . 200
chrXII 94801 94802 . 120
chrXII 94814 94815 . 440
chrXII 94817 94818 . 120
chrXII 94866 94867 . 640
chrXII 94897 94898 . 120
chrXII 94901 94902 . 240
chrXII 94904 94905 . 440
chrXII 94910 94911 . 620
chrXII 94935 94936 . 460
chrXII 94960 94961 . 600
chrXII 94973 94974 . 300
chrXII 94981 94982 . 2660
chrXII 94999 95000 . 1820
chrXII 95006 95007 . 680
chrXII 95010 95011 . 120
chrXII 95041 95042 . 120
chrXII 95080 95081 . 480
chrXII 95091 95092 . 1520
chrXII 95132 95133 . 2260
chrXII 95139 95140 . 140
chrXII 95144 95145 . 940
chrXII 95267 95268 . 220
chrXII 95291 95292 . 280
chrXII 95322 95323 . 240
chrXII 95344 95345 . 120
chrXII 95366 95367 . 140
chrXII 95406 95407 . 140
chrXII 95446 95447 . 120
chrXII 95475 95476 . 120
chrXII 95477 95478 . 1340
chrXII 95479 95480 . 120
chrXII 95623 95624 . 140
chrXII 95638 95639 . 400
chrXII 95802 95803 . 300
chrXII 95872 95873 . 260
chrXII 97072 97073 . 700
chrXII 97078 97079 . 1700
chrXII 97157 97158 . 640
chrXII 97433 97434 . 520
chrXII 97611 97612 . 180
chrXII 97623 97624 . 160
chrXII 97634 97635 . 120
chrXII 97638 97639 . 520
chrXII 97648 97649 . 160
chrXII 97717 97718 . 140
chrXII 97741 97742 . 340
chrXII 97777 97778 . 200
chrXII 97779 97780 . 520
chrXII 97788 97789 . 200
chrXII 97799 97800 . 120
chrXII 97800 97801 . 220
chrXII 97801 97802 . 180
chrXII 97813 97814 . 140
chrXII 97837 97838 . 120
chrXII 97864 97865 . 140
chrXII 97955 97956 . 180
chrXII 97977 97978 . 180
chrXII 97992 97993 . 220
chrXII 97997 97998 . 120
chrXII 98139 98140 . 620
chrXII 98277 98278 . 1680
chrXII 98294 98295 . 2440
chrXII 98481 98482 . 200
chrXII 98559 98560 . 300
chrXII 98583 98584 . 1240
chrXII 98587 98588 . 260
chrXII 98591 98592 . 140
chrXII 98609 98610 . 780
chrXII 98618 98619 . 300
chrXII 98624 98625 . 2180
chrXII 98651 98652 . 1660
chrXII 98791 98792 . 220
chrXII 98798 98799 . 180
chrXII 98901 98902 . 380
chrXII 98918 98919 . 460
chrXII 98921 98922 . 160
chrXII 98933 98934 . 2480
chrXII 98939 98940 . 820
chrXII 98949 98950 . 360
chrXII 98960 98961 . 460
chrXII 98973 98974 . 200
chrXII 98973 98974 . 120
chrXII 98976 98977 . 140
chrXII 98980 98981 . 520
chrXII 99011 99012 . 180
chrXII 99019 99020 . 140
chrXII 99020 99021 . 120
chrXII 99021 99022 . 120
chrXII 99023 99024 . 1760
chrXII 99028 99029 . 460
chrXII 99178 99179 . 840
chrXII 99183 99184 . 880
chrXII 99333 99334 . 160
chrXII 99868 99869 . 960
chrXII 100239 100240 . 960
chrXII 100241 100242 . 200
chrXII 100242 100243 . 120
chrXII 100243 100244 . 400
chrXII 100243 100244 . 940
chrXII 100299 100300 . 120
chrXII 100585 100586 . 260
chrXII 100607 100608 . 120
chrXII 100615 100616 . 140
chrXII 100622 100623 . 340
chrXII 100633 100634 . 560
chrXII 100634 100635 . 360
chrXII 100640 100641 . 480
chrXII 100642 100643 . 300
chrXII 100645 100646 . 400
chrXII 100646 100647 . 180
chrXII 100649 100650 . 460
chrXII 100667 100668 . 200
chrXII 100712 100713 . 280
chrXII 100716 100717 . 460
chrXII 100723 100724 . 800
chrXII 100729 100730 . 200
chrXII 100736 100737 . 140
chrXII 100773 100774 . 200
chrXII 100793 100794 . 340
chrXII 100900 100901 . 120
chrXII 100903 100904 . 560
chrXII 100950 100951 . 480
chrXII 101075 101076 . 140
chrXII 101246 101247 . 740
chrXII 101421 101422 . 620
chrXII 101429 101430 . 220
chrXII 101603 101604 . 980
chrXII 101709 101710 . 140
chrXII 102162 102163 . 440
chrXII 102351 102352 . 120
chrXII 102591 102592 . 1140
chrXII 102761 102762 . 120
chrXII 102957 102958 . 140
chrXII 103988 103989 . 160
chrXII 103996 103997 . 200
chrXII 104320 104321 . 140
chrXII 104393 104394 . 120
chrXII 104542 104543 . 560
chrXII 104558 104559 . 800
chrXII 104613 104614 . 420
chrXII 104763 104764 . 280
chrXII 104859 104860 . 1220
chrXII 104926 104927 . 160
chrXII 105053 105054 . 1140
chrXII 105076 105077 . 2160
chrXII 105103 105104 . 580
chrXII 105132 105133 . 120
chrXII 105133 105134 . 120
chrXII 105133 105134 . 1080
chrXII 105170 105171 . 140
chrXII 105204 105205 . 260
chrXII 105783 105784 . 140
chrXII 105820 105821 . 580
chrXII 106033 106034 . 500
chrXII 106214 106215 . 520
chrXII 106238 106239 . 120
chrXII 106402 106403 . 360
chrXII 106421 106422 . 240
chrXII 106584 106585 . 1360
chrXII 106775 106776 . 120
chrXII 106969 106970 . 120
chrXII 107138 107139 . 160
chrXII 107539 107540 . 140
chrXII 107895 107896 . 120
chrXII 108067 108068 . 180
chrXII 108073 108074 . 1100
chrXII 108130 108131 . 180
chrXII 108154 108155 . 120
chrXII 108196 108197 . 120
chrXII 108224 108225 . 120
chrXII 108229 108230 . 420
chrXII 108284 108285 . 140
chrXII 108292 108293 . 120
chrXII 108297 108298 . 580
chrXII 108308 108309 . 500
chrXII 108310 108311 . 200
chrXII 108334 108335 . 320
chrXII 108343 108344 . 240
chrXII 108345 108346 . 220
chrXII 108370 108371 . 140
chrXII 108387 108388 . 120
chrXII 108391 108392 . 360
chrXII 108394 108395 . 220
chrXII 108415 108416 . 140
chrXII 108419 108420 . 140
chrXII 108422 108423 . 140
chrXII 108423 108424 . 140
chrXII 108443 108444 . 160
chrXII 108473 108474 . 180
chrXII 108475 108476 . 120
chrXII 108506 108507 . 140
chrXII 108539 108540 . 200
chrXII 108563 108564 . 400
chrXII 108575 108576 . 340
chrXII 108607 108608 . 340
chrXII 108611 108612 . 400
chrXII 108615 108616 . 180
chrXII 108770 108771 . 260
chrXII 108877 108878 . 180
chrXII 108900 108901 . 800
chrXII 108914 108915 . 120
chrXII 109029 109030 . 280
chrXII 109033 109034 . 140
chrXII 109034 109035 . 140
chrXII 109034 109035 . 1340
chrXII 109039 109040 . 300
chrXII 109054 109055 . 520
chrXII 109062 109063 . 200
chrXII 109121 109122 . 180
chrXII 109134 109135 . 380
chrXII 109140 109141 . 220
chrXII 109141 109142 . 620
chrXII 109160 109161 . 920
chrXII 109167 109168 . 280
chrXII 109167 109168 . 360
chrXII 109170 109171 . 140
chrXII 109175 109176 . 140
chrXII 109224 109225 . 200
chrXII 109256 109257 . 400
chrXII 109482 109483 . 560
chrXII 109488 109489 . 120
chrXII 109489 109490 . 120
chrXII 109490 109491 . 500
chrXII 109507 109508 . 500
chrXII 109570 109571 . 340
chrXII 109580 109581 . 120
chrXII 109597 109598 . 960
chrXII 109671 109672 . 280
chrXII 109725 109726 . 320
chrXII 109737 109738 . 800
chrXII 109888 109889 . 120
chrXII 110246 110247 . 200
chrXII 111279 111280 . 240
chrXII 111673 111674 . 300
chrXII 111678 111679 . 500
chrXII 111681 111682 . 1760
chrXII 111682 111683 . 160
chrXII 111682 111683 . 120
chrXII 111699 111700 . 420
chrXII 111726 111727 . 320
chrXII 111748 111749 . 260
chrXII 111758 111759 . 180
chrXII 111766 111767 . 280
chrXII 111777 111778 . 220
chrXII 111777 111778 . 140
chrXII 111788 111789 . 580
chrXII 111953 111954 . 1320
chrXII 111965 111966 . 780
chrXII 112040 112041 . 560
chrXII 112061 112062 . 160
chrXII 112075 112076 . 220
chrXII 112093 112094 . 140
chrXII 112093 112094 . 780
chrXII 112102 112103 . 560
chrXII 112110 112111 . 180
chrXII 112130 112131 . 1040
chrXII 112145 112146 . 360
chrXII 112328 112329 . 120
chrXII 112937 112938 . 300
chrXII 113095 113096 . 660
chrXII 113200 113201 . 420
chrXII 113213 113214 . 200
chrXII 113253 113254 . 740
chrXII 113391 113392 . 120
chrXII 113408 113409 . 3320
chrXII 113589 113590 . 240
chrXII 113690 113691 . 140
chrXII 114191 114192 . 300
chrXII 114198 114199 . 740
chrXII 114376 114377 . 240
chrXII 114379 114380 . 540
chrXII 114383 114384 . 140
chrXII 114390 114391 . 180
chrXII 114401 114402 . 140
chrXII 114403 114404 . 160
chrXII 114411 114412 . 320
chrXII 114414 114415 . 260
chrXII 114419 114420 . 160
chrXII 114420 114421 . 160
chrXII 114420 114421 . 220
chrXII 114425 114426 . 360
chrXII 114428 114429 . 240
chrXII 114431 114432 . 600
chrXII 114435 114436 . 180
chrXII 114440 114441 . 340
chrXII 114448 114449 . 380
chrXII 114452 114453 . 320
chrXII 114465 114466 . 160
chrXII 114470 114471 . 200
chrXII 114473 114474 . 120
chrXII 114473 114474 . 140
chrXII 114478 114479 . 280
chrXII 114490 114491 . 280
chrXII 114506 114507 . 120
chrXII 114630 114631 . 160
chrXII 114644 114645 . 120
chrXII 114678 114679 . 600
chrXII 114686 114687 . 2120
chrXII 114720 114721 . 1000
chrXII 114779 114780 . 120
chrXII 114803 114804 . 720
chrXII 114829 114830 . 320
chrXII 114853 114854 . 200
chrXII 114855 114856 . 140
chrXII 114857 114858 . 380
chrXII 114858 114859 . 1400
chrXII 114869 114870 . 440
chrXII 115545 115546 . 920
chrXII 115811 115812 . 540
chrXII 115974 115975 . 160
chrXII 115993 115994 . 220
chrXII 115995 115996 . 160
chrXII 116019 116020 . 420
chrXII 116145 116146 . 400
chrXII 116156 116157 . 380
chrXII 116159 116160 . 220
chrXII 116161 116162 . 180
chrXII 116165 116166 . 320
chrXII 116171 116172 . 540
chrXII 116172 116173 . 220
chrXII 116183 116184 . 160
chrXII 116209 116210 . 680
chrXII 116212 116213 . 160
chrXII 116214 116215 . 380
chrXII 116216 116217 . 400
chrXII 116216 116217 . 120
chrXII 116228 116229 . 380
chrXII 116234 116235 . 120
chrXII 116246 116247 . 780
chrXII 116252 116253 . 440
chrXII 116257 116258 . 660
chrXII 116260 116261 . 140
chrXII 116270 116271 . 380
chrXII 116283 116284 . 260
chrXII 116303 116304 . 140
chrXII 116307 116308 . 280
chrXII 116459 116460 . 380
chrXII 116463 116464 . 1020
chrXII 116471 116472 . 260
chrXII 116585 116586 . 520
chrXII 116623 116624 . 140
chrXII 116632 116633 . 160
chrXII 116773 116774 . 640
chrXII 116921 116922 . 300
chrXII 116927 116928 . 120
chrXII 117089 117090 . 280
chrXII 117091 117092 . 380
chrXII 117118 117119 . 240
chrXII 117357 117358 . 240
chrXII 117624 117625 . 140
chrXII 117757 117758 . 280
chrXII 118021 118022 . 260
chrXII 118062 118063 . 120
chrXII 118116 118117 . 120
chrXII 118144 118145 . 800
chrXII 118160 118161 . 1260
chrXII 118271 118272 . 740
chrXII 118552 118553 . 840
chrXII 118646 118647 . 1700
chrXII 118872 118873 . 140
chrXII 118925 118926 . 360
chrXII 119175 119176 . 160
chrXII 119237 119238 . 180
chrXII 119361 119362 . 120
chrXII 119618 119619 . 1020
chrXII 119759 119760 . 120
chrXII 119860 119861 . 420
chrXII 120160 120161 . 600
chrXII 120226 120227 . 340
chrXII 120238 120239 . 120
chrXII 120325 120326 . 200
chrXII 120414 120415 . 480
chrXII 120487 120488 . 220
chrXII 120810 120811 . 160
chrXII 120816 120817 . 180
chrXII 120819 120820 . 140
chrXII 121141 121142 . 2160
chrXII 121174 121175 . 260
chrXII 121186 121187 . 960
chrXII 121229 121230 . 320
chrXII 121233 121234 . 160
chrXII 121240 121241 . 1340
chrXII 121248 121249 . 360
chrXII 121251 121252 . 1860
chrXII 121280 121281 . 300
chrXII 121283 121284 . 180
chrXII 121288 121289 . 360
chrXII 121304 121305 . 880
chrXII 121422 121423 . 680
chrXII 121624 121625 . 1820
chrXII 121629 121630 . 120
chrXII 121756 121757 . 260
chrXII 121775 121776 . 160
chrXII 121797 121798 . 360
chrXII 121810 121811 . 2200
chrXII 121820 121821 . 160
chrXII 121821 121822 . 140
chrXII 121836 121837 . 660
chrXII 121841 121842 . 120
chrXII 121888 121889 . 920
chrXII 121985 121986 . 120
chrXII 121998 121999 . 280
chrXII 122001 122002 . 380
chrXII 122096 122097 . 140
chrXII 122211 122212 . 320
chrXII 122316 122317 . 360
chrXII 122405 122406 . 2420
chrXII 122417 122418 . 3700
chrXII 122516 122517 . 600
chrXII 122519 122520 . 120
chrXII 122542 122543 . 1160
chrXII 122555 122556 . 1820
chrXII 122588 122589 . 640
chrXII 122595 122596 . 180
chrXII 122610 122611 . 280
chrXII 122618 122619 . 280
chrXII 122628 122629 . 240
chrXII 122629 122630 . 480
chrXII 122637 122638 . 1220
chrXII 122931 122932 . 2820
chrXII 122950 122951 . 1180
chrXII 122971 122972 . 220
chrXII 123021 123022 . 1080
chrXII 123417 123418 . 160
chrXII 123440 123441 . 120
chrXII 123937 123938 . 980
chrXII 124033 124034 . 340
chrXII 124215 124216 . 500
chrXII 124678 124679 . 1440
chrXII 124841 124842 . 120
chrXII 124849 124850 . 120
chrXII 124880 124881 . 1080
chrXII 124931 124932 . 160
chrXII 124998 124999 . 360
chrXII 125006 125007 . 360
chrXII 125009 125010 . 260
chrXII 125018 125019 . 140
chrXII 125022 125023 . 1120
chrXII 125028 125029 . 960
chrXII 125031 125032 . 280
chrXII 125031 125032 . 120
chrXII 125035 125036 . 960
chrXII 125039 125040 . 560
chrXII 125043 125044 . 120
chrXII 125044 125045 . 500
chrXII 125050 125051 . 120
chrXII 125051 125052 . 140
chrXII 125054 125055 . 140
chrXII 125059 125060 . 140
chrXII 125062 125063 . 120
chrXII 125064 125065 . 3040
chrXII 125066 125067 . 300
chrXII 125070 125071 . 120
chrXII 125071 125072 . 120
chrXII 125072 125073 . 1360
chrXII 125076 125077 . 360
chrXII 125124 125125 . 180
chrXII 125343 125344 . 300
chrXII 125377 125378 . 180
chrXII 125413 125414 . 200
chrXII 125420 125421 . 200
chrXII 125423 125424 . 120
chrXII 125429 125430 . 200
chrXII 125561 125562 . 240
chrXII 125597 125598 . 120
chrXII 125602 125603 . 420
chrXII 125615 125616 . 600
chrXII 125729 125730 . 140
chrXII 125737 125738 . 6160
chrXII 125743 125744 . 120
chrXII 125760 125761 . 200
chrXII 125800 125801 . 140
chrXII 125803 125804 . 160
chrXII 125856 125857 . 1180
chrXII 125856 125857 . 240
chrXII 125857 125858 . 140
chrXII 125927 125928 . 1440
chrXII 125929 125930 . 2440
chrXII 125938 125939 . 720
chrXII 125948 125949 . 1560
chrXII 125951 125952 . 1160
chrXII 126030 126031 . 160
chrXII 126172 126173 . 240
chrXII 126318 126319 . 140
chrXII 126379 126380 . 120
chrXII 126439 126440 . 880
chrXII 126477 126478 . 120
chrXII 126490 126491 . 1120
chrXII 126497 126498 . 680
chrXII 126501 126502 . 440
chrXII 126510 126511 . 340
chrXII 126617 126618 . 180
chrXII 126671 126672 . 360
chrXII 126674 126675 . 240
chrXII 126782 126783 . 120
chrXII 126868 126869 . 1680
chrXII 126883 126884 . 120
chrXII 126958 126959 . 460
chrXII 126987 126988 . 420
chrXII 126994 126995 . 880
chrXII 127002 127003 . 800
chrXII 127117 127118 . 300
chrXII 127133 127134 . 200
chrXII 127155 127156 . 200
chrXII 127170 127171 . 120
chrXII 127171 127172 . 4580
chrXII 127302 127303 . 120
chrXII 127309 127310 . 280
chrXII 127357 127358 . 360
chrXII 127360 127361 . 680
chrXII 127361 127362 . 180
chrXII 127362 127363 . 160
chrXII 127365 127366 . 120
chrXII 127367 127368 . 120
chrXII 127371 127372 . 120
chrXII 127446 127447 . 1200
chrXII 127456 127457 . 780
chrXII 127463 127464 . 780
chrXII 127484 127485 . 160
chrXII 127632 127633 . 300
chrXII 128987 128988 . 140
chrXII 129041 129042 . 600
chrXII 129066 129067 . 120
chrXII 129168 129169 . 120
chrXII 129193 129194 . 160
chrXII 129299 129300 . 380
chrXII 129306 129307 . 1180
chrXII 129337 129338 . 160
chrXII 129343 129344 . 240
chrXII 129364 129365 . 2200
chrXII 129481 129482 . 220
chrXII 129523 129524 . 180
chrXII 129658 129659 . 780
chrXII 129663 129664 . 1020
chrXII 129783 129784 . 560
chrXII 129822 129823 . 680
chrXII 129976 129977 . 300
chrXII 129980 129981 . 420
chrXII 129984 129985 . 160
chrXII 129992 129993 . 1700
chrXII 130034 130035 . 1920
chrXII 130054 130055 . 2160
chrXII 130072 130073 . 900
chrXII 130109 130110 . 120
chrXII 130211 130212 . 500
chrXII 130230 130231 . 240
chrXII 130246 130247 . 1300
chrXII 130332 130333 . 120
chrXII 130378 130379 . 240
chrXII 130393 130394 . 120
chrXII 130477 130478 . 980
chrXII 130480 130481 . 120
chrXII 130589 130590 . 120
chrXII 130703 130704 . 240
chrXII 130856 130857 . 140
chrXII 130857 130858 . 280
chrXII 130866 130867 . 220
chrXII 130884 130885 . 160
chrXII 130899 130900 . 240
chrXII 130949 130950 . 260
chrXII 130953 130954 . 120
chrXII 130959 130960 . 120
chrXII 130960 130961 . 220
chrXII 131035 131036 . 260
chrXII 131038 131039 . 300
chrXII 131046 131047 . 380
chrXII 131051 131052 . 440
chrXII 131057 131058 . 180
chrXII 131077 131078 . 500
chrXII 131086 131087 . 500
chrXII 131111 131112 . 460
chrXII 131133 131134 . 120
chrXII 131312 131313 . 320
chrXII 131474 131475 . 120
chrXII 131481 131482 . 1700
chrXII 131484 131485 . 160
chrXII 131486 131487 . 1260
chrXII 131499 131500 . 140
chrXII 131504 131505 . 140
chrXII 131516 131517 . 140
chrXII 131518 131519 . 140
chrXII 131523 131524 . 440
chrXII 131526 131527 . 160
chrXII 131526 131527 . 1480
chrXII 131529 131530 . 120
chrXII 131533 131534 . 780
chrXII 131541 131542 . 380
chrXII 131610 131611 . 380
chrXII 131612 131613 . 940
chrXII 131613 131614 . 120
chrXII 131614 131615 . 140
chrXII 131615 131616 . 120
chrXII 131618 131619 . 520
chrXII 131621 131622 . 240
chrXII 131621 131622 . 340
chrXII 131624 131625 . 140
chrXII 131632 131633 . 200
chrXII 131635 131636 . 260
chrXII 131638 131639 . 220
chrXII 131643 131644 . 240
chrXII 131648 131649 . 120
chrXII 131671 131672 . 120
chrXII 131701 131702 . 160
chrXII 132193 132194 . 240
chrXII 133870 133871 . 140
chrXII 133959 133960 . 140
chrXII 133967 133968 . 120
chrXII 134055 134056 . 120
chrXII 134094 134095 . 280
chrXII 134123 134124 . 720
chrXII 134127 134128 . 120
chrXII 134142 134143 . 220
chrXII 134165 134166 . 160
chrXII 134194 134195 . 140
chrXII 134983 134984 . 160
chrXII 135142 135143 . 120
chrXII 135450 135451 . 180
chrXII 135790 135791 . 160
chrXII 135901 135902 . 260
chrXII 135940 135941 . 140
chrXII 136067 136068 . 220
chrXII 136400 136401 . 180
chrXII 136417 136418 . 360
chrXII 136446 136447 . 320
chrXII 136449 136450 . 600
chrXII 136453 136454 . 400
chrXII 136454 136455 . 140
chrXII 136463 136464 . 120
chrXII 136469 136470 . 820
chrXII 136469 136470 . 380
chrXII 136471 136472 . 1420
chrXII 136473 136474 . 140
chrXII 136481 136482 . 1340
chrXII 136484 136485 . 120
chrXII 136487 136488 . 160
chrXII 136499 136500 . 900
chrXII 136500 136501 . 120
chrXII 136502 136503 . 480
chrXII 136506 136507 . 160
chrXII 136509 136510 . 120
chrXII 136510 136511 . 2120
chrXII 136516 136517 . 240
chrXII 136715 136716 . 460
chrXII 136729 136730 . 1320
chrXII 137309 137310 . 120
chrXII 137586 137587 . 120
chrXII 138370 138371 . 1760
chrXII 138408 138409 . 200
chrXII 138507 138508 . 180
chrXII 138546 138547 . 120
chrXII 138810 138811 . 420
chrXII 139082 139083 . 120
chrXII 139243 139244 . 120
chrXII 139392 139393 . 120
chrXII 139473 139474 . 140
chrXII 139523 139524 . 140
chrXII 139528 139529 . 140
chrXII 139534 139535 . 300
chrXII 139547 139548 . 220
chrXII 139689 139690 . 260
chrXII 139723 139724 . 280
chrXII 139729 139730 . 340
chrXII 139752 139753 . 160
chrXII 139759 139760 . 180
chrXII 139766 139767 . 160
chrXII 139782 139783 . 540
chrXII 139818 139819 . 180
chrXII 139827 139828 . 540
chrXII 139836 139837 . 1640
chrXII 139879 139880 . 2480
chrXII 139916 139917 . 4340
chrXII 139948 139949 . 140
chrXII 140127 140128 . 540
chrXII 140314 140315 . 180
chrXII 140430 140431 . 200
chrXII 140439 140440 . 260
chrXII 140608 140609 . 1040
chrXII 140756 140757 . 140
chrXII 140767 140768 . 240
chrXII 140787 140788 . 300
chrXII 140899 140900 . 460
chrXII 140932 140933 . 400
chrXII 140946 140947 . 260
chrXII 140973 140974 . 160
chrXII 140983 140984 . 240
chrXII 140987 140988 . 140
chrXII 140988 140989 . 140
chrXII 141005 141006 . 120
chrXII 141028 141029 . 580
chrXII 141034 141035 . 120
chrXII 141038 141039 . 1700
chrXII 141053 141054 . 120
chrXII 141057 141058 . 200
chrXII 141075 141076 . 200
chrXII 141357 141358 . 160
chrXII 143002 143003 . 200
chrXII 143010 143011 . 140
chrXII 143022 143023 . 140
chrXII 143037 143038 . 1220
chrXII 143088 143089 . 640
chrXII 143095 143096 . 120
chrXII 143102 143103 . 120
chrXII 143106 143107 . 440
chrXII 143118 143119 . 120
chrXII 143124 143125 . 120
chrXII 143130 143131 . 120
chrXII 143138 143139 . 140
chrXII 145768 145769 . 800
chrXII 145792 145793 . 440
chrXII 145798 145799 . 260
chrXII 145809 145810 . 120
chrXII 145823 145824 . 660
chrXII 145831 145832 . 360
chrXII 145928 145929 . 540
chrXII 145942 145943 . 820
chrXII 145947 145948 . 200
chrXII 145955 145956 . 1240
chrXII 145969 145970 . 680
chrXII 146056 146057 . 260
chrXII 146059 146060 . 260
chrXII 146104 146105 . 280
chrXII 146123 146124 . 260
chrXII 146127 146128 . 440
chrXII 146133 146134 . 340
chrXII 146138 146139 . 340
chrXII 146141 146142 . 220
chrXII 146148 146149 . 760
chrXII 146149 146150 . 120
chrXII 146151 146152 . 360
chrXII 146156 146157 . 320
chrXII 146159 146160 . 440
chrXII 146164 146165 . 160
chrXII 146176 146177 . 600
chrXII 146184 146185 . 200
chrXII 146192 146193 . 120
chrXII 146198 146199 . 180
chrXII 146204 146205 . 160
chrXII 146207 146208 . 120
chrXII 146210 146211 . 540
chrXII 146217 146218 . 140
chrXII 146219 146220 . 1000
chrXII 146224 146225 . 2080
chrXII 146242 146243 . 440
chrXII 146705 146706 . 600
chrXII 147360 147361 . 280
chrXII 147498 147499 . 120
chrXII 147509 147510 . 160
chrXII 147532 147533 . 460
chrXII 147627 147628 . 520
chrXII 147664 147665 . 140
chrXII 147667 147668 . 140
chrXII 147687 147688 . 980
chrXII 147690 147691 . 140
chrXII 147693 147694 . 160
chrXII 147694 147695 . 600
chrXII 147694 147695 . 180
chrXII 147698 147699 . 160
chrXII 147701 147702 . 260
chrXII 147702 147703 . 140
chrXII 147704 147705 . 560
chrXII 147705 147706 . 1220
chrXII 147709 147710 . 920
chrXII 147714 147715 . 540
chrXII 147718 147719 . 480
chrXII 147737 147738 . 180
chrXII 147751 147752 . 580
chrXII 147758 147759 . 860
chrXII 147761 147762 . 120
chrXII 147764 147765 . 840
chrXII 147772 147773 . 720
chrXII 147774 147775 . 260
chrXII 147774 147775 . 2280
chrXII 147777 147778 . 240
chrXII 147780 147781 . 200
chrXII 147783 147784 . 2460
chrXII 147788 147789 . 420
chrXII 147792 147793 . 800
chrXII 147794 147795 . 1180
chrXII 147807 147808 . 180
chrXII 147812 147813 . 260
chrXII 147834 147835 . 840
chrXII 147873 147874 . 260
chrXII 147942 147943 . 120
chrXII 147950 147951 . 500
chrXII 147957 147958 . 120
chrXII 147977 147978 . 2020
chrXII 147986 147987 . 200
chrXII 147989 147990 . 120
chrXII 147997 147998 . 1320
chrXII 148145 148146 . 120
chrXII 148156 148157 . 280
chrXII 148327 148328 . 340
chrXII 148479 148480 . 140
chrXII 148614 148615 . 280
chrXII 148771 148772 . 120
chrXII 148773 148774 . 160
chrXII 148809 148810 . 180
chrXII 148883 148884 . 840
chrXII 148920 148921 . 240
chrXII 148935 148936 . 1620
chrXII 148952 148953 . 140
chrXII 148988 148989 . 200
chrXII 149041 149042 . 140
chrXII 149084 149085 . 140
chrXII 149221 149222 . 140
chrXII 149311 149312 . 280
chrXII 149348 149349 . 120
chrXII 149447 149448 . 1960
chrXII 149464 149465 . 320
chrXII 149541 149542 . 1160
chrXII 149600 149601 . 160
chrXII 149667 149668 . 180
chrXII 149672 149673 . 140
chrXII 149698 149699 . 320
chrXII 149735 149736 . 1020
chrXII 149742 149743 . 1280
chrXII 149746 149747 . 180
chrXII 149755 149756 . 180
chrXII 149761 149762 . 140
chrXII 149842 149843 . 500
chrXII 149869 149870 . 300
chrXII 149877 149878 . 260
chrXII 150168 150169 . 120
chrXII 150192 150193 . 300
chrXII 150212 150213 . 120
chrXII 150223 150224 . 120
chrXII 150235 150236 . 120
chrXII 150241 150242 . 240
chrXII 150242 150243 . 220
chrXII 150245 150246 . 360
chrXII 150251 150252 . 120
chrXII 150257 150258 . 140
chrXII 150269 150270 . 320
chrXII 150288 150289 . 640
chrXII 150295 150296 . 220
chrXII 150346 150347 . 160
chrXII 150370 150371 . 180
chrXII 150377 150378 . 160
chrXII 150385 150386 . 1220
chrXII 150400 150401 . 120
chrXII 150418 150419 . 120
chrXII 150426 150427 . 120
chrXII 150430 150431 . 280
chrXII 150441 150442 . 180
chrXII 150442 150443 . 120
chrXII 150537 150538 . 600
chrXII 150551 150552 . 120
chrXII 150568 150569 . 180
chrXII 150571 150572 . 300
chrXII 150714 150715 . 140
chrXII 150720 150721 . 140
chrXII 150725 150726 . 180
chrXII 150728 150729 . 200
chrXII 150750 150751 . 560
chrXII 150766 150767 . 120
chrXII 150774 150775 . 4560
chrXII 150784 150785 . 1600
chrXII 150793 150794 . 620
chrXII 150804 150805 . 700
chrXII 150812 150813 . 460
chrXII 150958 150959 . 120
chrXII 150980 150981 . 120
chrXII 150983 150984 . 140
chrXII 150990 150991 . 140
chrXII 150990 150991 . 160
chrXII 150991 150992 . 120
chrXII 150997 150998 . 160
chrXII 151001 151002 . 120
chrXII 151004 151005 . 120
chrXII 151007 151008 . 120
chrXII 151018 151019 . 120
chrXII 151029 151030 . 260
chrXII 151039 151040 . 120
chrXII 151061 151062 . 240
chrXII 151170 151171 . 160
chrXII 151203 151204 . 120
chrXII 151206 151207 . 120
chrXII 151209 151210 . 220
chrXII 151231 151232 . 260
chrXII 151328 151329 . 200
chrXII 151384 151385 . 260
chrXII 151392 151393 . 160
chrXII 151397 151398 . 300
chrXII 151401 151402 . 200
chrXII 151443 151444 . 220
chrXII 151446 151447 . 1460
chrXII 151446 151447 . 160
chrXII 151448 151449 . 120
chrXII 151456 151457 . 140
chrXII 151464 151465 . 140
chrXII 151470 151471 . 120
chrXII 151511 151512 . 220
chrXII 151519 151520 . 560
chrXII 151527 151528 . 540
chrXII 151536 151537 . 240
chrXII 151538 151539 . 180
chrXII 151556 151557 . 200
chrXII 151559 151560 . 200
chrXII 151615 151616 . 300
chrXII 151636 151637 . 860
chrXII 151640 151641 . 1540
chrXII 151659 151660 . 340
chrXII 151673 151674 . 660
chrXII 151677 151678 . 200
chrXII 151715 151716 . 1080
chrXII 151738 151739 . 860
chrXII 151818 151819 . 120
chrXII 151824 151825 . 2200
chrXII 151828 151829 . 160
chrXII 151831 151832 . 200
chrXII 151888 151889 . 120
chrXII 151908 151909 . 320
chrXII 151922 151923 . 1120
chrXII 151929 151930 . 140
chrXII 151933 151934 . 660
chrXII 151952 151953 . 180
chrXII 152017 152018 . 260
chrXII 152077 152078 . 280
chrXII 152130 152131 . 400
chrXII 152166 152167 . 140
chrXII 152175 152176 . 180
chrXII 152186 152187 . 200
chrXII 152198 152199 . 420
chrXII 152208 152209 . 140
chrXII 152225 152226 . 140
chrXII 152233 152234 . 980
chrXII 152278 152279 . 120
chrXII 152279 152280 . 220
chrXII 152300 152301 . 680
chrXII 152304 152305 . 160
chrXII 152389 152390 . 940
chrXII 152410 152411 . 460
chrXII 152414 152415 . 1620
chrXII 152489 152490 . 160
chrXII 152605 152606 . 720
chrXII 152687 152688 . 1680
chrXII 152690 152691 . 160
chrXII 152740 152741 . 220
chrXII 152781 152782 . 240
chrXII 152795 152796 . 300
chrXII 152808 152809 . 120
chrXII 152866 152867 . 380
chrXII 152890 152891 . 720
chrXII 152899 152900 . 120
chrXII 152904 152905 . 500
chrXII 152910 152911 . 140
chrXII 152946 152947 . 120
chrXII 152982 152983 . 220
chrXII 153001 153002 . 400
chrXII 153186 153187 . 140
chrXII 153207 153208 . 380
chrXII 153227 153228 . 160
chrXII 153351 153352 . 560
chrXII 153358 153359 . 620
chrXII 153385 153386 . 120
chrXII 153388 153389 . 460
chrXII 153525 153526 . 420
chrXII 153534 153535 . 240
chrXII 153640 153641 . 600
chrXII 153659 153660 . 480
chrXII 153722 153723 . 200
chrXII 153724 153725 . 220
chrXII 153724 153725 . 120
chrXII 153726 153727 . 120
chrXII 153860 153861 . 520
chrXII 153869 153870 . 380
chrXII 153970 153971 . 1120
chrXII 154004 154005 . 1080
chrXII 154011 154012 . 140
chrXII 154019 154020 . 120
chrXII 154022 154023 . 120
chrXII 154027 154028 . 120
chrXII 154038 154039 . 440
chrXII 154039 154040 . 140
chrXII 154040 154041 . 140
chrXII 154047 154048 . 260
chrXII 154050 154051 . 220
chrXII 154056 154057 . 340
chrXII 154060 154061 . 140
chrXII 154060 154061 . 2760
chrXII 154065 154066 . 200
chrXII 154068 154069 . 140
chrXII 154069 154070 . 760
chrXII 154076 154077 . 1020
chrXII 154082 154083 . 740
chrXII 154086 154087 . 280
chrXII 154087 154088 . 1720
chrXII 154090 154091 . 180
chrXII 154090 154091 . 180
chrXII 154092 154093 . 120
chrXII 154094 154095 . 140
chrXII 154095 154096 . 300
chrXII 154098 154099 . 260
chrXII 154112 154113 . 1220
chrXII 154117 154118 . 460
chrXII 154122 154123 . 420
chrXII 154125 154126 . 200
chrXII 154129 154130 . 360
chrXII 154138 154139 . 1560
chrXII 154147 154148 . 140
chrXII 154148 154149 . 200
chrXII 154153 154154 . 160
chrXII 154165 154166 . 1500
chrXII 154170 154171 . 180
chrXII 154171 154172 . 120
chrXII 154178 154179 . 160
chrXII 154250 154251 . 160
chrXII 154260 154261 . 140
chrXII 154291 154292 . 240
chrXII 154312 154313 . 200
chrXII 154331 154332 . 120
chrXII 154337 154338 . 320
chrXII 154381 154382 . 120
chrXII 154394 154395 . 680
chrXII 154511 154512 . 120
chrXII 154987 154988 . 120
chrXII 156384 156385 . 280
chrXII 156411 156412 . 280
chrXII 156424 156425 . 1700
chrXII 156430 156431 . 620
chrXII 156431 156432 . 1380
chrXII 156432 156433 . 1300
chrXII 156433 156434 . 3240
chrXII 156435 156436 . 400
chrXII 156437 156438 . 240
chrXII 156439 156440 . 400
chrXII 156441 156442 . 7020
chrXII 156441 156442 . 2120
chrXII 156442 156443 . 220
chrXII 156443 156444 . 120
chrXII 156444 156445 . 980
chrXII 156447 156448 . 140
chrXII 156449 156450 . 4680
chrXII 156459 156460 . 440
chrXII 156464 156465 . 600
chrXII 156470 156471 . 680
chrXII 156472 156473 . 580
chrXII 156475 156476 . 1260
chrXII 156476 156477 . 260
chrXII 156477 156478 . 300
chrXII 156477 156478 . 1180
chrXII 156497 156498 . 180
chrXII 156499 156500 . 700
chrXII 156508 156509 . 4280
chrXII 156517 156518 . 1120
chrXII 156522 156523 . 1500
chrXII 156532 156533 . 1220
chrXII 156540 156541 . 3040
chrXII 156544 156545 . 180
chrXII 156550 156551 . 200
chrXII 156551 156552 . 1960
chrXII 156554 156555 . 1160
chrXII 156557 156558 . 120
chrXII 156581 156582 . 2540
chrXII 156655 156656 . 120
chrXII 156669 156670 . 120
chrXII 156674 156675 . 180
chrXII 156675 156676 . 120
chrXII 156691 156692 . 520
chrXII 156723 156724 . 120
chrXII 156730 156731 . 220
chrXII 156731 156732 . 140
chrXII 156734 156735 . 820
chrXII 156748 156749 . 120
chrXII 156764 156765 . 1240
chrXII 156770 156771 . 500
chrXII 156776 156777 . 280
chrXII 156793 156794 . 160
chrXII 156818 156819 . 120
chrXII 156880 156881 . 640
chrXII 156899 156900 . 460
chrXII 156919 156920 . 240
chrXII 156922 156923 . 260
chrXII 156922 156923 . 120
chrXII 156937 156938 . 180
chrXII 156949 156950 . 120
chrXII 156959 156960 . 140
chrXII 156967 156968 . 120
chrXII 156996 156997 . 120
chrXII 157122 157123 . 160
chrXII 157131 157132 . 320
chrXII 157276 157277 . 120
chrXII 157364 157365 . 120
chrXII 157433 157434 . 180
chrXII 157636 157637 . 120
chrXII 157642 157643 . 120
chrXII 157653 157654 . 120
chrXII 157780 157781 . 260
chrXII 157806 157807 . 1640
chrXII 157808 157809 . 120
chrXII 157809 157810 . 120
chrXII 157810 157811 . 280
chrXII 157849 157850 . 120
chrXII 157854 157855 . 260
chrXII 157874 157875 . 200
chrXII 157885 157886 . 160
chrXII 157888 157889 . 1000
chrXII 157896 157897 . 280
chrXII 157908 157909 . 900
chrXII 157909 157910 . 780
chrXII 157944 157945 . 180
chrXII 158057 158058 . 120
chrXII 158059 158060 . 1400
chrXII 158070 158071 . 760
chrXII 158075 158076 . 540
chrXII 158097 158098 . 420
chrXII 158209 158210 . 120
chrXII 158216 158217 . 1060
chrXII 158255 158256 . 260
chrXII 158259 158260 . 1680
chrXII 158267 158268 . 300
chrXII 158276 158277 . 2040
chrXII 158281 158282 . 140
chrXII 158380 158381 . 160
chrXII 158390 158391 . 300
chrXII 158409 158410 . 1580
chrXII 158436 158437 . 1380
chrXII 158450 158451 . 140
chrXII 158463 158464 . 340
chrXII 158583 158584 . 540
chrXII 158674 158675 . 280
chrXII 158729 158730 . 2340
chrXII 158738 158739 . 240
chrXII 158792 158793 . 140
chrXII 158807 158808 . 120
chrXII 158994 158995 . 360
chrXII 159111 159112 . 1480
chrXII 159115 159116 . 1140
chrXII 159188 159189 . 220
chrXII 159194 159195 . 940
chrXII 159205 159206 . 440
chrXII 159280 159281 . 160
chrXII 159470 159471 . 1220
chrXII 159520 159521 . 1020
chrXII 159614 159615 . 600
chrXII 159619 159620 . 540
chrXII 159627 159628 . 160
chrXII 159647 159648 . 260
chrXII 159656 159657 . 140
chrXII 159660 159661 . 1700
chrXII 159690 159691 . 120
chrXII 159699 159700 . 580
chrXII 159711 159712 . 320
chrXII 159723 159724 . 340
chrXII 159728 159729 . 2080
chrXII 159733 159734 . 200
chrXII 159773 159774 . 120
chrXII 159836 159837 . 260
chrXII 159857 159858 . 940
chrXII 159864 159865 . 160
chrXII 159870 159871 . 160
chrXII 159876 159877 . 620
chrXII 159877 159878 . 120
chrXII 159878 159879 . 160
chrXII 159885 159886 . 160
chrXII 159897 159898 . 460
chrXII 159907 159908 . 180
chrXII 159916 159917 . 160
chrXII 159930 159931 . 380
chrXII 159933 159934 . 200
chrXII 159935 159936 . 360
chrXII 159942 159943 . 120
chrXII 159945 159946 . 300
chrXII 159947 159948 . 140
chrXII 159951 159952 . 140
chrXII 159952 159953 . 320
chrXII 159952 159953 . 1500
chrXII 159962 159963 . 620
chrXII 159962 159963 . 580
chrXII 159965 159966 . 120
chrXII 159968 159969 . 720
chrXII 159970 159971 . 220
chrXII 159972 159973 . 120
chrXII 159973 159974 . 340
chrXII 159974 159975 . 140
chrXII 159982 159983 . 1100
chrXII 159986 159987 . 220
chrXII 159994 159995 . 520
chrXII 160021 160022 . 260
chrXII 160033 160034 . 2740
chrXII 161416 161417 . 2540
chrXII 161420 161421 . 200
chrXII 161420 161421 . 280
chrXII 161423 161424 . 160
chrXII 161428 161429 . 120
chrXII 161433 161434 . 2720
chrXII 161482 161483 . 640
chrXII 161497 161498 . 380
chrXII 161608 161609 . 360
chrXII 161651 161652 . 120
chrXII 161698 161699 . 120
chrXII 161816 161817 . 140
chrXII 161852 161853 . 160
chrXII 161872 161873 . 140
chrXII 161988 161989 . 120
chrXII 161997 161998 . 160
chrXII 162046 162047 . 160
chrXII 162131 162132 . 140
chrXII 162193 162194 . 520
chrXII 162513 162514 . 260
chrXII 162523 162524 . 3180
chrXII 162593 162594 . 2080
chrXII 162748 162749 . 460
chrXII 162856 162857 . 1220
chrXII 162947 162948 . 300
chrXII 163085 163086 . 400
chrXII 163245 163246 . 260
chrXII 163257 163258 . 1120
chrXII 163269 163270 . 320
chrXII 163322 163323 . 140
chrXII 163359 163360 . 300
chrXII 163398 163399 . 140
chrXII 163402 163403 . 980
chrXII 163403 163404 . 940
chrXII 163411 163412 . 160
chrXII 163415 163416 . 220
chrXII 163421 163422 . 140
chrXII 163423 163424 . 200
chrXII 163427 163428 . 540
chrXII 163428 163429 . 260
chrXII 163432 163433 . 540
chrXII 163433 163434 . 360
chrXII 163436 163437 . 1300
chrXII 163443 163444 . 580
chrXII 163444 163445 . 360
chrXII 163445 163446 . 340
chrXII 163456 163457 . 140
chrXII 163466 163467 . 1100
chrXII 163475 163476 . 140
chrXII 163479 163480 . 860
chrXII 163480 163481 . 180
chrXII 163487 163488 . 180
chrXII 163500 163501 . 1620
chrXII 163550 163551 . 480
chrXII 163608 163609 . 300
chrXII 163638 163639 . 140
chrXII 163641 163642 . 220
chrXII 163777 163778 . 140
chrXII 163790 163791 . 120
chrXII 163937 163938 . 120
chrXII 163938 163939 . 140
chrXII 163948 163949 . 200
chrXII 163957 163958 . 160
chrXII 163990 163991 . 200
chrXII 164103 164104 . 180
chrXII 164116 164117 . 500
chrXII 164120 164121 . 160
chrXII 164124 164125 . 140
chrXII 164127 164128 . 220
chrXII 164128 164129 . 120
chrXII 164140 164141 . 240
chrXII 164144 164145 . 120
chrXII 164157 164158 . 360
chrXII 164160 164161 . 120
chrXII 164163 164164 . 360
chrXII 164235 164236 . 3280
chrXII 164310 164311 . 1140
chrXII 164317 164318 . 600
chrXII 164323 164324 . 1300
chrXII 164330 164331 . 200
chrXII 164333 164334 . 400
chrXII 164334 164335 . 2320
chrXII 164337 164338 . 1380
chrXII 164339 164340 . 260
chrXII 164341 164342 . 500
chrXII 164345 164346 . 220
chrXII 164364 164365 . 1160
chrXII 164541 164542 . 140
chrXII 165578 165579 . 200
chrXII 166181 166182 . 660
chrXII 166192 166193 . 160
chrXII 166198 166199 . 120
chrXII 166209 166210 . 180
chrXII 166211 166212 . 120
chrXII 166216 166217 . 380
chrXII 166222 166223 . 120
chrXII 166225 166226 . 120
chrXII 166233 166234 . 540
chrXII 166239 166240 . 120
chrXII 166240 166241 . 120
chrXII 166241 166242 . 120
chrXII 166241 166242 . 220
chrXII 166245 166246 . 240
chrXII 166261 166262 . 160
chrXII 166278 166279 . 380
chrXII 166285 166286 . 540
chrXII 166305 166306 . 140
chrXII 166310 166311 . 520
chrXII 166311 166312 . 140
chrXII 166323 166324 . 120
chrXII 166324 166325 . 660
chrXII 166327 166328 . 240
chrXII 166331 166332 . 360
chrXII 166341 166342 . 880
chrXII 166347 166348 . 320
chrXII 166363 166364 . 300
chrXII 167138 167139 . 1220
chrXII 167150 167151 . 900
chrXII 167244 167245 . 120
chrXII 167334 167335 . 140
chrXII 167862 167863 . 160
chrXII 167875 167876 . 120
chrXII 167878 167879 . 160
chrXII 167881 167882 . 140
chrXII 167888 167889 . 140
chrXII 167896 167897 . 180
chrXII 167910 167911 . 120
chrXII 167913 167914 . 160
chrXII 168086 168087 . 180
chrXII 168123 168124 . 160
chrXII 168264 168265 . 880
chrXII 168305 168306 . 120
chrXII 168401 168402 . 940
chrXII 168450 168451 . 120
chrXII 168589 168590 . 520
chrXII 168599 168600 . 1860
chrXII 168665 168666 . 1120
chrXII 168671 168672 . 860
chrXII 168677 168678 . 520
chrXII 168779 168780 . 120
chrXII 168794 168795 . 320
chrXII 168807 168808 . 460
chrXII 168813 168814 . 700
chrXII 168819 168820 . 320
chrXII 168827 168828 . 2240
chrXII 168833 168834 . 740
chrXII 168840 168841 . 160
chrXII 168844 168845 . 640
chrXII 168850 168851 . 120
chrXII 168856 168857 . 840
chrXII 168864 168865 . 400
chrXII 168883 168884 . 1580
chrXII 168884 168885 . 220
chrXII 168890 168891 . 1280
chrXII 168925 168926 . 120
chrXII 168941 168942 . 300
chrXII 168950 168951 . 140
chrXII 168960 168961 . 2700
chrXII 168965 168966 . 1100
chrXII 168968 168969 . 120
chrXII 168969 168970 . 140
chrXII 169136 169137 . 3140
chrXII 169144 169145 . 240
chrXII 169461 169462 . 740
chrXII 169471 169472 . 920
chrXII 169485 169486 . 180
chrXII 169614 169615 . 280
chrXII 169666 169667 . 1380
chrXII 169919 169920 . 120
chrXII 169934 169935 . 800
chrXII 170079 170080 . 120
chrXII 170127 170128 . 300
chrXII 170253 170254 . 140
chrXII 170261 170262 . 3480
chrXII 170277 170278 . 260
chrXII 170426 170427 . 460
chrXII 170494 170495 . 1060
chrXII 170707 170708 . 120
chrXII 171087 171088 . 800
chrXII 171579 171580 . 180
chrXII 171609 171610 . 1720
chrXII 171734 171735 . 560
chrXII 171737 171738 . 320
chrXII 171747 171748 . 120
chrXII 171758 171759 . 220
chrXII 172122 172123 . 3080
chrXII 172195 172196 . 120
chrXII 172426 172427 . 660
chrXII 172522 172523 . 560
chrXII 172553 172554 . 200
chrXII 172554 172555 . 120
chrXII 172873 172874 . 180
chrXII 172937 172938 . 180
chrXII 173011 173012 . 680
chrXII 173444 173445 . 140
chrXII 173758 173759 . 160
chrXII 174248 174249 . 1280
chrXII 174448 174449 . 240
chrXII 174885 174886 . 660
chrXII 175050 175051 . 180
chrXII 175077 175078 . 420
chrXII 175080 175081 . 140
chrXII 175081 175082 . 200
chrXII 175081 175082 . 3580
chrXII 175089 175090 . 140
chrXII 175092 175093 . 200
chrXII 175092 175093 . 120
chrXII 175093 175094 . 120
chrXII 175095 175096 . 6260
chrXII 175102 175103 . 180
chrXII 175106 175107 . 220
chrXII 175108 175109 . 5460
chrXII 175132 175133 . 300
chrXII 175135 175136 . 180
chrXII 175160 175161 . 340
chrXII 175172 175173 . 140
chrXII 175326 175327 . 160
chrXII 175469 175470 . 520
chrXII 175624 175625 . 380
chrXII 175877 175878 . 140
chrXII 176018 176019 . 120
chrXII 176416 176417 . 180
chrXII 176866 176867 . 1100
chrXII 176978 176979 . 300
chrXII 177110 177111 . 860
chrXII 177279 177280 . 120
chrXII 177353 177354 . 180
chrXII 177473 177474 . 280
chrXII 177477 177478 . 160
chrXII 177484 177485 . 3300
chrXII 177492 177493 . 120
chrXII 177492 177493 . 540
chrXII 177498 177499 . 1460
chrXII 177508 177509 . 300
chrXII 177513 177514 . 300
chrXII 177515 177516 . 980
chrXII 177521 177522 . 440
chrXII 177554 177555 . 160
chrXII 177573 177574 . 120
chrXII 177583 177584 . 120
chrXII 177595 177596 . 140
chrXII 177727 177728 . 320
chrXII 177758 177759 . 1780
chrXII 177898 177899 . 160
chrXII 177898 177899 . 340
chrXII 178081 178082 . 420
chrXII 178099 178100 . 160
chrXII 178105 178106 . 320
chrXII 178135 178136 . 220
chrXII 178198 178199 . 1120
chrXII 178214 178215 . 200
chrXII 178229 178230 . 220
chrXII 178345 178346 . 2060
chrXII 178385 178386 . 720
chrXII 178425 178426 . 600
chrXII 178530 178531 . 120
chrXII 178561 178562 . 740
chrXII 178681 178682 . 200
chrXII 178735 178736 . 240
chrXII 178754 178755 . 120
chrXII 178833 178834 . 160
chrXII 178855 178856 . 480
chrXII 178858 178859 . 120
chrXII 179209 179210 . 140
chrXII 179216 179217 . 260
chrXII 179336 179337 . 880
chrXII 179553 179554 . 200
chrXII 179724 179725 . 260
chrXII 179727 179728 . 240
chrXII 179731 179732 . 160
chrXII 179736 179737 . 120
chrXII 179739 179740 . 140
chrXII 179929 179930 . 160
chrXII 179940 179941 . 120
chrXII 179943 179944 . 120
chrXII 179964 179965 . 140
chrXII 179969 179970 . 200
chrXII 180098 180099 . 280
chrXII 180110 180111 . 400
chrXII 180120 180121 . 360
chrXII 180139 180140 . 140
chrXII 180157 180158 . 920
chrXII 180284 180285 . 160
chrXII 180297 180298 . 680
chrXII 180334 180335 . 200
chrXII 180338 180339 . 120
chrXII 180347 180348 . 240
chrXII 180770 180771 . 360
chrXII 180785 180786 . 160
chrXII 180793 180794 . 180
chrXII 180929 180930 . 120
chrXII 181001 181002 . 160
chrXII 181005 181006 . 220
chrXII 181026 181027 . 200
chrXII 181106 181107 . 340
chrXII 181124 181125 . 2340
chrXII 181147 181148 . 140
chrXII 181156 181157 . 1060
chrXII 181226 181227 . 1220
chrXII 181243 181244 . 640
chrXII 181427 181428 . 140
chrXII 181491 181492 . 440
chrXII 181506 181507 . 340
chrXII 181535 181536 . 540
chrXII 181549 181550 . 560
chrXII 181870 181871 . 660
chrXII 181891 181892 . 140
chrXII 182237 182238 . 200
chrXII 182578 182579 . 120
chrXII 182702 182703 . 140
chrXII 182770 182771 . 120
chrXII 182774 182775 . 140
chrXII 183339 183340 . 1340
chrXII 183438 183439 . 640
chrXII 183492 183493 . 140
chrXII 183493 183494 . 140
chrXII 183494 183495 . 140
chrXII 183495 183496 . 620
chrXII 183507 183508 . 820
chrXII 183519 183520 . 160
chrXII 183522 183523 . 160
chrXII 183535 183536 . 200
chrXII 183540 183541 . 380
chrXII 183550 183551 . 180
chrXII 183552 183553 . 160
chrXII 183563 183564 . 920
chrXII 183571 183572 . 320
chrXII 183596 183597 . 120
chrXII 183703 183704 . 760
chrXII 183916 183917 . 360
chrXII 184028 184029 . 260
chrXII 184157 184158 . 460
chrXII 184933 184934 . 140
chrXII 184948 184949 . 1400
chrXII 184991 184992 . 620
chrXII 185005 185006 . 420
chrXII 185041 185042 . 240
chrXII 185050 185051 . 1160
chrXII 185086 185087 . 120
chrXII 185265 185266 . 140
chrXII 185273 185274 . 1760
chrXII 185310 185311 . 500
chrXII 185440 185441 . 360
chrXII 185449 185450 . 260
chrXII 185477 185478 . 140
chrXII 185490 185491 . 160
chrXII 185660 185661 . 340
chrXII 186581 186582 . 400
chrXII 186806 186807 . 400
chrXII 187003 187004 . 200
chrXII 187162 187163 . 1100
chrXII 187184 187185 . 560
chrXII 187319 187320 . 160
chrXII 187349 187350 . 560
chrXII 187349 187350 . 460
chrXII 187350 187351 . 300
chrXII 187361 187362 . 600
chrXII 187366 187367 . 260
chrXII 187371 187372 . 140
chrXII 187381 187382 . 140
chrXII 187387 187388 . 120
chrXII 187390 187391 . 460
chrXII 187393 187394 . 360
chrXII 187394 187395 . 1020
chrXII 187396 187397 . 180
chrXII 187397 187398 . 300
chrXII 187405 187406 . 1060
chrXII 187434 187435 . 1080
chrXII 187444 187445 . 540
chrXII 187453 187454 . 240
chrXII 187528 187529 . 240
chrXII 187617 187618 . 140
chrXII 187637 187638 . 440
chrXII 187656 187657 . 1840
chrXII 187661 187662 . 200
chrXII 187666 187667 . 240
chrXII 187672 187673 . 160
chrXII 187679 187680 . 1720
chrXII 187686 187687 . 120
chrXII 187688 187689 . 320
chrXII 187688 187689 . 1840
chrXII 187700 187701 . 2980
chrXII 187713 187714 . 120
chrXII 187728 187729 . 120
chrXII 187738 187739 . 180
chrXII 187765 187766 . 140
chrXII 187770 187771 . 240
chrXII 187776 187777 . 2000
chrXII 187777 187778 . 260
chrXII 187778 187779 . 140
chrXII 187782 187783 . 240
chrXII 187793 187794 . 840
chrXII 187807 187808 . 140
chrXII 187810 187811 . 180
chrXII 187815 187816 . 760
chrXII 187836 187837 . 420
chrXII 187839 187840 . 120
chrXII 187857 187858 . 160
chrXII 187859 187860 . 200
chrXII 187867 187868 . 120
chrXII 187878 187879 . 220
chrXII 187880 187881 . 660
chrXII 187885 187886 . 140
chrXII 187889 187890 . 760
chrXII 187897 187898 . 160
chrXII 187933 187934 . 180
chrXII 187946 187947 . 1140
chrXII 187956 187957 . 140
chrXII 187966 187967 . 280
chrXII 187977 187978 . 200
chrXII 187979 187980 . 600
chrXII 187982 187983 . 340
chrXII 187990 187991 . 300
chrXII 187999 188000 . 280
chrXII 188001 188002 . 260
chrXII 188017 188018 . 2360
chrXII 188025 188026 . 1340
chrXII 188030 188031 . 1220
chrXII 188032 188033 . 660
chrXII 188043 188044 . 940
chrXII 188052 188053 . 160
chrXII 188082 188083 . 260
chrXII 188090 188091 . 140
chrXII 188095 188096 . 580
chrXII 188140 188141 . 320
chrXII 188217 188218 . 180
chrXII 188228 188229 . 140
chrXII 188261 188262 . 200
chrXII 188279 188280 . 140
chrXII 188483 188484 . 160
chrXII 188601 188602 . 300
chrXII 188627 188628 . 600
chrXII 188691 188692 . 340
chrXII 188699 188700 . 180
chrXII 188715 188716 . 640
chrXII 188796 188797 . 160
chrXII 188810 188811 . 200
chrXII 188949 188950 . 140
chrXII 189094 189095 . 140
chrXII 189309 189310 . 160
chrXII 189315 189316 . 120
chrXII 189537 189538 . 320
chrXII 189592 189593 . 180
chrXII 189612 189613 . 160
chrXII 189765 189766 . 160
chrXII 190280 190281 . 320
chrXII 190493 190494 . 1360
chrXII 190538 190539 . 400
chrXII 190710 190711 . 140
chrXII 190825 190826 . 180
chrXII 190858 190859 . 160
chrXII 190982 190983 . 120
chrXII 191099 191100 . 120
chrXII 191647 191648 . 140
chrXII 191719 191720 . 220
chrXII 192479 192480 . 120
chrXII 192655 192656 . 220
chrXII 192778 192779 . 520
chrXII 192781 192782 . 120
chrXII 192796 192797 . 220
chrXII 193015 193016 . 1500
chrXII 193033 193034 . 180
chrXII 193141 193142 . 220
chrXII 193153 193154 . 380
chrXII 193180 193181 . 120
chrXII 193193 193194 . 140
chrXII 193197 193198 . 660
chrXII 193330 193331 . 180
chrXII 193332 193333 . 500
chrXII 193338 193339 . 340
chrXII 193338 193339 . 120
chrXII 193340 193341 . 120
chrXII 193398 193399 . 240
chrXII 193485 193486 . 240
chrXII 193491 193492 . 220
chrXII 193504 193505 . 520
chrXII 193507 193508 . 340
chrXII 193521 193522 . 200
chrXII 193524 193525 . 460
chrXII 193532 193533 . 320
chrXII 193577 193578 . 160
chrXII 193596 193597 . 120
chrXII 193597 193598 . 2320
chrXII 193599 193600 . 260
chrXII 193618 193619 . 180
chrXII 193629 193630 . 1000
chrXII 193636 193637 . 240
chrXII 193716 193717 . 640
chrXII 193716 193717 . 180
chrXII 193722 193723 . 120
chrXII 193766 193767 . 1720
chrXII 194112 194113 . 200
chrXII 194124 194125 . 240
chrXII 194127 194128 . 240
chrXII 194245 194246 . 180
chrXII 194300 194301 . 480
chrXII 194305 194306 . 480
chrXII 194308 194309 . 260
chrXII 194318 194319 . 200
chrXII 194327 194328 . 180
chrXII 194346 194347 . 1060
chrXII 194351 194352 . 520
chrXII 194358 194359 . 360
chrXII 194361 194362 . 140
chrXII 195339 195340 . 340
chrXII 195349 195350 . 220
chrXII 196447 196448 . 160
chrXII 196525 196526 . 340
chrXII 196626 196627 . 620
chrXII 196635 196636 . 120
chrXII 196638 196639 . 440
chrXII 196651 196652 . 480
chrXII 196660 196661 . 320
chrXII 196669 196670 . 280
chrXII 196705 196706 . 120
chrXII 196713 196714 . 120
chrXII 196718 196719 . 160
chrXII 196722 196723 . 800
chrXII 196725 196726 . 120
chrXII 196740 196741 . 420
chrXII 196818 196819 . 260
chrXII 196822 196823 . 120
chrXII 198095 198096 . 1620
chrXII 198122 198123 . 200
chrXII 198136 198137 . 140
chrXII 198141 198142 . 120
chrXII 198152 198153 . 320
chrXII 198157 198158 . 320
chrXII 198163 198164 . 880
chrXII 198165 198166 . 180
chrXII 198165 198166 . 120
chrXII 198172 198173 . 560
chrXII 198180 198181 . 360
chrXII 198283 198284 . 120
chrXII 198289 198290 . 400
chrXII 198297 198298 . 860
chrXII 198307 198308 . 120
chrXII 198428 198429 . 140
chrXII 198457 198458 . 140
chrXII 198500 198501 . 300
chrXII 198586 198587 . 200
chrXII 198588 198589 . 300
chrXII 198648 198649 . 300
chrXII 198679 198680 . 160
chrXII 198681 198682 . 200
chrXII 198684 198685 . 180
chrXII 198689 198690 . 140
chrXII 198709 198710 . 160
chrXII 199414 199415 . 120
chrXII 199426 199427 . 260
chrXII 199441 199442 . 120
chrXII 199456 199457 . 1620
chrXII 199503 199504 . 2080
chrXII 199541 199542 . 540
chrXII 199543 199544 . 520
chrXII 199550 199551 . 340
chrXII 199553 199554 . 120
chrXII 199564 199565 . 440
chrXII 199579 199580 . 420
chrXII 199601 199602 . 240
chrXII 199689 199690 . 160
chrXII 199775 199776 . 180
chrXII 199796 199797 . 1320
chrXII 199970 199971 . 280
chrXII 199993 199994 . 3620
chrXII 200011 200012 . 140
chrXII 200034 200035 . 540
chrXII 200143 200144 . 140
chrXII 200353 200354 . 300
chrXII 200499 200500 . 120
chrXII 200679 200680 . 160
chrXII 200729 200730 . 140
chrXII 200782 200783 . 440
chrXII 200844 200845 . 300
chrXII 200888 200889 . 560
chrXII 201029 201030 . 1420
chrXII 201094 201095 . 220
chrXII 201115 201116 . 220
chrXII 201195 201196 . 160
chrXII 201333 201334 . 760
chrXII 201366 201367 . 360
chrXII 201369 201370 . 120
chrXII 201389 201390 . 220
chrXII 201503 201504 . 360
chrXII 201524 201525 . 540
chrXII 201528 201529 . 1760
chrXII 201532 201533 . 300
chrXII 201547 201548 . 120
chrXII 201553 201554 . 120
chrXII 201561 201562 . 1960
chrXII 201569 201570 . 180
chrXII 201575 201576 . 3140
chrXII 201583 201584 . 300
chrXII 201591 201592 . 2220
chrXII 201592 201593 . 140
chrXII 201595 201596 . 1040
chrXII 201633 201634 . 220
chrXII 201642 201643 . 140
chrXII 201694 201695 . 200
chrXII 201732 201733 . 120
chrXII 201759 201760 . 160
chrXII 201763 201764 . 160
chrXII 201766 201767 . 120
chrXII 201786 201787 . 460
chrXII 201805 201806 . 700
chrXII 201815 201816 . 140
chrXII 201820 201821 . 140
chrXII 201834 201835 . 120
chrXII 201846 201847 . 460
chrXII 201892 201893 . 180
chrXII 202875 202876 . 160
chrXII 202890 202891 . 140
chrXII 202902 202903 . 2060
chrXII 202909 202910 . 3120
chrXII 202915 202916 . 180
chrXII 203067 203068 . 360
chrXII 203083 203084 . 120
chrXII 203091 203092 . 980
chrXII 203097 203098 . 320
chrXII 203103 203104 . 200
chrXII 203184 203185 . 200
chrXII 203268 203269 . 160
chrXII 203277 203278 . 2500
chrXII 203297 203298 . 180
chrXII 203304 203305 . 820
chrXII 203324 203325 . 120
chrXII 203456 203457 . 1080
chrXII 203471 203472 . 200
chrXII 203519 203520 . 2460
chrXII 203527 203528 . 2740
chrXII 203588 203589 . 540
chrXII 203677 203678 . 540
chrXII 204031 204032 . 440
chrXII 204143 204144 . 240
chrXII 204186 204187 . 6360
chrXII 204781 204782 . 240
chrXII 204826 204827 . 380
chrXII 204866 204867 . 300
chrXII 204869 204870 . 240
chrXII 204882 204883 . 460
chrXII 204883 204884 . 260
chrXII 204887 204888 . 1080
chrXII 204891 204892 . 140
chrXII 204899 204900 . 200
chrXII 204973 204974 . 540
chrXII 205066 205067 . 120
chrXII 205553 205554 . 460
chrXII 205751 205752 . 120
chrXII 205808 205809 . 180
chrXII 206055 206056 . 120
chrXII 206369 206370 . 780
chrXII 206989 206990 . 340
chrXII 208016 208017 . 720
chrXII 208052 208053 . 460
chrXII 208064 208065 . 120
chrXII 208070 208071 . 780
chrXII 208153 208154 . 580
chrXII 208228 208229 . 700
chrXII 208513 208514 . 560
chrXII 208550 208551 . 140
chrXII 208633 208634 . 440
chrXII 208645 208646 . 500
chrXII 208650 208651 . 120
chrXII 208665 208666 . 140
chrXII 208670 208671 . 120
chrXII 208682 208683 . 780
chrXII 208685 208686 . 120
chrXII 210416 210417 . 220
chrXII 210548 210549 . 680
chrXII 210694 210695 . 140
chrXII 210979 210980 . 1520
chrXII 211025 211026 . 2560
chrXII 211095 211096 . 1560
chrXII 211795 211796 . 220
chrXII 211825 211826 . 140
chrXII 211860 211861 . 300
chrXII 211860 211861 . 140
chrXII 211869 211870 . 120
chrXII 212012 212013 . 380
chrXII 212130 212131 . 380
chrXII 212138 212139 . 180
chrXII 212144 212145 . 120
chrXII 212187 212188 . 2180
chrXII 212196 212197 . 2440
chrXII 212202 212203 . 120
chrXII 212207 212208 . 1720
chrXII 212217 212218 . 960
chrXII 212252 212253 . 1640
chrXII 212253 212254 . 640
chrXII 212255 212256 . 460
chrXII 212261 212262 . 340
chrXII 212269 212270 . 660
chrXII 212277 212278 . 1140
chrXII 212302 212303 . 820
chrXII 212328 212329 . 580
chrXII 212335 212336 . 1420
chrXII 212348 212349 . 1220
chrXII 212361 212362 . 120
chrXII 212441 212442 . 120
chrXII 212470 212471 . 940
chrXII 212475 212476 . 1120
chrXII 212478 212479 . 200
chrXII 212484 212485 . 1300
chrXII 212516 212517 . 520
chrXII 212651 212652 . 200
chrXII 212679 212680 . 120
chrXII 212686 212687 . 740
chrXII 212703 212704 . 200
chrXII 212805 212806 . 120
chrXII 212876 212877 . 260
chrXII 213026 213027 . 440
chrXII 213031 213032 . 360
chrXII 213209 213210 . 620
chrXII 213473 213474 . 120
chrXII 213919 213920 . 140
chrXII 214087 214088 . 180
chrXII 214395 214396 . 300
chrXII 214397 214398 . 180
chrXII 214497 214498 . 280
chrXII 214576 214577 . 120
chrXII 214581 214582 . 180
chrXII 214772 214773 . 200
chrXII 214933 214934 . 120
chrXII 215010 215011 . 840
chrXII 215022 215023 . 540
chrXII 215028 215029 . 1600
chrXII 215030 215031 . 1980
chrXII 215036 215037 . 360
chrXII 215039 215040 . 120
chrXII 215042 215043 . 360
chrXII 216741 216742 . 120
chrXII 216987 216988 . 140
chrXII 220758 220759 . 120
chrXII 220765 220766 . 120
chrXII 221031 221032 . 260
chrXII 221225 221226 . 1220
chrXII 221544 221545 . 120
chrXII 222061 222062 . 240
chrXII 222181 222182 . 180
chrXII 222182 222183 . 300
chrXII 222189 222190 . 140
chrXII 222198 222199 . 360
chrXII 222201 222202 . 120
chrXII 222213 222214 . 280
chrXII 222228 222229 . 2060
chrXII 222233 222234 . 4180
chrXII 222248 222249 . 500
chrXII 222260 222261 . 460
chrXII 222286 222287 . 1280
chrXII 222302 222303 . 240
chrXII 222321 222322 . 160
chrXII 222449 222450 . 180
chrXII 222456 222457 . 720
chrXII 222466 222467 . 120
chrXII 222471 222472 . 380
chrXII 222500 222501 . 120
chrXII 222541 222542 . 140
chrXII 222559 222560 . 240
chrXII 222601 222602 . 120
chrXII 222641 222642 . 940
chrXII 222663 222664 . 180
chrXII 222706 222707 . 860
chrXII 222727 222728 . 1140
chrXII 222758 222759 . 140
chrXII 222998 222999 . 160
chrXII 223023 223024 . 460
chrXII 223125 223126 . 140
chrXII 223518 223519 . 120
chrXII 223621 223622 . 660
chrXII 223689 223690 . 820
chrXII 223816 223817 . 140
chrXII 223923 223924 . 440
chrXII 224039 224040 . 140
chrXII 224055 224056 . 140
chrXII 224084 224085 . 140
chrXII 224094 224095 . 300
chrXII 224208 224209 . 140
chrXII 224372 224373 . 120
chrXII 224391 224392 . 120
chrXII 224493 224494 . 2120
chrXII 224529 224530 . 120
chrXII 224612 224613 . 220
chrXII 224633 224634 . 240
chrXII 224638 224639 . 400
chrXII 224646 224647 . 120
chrXII 224702 224703 . 200
chrXII 224794 224795 . 120
chrXII 224816 224817 . 160
chrXII 224830 224831 . 760
chrXII 224840 224841 . 1940
chrXII 224845 224846 . 480
chrXII 225228 225229 . 120
chrXII 225239 225240 . 1500
chrXII 225263 225264 . 120
chrXII 225277 225278 . 740
chrXII 225295 225296 . 300
chrXII 225319 225320 . 680
chrXII 225326 225327 . 380
chrXII 225330 225331 . 120
chrXII 225349 225350 . 1200
chrXII 225399 225400 . 260
chrXII 225404 225405 . 360
chrXII 225407 225408 . 280
chrXII 225417 225418 . 2000
chrXII 225435 225436 . 280
chrXII 225436 225437 . 480
chrXII 225900 225901 . 1000
chrXII 227557 227558 . 320
chrXII 228526 228527 . 380
chrXII 228588 228589 . 140
chrXII 228588 228589 . 220
chrXII 228590 228591 . 140
chrXII 228592 228593 . 1820
chrXII 228611 228612 . 160
chrXII 228626 228627 . 240
chrXII 228631 228632 . 120
chrXII 228632 228633 . 180
chrXII 228634 228635 . 320
chrXII 228647 228648 . 160
chrXII 228805 228806 . 200
chrXII 228818 228819 . 140
chrXII 228825 228826 . 180
chrXII 228830 228831 . 120
chrXII 228832 228833 . 140
chrXII 229037 229038 . 120
chrXII 229142 229143 . 380
chrXII 229319 229320 . 120
chrXII 229325 229326 . 400
chrXII 229393 229394 . 380
chrXII 229976 229977 . 120
chrXII 230018 230019 . 120
chrXII 230176 230177 . 240
chrXII 230319 230320 . 2240
chrXII 230325 230326 . 640
chrXII 230665 230666 . 340
chrXII 230674 230675 . 260
chrXII 230675 230676 . 140
chrXII 230677 230678 . 140
chrXII 230715 230716 . 460
chrXII 230749 230750 . 120
chrXII 230945 230946 . 360
chrXII 231049 231050 . 140
chrXII 231060 231061 . 1300
chrXII 231172 231173 . 520
chrXII 231204 231205 . 280
chrXII 231217 231218 . 460
chrXII 231221 231222 . 620
chrXII 231225 231226 . 120
chrXII 231225 231226 . 340
chrXII 231233 231234 . 620
chrXII 231243 231244 . 120
chrXII 231285 231286 . 240
chrXII 231332 231333 . 120
chrXII 231347 231348 . 140
chrXII 231364 231365 . 120
chrXII 231367 231368 . 140
chrXII 231371 231372 . 140
chrXII 231500 231501 . 120
chrXII 231568 231569 . 500
chrXII 231571 231572 . 120
chrXII 231575 231576 . 200
chrXII 232071 232072 . 140
chrXII 232103 232104 . 120
chrXII 232104 232105 . 140
chrXII 232127 232128 . 380
chrXII 232130 232131 . 260
chrXII 232138 232139 . 180
chrXII 232167 232168 . 280
chrXII 232200 232201 . 280
chrXII 232216 232217 . 320
chrXII 232228 232229 . 2720
chrXII 232242 232243 . 320
chrXII 232264 232265 . 1300
chrXII 232393 232394 . 920
chrXII 232700 232701 . 140
chrXII 232889 232890 . 120
chrXII 232948 232949 . 220
chrXII 233124 233125 . 160
chrXII 233136 233137 . 140
chrXII 233178 233179 . 160
chrXII 233313 233314 . 140
chrXII 233778 233779 . 240
chrXII 234255 234256 . 160
chrXII 234276 234277 . 340
chrXII 234280 234281 . 260
chrXII 234285 234286 . 340
chrXII 234298 234299 . 240
chrXII 234320 234321 . 160
chrXII 234337 234338 . 140
chrXII 234340 234341 . 120
chrXII 234353 234354 . 120
chrXII 234409 234410 . 240
chrXII 234436 234437 . 280
chrXII 234473 234474 . 140
chrXII 234491 234492 . 540
chrXII 234511 234512 . 720
chrXII 234541 234542 . 280
chrXII 234554 234555 . 180
chrXII 234556 234557 . 140
chrXII 234591 234592 . 160
chrXII 234723 234724 . 180
chrXII 234733 234734 . 120
chrXII 234764 234765 . 120
chrXII 234767 234768 . 220
chrXII 234815 234816 . 3340
chrXII 234833 234834 . 340
chrXII 234836 234837 . 900
chrXII 234842 234843 . 420
chrXII 234857 234858 . 980
chrXII 234870 234871 . 300
chrXII 234903 234904 . 2900
chrXII 234920 234921 . 120
chrXII 234927 234928 . 140
chrXII 234933 234934 . 160
chrXII 234986 234987 . 2040
chrXII 235020 235021 . 340
chrXII 235029 235030 . 560
chrXII 235054 235055 . 120
chrXII 237772 237773 . 120
chrXII 237784 237785 . 260
chrXII 237791 237792 . 460
chrXII 237811 237812 . 380
chrXII 237822 237823 . 1480
chrXII 237824 237825 . 160
chrXII 237826 237827 . 1200
chrXII 237827 237828 . 260
chrXII 237834 237835 . 180
chrXII 237837 237838 . 1720
chrXII 237847 237848 . 200
chrXII 237867 237868 . 280
chrXII 237916 237917 . 140
chrXII 237945 237946 . 160
chrXII 237959 237960 . 860
chrXII 238088 238089 . 180
chrXII 238262 238263 . 580
chrXII 238269 238270 . 460
chrXII 238285 238286 . 240
chrXII 238443 238444 . 820
chrXII 238596 238597 . 1880
chrXII 238636 238637 . 520
chrXII 238898 238899 . 200
chrXII 239041 239042 . 220
chrXII 239062 239063 . 2700
chrXII 239090 239091 . 760
chrXII 239126 239127 . 380
chrXII 239132 239133 . 200
chrXII 239140 239141 . 2000
chrXII 239146 239147 . 260
chrXII 239149 239150 . 2060
chrXII 239154 239155 . 640
chrXII 239155 239156 . 280
chrXII 239157 239158 . 200
chrXII 239158 239159 . 120
chrXII 239161 239162 . 480
chrXII 239163 239164 . 540
chrXII 239169 239170 . 620
chrXII 239183 239184 . 3160
chrXII 239187 239188 . 560
chrXII 239190 239191 . 160
chrXII 239194 239195 . 1020
chrXII 239240 239241 . 340
chrXII 239268 239269 . 160
chrXII 239269 239270 . 460
chrXII 239282 239283 . 120
chrXII 239285 239286 . 120
chrXII 239388 239389 . 180
chrXII 239420 239421 . 260
chrXII 239435 239436 . 7360
chrXII 239437 239438 . 420
chrXII 239440 239441 . 300
chrXII 239456 239457 . 240
chrXII 239524 239525 . 280
chrXII 239788 239789 . 120
chrXII 239789 239790 . 120
chrXII 239805 239806 . 140
chrXII 239955 239956 . 840
chrXII 239959 239960 . 160
chrXII 240254 240255 . 560
chrXII 240303 240304 . 180
chrXII 240793 240794 . 420
chrXII 240905 240906 . 1160
chrXII 241248 241249 . 2540
chrXII 241725 241726 . 480
chrXII 241728 241729 . 500
chrXII 241767 241768 . 380
chrXII 241774 241775 . 940
chrXII 243542 243543 . 200
chrXII 243635 243636 . 140
chrXII 243643 243644 . 120
chrXII 243702 243703 . 140
chrXII 244555 244556 . 1120
chrXII 244706 244707 . 260
chrXII 244943 244944 . 680
chrXII 245017 245018 . 1160
chrXII 245036 245037 . 140
chrXII 245284 245285 . 220
chrXII 245284 245285 . 120
chrXII 245299 245300 . 240
chrXII 245313 245314 . 300
chrXII 245323 245324 . 220
chrXII 245374 245375 . 400
chrXII 245380 245381 . 660
chrXII 245481 245482 . 500
chrXII 245491 245492 . 140
chrXII 245500 245501 . 140
chrXII 245508 245509 . 120
chrXII 245525 245526 . 380
chrXII 245527 245528 . 300
chrXII 245541 245542 . 300
chrXII 245641 245642 . 1280
chrXII 245649 245650 . 120
chrXII 245661 245662 . 560
chrXII 245714 245715 . 400
chrXII 245733 245734 . 120
chrXII 245863 245864 . 260
chrXII 245876 245877 . 120
chrXII 245986 245987 . 120
chrXII 246030 246031 . 160
chrXII 246064 246065 . 600
chrXII 246154 246155 . 160
chrXII 246163 246164 . 400
chrXII 246165 246166 . 200
chrXII 246169 246170 . 580
chrXII 246171 246172 . 160
chrXII 246188 246189 . 280
chrXII 246233 246234 . 1120
chrXII 246237 246238 . 160
chrXII 246381 246382 . 200
chrXII 246390 246391 . 160
chrXII 246398 246399 . 480
chrXII 246999 247000 . 1220
chrXII 247032 247033 . 220
chrXII 247058 247059 . 500
chrXII 247097 247098 . 4920
chrXII 247098 247099 . 400
chrXII 247098 247099 . 160
chrXII 247121 247122 . 360
chrXII 247123 247124 . 1380
chrXII 247131 247132 . 1300
chrXII 247164 247165 . 220
chrXII 247166 247167 . 1280
chrXII 248295 248296 . 480
chrXII 248469 248470 . 120
chrXII 248642 248643 . 140
chrXII 248644 248645 . 120
chrXII 248648 248649 . 120
chrXII 248661 248662 . 300
chrXII 248682 248683 . 660
chrXII 248744 248745 . 380
chrXII 248801 248802 . 120
chrXII 248920 248921 . 2680
chrXII 248953 248954 . 340
chrXII 249101 249102 . 240
chrXII 249103 249104 . 160
chrXII 249128 249129 . 500
chrXII 249270 249271 . 140
chrXII 249462 249463 . 500
chrXII 250018 250019 . 280
chrXII 250370 250371 . 860
chrXII 250759 250760 . 120
chrXII 250769 250770 . 320
chrXII 251127 251128 . 160
chrXII 251147 251148 . 140
chrXII 251226 251227 . 120
chrXII 251234 251235 . 160
chrXII 251258 251259 . 220
chrXII 251261 251262 . 440
chrXII 251408 251409 . 360
chrXII 251551 251552 . 2540
chrXII 251615 251616 . 760
chrXII 252838 252839 . 260
chrXII 253035 253036 . 180
chrXII 253055 253056 . 120
chrXII 253125 253126 . 180
chrXII 253186 253187 . 120
chrXII 253195 253196 . 120
chrXII 253292 253293 . 140
chrXII 253348 253349 . 120
chrXII 253348 253349 . 120
chrXII 253366 253367 . 160
chrXII 253411 253412 . 180
chrXII 253429 253430 . 140
chrXII 253439 253440 . 140
chrXII 253462 253463 . 280
chrXII 253517 253518 . 120
chrXII 253523 253524 . 120
chrXII 253525 253526 . 240
chrXII 253531 253532 . 660
chrXII 253531 253532 . 160
chrXII 253539 253540 . 220
chrXII 253616 253617 . 120
chrXII 253619 253620 . 240
chrXII 253813 253814 . 140
chrXII 254949 254950 . 740
chrXII 254966 254967 . 500
chrXII 255081 255082 . 740
chrXII 255119 255120 . 1220
chrXII 255124 255125 . 140
chrXII 255139 255140 . 8580
chrXII 255145 255146 . 820
chrXII 255164 255165 . 140
chrXII 255220 255221 . 180
chrXII 255323 255324 . 320
chrXII 255380 255381 . 120
chrXII 256549 256550 . 140
chrXII 257051 257052 . 1780
chrXII 257541 257542 . 120
chrXII 257635 257636 . 140
chrXII 257750 257751 . 200
chrXII 257828 257829 . 140
chrXII 257841 257842 . 180
chrXII 257857 257858 . 120
chrXII 257882 257883 . 140
chrXII 257886 257887 . 120
chrXII 257908 257909 . 220
chrXII 258014 258015 . 120
chrXII 258020 258021 . 580
chrXII 258078 258079 . 120
chrXII 258092 258093 . 280
chrXII 258436 258437 . 380
chrXII 258649 258650 . 520
chrXII 258988 258989 . 260
chrXII 259068 259069 . 120
chrXII 259301 259302 . 1760
chrXII 259348 259349 . 180
chrXII 259355 259356 . 220
chrXII 259377 259378 . 120
chrXII 259399 259400 . 200
chrXII 259403 259404 . 120
chrXII 259457 259458 . 700
chrXII 259557 259558 . 120
chrXII 259639 259640 . 700
chrXII 259647 259648 . 1860
chrXII 259666 259667 . 160
chrXII 259677 259678 . 760
chrXII 259691 259692 . 1520
chrXII 259750 259751 . 200
chrXII 259757 259758 . 1000
chrXII 259763 259764 . 240
chrXII 259771 259772 . 2460
chrXII 259778 259779 . 1000
chrXII 259798 259799 . 2180
chrXII 259843 259844 . 740
chrXII 259901 259902 . 140
chrXII 259912 259913 . 960
chrXII 259934 259935 . 200
chrXII 259959 259960 . 240
chrXII 259972 259973 . 860
chrXII 259978 259979 . 280
chrXII 260004 260005 . 880
chrXII 260059 260060 . 140
chrXII 260133 260134 . 1400
chrXII 260178 260179 . 640
chrXII 260179 260180 . 120
chrXII 260227 260228 . 760
chrXII 260292 260293 . 220
chrXII 260402 260403 . 180
chrXII 260416 260417 . 220
chrXII 260569 260570 . 360
chrXII 260576 260577 . 240
chrXII 260615 260616 . 2480
chrXII 260793 260794 . 320
chrXII 260805 260806 . 520
chrXII 260831 260832 . 200
chrXII 260842 260843 . 2440
chrXII 260851 260852 . 920
chrXII 260857 260858 . 320
chrXII 260886 260887 . 2460
chrXII 260894 260895 . 240
chrXII 260895 260896 . 160
chrXII 260939 260940 . 580
chrXII 262843 262844 . 240
chrXII 262888 262889 . 320
chrXII 262905 262906 . 460
chrXII 262917 262918 . 340
chrXII 264067 264068 . 240
chrXII 264124 264125 . 160
chrXII 264159 264160 . 140
chrXII 264173 264174 . 120
chrXII 264219 264220 . 140
chrXII 264795 264796 . 120
chrXII 264809 264810 . 500
chrXII 264922 264923 . 860
chrXII 265143 265144 . 200
chrXII 265268 265269 . 260
chrXII 265279 265280 . 1080
chrXII 265309 265310 . 1020
chrXII 265329 265330 . 180
chrXII 265332 265333 . 1040
chrXII 265337 265338 . 320
chrXII 265348 265349 . 520
chrXII 265360 265361 . 260
chrXII 265360 265361 . 280
chrXII 265917 265918 . 140
chrXII 266069 266070 . 600
chrXII 266074 266075 . 240
chrXII 266998 266999 . 220
chrXII 267009 267010 . 680
chrXII 267030 267031 . 900
chrXII 267068 267069 . 720
chrXII 267077 267078 . 140
chrXII 267139 267140 . 1920
chrXII 267726 267727 . 180
chrXII 267759 267760 . 120
chrXII 267785 267786 . 1220
chrXII 267806 267807 . 320
chrXII 267846 267847 . 260
chrXII 267963 267964 . 120
chrXII 267972 267973 . 1460
chrXII 268156 268157 . 940
chrXII 268703 268704 . 740
chrXII 268921 268922 . 380
chrXII 269398 269399 . 160
chrXII 269679 269680 . 140
chrXII 269890 269891 . 440
chrXII 270539 270540 . 340
chrXII 270663 270664 . 1120
chrXII 270873 270874 . 140
chrXII 270875 270876 . 920
chrXII 270892 270893 . 280
chrXII 270906 270907 . 240
chrXII 270926 270927 . 140
chrXII 270930 270931 . 380
chrXII 270932 270933 . 260
chrXII 270940 270941 . 1740
chrXII 270943 270944 . 560
chrXII 270978 270979 . 260
chrXII 271700 271701 . 1100
chrXII 271791 271792 . 200
chrXII 271832 271833 . 760
chrXII 272317 272318 . 220
chrXII 272350 272351 . 140
chrXII 272720 272721 . 300
chrXII 272791 272792 . 880
chrXII 272799 272800 . 340
chrXII 273493 273494 . 720
chrXII 273604 273605 . 240
chrXII 273944 273945 . 120
chrXII 273997 273998 . 120
chrXII 274029 274030 . 260
chrXII 274051 274052 . 160
chrXII 274054 274055 . 240
chrXII 274062 274063 . 120
chrXII 274063 274064 . 160
chrXII 274214 274215 . 160
chrXII 274267 274268 . 260
chrXII 274409 274410 . 840
chrXII 274578 274579 . 200
chrXII 274606 274607 . 120
chrXII 274883 274884 . 180
chrXII 274904 274905 . 160
chrXII 274923 274924 . 1080
chrXII 274943 274944 . 220
chrXII 274951 274952 . 960
chrXII 275289 275290 . 180
chrXII 275335 275336 . 420
chrXII 275347 275348 . 180
chrXII 275351 275352 . 120
chrXII 278547 278548 . 820
chrXII 278690 278691 . 240
chrXII 278705 278706 . 1320
chrXII 278709 278710 . 240
chrXII 278730 278731 . 180
chrXII 278738 278739 . 340
chrXII 278790 278791 . 160
chrXII 278820 278821 . 340
chrXII 278997 278998 . 220
chrXII 279109 279110 . 340
chrXII 279202 279203 . 420
chrXII 279472 279473 . 200
chrXII 279546 279547 . 140
chrXII 279763 279764 . 820
chrXII 279941 279942 . 240
chrXII 279972 279973 . 260
chrXII 280285 280286 . 180
chrXII 280676 280677 . 140
chrXII 280937 280938 . 360
chrXII 280945 280946 . 2740
chrXII 280956 280957 . 600
chrXII 281024 281025 . 120
chrXII 281029 281030 . 200
chrXII 281038 281039 . 1140
chrXII 281060 281061 . 120
chrXII 281084 281085 . 200
chrXII 281091 281092 . 560
chrXII 281100 281101 . 500
chrXII 281109 281110 . 120
chrXII 281120 281121 . 120
chrXII 281203 281204 . 580
chrXII 281207 281208 . 300
chrXII 281233 281234 . 300
chrXII 281247 281248 . 140
chrXII 281256 281257 . 340
chrXII 281283 281284 . 1660
chrXII 281540 281541 . 460
chrXII 281571 281572 . 260
chrXII 281752 281753 . 320
chrXII 281780 281781 . 220
chrXII 281798 281799 . 320
chrXII 281801 281802 . 120
chrXII 281835 281836 . 240
chrXII 281838 281839 . 260
chrXII 281876 281877 . 400
chrXII 281880 281881 . 640
chrXII 282031 282032 . 340
chrXII 282049 282050 . 120
chrXII 282549 282550 . 560
chrXII 282574 282575 . 2500
chrXII 282578 282579 . 220
chrXII 282623 282624 . 1160
chrXII 282628 282629 . 160
chrXII 283731 283732 . 440
chrXII 283739 283740 . 500
chrXII 283751 283752 . 560
chrXII 283761 283762 . 820
chrXII 283804 283805 . 1100
chrXII 283829 283830 . 760
chrXII 283915 283916 . 120
chrXII 283939 283940 . 2140
chrXII 283942 283943 . 440
chrXII 283968 283969 . 960
chrXII 284049 284050 . 460
chrXII 284122 284123 . 280
chrXII 284140 284141 . 220
chrXII 284156 284157 . 360
chrXII 284460 284461 . 120
chrXII 285178 285179 . 2200
chrXII 285361 285362 . 2160
chrXII 285440 285441 . 160
chrXII 285519 285520 . 260
chrXII 285585 285586 . 480
chrXII 285588 285589 . 320
chrXII 285712 285713 . 120
chrXII 285735 285736 . 300
chrXII 286160 286161 . 140
chrXII 286182 286183 . 140
chrXII 286351 286352 . 600
chrXII 286645 286646 . 140
chrXII 286655 286656 . 160
chrXII 286663 286664 . 120
chrXII 286697 286698 . 120
chrXII 286719 286720 . 140
chrXII 286793 286794 . 320
chrXII 286897 286898 . 580
chrXII 287017 287018 . 320
chrXII 287795 287796 . 180
chrXII 287864 287865 . 220
chrXII 287877 287878 . 260
chrXII 287898 287899 . 140
chrXII 287913 287914 . 120
chrXII 287916 287917 . 140
chrXII 287928 287929 . 540
chrXII 287936 287937 . 140
chrXII 287939 287940 . 380
chrXII 288009 288010 . 320
chrXII 288033 288034 . 220
chrXII 288274 288275 . 400
chrXII 288290 288291 . 380
chrXII 288312 288313 . 320
chrXII 288410 288411 . 360
chrXII 288453 288454 . 300
chrXII 288489 288490 . 300
chrXII 288498 288499 . 120
chrXII 288595 288596 . 360
chrXII 288612 288613 . 120
chrXII 288662 288663 . 1320
chrXII 288855 288856 . 640
chrXII 288898 288899 . 140
chrXII 288905 288906 . 620
chrXII 288985 288986 . 160
chrXII 289008 289009 . 260
chrXII 289016 289017 . 260
chrXII 289024 289025 . 680
chrXII 289078 289079 . 300
chrXII 289099 289100 . 1080
chrXII 289119 289120 . 600
chrXII 289166 289167 . 220
chrXII 289190 289191 . 120
chrXII 289319 289320 . 180
chrXII 289343 289344 . 120
chrXII 289362 289363 . 1420
chrXII 289383 289384 . 200
chrXII 289412 289413 . 140
chrXII 289424 289425 . 160
chrXII 289425 289426 . 300
chrXII 289425 289426 . 120
chrXII 289435 289436 . 140
chrXII 289439 289440 . 580
chrXII 289445 289446 . 460
chrXII 289473 289474 . 120
chrXII 289483 289484 . 260
chrXII 289486 289487 . 560
chrXII 289491 289492 . 140
chrXII 289492 289493 . 520
chrXII 289496 289497 . 1420
chrXII 289500 289501 . 360
chrXII 289516 289517 . 400
chrXII 289518 289519 . 120
chrXII 289522 289523 . 840
chrXII 289533 289534 . 420
chrXII 289541 289542 . 140
chrXII 289552 289553 . 1200
chrXII 289579 289580 . 400
chrXII 289591 289592 . 140
chrXII 289603 289604 . 280
chrXII 289772 289773 . 1260
chrXII 289935 289936 . 120
chrXII 289941 289942 . 720
chrXII 289945 289946 . 140
chrXII 289964 289965 . 140
chrXII 290016 290017 . 140
chrXII 290024 290025 . 180
chrXII 290027 290028 . 180
chrXII 290035 290036 . 600
chrXII 290037 290038 . 180
chrXII 290040 290041 . 160
chrXII 290053 290054 . 180
chrXII 290094 290095 . 900
chrXII 290148 290149 . 160
chrXII 290269 290270 . 120
chrXII 290381 290382 . 1860
chrXII 290438 290439 . 420
chrXII 290817 290818 . 120
chrXII 290896 290897 . 620
chrXII 290915 290916 . 900
chrXII 290983 290984 . 340
chrXII 291006 291007 . 360
chrXII 291066 291067 . 400
chrXII 291184 291185 . 1820
chrXII 291215 291216 . 160
chrXII 291362 291363 . 340
chrXII 291370 291371 . 240
chrXII 291409 291410 . 180
chrXII 291441 291442 . 300
chrXII 291574 291575 . 140
chrXII 291580 291581 . 1280
chrXII 291586 291587 . 120
chrXII 291628 291629 . 140
chrXII 291641 291642 . 120
chrXII 291781 291782 . 240
chrXII 291853 291854 . 440
chrXII 291861 291862 . 640
chrXII 291880 291881 . 120
chrXII 291933 291934 . 480
chrXII 292048 292049 . 140
chrXII 292085 292086 . 140
chrXII 292091 292092 . 300
chrXII 292106 292107 . 380
chrXII 292130 292131 . 520
chrXII 292229 292230 . 940
chrXII 292252 292253 . 220
chrXII 292278 292279 . 840
chrXII 292281 292282 . 120
chrXII 292285 292286 . 1220
chrXII 292445 292446 . 440
chrXII 292452 292453 . 360
chrXII 292494 292495 . 200
chrXII 292638 292639 . 420
chrXII 292657 292658 . 4200
chrXII 292706 292707 . 240
chrXII 292823 292824 . 160
chrXII 292929 292930 . 220
chrXII 293469 293470 . 460
chrXII 293479 293480 . 360
chrXII 293530 293531 . 120
chrXII 293671 293672 . 140
chrXII 293679 293680 . 200
chrXII 293691 293692 . 180
chrXII 293691 293692 . 120
chrXII 293699 293700 . 860
chrXII 293738 293739 . 440
chrXII 293759 293760 . 440
chrXII 293774 293775 . 700
chrXII 293923 293924 . 2420
chrXII 293929 293930 . 660
chrXII 294111 294112 . 780
chrXII 294123 294124 . 140
chrXII 294304 294305 . 1160
chrXII 294489 294490 . 940
chrXII 294684 294685 . 360
chrXII 294687 294688 . 180
chrXII 294825 294826 . 120
chrXII 294830 294831 . 160
chrXII 295472 295473 . 120
chrXII 296279 296280 . 600
chrXII 296285 296286 . 140
chrXII 296288 296289 . 360
chrXII 296301 296302 . 120
chrXII 296396 296397 . 300
chrXII 296409 296410 . 320
chrXII 296420 296421 . 640
chrXII 296426 296427 . 880
chrXII 296432 296433 . 1480
chrXII 296614 296615 . 240
chrXII 296742 296743 . 120
chrXII 297045 297046 . 1200
chrXII 297153 297154 . 1120
chrXII 297367 297368 . 440
chrXII 297693 297694 . 120
chrXII 297761 297762 . 380
chrXII 297887 297888 . 140
chrXII 297947 297948 . 260
chrXII 298548 298549 . 1020
chrXII 298846 298847 . 120
chrXII 299262 299263 . 3240
chrXII 300081 300082 . 860
chrXII 300302 300303 . 120
chrXII 300403 300404 . 620
chrXII 300415 300416 . 260
chrXII 300433 300434 . 220
chrXII 300447 300448 . 120
chrXII 300477 300478 . 2280
chrXII 300481 300482 . 220
chrXII 300485 300486 . 200
chrXII 300488 300489 . 960
chrXII 300496 300497 . 240
chrXII 300552 300553 . 120
chrXII 300564 300565 . 220
chrXII 300652 300653 . 2440
chrXII 300658 300659 . 120
chrXII 300750 300751 . 120
chrXII 300756 300757 . 220
chrXII 300766 300767 . 220
chrXII 301323 301324 . 140
chrXII 301331 301332 . 180
chrXII 301718 301719 . 120
chrXII 302041 302042 . 560
chrXII 302055 302056 . 140
chrXII 302065 302066 . 220
chrXII 302065 302066 . 300
chrXII 302068 302069 . 120
chrXII 302106 302107 . 260
chrXII 302119 302120 . 200
chrXII 302129 302130 . 120
chrXII 306671 306672 . 180
chrXII 306924 306925 . 380
chrXII 307477 307478 . 440
chrXII 307490 307491 . 120
chrXII 307507 307508 . 680
chrXII 307510 307511 . 120
chrXII 307522 307523 . 140
chrXII 307716 307717 . 260
chrXII 307722 307723 . 140
chrXII 308110 308111 . 120
chrXII 308149 308150 . 140
chrXII 308160 308161 . 260
chrXII 308553 308554 . 360
chrXII 308580 308581 . 440
chrXII 309140 309141 . 320
chrXII 310692 310693 . 720
chrXII 311071 311072 . 540
chrXII 311198 311199 . 3000
chrXII 311248 311249 . 120
chrXII 311601 311602 . 240
chrXII 312437 312438 . 260
chrXII 312879 312880 . 140
chrXII 312905 312906 . 120
chrXII 313104 313105 . 360
chrXII 313368 313369 . 300
chrXII 313593 313594 . 120
chrXII 313870 313871 . 140
chrXII 314132 314133 . 160
chrXII 314268 314269 . 580
chrXII 314766 314767 . 300
chrXII 315825 315826 . 480
chrXII 315930 315931 . 540
chrXII 315954 315955 . 200
chrXII 315958 315959 . 760
chrXII 315969 315970 . 200
chrXII 315985 315986 . 680
chrXII 316025 316026 . 420
chrXII 316028 316029 . 360
chrXII 316034 316035 . 540
chrXII 316035 316036 . 380
chrXII 316039 316040 . 360
chrXII 316143 316144 . 680
chrXII 318661 318662 . 120
chrXII 318715 318716 . 280
chrXII 319366 319367 . 120
chrXII 319974 319975 . 180
chrXII 320132 320133 . 160
chrXII 320153 320154 . 140
chrXII 320317 320318 . 600
chrXII 320319 320320 . 120
chrXII 320458 320459 . 220
chrXII 320492 320493 . 260
chrXII 320505 320506 . 540
chrXII 320508 320509 . 300
chrXII 320516 320517 . 1020
chrXII 320520 320521 . 120
chrXII 320521 320522 . 140
chrXII 320527 320528 . 120
chrXII 320535 320536 . 340
chrXII 320579 320580 . 120
chrXII 320597 320598 . 160
chrXII 320602 320603 . 180
chrXII 320604 320605 . 820
chrXII 320615 320616 . 240
chrXII 320750 320751 . 200
chrXII 320963 320964 . 1140
chrXII 321170 321171 . 200
chrXII 321292 321293 . 340
chrXII 321641 321642 . 120
chrXII 321695 321696 . 420
chrXII 322130 322131 . 120
chrXII 322140 322141 . 180
chrXII 322148 322149 . 240
chrXII 322152 322153 . 120
chrXII 322161 322162 . 120
chrXII 322173 322174 . 180
chrXII 322173 322174 . 120
chrXII 322179 322180 . 160
chrXII 322185 322186 . 140
chrXII 322225 322226 . 200
chrXII 322244 322245 . 120
chrXII 322257 322258 . 160
chrXII 322262 322263 . 520
chrXII 322392 322393 . 180
chrXII 322394 322395 . 320
chrXII 322400 322401 . 340
chrXII 322403 322404 . 1540
chrXII 322743 322744 . 380
chrXII 322882 322883 . 200
chrXII 322886 322887 . 280
chrXII 322898 322899 . 120
chrXII 322914 322915 . 160
chrXII 322964 322965 . 380
chrXII 322967 322968 . 120
chrXII 322970 322971 . 240
chrXII 322980 322981 . 260
chrXII 323030 323031 . 340
chrXII 323039 323040 . 360
chrXII 323069 323070 . 140
chrXII 323077 323078 . 140
chrXII 323081 323082 . 220
chrXII 323103 323104 . 120
chrXII 323113 323114 . 120
chrXII 323125 323126 . 160
chrXII 323153 323154 . 1040
chrXII 323161 323162 . 180
chrXII 323162 323163 . 120
chrXII 323167 323168 . 140
chrXII 323177 323178 . 160
chrXII 323188 323189 . 220
chrXII 323192 323193 . 220
chrXII 323199 323200 . 260
chrXII 323246 323247 . 120
chrXII 323258 323259 . 900
chrXII 323294 323295 . 120
chrXII 323318 323319 . 140
chrXII 323325 323326 . 1340
chrXII 323352 323353 . 240
chrXII 323425 323426 . 140
chrXII 323857 323858 . 120
chrXII 324021 324022 . 820
chrXII 324125 324126 . 300
chrXII 324461 324462 . 140
chrXII 324514 324515 . 520
chrXII 324563 324564 . 180
chrXII 324633 324634 . 2140
chrXII 324699 324700 . 340
chrXII 324804 324805 . 400
chrXII 324972 324973 . 260
chrXII 325242 325243 . 200
chrXII 325268 325269 . 4840
chrXII 325290 325291 . 260
chrXII 325323 325324 . 3380
chrXII 325331 325332 . 360
chrXII 325344 325345 . 680
chrXII 325349 325350 . 1720
chrXII 325357 325358 . 340
chrXII 325361 325362 . 640
chrXII 325362 325363 . 1480
chrXII 325386 325387 . 260
chrXII 325390 325391 . 1180
chrXII 325395 325396 . 220
chrXII 325404 325405 . 2440
chrXII 325685 325686 . 200
chrXII 325881 325882 . 280
chrXII 325895 325896 . 160
chrXII 325903 325904 . 1700
chrXII 325945 325946 . 160
chrXII 326048 326049 . 580
chrXII 326127 326128 . 200
chrXII 326180 326181 . 380
chrXII 326253 326254 . 140
chrXII 326304 326305 . 180
chrXII 326460 326461 . 120
chrXII 326482 326483 . 1960
chrXII 326486 326487 . 260
chrXII 326490 326491 . 280
chrXII 326520 326521 . 120
chrXII 326851 326852 . 140
chrXII 326856 326857 . 120
chrXII 326863 326864 . 320
chrXII 327141 327142 . 220
chrXII 327176 327177 . 640
chrXII 327484 327485 . 340
chrXII 327530 327531 . 120
chrXII 327550 327551 . 540
chrXII 327557 327558 . 1540
chrXII 327584 327585 . 140
chrXII 327628 327629 . 360
chrXII 327652 327653 . 160
chrXII 327672 327673 . 180
chrXII 327721 327722 . 300
chrXII 327729 327730 . 1880
chrXII 327742 327743 . 260
chrXII 327745 327746 . 780
chrXII 327755 327756 . 780
chrXII 327791 327792 . 1280
chrXII 327811 327812 . 400
chrXII 327831 327832 . 120
chrXII 327845 327846 . 580
chrXII 327866 327867 . 180
chrXII 327873 327874 . 1600
chrXII 327909 327910 . 120
chrXII 327920 327921 . 200
chrXII 327958 327959 . 680
chrXII 327961 327962 . 180
chrXII 327967 327968 . 340
chrXII 327968 327969 . 160
chrXII 327969 327970 . 480
chrXII 327996 327997 . 160
chrXII 328035 328036 . 140
chrXII 328044 328045 . 200
chrXII 328055 328056 . 840
chrXII 328063 328064 . 360
chrXII 328093 328094 . 520
chrXII 328127 328128 . 120
chrXII 328133 328134 . 1920
chrXII 328148 328149 . 620
chrXII 328150 328151 . 120
chrXII 328161 328162 . 1820
chrXII 328208 328209 . 280
chrXII 328313 328314 . 240
chrXII 328342 328343 . 140
chrXII 328420 328421 . 320
chrXII 328440 328441 . 620
chrXII 328456 328457 . 620
chrXII 328578 328579 . 460
chrXII 328622 328623 . 360
chrXII 328672 328673 . 460
chrXII 328681 328682 . 1320
chrXII 328739 328740 . 120
chrXII 328753 328754 . 260
chrXII 328758 328759 . 120
chrXII 328788 328789 . 320
chrXII 328798 328799 . 1180
chrXII 328864 328865 . 380
chrXII 329314 329315 . 160
chrXII 329318 329319 . 320
chrXII 329324 329325 . 240
chrXII 329358 329359 . 700
chrXII 329361 329362 . 240
chrXII 329427 329428 . 360
chrXII 329428 329429 . 260
chrXII 329451 329452 . 140
chrXII 329458 329459 . 180
chrXII 329504 329505 . 320
chrXII 329622 329623 . 120
chrXII 329636 329637 . 200
chrXII 329664 329665 . 140
chrXII 329695 329696 . 220
chrXII 329778 329779 . 480
chrXII 329790 329791 . 960
chrXII 329850 329851 . 140
chrXII 330075 330076 . 1000
chrXII 330145 330146 . 160
chrXII 330327 330328 . 520
chrXII 330329 330330 . 120
chrXII 331546 331547 . 120
chrXII 331997 331998 . 120
chrXII 332017 332018 . 140
chrXII 332026 332027 . 1060
chrXII 332062 332063 . 160
chrXII 332167 332168 . 200
chrXII 332190 332191 . 140
chrXII 332198 332199 . 240
chrXII 332203 332204 . 200
chrXII 332206 332207 . 120
chrXII 332238 332239 . 220
chrXII 332241 332242 . 1160
chrXII 332293 332294 . 160
chrXII 332298 332299 . 380
chrXII 332303 332304 . 180
chrXII 332308 332309 . 1380
chrXII 332328 332329 . 200
chrXII 332337 332338 . 320
chrXII 332345 332346 . 260
chrXII 332357 332358 . 180
chrXII 332364 332365 . 840
chrXII 332384 332385 . 180
chrXII 332463 332464 . 820
chrXII 332558 332559 . 280
chrXII 332913 332914 . 120
chrXII 333039 333040 . 460
chrXII 334099 334100 . 160
chrXII 334235 334236 . 120
chrXII 334251 334252 . 140
chrXII 334346 334347 . 860
chrXII 334464 334465 . 140
chrXII 334895 334896 . 200
chrXII 335019 335020 . 240
chrXII 335229 335230 . 180
chrXII 335527 335528 . 500
chrXII 335600 335601 . 1260
chrXII 336029 336030 . 120
chrXII 336238 336239 . 120
chrXII 336471 336472 . 1100
chrXII 336539 336540 . 180
chrXII 336576 336577 . 1040
chrXII 336849 336850 . 140
chrXII 337019 337020 . 140
chrXII 337052 337053 . 160
chrXII 337200 337201 . 420
chrXII 337354 337355 . 540
chrXII 337361 337362 . 200
chrXII 337385 337386 . 300
chrXII 337390 337391 . 3460
chrXII 337405 337406 . 120
chrXII 337427 337428 . 740
chrXII 337429 337430 . 140
chrXII 337429 337430 . 120
chrXII 337434 337435 . 140
chrXII 337442 337443 . 460
chrXII 337475 337476 . 840
chrXII 337479 337480 . 320
chrXII 337511 337512 . 1380
chrXII 337632 337633 . 120
chrXII 338742 338743 . 200
chrXII 338759 338760 . 680
chrXII 338879 338880 . 120
chrXII 338882 338883 . 260
chrXII 338903 338904 . 600
chrXII 339034 339035 . 5880
chrXII 339248 339249 . 140
chrXII 339396 339397 . 140
chrXII 339541 339542 . 160
chrXII 339545 339546 . 420
chrXII 339550 339551 . 140
chrXII 339595 339596 . 120
chrXII 339726 339727 . 120
chrXII 339782 339783 . 140
chrXII 340101 340102 . 380
chrXII 340248 340249 . 120
chrXII 340427 340428 . 140
chrXII 340515 340516 . 340
chrXII 340593 340594 . 560
chrXII 340651 340652 . 180
chrXII 340743 340744 . 180
chrXII 340810 340811 . 180
chrXII 340883 340884 . 260
chrXII 340914 340915 . 360
chrXII 341049 341050 . 160
chrXII 341080 341081 . 480
chrXII 341085 341086 . 400
chrXII 341149 341150 . 3460
chrXII 341157 341158 . 240
chrXII 341164 341165 . 1000
chrXII 341176 341177 . 720
chrXII 341183 341184 . 380
chrXII 341189 341190 . 300
chrXII 341199 341200 . 1120
chrXII 341222 341223 . 120
chrXII 341252 341253 . 180
chrXII 341620 341621 . 1260
chrXII 341642 341643 . 1460
chrXII 341648 341649 . 1300
chrXII 341657 341658 . 220
chrXII 341665 341666 . 400
chrXII 341676 341677 . 280
chrXII 341702 341703 . 240
chrXII 341723 341724 . 220
chrXII 341809 341810 . 160
chrXII 342876 342877 . 260
chrXII 343459 343460 . 640
chrXII 343527 343528 . 340
chrXII 343592 343593 . 120
chrXII 343837 343838 . 160
chrXII 343867 343868 . 240
chrXII 343941 343942 . 120
chrXII 344748 344749 . 120
chrXII 346052 346053 . 440
chrXII 346057 346058 . 1060
chrXII 346087 346088 . 540
chrXII 346099 346100 . 680
chrXII 346131 346132 . 340
chrXII 346137 346138 . 2740
chrXII 346142 346143 . 180
chrXII 346175 346176 . 120
chrXII 346354 346355 . 900
chrXII 346388 346389 . 380
chrXII 346420 346421 . 280
chrXII 346422 346423 . 760
chrXII 346439 346440 . 580
chrXII 346446 346447 . 120
chrXII 346484 346485 . 200
chrXII 346494 346495 . 140
chrXII 346537 346538 . 400
chrXII 346679 346680 . 400
chrXII 346683 346684 . 1820
chrXII 346692 346693 . 960
chrXII 346693 346694 . 140
chrXII 347016 347017 . 180
chrXII 347872 347873 . 180
chrXII 348132 348133 . 120
chrXII 348230 348231 . 120
chrXII 348314 348315 . 200
chrXII 348325 348326 . 120
chrXII 348341 348342 . 200
chrXII 348343 348344 . 1300
chrXII 348375 348376 . 440
chrXII 348385 348386 . 1780
chrXII 348497 348498 . 140
chrXII 348500 348501 . 120
chrXII 348666 348667 . 660
chrXII 348675 348676 . 320
chrXII 348719 348720 . 580
chrXII 348723 348724 . 340
chrXII 348731 348732 . 220
chrXII 348771 348772 . 120
chrXII 348795 348796 . 260
chrXII 348894 348895 . 220
chrXII 348968 348969 . 240
chrXII 348975 348976 . 180
chrXII 348980 348981 . 2840
chrXII 348989 348990 . 360
chrXII 349005 349006 . 420
chrXII 349024 349025 . 120
chrXII 355685 355686 . 120
chrXII 361774 361775 . 320
chrXII 363888 363889 . 140
chrXII 363892 363893 . 300
chrXII 363933 363934 . 360
chrXII 363934 363935 . 260
chrXII 363938 363939 . 460
chrXII 363941 363942 . 2380
chrXII 363945 363946 . 600
chrXII 363952 363953 . 280
chrXII 363986 363987 . 160
chrXII 363992 363993 . 220
chrXII 364017 364018 . 220
chrXII 364020 364021 . 120
chrXII 364031 364032 . 780
chrXII 364031 364032 . 120
chrXII 364037 364038 . 1440
chrXII 364039 364040 . 120
chrXII 364048 364049 . 120
chrXII 364068 364069 . 680
chrXII 364196 364197 . 5380
chrXII 364222 364223 . 160
chrXII 364237 364238 . 1060
chrXII 364298 364299 . 160
chrXII 364395 364396 . 200
chrXII 364568 364569 . 120
chrXII 364687 364688 . 220
chrXII 364860 364861 . 380
chrXII 364878 364879 . 2680
chrXII 364940 364941 . 120
chrXII 365011 365012 . 120
chrXII 365089 365090 . 300
chrXII 365307 365308 . 2460
chrXII 365470 365471 . 720
chrXII 365476 365477 . 200
chrXII 365586 365587 . 2400
chrXII 365611 365612 . 740
chrXII 365759 365760 . 200
chrXII 365876 365877 . 300
chrXII 365997 365998 . 120
chrXII 366000 366001 . 480
chrXII 366529 366530 . 440
chrXII 366537 366538 . 220
chrXII 366540 366541 . 1760
chrXII 366547 366548 . 120
chrXII 366565 366566 . 380
chrXII 366712 366713 . 200
chrXII 366861 366862 . 580
chrXII 366955 366956 . 260
chrXII 367057 367058 . 1320
chrXII 367469 367470 . 320
chrXII 367474 367475 . 120
chrXII 367596 367597 . 140
chrXII 367640 367641 . 1500
chrXII 367956 367957 . 220
chrXII 368103 368104 . 1060
chrXII 368123 368124 . 960
chrXII 368147 368148 . 160
chrXII 368265 368266 . 420
chrXII 368323 368324 . 520
chrXII 368333 368334 . 1040
chrXII 368334 368335 . 160
chrXII 368334 368335 . 120
chrXII 368335 368336 . 120
chrXII 368336 368337 . 300
chrXII 368385 368386 . 620
chrXII 368412 368413 . 160
chrXII 368448 368449 . 2140
chrXII 368489 368490 . 480
chrXII 368512 368513 . 1000
chrXII 368581 368582 . 120
chrXII 368594 368595 . 1280
chrXII 368604 368605 . 140
chrXII 368635 368636 . 200
chrXII 369343 369344 . 120
chrXII 369414 369415 . 280
chrXII 369445 369446 . 260
chrXII 369462 369463 . 180
chrXII 369525 369526 . 120
chrXII 369643 369644 . 200
chrXII 369973 369974 . 380
chrXII 370100 370101 . 640
chrXII 370193 370194 . 680
chrXII 370233 370234 . 200
chrXII 370284 370285 . 120
chrXII 370292 370293 . 1000
chrXII 370295 370296 . 140
chrXII 370299 370300 . 120
chrXII 370310 370311 . 280
chrXII 370326 370327 . 480
chrXII 370330 370331 . 180
chrXII 370343 370344 . 140
chrXII 370352 370353 . 260
chrXII 370367 370368 . 320
chrXII 370375 370376 . 120
chrXII 370420 370421 . 220
chrXII 370515 370516 . 140
chrXII 370534 370535 . 240
chrXII 370616 370617 . 680
chrXII 370635 370636 . 260
chrXII 370658 370659 . 680
chrXII 370723 370724 . 1120
chrXII 370763 370764 . 1680
chrXII 370821 370822 . 4600
chrXII 370971 370972 . 160
chrXII 371001 371002 . 1600
chrXII 371013 371014 . 4780
chrXII 371034 371035 . 520
chrXII 371045 371046 . 120
chrXII 371045 371046 . 120
chrXII 371046 371047 . 500
chrXII 371046 371047 . 1140
chrXII 371057 371058 . 1620
chrXII 371073 371074 . 140
chrXII 371097 371098 . 1200
chrXII 371105 371106 . 120
chrXII 371160 371161 . 500
chrXII 371172 371173 . 120
chrXII 371207 371208 . 260
chrXII 371220 371221 . 140
chrXII 371252 371253 . 1000
chrXII 371272 371273 . 520
chrXII 371273 371274 . 220
chrXII 371280 371281 . 260
chrXII 371297 371298 . 300
chrXII 371346 371347 . 160
chrXII 371348 371349 . 980
chrXII 371356 371357 . 260
chrXII 371361 371362 . 160
chrXII 371406 371407 . 620
chrXII 371430 371431 . 240
chrXII 371469 371470 . 180
chrXII 371526 371527 . 780
chrXII 371599 371600 . 220
chrXII 371739 371740 . 680
chrXII 371743 371744 . 2420
chrXII 371743 371744 . 240
chrXII 371744 371745 . 160
chrXII 371749 371750 . 120
chrXII 371922 371923 . 320
chrXII 372028 372029 . 180
chrXII 372043 372044 . 2260
chrXII 372112 372113 . 180
chrXII 372348 372349 . 180
chrXII 372564 372565 . 200
chrXII 372709 372710 . 440
chrXII 372715 372716 . 360
chrXII 372749 372750 . 140
chrXII 372802 372803 . 160
chrXII 372874 372875 . 220
chrXII 373003 373004 . 360
chrXII 373013 373014 . 220
chrXII 373054 373055 . 240
chrXII 373065 373066 . 1820
chrXII 373204 373205 . 1440
chrXII 373212 373213 . 120
chrXII 373230 373231 . 120
chrXII 373234 373235 . 3460
chrXII 373237 373238 . 120
chrXII 373238 373239 . 840
chrXII 373244 373245 . 2100
chrXII 373261 373262 . 120
chrXII 373348 373349 . 340
chrXII 373352 373353 . 260
chrXII 373360 373361 . 280
chrXII 373365 373366 . 120
chrXII 373386 373387 . 120
chrXII 373482 373483 . 200
chrXII 373505 373506 . 220
chrXII 373528 373529 . 120
chrXII 373567 373568 . 580
chrXII 373866 373867 . 940
chrXII 374276 374277 . 280
chrXII 374298 374299 . 480
chrXII 374320 374321 . 200
chrXII 374443 374444 . 120
chrXII 374460 374461 . 160
chrXII 374506 374507 . 120
chrXII 374510 374511 . 180
chrXII 374663 374664 . 120
chrXII 374996 374997 . 800
chrXII 375314 375315 . 440
chrXII 375812 375813 . 220
chrXII 376144 376145 . 120
chrXII 376256 376257 . 160
chrXII 376344 376345 . 120
chrXII 376385 376386 . 160
chrXII 377283 377284 . 140
chrXII 377355 377356 . 120
chrXII 377363 377364 . 280
chrXII 377396 377397 . 160
chrXII 377400 377401 . 280
chrXII 377405 377406 . 860
chrXII 377416 377417 . 680
chrXII 377418 377419 . 120
chrXII 377419 377420 . 120
chrXII 377420 377421 . 120
chrXII 377489 377490 . 500
chrXII 377509 377510 . 140
chrXII 377691 377692 . 140
chrXII 377791 377792 . 160
chrXII 377885 377886 . 160
chrXII 377907 377908 . 140
chrXII 377914 377915 . 120
chrXII 377936 377937 . 460
chrXII 377937 377938 . 860
chrXII 380639 380640 . 120
chrXII 380678 380679 . 120
chrXII 380689 380690 . 280
chrXII 380707 380708 . 140
chrXII 380739 380740 . 260
chrXII 380784 380785 . 440
chrXII 380792 380793 . 520
chrXII 380805 380806 . 1020
chrXII 380815 380816 . 500
chrXII 380841 380842 . 180
chrXII 381645 381646 . 160
chrXII 381804 381805 . 420
chrXII 381817 381818 . 120
chrXII 381933 381934 . 640
chrXII 382113 382114 . 280
chrXII 382117 382118 . 160
chrXII 382145 382146 . 360
chrXII 382506 382507 . 440
chrXII 382534 382535 . 160
chrXII 382868 382869 . 120
chrXII 383074 383075 . 220
chrXII 384574 384575 . 160
chrXII 384589 384590 . 400
chrXII 384602 384603 . 1220
chrXII 384612 384613 . 400
chrXII 384623 384624 . 3800
chrXII 384673 384674 . 340
chrXII 384679 384680 . 380
chrXII 384681 384682 . 540
chrXII 384681 384682 . 120
chrXII 384682 384683 . 140
chrXII 384701 384702 . 300
chrXII 385143 385144 . 1040
chrXII 385448 385449 . 380
chrXII 385462 385463 . 200
chrXII 385495 385496 . 480
chrXII 385510 385511 . 740
chrXII 385516 385517 . 160
chrXII 385543 385544 . 260
chrXII 386144 386145 . 140
chrXII 386152 386153 . 260
chrXII 386177 386178 . 240
chrXII 386259 386260 . 200
chrXII 386463 386464 . 960
chrXII 386691 386692 . 220
chrXII 387378 387379 . 540
chrXII 387633 387634 . 380
chrXII 387735 387736 . 240
chrXII 387928 387929 . 200
chrXII 387931 387932 . 280
chrXII 388012 388013 . 140
chrXII 388026 388027 . 560
chrXII 388099 388100 . 160
chrXII 388107 388108 . 640
chrXII 388229 388230 . 220
chrXII 388340 388341 . 3520
chrXII 388385 388386 . 160
chrXII 388408 388409 . 2820
chrXII 388411 388412 . 400
chrXII 388426 388427 . 940
chrXII 388428 388429 . 260
chrXII 388466 388467 . 160
chrXII 388470 388471 . 700
chrXII 388475 388476 . 800
chrXII 388515 388516 . 380
chrXII 388528 388529 . 560
chrXII 388530 388531 . 160
chrXII 388531 388532 . 860
chrXII 388531 388532 . 880
chrXII 388533 388534 . 120
chrXII 388536 388537 . 1200
chrXII 388538 388539 . 1080
chrXII 388553 388554 . 300
chrXII 388678 388679 . 140
chrXII 388689 388690 . 380
chrXII 388715 388716 . 2420
chrXII 388806 388807 . 1240
chrXII 388900 388901 . 140
chrXII 388921 388922 . 160
chrXII 388928 388929 . 200
chrXII 388932 388933 . 160
chrXII 388994 388995 . 120
chrXII 389181 389182 . 160
chrXII 389328 389329 . 280
chrXII 389646 389647 . 240
chrXII 389869 389870 . 1240
chrXII 389919 389920 . 320
chrXII 389958 389959 . 340
chrXII 390101 390102 . 120
chrXII 390226 390227 . 180
chrXII 390232 390233 . 260
chrXII 390245 390246 . 120
chrXII 390276 390277 . 120
chrXII 390414 390415 . 3860
chrXII 390427 390428 . 140
chrXII 390496 390497 . 140
chrXII 390511 390512 . 800
chrXII 390594 390595 . 140
chrXII 390608 390609 . 1420
chrXII 390704 390705 . 120
chrXII 390714 390715 . 120
chrXII 390731 390732 . 380
chrXII 390733 390734 . 360
chrXII 390757 390758 . 300
chrXII 390765 390766 . 1600
chrXII 390786 390787 . 300
chrXII 390827 390828 . 460
chrXII 390838 390839 . 220
chrXII 390900 390901 . 460
chrXII 390946 390947 . 200
chrXII 391041 391042 . 160
chrXII 391085 391086 . 560
chrXII 391125 391126 . 120
chrXII 391414 391415 . 280
chrXII 391702 391703 . 700
chrXII 391746 391747 . 760
chrXII 391772 391773 . 400
chrXII 391780 391781 . 440
chrXII 391785 391786 . 120
chrXII 391994 391995 . 120
chrXII 392198 392199 . 140
chrXII 392414 392415 . 120
chrXII 392424 392425 . 260
chrXII 392470 392471 . 260
chrXII 392658 392659 . 400
chrXII 392869 392870 . 120
chrXII 393041 393042 . 120
chrXII 393297 393298 . 580
chrXII 393449 393450 . 200
chrXII 393666 393667 . 1420
chrXII 393797 393798 . 1000
chrXII 393803 393804 . 120
chrXII 393923 393924 . 400
chrXII 394093 394094 . 140
chrXII 394239 394240 . 1620
chrXII 394289 394290 . 380
chrXII 394431 394432 . 520
chrXII 394608 394609 . 1660
chrXII 394806 394807 . 340
chrXII 394948 394949 . 820
chrXII 395012 395013 . 120
chrXII 395102 395103 . 1200
chrXII 395232 395233 . 120
chrXII 395314 395315 . 120
chrXII 395499 395500 . 840
chrXII 395578 395579 . 180
chrXII 395631 395632 . 760
chrXII 395661 395662 . 560
chrXII 395668 395669 . 240
chrXII 395669 395670 . 140
chrXII 395669 395670 . 180
chrXII 395676 395677 . 120
chrXII 395694 395695 . 220
chrXII 395736 395737 . 160
chrXII 395736 395737 . 200
chrXII 395742 395743 . 160
chrXII 395743 395744 . 800
chrXII 395759 395760 . 180
chrXII 395783 395784 . 1000
chrXII 396094 396095 . 140
chrXII 396106 396107 . 680
chrXII 396954 396955 . 200
chrXII 398407 398408 . 600
chrXII 398415 398416 . 1100
chrXII 398449 398450 . 360
chrXII 398477 398478 . 700
chrXII 398783 398784 . 640
chrXII 399112 399113 . 460
chrXII 399217 399218 . 720
chrXII 399225 399226 . 480
chrXII 399273 399274 . 140
chrXII 399289 399290 . 840
chrXII 399295 399296 . 800
chrXII 399455 399456 . 300
chrXII 399457 399458 . 220
chrXII 399457 399458 . 200
chrXII 399475 399476 . 140
chrXII 399516 399517 . 1220
chrXII 399539 399540 . 120
chrXII 399563 399564 . 120
chrXII 399574 399575 . 1400
chrXII 399579 399580 . 1180
chrXII 399592 399593 . 580
chrXII 402468 402469 . 260
chrXII 402634 402635 . 1440
chrXII 402681 402682 . 3380
chrXII 402687 402688 . 960
chrXII 402701 402702 . 920
chrXII 402702 402703 . 120
chrXII 402756 402757 . 360
chrXII 402761 402762 . 160
chrXII 403017 403018 . 1200
chrXII 403146 403147 . 1120
chrXII 403480 403481 . 140
chrXII 403494 403495 . 1280
chrXII 403588 403589 . 460
chrXII 403852 403853 . 120
chrXII 403858 403859 . 1700
chrXII 403862 403863 . 600
chrXII 403961 403962 . 120
chrXII 404142 404143 . 120
chrXII 404219 404220 . 340
chrXII 404271 404272 . 200
chrXII 404310 404311 . 120
chrXII 404315 404316 . 140
chrXII 404334 404335 . 320
chrXII 404353 404354 . 120
chrXII 404375 404376 . 160
chrXII 404378 404379 . 380
chrXII 404420 404421 . 140
chrXII 404423 404424 . 120
chrXII 404425 404426 . 120
chrXII 404425 404426 . 280
chrXII 404437 404438 . 200
chrXII 404456 404457 . 120
chrXII 404531 404532 . 220
chrXII 404612 404613 . 620
chrXII 404617 404618 . 360
chrXII 404637 404638 . 640
chrXII 404662 404663 . 1220
chrXII 404722 404723 . 160
chrXII 404749 404750 . 260
chrXII 404870 404871 . 140
chrXII 404876 404877 . 180
chrXII 404990 404991 . 420
chrXII 405024 405025 . 220
chrXII 405027 405028 . 2000
chrXII 405057 405058 . 2440
chrXII 405084 405085 . 10740
chrXII 405105 405106 . 500
chrXII 405128 405129 . 1400
chrXII 405379 405380 . 1740
chrXII 405457 405458 . 380
chrXII 405557 405558 . 480
chrXII 405836 405837 . 520
chrXII 406039 406040 . 240
chrXII 406305 406306 . 240
chrXII 406387 406388 . 940
chrXII 406474 406475 . 320
chrXII 406580 406581 . 1540
chrXII 406754 406755 . 2380
chrXII 406768 406769 . 2640
chrXII 406930 406931 . 140
chrXII 406940 406941 . 180
chrXII 407113 407114 . 440
chrXII 407123 407124 . 200
chrXII 407146 407147 . 120
chrXII 407150 407151 . 260
chrXII 407160 407161 . 720
chrXII 407224 407225 . 260
chrXII 407233 407234 . 200
chrXII 407237 407238 . 120
chrXII 407243 407244 . 380
chrXII 407273 407274 . 300
chrXII 408206 408207 . 120
chrXII 408217 408218 . 180
chrXII 408241 408242 . 160
chrXII 408285 408286 . 1160
chrXII 408289 408290 . 480
chrXII 408290 408291 . 160
chrXII 408307 408308 . 460
chrXII 408311 408312 . 780
chrXII 408319 408320 . 120
chrXII 408324 408325 . 3180
chrXII 408333 408334 . 2400
chrXII 408348 408349 . 220
chrXII 408491 408492 . 120
chrXII 408691 408692 . 220
chrXII 408706 408707 . 460
chrXII 409600 409601 . 380
chrXII 410252 410253 . 160
chrXII 410273 410274 . 140
chrXII 410278 410279 . 620
chrXII 410290 410291 . 1720
chrXII 410300 410301 . 2800
chrXII 410352 410353 . 140
chrXII 410377 410378 . 380
chrXII 410398 410399 . 120
chrXII 410407 410408 . 140
chrXII 410412 410413 . 220
chrXII 410420 410421 . 440
chrXII 410429 410430 . 1760
chrXII 410439 410440 . 1100
chrXII 410451 410452 . 840
chrXII 410461 410462 . 120
chrXII 410464 410465 . 1280
chrXII 410466 410467 . 200
chrXII 410469 410470 . 240
chrXII 410473 410474 . 440
chrXII 410474 410475 . 1240
chrXII 410483 410484 . 1060
chrXII 410647 410648 . 280
chrXII 410797 410798 . 320
chrXII 411399 411400 . 160
chrXII 411840 411841 . 220
chrXII 411934 411935 . 560
chrXII 411968 411969 . 320
chrXII 412067 412068 . 1240
chrXII 412410 412411 . 1900
chrXII 412577 412578 . 520
chrXII 412613 412614 . 780
chrXII 412770 412771 . 460
chrXII 412799 412800 . 260
chrXII 412831 412832 . 120
chrXII 412983 412984 . 140
chrXII 413128 413129 . 440
chrXII 413129 413130 . 800
chrXII 413133 413134 . 180
chrXII 413165 413166 . 200
chrXII 413171 413172 . 480
chrXII 413189 413190 . 220
chrXII 413205 413206 . 120
chrXII 413213 413214 . 120
chrXII 413365 413366 . 420
chrXII 413449 413450 . 140
chrXII 413967 413968 . 120
chrXII 414579 414580 . 900
chrXII 415103 415104 . 760
chrXII 415385 415386 . 940
chrXII 415407 415408 . 300
chrXII 415413 415414 . 140
chrXII 415421 415422 . 120
chrXII 415439 415440 . 760
chrXII 415444 415445 . 120
chrXII 415455 415456 . 400
chrXII 415465 415466 . 400
chrXII 415475 415476 . 900
chrXII 415486 415487 . 240
chrXII 415492 415493 . 220
chrXII 415492 415493 . 120
chrXII 415499 415500 . 340
chrXII 415516 415517 . 1160
chrXII 415526 415527 . 660
chrXII 415535 415536 . 140
chrXII 415539 415540 . 1860
chrXII 415667 415668 . 840
chrXII 415679 415680 . 2440
chrXII 416177 416178 . 440
chrXII 416283 416284 . 220
chrXII 416556 416557 . 1100
chrXII 416690 416691 . 220
chrXII 416713 416714 . 860
chrXII 416845 416846 . 120
chrXII 416861 416862 . 840
chrXII 416872 416873 . 240
chrXII 416881 416882 . 640
chrXII 416896 416897 . 120
chrXII 416906 416907 . 120
chrXII 416917 416918 . 120
chrXII 416925 416926 . 460
chrXII 416934 416935 . 160
chrXII 416934 416935 . 440
chrXII 416942 416943 . 340
chrXII 416942 416943 . 180
chrXII 416971 416972 . 740
chrXII 417000 417001 . 260
chrXII 417010 417011 . 240
chrXII 417013 417014 . 260
chrXII 417108 417109 . 360
chrXII 417111 417112 . 120
chrXII 417116 417117 . 400
chrXII 417119 417120 . 120
chrXII 417120 417121 . 300
chrXII 417136 417137 . 160
chrXII 417138 417139 . 400
chrXII 417144 417145 . 380
chrXII 417149 417150 . 160
chrXII 417301 417302 . 200
chrXII 417427 417428 . 120
chrXII 417457 417458 . 200
chrXII 417466 417467 . 120
chrXII 417536 417537 . 180
chrXII 417822 417823 . 420
chrXII 417965 417966 . 2620
chrXII 417980 417981 . 120
chrXII 418098 418099 . 360
chrXII 418109 418110 . 140
chrXII 418117 418118 . 160
chrXII 418135 418136 . 480
chrXII 418169 418170 . 140
chrXII 418174 418175 . 160
chrXII 418176 418177 . 620
chrXII 418177 418178 . 300
chrXII 418180 418181 . 180
chrXII 418183 418184 . 240
chrXII 418185 418186 . 240
chrXII 418189 418190 . 140
chrXII 418190 418191 . 120
chrXII 418192 418193 . 1500
chrXII 418206 418207 . 200
chrXII 418217 418218 . 140
chrXII 418224 418225 . 2140
chrXII 418230 418231 . 600
chrXII 418232 418233 . 1700
chrXII 418232 418233 . 120
chrXII 418233 418234 . 140
chrXII 418242 418243 . 180
chrXII 418384 418385 . 340
chrXII 418700 418701 . 540
chrXII 419203 419204 . 120
```
