## Supplemental Data 1 for "Rewiring phospholipid biosynthesis reveals robustness in membrane homeostasis and uncovers lipid regulatory players": PC-ER_PE-LD.bed (part 3 of 3)

```
chrXII 419230 419231 . 360
chrXII 419944 419945 . 1320
chrXII 420000 420001 . 120
chrXII 420364 420365 . 120
chrXII 420643 420644 . 720
chrXII 421238 421239 . 780
chrXII 421289 421290 . 1440
chrXII 421300 421301 . 780
chrXII 421315 421316 . 1280
chrXII 421361 421362 . 1940
chrXII 421375 421376 . 600
chrXII 421424 421425 . 140
chrXII 421726 421727 . 2360
chrXII 421853 421854 . 260
chrXII 422064 422065 . 260
chrXII 422376 422377 . 620
chrXII 422402 422403 . 280
chrXII 422846 422847 . 280
chrXII 423053 423054 . 200
chrXII 423189 423190 . 280
chrXII 423350 423351 . 120
chrXII 423471 423472 . 160
chrXII 423529 423530 . 160
chrXII 423576 423577 . 280
chrXII 423581 423582 . 140
chrXII 423586 423587 . 240
chrXII 423589 423590 . 120
chrXII 423662 423663 . 140
chrXII 423664 423665 . 440
chrXII 423664 423665 . 120
chrXII 424766 424767 . 220
chrXII 424776 424777 . 440
chrXII 424806 424807 . 400
chrXII 424833 424834 . 1280
chrXII 424842 424843 . 420
chrXII 424850 424851 . 1460
chrXII 424862 424863 . 400
chrXII 424902 424903 . 1840
chrXII 424936 424937 . 1320
chrXII 424939 424940 . 280
chrXII 424947 424948 . 1260
chrXII 424958 424959 . 140
chrXII 424972 424973 . 480
chrXII 424978 424979 . 120
chrXII 424981 424982 . 920
chrXII 424990 424991 . 2960
chrXII 424997 424998 . 200
chrXII 425029 425030 . 140
chrXII 425063 425064 . 180
chrXII 425089 425090 . 220
chrXII 425116 425117 . 880
chrXII 425165 425166 . 160
chrXII 425180 425181 . 740
chrXII 425182 425183 . 700
chrXII 425322 425323 . 180
chrXII 425348 425349 . 240
chrXII 425358 425359 . 160
chrXII 425366 425367 . 240
chrXII 425518 425519 . 820
chrXII 425836 425837 . 400
chrXII 425989 425990 . 140
chrXII 425992 425993 . 260
chrXII 426049 426050 . 180
chrXII 426363 426364 . 160
chrXII 426449 426450 . 300
chrXII 426517 426518 . 160
chrXII 426610 426611 . 120
chrXII 426632 426633 . 220
chrXII 426689 426690 . 220
chrXII 426739 426740 . 120
chrXII 426774 426775 . 120
chrXII 426782 426783 . 120
chrXII 426819 426820 . 180
chrXII 426917 426918 . 500
chrXII 426941 426942 . 220
chrXII 427020 427021 . 760
chrXII 427037 427038 . 600
chrXII 427050 427051 . 120
chrXII 427055 427056 . 120
chrXII 427069 427070 . 200
chrXII 427076 427077 . 120
chrXII 427221 427222 . 2480
chrXII 427235 427236 . 3020
chrXII 427239 427240 . 180
chrXII 427241 427242 . 140
chrXII 427249 427250 . 780
chrXII 427250 427251 . 120
chrXII 427250 427251 . 120
chrXII 427255 427256 . 160
chrXII 427259 427260 . 180
chrXII 427287 427288 . 120
chrXII 427331 427332 . 120
chrXII 427750 427751 . 160
chrXII 428270 428271 . 1180
chrXII 428378 428379 . 160
chrXII 428701 428702 . 540
chrXII 429033 429034 . 200
chrXII 429183 429184 . 220
chrXII 429205 429206 . 140
chrXII 429211 429212 . 120
chrXII 429220 429221 . 140
chrXII 429229 429230 . 620
chrXII 429268 429269 . 120
chrXII 429293 429294 . 140
chrXII 429304 429305 . 120
chrXII 429308 429309 . 140
chrXII 429408 429409 . 140
chrXII 429470 429471 . 200
chrXII 429480 429481 . 520
chrXII 429493 429494 . 120
chrXII 429513 429514 . 940
chrXII 429555 429556 . 240
chrXII 429595 429596 . 240
chrXII 429976 429977 . 140
chrXII 430046 430047 . 120
chrXII 430221 430222 . 280
chrXII 430356 430357 . 140
chrXII 431243 431244 . 140
chrXII 431283 431284 . 140
chrXII 431375 431376 . 140
chrXII 431689 431690 . 340
chrXII 431859 431860 . 120
chrXII 432052 432053 . 1540
chrXII 432055 432056 . 940
chrXII 432102 432103 . 1080
chrXII 433125 433126 . 440
chrXII 433128 433129 . 140
chrXII 433303 433304 . 920
chrXII 433462 433463 . 200
chrXII 433593 433594 . 360
chrXII 433653 433654 . 260
chrXII 433759 433760 . 120
chrXII 433773 433774 . 160
chrXII 433799 433800 . 120
chrXII 433804 433805 . 260
chrXII 433806 433807 . 260
chrXII 434576 434577 . 400
chrXII 434900 434901 . 460
chrXII 435539 435540 . 820
chrXII 435723 435724 . 140
chrXII 437387 437388 . 140
chrXII 437452 437453 . 1380
chrXII 437603 437604 . 340
chrXII 437608 437609 . 540
chrXII 437623 437624 . 280
chrXII 437739 437740 . 780
chrXII 437835 437836 . 1240
chrXII 438091 438092 . 180
chrXII 438202 438203 . 420
chrXII 438490 438491 . 120
chrXII 438591 438592 . 140
chrXII 439100 439101 . 500
chrXII 439129 439130 . 660
chrXII 439439 439440 . 1520
chrXII 439753 439754 . 520
chrXII 439942 439943 . 200
chrXII 439960 439961 . 280
chrXII 439970 439971 . 120
chrXII 439988 439989 . 140
chrXII 440005 440006 . 720
chrXII 440010 440011 . 160
chrXII 440206 440207 . 980
chrXII 440207 440208 . 160
chrXII 440207 440208 . 120
chrXII 440213 440214 . 3140
chrXII 440226 440227 . 220
chrXII 440231 440232 . 260
chrXII 440232 440233 . 120
chrXII 440243 440244 . 200
chrXII 440253 440254 . 220
chrXII 440256 440257 . 200
chrXII 440267 440268 . 120
chrXII 440282 440283 . 1160
chrXII 440306 440307 . 400
chrXII 440400 440401 . 300
chrXII 440403 440404 . 200
chrXII 440435 440436 . 160
chrXII 440495 440496 . 420
chrXII 440572 440573 . 140
chrXII 440581 440582 . 140
chrXII 440601 440602 . 160
chrXII 440617 440618 . 140
chrXII 440793 440794 . 140
chrXII 441463 441464 . 120
chrXII 441564 441565 . 620
chrXII 441583 441584 . 2220
chrXII 441607 441608 . 320
chrXII 441716 441717 . 500
chrXII 441729 441730 . 120
chrXII 441732 441733 . 540
chrXII 441735 441736 . 700
chrXII 441971 441972 . 120
chrXII 442448 442449 . 360
chrXII 442452 442453 . 160
chrXII 442652 442653 . 2220
chrXII 442782 442783 . 180
chrXII 442800 442801 . 220
chrXII 442820 442821 . 140
chrXII 442839 442840 . 220
chrXII 442861 442862 . 340
chrXII 442877 442878 . 120
chrXII 442910 442911 . 240
chrXII 442913 442914 . 320
chrXII 443053 443054 . 2620
chrXII 443174 443175 . 1460
chrXII 443202 443203 . 340
chrXII 443582 443583 . 220
chrXII 443591 443592 . 260
chrXII 443621 443622 . 280
chrXII 443629 443630 . 260
chrXII 443691 443692 . 120
chrXII 443743 443744 . 120
chrXII 443746 443747 . 140
chrXII 444073 444074 . 920
chrXII 444373 444374 . 260
chrXII 444545 444546 . 320
chrXII 444867 444868 . 400
chrXII 444905 444906 . 1120
chrXII 444905 444906 . 240
chrXII 444917 444918 . 760
chrXII 444921 444922 . 1600
chrXII 444934 444935 . 320
chrXII 444944 444945 . 120
chrXII 444960 444961 . 1060
chrXII 444982 444983 . 800
chrXII 444999 445000 . 320
chrXII 445006 445007 . 700
chrXII 445048 445049 . 140
chrXII 445068 445069 . 2180
chrXII 445075 445076 . 5040
chrXII 445084 445085 . 2880
chrXII 445089 445090 . 140
chrXII 445093 445094 . 200
chrXII 445109 445110 . 160
chrXII 445134 445135 . 2420
chrXII 445183 445184 . 160
chrXII 445185 445186 . 160
chrXII 445186 445187 . 120
chrXII 445199 445200 . 120
chrXII 445205 445206 . 680
chrXII 445212 445213 . 420
chrXII 445218 445219 . 460
chrXII 445223 445224 . 380
chrXII 445231 445232 . 180
chrXII 445245 445246 . 120
chrXII 445258 445259 . 120
chrXII 445259 445260 . 400
chrXII 445264 445265 . 580
chrXII 445276 445277 . 620
chrXII 445281 445282 . 420
chrXII 445311 445312 . 140
chrXII 445341 445342 . 680
chrXII 445417 445418 . 180
chrXII 445470 445471 . 320
chrXII 445498 445499 . 120
chrXII 447668 447669 . 140
chrXII 447672 447673 . 120
chrXII 447673 447674 . 140
chrXII 447676 447677 . 120
chrXII 447686 447687 . 460
chrXII 447692 447693 . 660
chrXII 447709 447710 . 120
chrXII 447739 447740 . 220
chrXII 447754 447755 . 140
chrXII 447757 447758 . 180
chrXII 447773 447774 . 120
chrXII 447774 447775 . 180
chrXII 447801 447802 . 120
chrXII 447804 447805 . 240
chrXII 447805 447806 . 240
chrXII 447808 447809 . 180
chrXII 447812 447813 . 120
chrXII 447814 447815 . 240
chrXII 447815 447816 . 160
chrXII 447822 447823 . 180
chrXII 447860 447861 . 140
chrXII 447867 447868 . 200
chrXII 447880 447881 . 200
chrXII 447882 447883 . 280
chrXII 447900 447901 . 300
chrXII 447904 447905 . 160
chrXII 447937 447938 . 120
chrXII 447940 447941 . 640
chrXII 447944 447945 . 1400
chrXII 447955 447956 . 460
chrXII 448050 448051 . 120
chrXII 448376 448377 . 120
chrXII 448401 448402 . 380
chrXII 448410 448411 . 260
chrXII 448413 448414 . 260
chrXII 448422 448423 . 320
chrXII 448438 448439 . 3620
chrXII 448443 448444 . 140
chrXII 448451 448452 . 180
chrXII 448480 448481 . 1080
chrXII 448484 448485 . 120
chrXII 448491 448492 . 1400
chrXII 448520 448521 . 340
chrXII 448528 448529 . 140
chrXII 448542 448543 . 140
chrXII 448621 448622 . 160
chrXII 448686 448687 . 200
chrXII 448703 448704 . 620
chrXII 448788 448789 . 260
chrXII 448795 448796 . 120
chrXII 448973 448974 . 160
chrXII 448988 448989 . 180
chrXII 449127 449128 . 120
chrXII 449152 449153 . 260
chrXII 449158 449159 . 420
chrXII 449299 449300 . 240
chrXII 449317 449318 . 180
chrXII 449449 449450 . 920
chrXII 449472 449473 . 680
chrXII 449569 449570 . 720
chrXII 449573 449574 . 340
chrXII 449581 449582 . 160
chrXII 449647 449648 . 500
chrXII 449702 449703 . 460
chrXII 449719 449720 . 140
chrXII 449733 449734 . 120
chrXII 449787 449788 . 160
chrXII 449826 449827 . 460
chrXII 449860 449861 . 1120
chrXII 449872 449873 . 420
chrXII 449896 449897 . 5180
chrXII 449902 449903 . 120
chrXII 450238 450239 . 120
chrXII 450304 450305 . 1340
chrXII 450335 450336 . 340
chrXII 450413 450414 . 880
chrXII 450419 450420 . 1100
chrXII 450467 450468 . 180
chrXII 450480 450481 . 140
chrXII 450538 450539 . 120
chrXII 450544 450545 . 540
chrXII 450607 450608 . 340
chrXII 450624 450625 . 340
chrXII 450643 450644 . 120
chrXII 450787 450788 . 160
chrXII 450803 450804 . 300
chrXII 450894 450895 . 120
chrXII 451075 451076 . 120
chrXII 451208 451209 . 420
chrXII 451401 451402 . 220
chrXII 459727 459728 . 200
chrXII 459733 459734 . 140
chrXII 459737 459738 . 160
chrXII 459747 459748 . 1600
chrXII 459756 459757 . 920
chrXII 459767 459768 . 120
chrXII 459773 459774 . 120
chrXII 459801 459802 . 320
chrXII 459834 459835 . 440
chrXII 459843 459844 . 1120
chrXII 459849 459850 . 140
chrXII 459854 459855 . 2660
chrXII 459860 459861 . 220
chrXII 459861 459862 . 140
chrXII 459866 459867 . 2940
chrXII 459868 459869 . 240
chrXII 459871 459872 . 640
chrXII 459875 459876 . 3120
chrXII 459884 459885 . 1280
chrXII 459900 459901 . 1100
chrXII 459906 459907 . 500
chrXII 459907 459908 . 360
chrXII 459912 459913 . 760
chrXII 459917 459918 . 360
chrXII 459921 459922 . 800
chrXII 459922 459923 . 300
chrXII 459925 459926 . 460
chrXII 459926 459927 . 220
chrXII 459933 459934 . 240
chrXII 459934 459935 . 120
chrXII 459935 459936 . 720
chrXII 459935 459936 . 620
chrXII 459936 459937 . 960
chrXII 459936 459937 . 120
chrXII 459937 459938 . 120
chrXII 459939 459940 . 520
chrXII 459942 459943 . 1860
chrXII 459943 459944 . 120
chrXII 459946 459947 . 480
chrXII 459948 459949 . 860
chrXII 459956 459957 . 2740
chrXII 459957 459958 . 300
chrXII 459958 459959 . 180
chrXII 459958 459959 . 160
chrXII 459959 459960 . 540
chrXII 459960 459961 . 120
chrXII 459961 459962 . 220
chrXII 459963 459964 . 1580
chrXII 459967 459968 . 4040
chrXII 459969 459970 . 120
chrXII 459970 459971 . 420
chrXII 459970 459971 . 240
chrXII 459973 459974 . 860
chrXII 459975 459976 . 180
chrXII 459976 459977 . 220
chrXII 459977 459978 . 220
chrXII 459979 459980 . 320
chrXII 459982 459983 . 220
chrXII 459985 459986 . 160
chrXII 459986 459987 . 160
chrXII 459987 459988 . 1760
chrXII 459987 459988 . 960
chrXII 459988 459989 . 220
chrXII 459990 459991 . 520
chrXII 459992 459993 . 240
chrXII 459996 459997 . 360
chrXII 460000 460001 . 140
chrXII 460024 460025 . 500
chrXII 460030 460031 . 2500
chrXII 460035 460036 . 1360
chrXII 460043 460044 . 1660
chrXII 460043 460044 . 200
chrXII 460047 460048 . 1840
chrXII 460051 460052 . 120
chrXII 460052 460053 . 1320
chrXII 460056 460057 . 420
chrXII 460062 460063 . 120
chrXII 460064 460065 . 140
chrXII 460070 460071 . 820
chrXII 460072 460073 . 160
chrXII 460081 460082 . 120
chrXII 460082 460083 . 1380
chrXII 460084 460085 . 160
chrXII 460089 460090 . 3860
chrXII 460097 460098 . 660
chrXII 460102 460103 . 480
chrXII 460109 460110 . 860
chrXII 460112 460113 . 680
chrXII 460113 460114 . 240
chrXII 460116 460117 . 540
chrXII 460119 460120 . 1980
chrXII 460120 460121 . 160
chrXII 460124 460125 . 180
chrXII 460128 460129 . 160
chrXII 460130 460131 . 620
chrXII 460132 460133 . 180
chrXII 460139 460140 . 340
chrXII 460141 460142 . 720
chrXII 460142 460143 . 120
chrXII 460148 460149 . 900
chrXII 460156 460157 . 160
chrXII 460164 460165 . 380
chrXII 460168 460169 . 2060
chrXII 460178 460179 . 2480
chrXII 460184 460185 . 120
chrXII 460186 460187 . 1360
chrXII 460186 460187 . 900
chrXII 460188 460189 . 120
chrXII 460188 460189 . 260
chrXII 460193 460194 . 160
chrXII 460193 460194 . 360
chrXII 460194 460195 . 120
chrXII 460194 460195 . 600
chrXII 460196 460197 . 640
chrXII 460199 460200 . 1200
chrXII 460199 460200 . 160
chrXII 460204 460205 . 260
chrXII 460204 460205 . 1640
chrXII 460207 460208 . 960
chrXII 460207 460208 . 220
chrXII 460209 460210 . 540
chrXII 460209 460210 . 1820
chrXII 460210 460211 . 120
chrXII 460211 460212 . 780
chrXII 460222 460223 . 400
chrXII 460225 460226 . 320
chrXII 460226 460227 . 2180
chrXII 460227 460228 . 140
chrXII 460228 460229 . 1260
chrXII 460228 460229 . 800
chrXII 460229 460230 . 2840
chrXII 460230 460231 . 120
chrXII 460231 460232 . 8660
chrXII 460233 460234 . 120
chrXII 460234 460235 . 160
chrXII 460234 460235 . 200
chrXII 460237 460238 . 5100
chrXII 460238 460239 . 120
chrXII 460239 460240 . 120
chrXII 460239 460240 . 120
chrXII 460242 460243 . 1560
chrXII 460246 460247 . 620
chrXII 460250 460251 . 2100
chrXII 460257 460258 . 1260
chrXII 460260 460261 . 140
chrXII 460260 460261 . 240
chrXII 460261 460262 . 980
chrXII 460261 460262 . 2060
chrXII 460265 460266 . 4720
chrXII 460268 460269 . 140
chrXII 460276 460277 . 3940
chrXII 460281 460282 . 300
chrXII 460283 460284 . 1040
chrXII 460283 460284 . 300
chrXII 460284 460285 . 120
chrXII 460287 460288 . 3120
chrXII 460292 460293 . 920
chrXII 460292 460293 . 220
chrXII 460300 460301 . 1180
chrXII 460304 460305 . 140
chrXII 460305 460306 . 940
chrXII 460306 460307 . 1000
chrXII 460311 460312 . 740
chrXII 460311 460312 . 140
chrXII 460312 460313 . 660
chrXII 460312 460313 . 3440
chrXII 460314 460315 . 1200
chrXII 460316 460317 . 3160
chrXII 460317 460318 . 380
chrXII 460317 460318 . 120
chrXII 460319 460320 . 720
chrXII 460319 460320 . 1700
chrXII 460320 460321 . 120
chrXII 460320 460321 . 120
chrXII 460321 460322 . 120
chrXII 460321 460322 . 120
chrXII 460322 460323 . 200
chrXII 460330 460331 . 1400
chrXII 460338 460339 . 240
chrXII 460340 460341 . 440
chrXII 460344 460345 . 180
chrXII 460349 460350 . 1480
chrXII 460353 460354 . 140
chrXII 460355 460356 . 720
chrXII 460360 460361 . 220
chrXII 460362 460363 . 180
chrXII 460364 460365 . 140
chrXII 460366 460367 . 5420
chrXII 460373 460374 . 820
chrXII 460375 460376 . 120
chrXII 460375 460376 . 120
chrXII 460381 460382 . 420
chrXII 460409 460410 . 2440
chrXII 460414 460415 . 9720
chrXII 460418 460419 . 180
chrXII 460421 460422 . 3420
chrXII 460421 460422 . 120
chrXII 460422 460423 . 120
chrXII 460422 460423 . 140
chrXII 460423 460424 . 220
chrXII 460424 460425 . 220
chrXII 460428 460429 . 7040
chrXII 460428 460429 . 240
chrXII 460429 460430 . 2140
chrXII 460429 460430 . 240
chrXII 460430 460431 . 2860
chrXII 460430 460431 . 120
chrXII 460431 460432 . 560
chrXII 460431 460432 . 240
chrXII 460432 460433 . 140
chrXII 460432 460433 . 120
chrXII 460433 460434 . 120
chrXII 460434 460435 . 140
chrXII 460435 460436 . 6020
chrXII 460435 460436 . 280
chrXII 460437 460438 . 260
chrXII 460437 460438 . 180
chrXII 460438 460439 . 2840
chrXII 460438 460439 . 120
chrXII 460440 460441 . 180
chrXII 460447 460448 . 640
chrXII 460450 460451 . 220
chrXII 460450 460451 . 300
chrXII 460451 460452 . 600
chrXII 460451 460452 . 240
chrXII 460454 460455 . 620
chrXII 460456 460457 . 980
chrXII 460456 460457 . 160
chrXII 460457 460458 . 13740
chrXII 460457 460458 . 120
chrXII 460458 460459 . 120
chrXII 460458 460459 . 120
chrXII 460459 460460 . 160
chrXII 460462 460463 . 140
chrXII 460464 460465 . 440
chrXII 460465 460466 . 800
chrXII 460468 460469 . 5480
chrXII 460473 460474 . 2400
chrXII 460482 460483 . 2360
chrXII 460495 460496 . 120
chrXII 460495 460496 . 220
chrXII 460496 460497 . 120
chrXII 460496 460497 . 660
chrXII 460497 460498 . 120
chrXII 460498 460499 . 860
chrXII 460500 460501 . 1280
chrXII 460500 460501 . 220
chrXII 460502 460503 . 1440
chrXII 460509 460510 . 2840
chrXII 460511 460512 . 120
chrXII 460513 460514 . 520
chrXII 460516 460517 . 3120
chrXII 460517 460518 . 1180
chrXII 460518 460519 . 140
chrXII 460521 460522 . 11900
chrXII 460523 460524 . 560
chrXII 460523 460524 . 840
chrXII 460524 460525 . 120
chrXII 460532 460533 . 120
chrXII 460548 460549 . 260
chrXII 460551 460552 . 520
chrXII 460557 460558 . 120
chrXII 460574 460575 . 220
chrXII 489436 489437 . 180
chrXII 489452 489453 . 160
chrXII 489526 489527 . 220
chrXII 489528 489529 . 400
chrXII 489536 489537 . 300
chrXII 489538 489539 . 120
chrXII 489554 489555 . 140
chrXII 489569 489570 . 480
chrXII 489572 489573 . 120
chrXII 489621 489622 . 260
chrXII 489622 489623 . 220
chrXII 489625 489626 . 160
chrXII 489633 489634 . 140
chrXII 489681 489682 . 260
chrXII 489686 489687 . 1180
chrXII 489694 489695 . 120
chrXII 489712 489713 . 800
chrXII 489728 489729 . 180
chrXII 489738 489739 . 840
chrXII 489745 489746 . 1880
chrXII 489745 489746 . 200
chrXII 489748 489749 . 380
chrXII 489751 489752 . 320
chrXII 489777 489778 . 140
chrXII 489787 489788 . 220
chrXII 489801 489802 . 260
chrXII 489837 489838 . 120
chrXII 489874 489875 . 240
chrXII 489878 489879 . 120
chrXII 489878 489879 . 120
chrXII 489886 489887 . 120
chrXII 489890 489891 . 120
chrXII 489904 489905 . 120
chrXII 489908 489909 . 120
chrXII 490410 490411 . 160
chrXII 490533 490534 . 120
chrXII 490605 490606 . 1840
chrXII 490609 490610 . 160
chrXII 490706 490707 . 140
chrXII 490707 490708 . 820
chrXII 490725 490726 . 660
chrXII 490732 490733 . 400
chrXII 490830 490831 . 120
chrXII 490833 490834 . 240
chrXII 490838 490839 . 980
chrXII 491010 491011 . 180
chrXII 491017 491018 . 260
chrXII 491256 491257 . 120
chrXII 493361 493362 . 720
chrXII 493370 493371 . 3220
chrXII 493407 493408 . 200
chrXII 493425 493426 . 3660
chrXII 493430 493431 . 320
chrXII 493445 493446 . 420
chrXII 493446 493447 . 260
chrXII 493589 493590 . 580
chrXII 493617 493618 . 120
chrXII 493663 493664 . 720
chrXII 494181 494182 . 520
chrXII 494537 494538 . 880
chrXII 494948 494949 . 320
chrXII 495168 495169 . 140
chrXII 495240 495241 . 120
chrXII 495341 495342 . 1260
chrXII 495366 495367 . 560
chrXII 495370 495371 . 140
chrXII 498102 498103 . 320
chrXII 498197 498198 . 800
chrXII 498341 498342 . 140
chrXII 498649 498650 . 120
chrXII 499491 499492 . 540
chrXII 499678 499679 . 120
chrXII 499722 499723 . 240
chrXII 499948 499949 . 1460
chrXII 500384 500385 . 160
chrXII 500503 500504 . 360
chrXII 500513 500514 . 600
chrXII 500589 500590 . 540
chrXII 500707 500708 . 160
chrXII 501152 501153 . 920
chrXII 501205 501206 . 120
chrXII 501694 501695 . 1100
chrXII 501867 501868 . 160
chrXII 501905 501906 . 260
chrXII 502084 502085 . 680
chrXII 502184 502185 . 480
chrXII 502313 502314 . 1060
chrXII 502361 502362 . 120
chrXII 502661 502662 . 340
chrXII 502841 502842 . 460
chrXII 503938 503939 . 1320
chrXII 504138 504139 . 120
chrXII 504154 504155 . 240
chrXII 504285 504286 . 220
chrXII 504292 504293 . 140
chrXII 504334 504335 . 120
chrXII 504347 504348 . 200
chrXII 504352 504353 . 540
chrXII 504683 504684 . 240
chrXII 505332 505333 . 280
chrXII 505698 505699 . 120
chrXII 505764 505765 . 220
chrXII 505866 505867 . 120
chrXII 505877 505878 . 180
chrXII 506008 506009 . 260
chrXII 506018 506019 . 120
chrXII 506031 506032 . 160
chrXII 507905 507906 . 1300
chrXII 509216 509217 . 200
chrXII 509750 509751 . 700
chrXII 509916 509917 . 160
chrXII 510068 510069 . 720
chrXII 510287 510288 . 160
chrXII 510333 510334 . 2080
chrXII 510555 510556 . 120
chrXII 510579 510580 . 180
chrXII 510801 510802 . 300
chrXII 510839 510840 . 140
chrXII 510849 510850 . 320
chrXII 511754 511755 . 260
chrXII 512025 512026 . 1380
chrXII 512100 512101 . 360
chrXII 512455 512456 . 120
chrXII 512628 512629 . 540
chrXII 512837 512838 . 120
chrXII 512977 512978 . 1100
chrXII 513025 513026 . 120
chrXII 513065 513066 . 120
chrXII 513113 513114 . 340
chrXII 513288 513289 . 1040
chrXII 513870 513871 . 660
chrXII 513901 513902 . 3040
chrXII 513912 513913 . 120
chrXII 513914 513915 . 140
chrXII 513945 513946 . 720
chrXII 514041 514042 . 700
chrXII 514046 514047 . 280
chrXII 514314 514315 . 180
chrXII 514370 514371 . 360
chrXII 514384 514385 . 120
chrXII 514407 514408 . 180
chrXII 514431 514432 . 540
chrXII 514433 514434 . 160
chrXII 514447 514448 . 720
chrXII 514510 514511 . 200
chrXII 514815 514816 . 180
chrXII 514845 514846 . 140
chrXII 514854 514855 . 260
chrXII 515140 515141 . 180
chrXII 515161 515162 . 180
chrXII 516720 516721 . 940
chrXII 516734 516735 . 140
chrXII 517004 517005 . 140
chrXII 517263 517264 . 700
chrXII 517783 517784 . 120
chrXII 520439 520440 . 260
chrXII 520685 520686 . 460
chrXII 520764 520765 . 260
chrXII 520767 520768 . 140
chrXII 520772 520773 . 180
chrXII 520958 520959 . 140
chrXII 521974 521975 . 680
chrXII 522163 522164 . 160
chrXII 522206 522207 . 240
chrXII 522349 522350 . 160
chrXII 522380 522381 . 140
chrXII 522501 522502 . 160
chrXII 522582 522583 . 240
chrXII 522933 522934 . 120
chrXII 523374 523375 . 140
chrXII 523385 523386 . 820
chrXII 523397 523398 . 140
chrXII 523415 523416 . 220
chrXII 523438 523439 . 600
chrXII 523451 523452 . 220
chrXII 523502 523503 . 500
chrXII 523514 523515 . 300
chrXII 523526 523527 . 1040
chrXII 523530 523531 . 1600
chrXII 523546 523547 . 120
chrXII 523555 523556 . 140
chrXII 524489 524490 . 640
chrXII 524497 524498 . 140
chrXII 524522 524523 . 120
chrXII 524524 524525 . 500
chrXII 524537 524538 . 120
chrXII 525224 525225 . 220
chrXII 525446 525447 . 1860
chrXII 527117 527118 . 120
chrXII 527368 527369 . 1060
chrXII 527579 527580 . 2620
chrXII 527901 527902 . 140
chrXII 527909 527910 . 180
chrXII 527916 527917 . 120
chrXII 527924 527925 . 300
chrXII 528117 528118 . 140
chrXII 528155 528156 . 1100
chrXII 528170 528171 . 1920
chrXII 528357 528358 . 380
chrXII 528368 528369 . 260
chrXII 529241 529242 . 580
chrXII 529303 529304 . 1240
chrXII 529313 529314 . 160
chrXII 529452 529453 . 440
chrXII 529681 529682 . 1040
chrXII 529689 529690 . 280
chrXII 530059 530060 . 980
chrXII 530298 530299 . 3220
chrXII 530351 530352 . 360
chrXII 530566 530567 . 200
chrXII 531756 531757 . 1800
chrXII 531913 531914 . 120
chrXII 532442 532443 . 1240
chrXII 534136 534137 . 340
chrXII 534472 534473 . 120
chrXII 534545 534546 . 860
chrXII 534669 534670 . 1100
chrXII 534690 534691 . 800
chrXII 535456 535457 . 120
chrXII 537170 537171 . 120
chrXII 537714 537715 . 600
chrXII 538163 538164 . 760
chrXII 538181 538182 . 120
chrXII 538448 538449 . 200
chrXII 538557 538558 . 120
chrXII 538728 538729 . 180
chrXII 539681 539682 . 760
chrXII 539739 539740 . 860
chrXII 539801 539802 . 120
chrXII 539835 539836 . 200
chrXII 540110 540111 . 160
chrXII 540278 540279 . 240
chrXII 540447 540448 . 120
chrXII 540634 540635 . 220
chrXII 540665 540666 . 220
chrXII 540718 540719 . 120
chrXII 540723 540724 . 280
chrXII 540729 540730 . 120
chrXII 540741 540742 . 140
chrXII 540936 540937 . 160
chrXII 541080 541081 . 160
chrXII 541087 541088 . 140
chrXII 541242 541243 . 120
chrXII 541254 541255 . 120
chrXII 541687 541688 . 140
chrXII 541938 541939 . 220
chrXII 543366 543367 . 540
chrXII 543377 543378 . 120
chrXII 543450 543451 . 1560
chrXII 543740 543741 . 180
chrXII 543839 543840 . 500
chrXII 543854 543855 . 1220
chrXII 543859 543860 . 200
chrXII 545624 545625 . 400
chrXII 545822 545823 . 180
chrXII 545872 545873 . 220
chrXII 545875 545876 . 120
chrXII 545982 545983 . 140
chrXII 546007 546008 . 140
chrXII 547692 547693 . 140
chrXII 547816 547817 . 120
chrXII 548841 548842 . 320
chrXII 550009 550010 . 160
chrXII 550178 550179 . 1960
chrXII 550307 550308 . 180
chrXII 550338 550339 . 220
chrXII 550360 550361 . 300
chrXII 550390 550391 . 1020
chrXII 550408 550409 . 1580
chrXII 550420 550421 . 1220
chrXII 550438 550439 . 140
chrXII 550453 550454 . 120
chrXII 550481 550482 . 280
chrXII 550598 550599 . 140
chrXII 551269 551270 . 400
chrXII 551606 551607 . 740
chrXII 551948 551949 . 360
chrXII 552053 552054 . 960
chrXII 552083 552084 . 180
chrXII 552096 552097 . 640
chrXII 552096 552097 . 380
chrXII 552102 552103 . 560
chrXII 552171 552172 . 160
chrXII 552174 552175 . 160
chrXII 552184 552185 . 220
chrXII 552201 552202 . 200
chrXII 552415 552416 . 120
chrXII 552587 552588 . 3700
chrXII 552818 552819 . 140
chrXII 553132 553133 . 160
chrXII 553170 553171 . 140
chrXII 553374 553375 . 300
chrXII 553707 553708 . 220
chrXII 553770 553771 . 180
chrXII 553808 553809 . 260
chrXII 553944 553945 . 280
chrXII 553954 553955 . 1040
chrXII 553959 553960 . 140
chrXII 553961 553962 . 140
chrXII 553975 553976 . 180
chrXII 553993 553994 . 140
chrXII 553994 553995 . 160
chrXII 554008 554009 . 320
chrXII 554013 554014 . 260
chrXII 554023 554024 . 1140
chrXII 554051 554052 . 340
chrXII 554084 554085 . 1440
chrXII 554201 554202 . 560
chrXII 554215 554216 . 820
chrXII 554222 554223 . 160
chrXII 554228 554229 . 140
chrXII 554253 554254 . 1080
chrXII 554261 554262 . 1260
chrXII 554356 554357 . 440
chrXII 554367 554368 . 180
chrXII 554375 554376 . 560
chrXII 554437 554438 . 2180
chrXII 554526 554527 . 220
chrXII 556670 556671 . 140
chrXII 556881 556882 . 560
chrXII 558999 559000 . 920
chrXII 559291 559292 . 200
chrXII 559295 559296 . 180
chrXII 559305 559306 . 300
chrXII 559311 559312 . 140
chrXII 559316 559317 . 160
chrXII 559319 559320 . 160
chrXII 559363 559364 . 760
chrXII 559390 559391 . 860
chrXII 559407 559408 . 260
chrXII 559409 559410 . 360
chrXII 559410 559411 . 120
chrXII 560719 560720 . 140
chrXII 560751 560752 . 120
chrXII 560779 560780 . 160
chrXII 561801 561802 . 320
chrXII 561809 561810 . 200
chrXII 561816 561817 . 360
chrXII 561855 561856 . 1540
chrXII 561856 561857 . 160
chrXII 561881 561882 . 180
chrXII 563281 563282 . 820
chrXII 564609 564610 . 160
chrXII 564663 564664 . 560
chrXII 564669 564670 . 1120
chrXII 564707 564708 . 260
chrXII 564713 564714 . 120
chrXII 564729 564730 . 200
chrXII 566457 566458 . 780
chrXII 566463 566464 . 400
chrXII 566483 566484 . 200
chrXII 566492 566493 . 940
chrXII 566501 566502 . 120
chrXII 566507 566508 . 560
chrXII 566656 566657 . 120
chrXII 566661 566662 . 140
chrXII 566677 566678 . 280
chrXII 566873 566874 . 720
chrXII 566967 566968 . 120
chrXII 566976 566977 . 440
chrXII 567029 567030 . 120
chrXII 567051 567052 . 220
chrXII 567306 567307 . 120
chrXII 567350 567351 . 220
chrXII 567508 567509 . 340
chrXII 567995 567996 . 440
chrXII 568197 568198 . 400
chrXII 568318 568319 . 480
chrXII 568324 568325 . 360
chrXII 568509 568510 . 1340
chrXII 569415 569416 . 140
chrXII 569712 569713 . 140
chrXII 570110 570111 . 280
chrXII 570502 570503 . 560
chrXII 570531 570532 . 120
chrXII 570654 570655 . 3160
chrXII 570671 570672 . 160
chrXII 570709 570710 . 160
chrXII 570778 570779 . 160
chrXII 571972 571973 . 140
chrXII 572009 572010 . 200
chrXII 572283 572284 . 120
chrXII 573260 573261 . 160
chrXII 573326 573327 . 280
chrXII 573327 573328 . 640
chrXII 573380 573381 . 580
chrXII 573436 573437 . 2360
chrXII 573500 573501 . 200
chrXII 573560 573561 . 240
chrXII 573607 573608 . 480
chrXII 573855 573856 . 280
chrXII 573916 573917 . 440
chrXII 573921 573922 . 240
chrXII 573924 573925 . 220
chrXII 573968 573969 . 380
chrXII 574280 574281 . 160
chrXII 574337 574338 . 140
chrXII 574342 574343 . 300
chrXII 574429 574430 . 240
chrXII 574606 574607 . 200
chrXII 575605 575606 . 860
chrXII 575611 575612 . 1720
chrXII 575764 575765 . 1500
chrXII 576212 576213 . 320
chrXII 576432 576433 . 380
chrXII 576443 576444 . 120
chrXII 576452 576453 . 160
chrXII 576476 576477 . 140
chrXII 576581 576582 . 120
chrXII 576608 576609 . 140
chrXII 576615 576616 . 160
chrXII 576830 576831 . 140
chrXII 577163 577164 . 520
chrXII 577575 577576 . 120
chrXII 577659 577660 . 2800
chrXII 577753 577754 . 300
chrXII 578122 578123 . 3200
chrXII 578136 578137 . 360
chrXII 579108 579109 . 180
chrXII 581838 581839 . 620
chrXII 581852 581853 . 660
chrXII 581933 581934 . 140
chrXII 581941 581942 . 120
chrXII 581942 581943 . 120
chrXII 581948 581949 . 900
chrXII 581952 581953 . 200
chrXII 581960 581961 . 160
chrXII 582450 582451 . 2900
chrXII 582500 582501 . 280
chrXII 582508 582509 . 120
chrXII 582678 582679 . 1800
chrXII 585882 585883 . 160
chrXII 586193 586194 . 780
chrXII 586218 586219 . 120
chrXII 586371 586372 . 420
chrXII 586641 586642 . 480
chrXII 586908 586909 . 260
chrXII 586965 586966 . 180
chrXII 587045 587046 . 120
chrXII 587187 587188 . 140
chrXII 587619 587620 . 220
chrXII 587633 587634 . 160
chrXII 587701 587702 . 980
chrXII 587803 587804 . 400
chrXII 587829 587830 . 540
chrXII 588875 588876 . 360
chrXII 588999 589000 . 1040
chrXII 589008 589009 . 160
chrXII 589021 589022 . 300
chrXII 589039 589040 . 1360
chrXII 589052 589053 . 480
chrXII 589103 589104 . 580
chrXII 589259 589260 . 400
chrXII 589284 589285 . 180
chrXII 589317 589318 . 120
chrXII 590859 590860 . 300
chrXII 591361 591362 . 160
chrXII 592267 592268 . 220
chrXII 592324 592325 . 300
chrXII 592565 592566 . 460
chrXII 595742 595743 . 120
chrXII 597128 597129 . 160
chrXII 599066 599067 . 1140
chrXII 599264 599265 . 120
chrXII 599883 599884 . 440
chrXII 600484 600485 . 540
chrXII 600560 600561 . 140
chrXII 601005 601006 . 360
chrXII 601178 601179 . 240
chrXII 601468 601469 . 180
chrXII 601570 601571 . 2120
chrXII 601928 601929 . 1580
chrXII 602452 602453 . 1080
chrXII 602504 602505 . 260
chrXII 602781 602782 . 320
chrXII 603268 603269 . 120
chrXII 603329 603330 . 700
chrXII 603397 603398 . 560
chrXII 603481 603482 . 120
chrXII 603513 603514 . 5280
chrXII 603519 603520 . 120
chrXII 603681 603682 . 560
chrXII 603685 603686 . 140
chrXII 603695 603696 . 240
chrXII 603750 603751 . 740
chrXII 603816 603817 . 1460
chrXII 603837 603838 . 440
chrXII 603960 603961 . 960
chrXII 603978 603979 . 320
chrXII 603990 603991 . 440
chrXII 604025 604026 . 140
chrXII 604058 604059 . 320
chrXII 604881 604882 . 300
chrXII 605036 605037 . 140
chrXII 605141 605142 . 240
chrXII 605144 605145 . 120
chrXII 605500 605501 . 200
chrXII 605540 605541 . 120
chrXII 605550 605551 . 120
chrXII 605552 605553 . 200
chrXII 605572 605573 . 120
chrXII 605596 605597 . 160
chrXII 605701 605702 . 140
chrXII 605732 605733 . 440
chrXII 606276 606277 . 320
chrXII 606569 606570 . 480
chrXII 607248 607249 . 180
chrXII 607250 607251 . 180
chrXII 607257 607258 . 120
chrXII 607265 607266 . 140
chrXII 607550 607551 . 200
chrXII 607568 607569 . 220
chrXII 607614 607615 . 340
chrXII 607626 607627 . 340
chrXII 607644 607645 . 120
chrXII 607650 607651 . 660
chrXII 607681 607682 . 180
chrXII 608150 608151 . 240
chrXII 608394 608395 . 1760
chrXII 608475 608476 . 140
chrXII 609631 609632 . 200
chrXII 609633 609634 . 2220
chrXII 609640 609641 . 500
chrXII 609682 609683 . 340
chrXII 611750 611751 . 1840
chrXII 611802 611803 . 200
chrXII 611830 611831 . 780
chrXII 611848 611849 . 160
chrXII 611951 611952 . 220
chrXII 612088 612089 . 1400
chrXII 612107 612108 . 140
chrXII 612345 612346 . 1960
chrXII 612872 612873 . 540
chrXII 613071 613072 . 200
chrXII 613269 613270 . 180
chrXII 613471 613472 . 780
chrXII 614231 614232 . 180
chrXII 614507 614508 . 140
chrXII 614563 614564 . 140
chrXII 614575 614576 . 140
chrXII 614986 614987 . 340
chrXII 616161 616162 . 280
chrXII 616255 616256 . 160
chrXII 616311 616312 . 160
chrXII 616322 616323 . 920
chrXII 616336 616337 . 140
chrXII 617236 617237 . 120
chrXII 617276 617277 . 200
chrXII 617400 617401 . 220
chrXII 617424 617425 . 780
chrXII 617485 617486 . 260
chrXII 620298 620299 . 800
chrXII 620333 620334 . 340
chrXII 620342 620343 . 1600
chrXII 620348 620349 . 680
chrXII 620411 620412 . 380
chrXII 620524 620525 . 200
chrXII 621341 621342 . 280
chrXII 622511 622512 . 120
chrXII 622647 622648 . 360
chrXII 622755 622756 . 160
chrXII 624025 624026 . 640
chrXII 624028 624029 . 400
chrXII 626499 626500 . 1120
chrXII 626820 626821 . 420
chrXII 626861 626862 . 500
chrXII 626984 626985 . 280
chrXII 627027 627028 . 140
chrXII 627040 627041 . 360
chrXII 627055 627056 . 120
chrXII 627096 627097 . 440
chrXII 627186 627187 . 460
chrXII 627767 627768 . 500
chrXII 628288 628289 . 220
chrXII 628322 628323 . 620
chrXII 628537 628538 . 260
chrXII 628610 628611 . 180
chrXII 628615 628616 . 120
chrXII 628797 628798 . 500
chrXII 628861 628862 . 840
chrXII 628867 628868 . 120
chrXII 629116 629117 . 200
chrXII 629224 629225 . 140
chrXII 629490 629491 . 460
chrXII 629843 629844 . 120
chrXII 631231 631232 . 540
chrXII 631825 631826 . 140
chrXII 633379 633380 . 360
chrXII 633439 633440 . 200
chrXII 633486 633487 . 140
chrXII 633522 633523 . 240
chrXII 633538 633539 . 120
chrXII 633557 633558 . 440
chrXII 633568 633569 . 140
chrXII 633598 633599 . 260
chrXII 633611 633612 . 140
chrXII 633702 633703 . 660
chrXII 634018 634019 . 200
chrXII 634050 634051 . 120
chrXII 634053 634054 . 180
chrXII 634067 634068 . 180
chrXII 634073 634074 . 200
chrXII 634145 634146 . 940
chrXII 634150 634151 . 140
chrXII 634159 634160 . 180
chrXII 634337 634338 . 160
chrXII 634504 634505 . 140
chrXII 635149 635150 . 120
chrXII 635409 635410 . 360
chrXII 635569 635570 . 220
chrXII 636239 636240 . 380
chrXII 636296 636297 . 500
chrXII 636305 636306 . 300
chrXII 636315 636316 . 640
chrXII 636321 636322 . 260
chrXII 636342 636343 . 300
chrXII 636350 636351 . 2200
chrXII 636352 636353 . 120
chrXII 636355 636356 . 140
chrXII 636476 636477 . 640
chrXII 636484 636485 . 160
chrXII 639966 639967 . 240
chrXII 639992 639993 . 260
chrXII 640025 640026 . 380
chrXII 640084 640085 . 240
chrXII 640120 640121 . 800
chrXII 640143 640144 . 140
chrXII 640161 640162 . 660
chrXII 640181 640182 . 1080
chrXII 640235 640236 . 160
chrXII 640590 640591 . 320
chrXII 640598 640599 . 1440
chrXII 641175 641176 . 120
chrXII 641253 641254 . 240
chrXII 641258 641259 . 200
chrXII 641275 641276 . 160
chrXII 641295 641296 . 120
chrXII 641303 641304 . 260
chrXII 642226 642227 . 140
chrXII 642393 642394 . 240
chrXII 642408 642409 . 320
chrXII 642477 642478 . 140
chrXII 642851 642852 . 1300
chrXII 642970 642971 . 140
chrXII 642999 643000 . 140
chrXII 643359 643360 . 440
chrXII 643428 643429 . 940
chrXII 643480 643481 . 900
chrXII 644106 644107 . 1840
chrXII 644524 644525 . 240
chrXII 644601 644602 . 120
chrXII 644905 644906 . 160
chrXII 645003 645004 . 280
chrXII 645131 645132 . 300
chrXII 645141 645142 . 120
chrXII 645157 645158 . 300
chrXII 645163 645164 . 660
chrXII 645212 645213 . 120
chrXII 645231 645232 . 120
chrXII 645313 645314 . 2740
chrXII 645436 645437 . 120
chrXII 645503 645504 . 120
chrXII 645627 645628 . 120
chrXII 645748 645749 . 340
chrXII 645792 645793 . 160
chrXII 645796 645797 . 140
chrXII 645840 645841 . 200
chrXII 645925 645926 . 160
chrXII 645960 645961 . 460
chrXII 646019 646020 . 140
chrXII 646051 646052 . 240
chrXII 646074 646075 . 780
chrXII 646101 646102 . 160
chrXII 646144 646145 . 120
chrXII 646285 646286 . 300
chrXII 646286 646287 . 300
chrXII 646288 646289 . 160
chrXII 646375 646376 . 140
chrXII 646379 646380 . 180
chrXII 646738 646739 . 160
chrXII 647355 647356 . 180
chrXII 647585 647586 . 120
chrXII 648139 648140 . 140
chrXII 648262 648263 . 260
chrXII 648516 648517 . 180
chrXII 649062 649063 . 2140
chrXII 649201 649202 . 420
chrXII 650079 650080 . 280
chrXII 650397 650398 . 180
chrXII 650552 650553 . 120
chrXII 650581 650582 . 540
chrXII 650605 650606 . 1020
chrXII 650731 650732 . 120
chrXII 652609 652610 . 320
chrXII 656838 656839 . 160
chrXII 656863 656864 . 120
chrXII 656913 656914 . 180
chrXII 657086 657087 . 140
chrXII 657094 657095 . 120
chrXII 657167 657168 . 140
chrXII 657226 657227 . 120
chrXII 657249 657250 . 140
chrXII 657344 657345 . 180
chrXII 657387 657388 . 580
chrXII 657390 657391 . 200
chrXII 657530 657531 . 380
chrXII 657550 657551 . 120
chrXII 657731 657732 . 240
chrXII 657968 657969 . 360
chrXII 658110 658111 . 120
chrXII 658125 658126 . 500
chrXII 658199 658200 . 580
chrXII 658225 658226 . 120
chrXII 658257 658258 . 340
chrXII 658276 658277 . 800
chrXII 658317 658318 . 1600
chrXII 658327 658328 . 900
chrXII 658335 658336 . 400
chrXII 658379 658380 . 1020
chrXII 658385 658386 . 200
chrXII 658411 658412 . 420
chrXII 658418 658419 . 1220
chrXII 658438 658439 . 980
chrXII 658441 658442 . 220
chrXII 658451 658452 . 240
chrXII 658460 658461 . 160
chrXII 658464 658465 . 280
chrXII 658560 658561 . 120
chrXII 658599 658600 . 160
chrXII 658662 658663 . 1100
chrXII 658696 658697 . 200
chrXII 659314 659315 . 120
chrXII 659320 659321 . 2560
chrXII 659475 659476 . 200
chrXII 659616 659617 . 120
chrXII 659779 659780 . 260
chrXII 659931 659932 . 120
chrXII 659956 659957 . 1920
chrXII 659986 659987 . 120
chrXII 660020 660021 . 140
chrXII 660288 660289 . 280
chrXII 660340 660341 . 720
chrXII 660369 660370 . 2500
chrXII 660372 660373 . 160
chrXII 660428 660429 . 140
chrXII 660504 660505 . 880
chrXII 660540 660541 . 180
chrXII 660552 660553 . 160
chrXII 660735 660736 . 140
chrXII 661091 661092 . 740
chrXII 661179 661180 . 220
chrXII 661902 661903 . 120
chrXII 661905 661906 . 140
chrXII 662294 662295 . 1000
chrXII 662415 662416 . 860
chrXII 662778 662779 . 180
chrXII 662933 662934 . 620
chrXII 662945 662946 . 140
chrXII 662951 662952 . 300
chrXII 663042 663043 . 260
chrXII 663103 663104 . 180
chrXII 663116 663117 . 120
chrXII 663130 663131 . 120
chrXII 663185 663186 . 140
chrXII 665076 665077 . 120
chrXII 665115 665116 . 120
chrXII 665134 665135 . 260
chrXII 665146 665147 . 880
chrXII 665250 665251 . 2380
chrXII 665438 665439 . 120
chrXII 665581 665582 . 240
chrXII 665612 665613 . 400
chrXII 665629 665630 . 380
chrXII 665629 665630 . 140
chrXII 665656 665657 . 300
chrXII 665681 665682 . 120
chrXII 665738 665739 . 120
chrXII 665752 665753 . 120
chrXII 666565 666566 . 1740
chrXII 667350 667351 . 120
chrXII 667577 667578 . 980
chrXII 667661 667662 . 320
chrXII 667831 667832 . 520
chrXII 667852 667853 . 1460
chrXII 668023 668024 . 1020
chrXII 668886 668887 . 120
chrXII 668971 668972 . 740
chrXII 668989 668990 . 460
chrXII 669043 669044 . 1220
chrXII 669135 669136 . 600
chrXII 669325 669326 . 160
chrXII 669496 669497 . 620
chrXII 669525 669526 . 160
chrXII 669723 669724 . 140
chrXII 669795 669796 . 620
chrXII 669800 669801 . 200
chrXII 669821 669822 . 3160
chrXII 670014 670015 . 860
chrXII 670126 670127 . 220
chrXII 672702 672703 . 120
chrXII 672934 672935 . 620
chrXII 672936 672937 . 1120
chrXII 673043 673044 . 400
chrXII 673971 673972 . 1140
chrXII 674121 674122 . 120
chrXII 674131 674132 . 120
chrXII 674173 674174 . 1380
chrXII 674222 674223 . 460
chrXII 674260 674261 . 740
chrXII 674340 674341 . 260
chrXII 675530 675531 . 760
chrXII 675549 675550 . 980
chrXII 675617 675618 . 220
chrXII 675952 675953 . 560
chrXII 676255 676256 . 180
chrXII 676852 676853 . 140
chrXII 677718 677719 . 1060
chrXII 677758 677759 . 160
chrXII 677826 677827 . 1580
chrXII 677829 677830 . 760
chrXII 677837 677838 . 140
chrXII 677851 677852 . 320
chrXII 677865 677866 . 400
chrXII 677972 677973 . 940
chrXII 678088 678089 . 120
chrXII 678139 678140 . 480
chrXII 678226 678227 . 2140
chrXII 678978 678979 . 140
chrXII 679660 679661 . 300
chrXII 680071 680072 . 120
chrXII 680081 680082 . 640
chrXII 680104 680105 . 120
chrXII 680120 680121 . 120
chrXII 680458 680459 . 660
chrXII 680862 680863 . 160
chrXII 680894 680895 . 760
chrXII 681011 681012 . 260
chrXII 681017 681018 . 160
chrXII 681026 681027 . 1320
chrXII 681032 681033 . 320
chrXII 681034 681035 . 320
chrXII 681312 681313 . 160
chrXII 681384 681385 . 240
chrXII 681660 681661 . 120
chrXII 682337 682338 . 2000
chrXII 682386 682387 . 140
chrXII 682469 682470 . 380
chrXII 682516 682517 . 160
chrXII 682516 682517 . 400
chrXII 682695 682696 . 2420
chrXII 682741 682742 . 220
chrXII 683265 683266 . 460
chrXII 683720 683721 . 120
chrXII 687255 687256 . 220
chrXII 687346 687347 . 340
chrXII 687373 687374 . 200
chrXII 687447 687448 . 160
chrXII 687709 687710 . 240
chrXII 688498 688499 . 140
chrXII 688509 688510 . 120
chrXII 690566 690567 . 320
chrXII 690759 690760 . 700
chrXII 690788 690789 . 360
chrXII 690788 690789 . 380
chrXII 691122 691123 . 120
chrXII 691307 691308 . 600
chrXII 691354 691355 . 1160
chrXII 691358 691359 . 920
chrXII 691438 691439 . 380
chrXII 693095 693096 . 280
chrXII 694153 694154 . 920
chrXII 694195 694196 . 900
chrXII 694210 694211 . 440
chrXII 694211 694212 . 2400
chrXII 694260 694261 . 880
chrXII 694267 694268 . 940
chrXII 694275 694276 . 1380
chrXII 694295 694296 . 180
chrXII 696988 696989 . 240
chrXII 697094 697095 . 880
chrXII 697098 697099 . 440
chrXII 699547 699548 . 280
chrXII 699775 699776 . 200
chrXII 699783 699784 . 140
chrXII 699792 699793 . 320
chrXII 699969 699970 . 300
chrXII 700336 700337 . 160
chrXII 700357 700358 . 160
chrXII 700615 700616 . 120
chrXII 700784 700785 . 280
chrXII 700893 700894 . 160
chrXII 701065 701066 . 120
chrXII 701069 701070 . 660
chrXII 701623 701624 . 140
chrXII 703950 703951 . 200
chrXII 704185 704186 . 180
chrXII 704233 704234 . 180
chrXII 704262 704263 . 140
chrXII 704329 704330 . 120
chrXII 704358 704359 . 120
chrXII 704410 704411 . 200
chrXII 704543 704544 . 140
chrXII 704620 704621 . 140
chrXII 704627 704628 . 1060
chrXII 704819 704820 . 1160
chrXII 704999 705000 . 760
chrXII 705022 705023 . 460
chrXII 705034 705035 . 500
chrXII 705039 705040 . 1460
chrXII 705064 705065 . 280
chrXII 705093 705094 . 1120
chrXII 705100 705101 . 180
chrXII 705421 705422 . 180
chrXII 705964 705965 . 120
chrXII 705974 705975 . 140
chrXII 706347 706348 . 760
chrXII 707179 707180 . 160
chrXII 707247 707248 . 140
chrXII 707259 707260 . 140
chrXII 708305 708306 . 3360
chrXII 708311 708312 . 300
chrXII 708314 708315 . 800
chrXII 708351 708352 . 760
chrXII 708372 708373 . 120
chrXII 708374 708375 . 2700
chrXII 708382 708383 . 1460
chrXII 708769 708770 . 880
chrXII 709593 709594 . 120
chrXII 710441 710442 . 480
chrXII 710472 710473 . 120
chrXII 710481 710482 . 200
chrXII 710556 710557 . 380
chrXII 710637 710638 . 160
chrXII 710641 710642 . 160
chrXII 710652 710653 . 140
chrXII 710664 710665 . 1040
chrXII 710681 710682 . 160
chrXII 711176 711177 . 260
chrXII 711425 711426 . 120
chrXII 711825 711826 . 260
chrXII 711854 711855 . 380
chrXII 712212 712213 . 120
chrXII 712233 712234 . 1060
chrXII 712252 712253 . 1500
chrXII 712260 712261 . 740
chrXII 712263 712264 . 260
chrXII 712266 712267 . 420
chrXII 712287 712288 . 160
chrXII 712298 712299 . 380
chrXII 713298 713299 . 120
chrXII 713403 713404 . 160
chrXII 713423 713424 . 1100
chrXII 713424 713425 . 140
chrXII 713424 713425 . 120
chrXII 714441 714442 . 120
chrXII 714477 714478 . 1120
chrXII 714955 714956 . 1460
chrXII 714969 714970 . 580
chrXII 714972 714973 . 460
chrXII 715007 715008 . 520
chrXII 715012 715013 . 4620
chrXII 715021 715022 . 120
chrXII 715025 715026 . 260
chrXII 715061 715062 . 140
chrXII 715082 715083 . 120
chrXII 715550 715551 . 220
chrXII 716339 716340 . 600
chrXII 716706 716707 . 280
chrXII 717030 717031 . 500
chrXII 717364 717365 . 140
chrXII 717884 717885 . 1920
chrXII 718054 718055 . 160
chrXII 718062 718063 . 120
chrXII 718094 718095 . 180
chrXII 718097 718098 . 120
chrXII 718110 718111 . 320
chrXII 718130 718131 . 180
chrXII 718916 718917 . 120
chrXII 720437 720438 . 180
chrXII 720440 720441 . 120
chrXII 720445 720446 . 2120
chrXII 720463 720464 . 220
chrXII 720484 720485 . 120
chrXII 720539 720540 . 320
chrXII 721566 721567 . 120
chrXII 721635 721636 . 120
chrXII 721704 721705 . 200
chrXII 721712 721713 . 140
chrXII 721725 721726 . 240
chrXII 722457 722458 . 140
chrXII 722506 722507 . 120
chrXII 722525 722526 . 120
chrXII 722621 722622 . 200
chrXII 722644 722645 . 120
chrXII 722664 722665 . 180
chrXII 722784 722785 . 480
chrXII 722785 722786 . 120
chrXII 722858 722859 . 120
chrXII 722910 722911 . 480
chrXII 722975 722976 . 980
chrXII 722977 722978 . 280
chrXII 722987 722988 . 120
chrXII 723053 723054 . 320
chrXII 723093 723094 . 180
chrXII 723185 723186 . 440
chrXII 723247 723248 . 780
chrXII 723415 723416 . 260
chrXII 723485 723486 . 360
chrXII 723618 723619 . 120
chrXII 723628 723629 . 140
chrXII 723653 723654 . 760
chrXII 723656 723657 . 460
chrXII 723797 723798 . 640
chrXII 723819 723820 . 120
chrXII 724015 724016 . 440
chrXII 724466 724467 . 180
chrXII 724472 724473 . 120
chrXII 724709 724710 . 140
chrXII 724756 724757 . 640
chrXII 724816 724817 . 360
chrXII 725467 725468 . 320
chrXII 725474 725475 . 540
chrXII 725482 725483 . 840
chrXII 725494 725495 . 220
chrXII 725501 725502 . 6480
chrXII 725556 725557 . 880
chrXII 725581 725582 . 340
chrXII 725582 725583 . 780
chrXII 725585 725586 . 900
chrXII 725597 725598 . 120
chrXII 725720 725721 . 160
chrXII 725778 725779 . 140
chrXII 725823 725824 . 880
chrXII 725828 725829 . 500
chrXII 725861 725862 . 240
chrXII 726040 726041 . 120
chrXII 726057 726058 . 280
chrXII 726191 726192 . 780
chrXII 726482 726483 . 160
chrXII 726867 726868 . 360
chrXII 726972 726973 . 260
chrXII 727225 727226 . 160
chrXII 727505 727506 . 640
chrXII 727684 727685 . 580
chrXII 727688 727689 . 360
chrXII 727741 727742 . 660
chrXII 728103 728104 . 320
chrXII 728182 728183 . 180
chrXII 728201 728202 . 300
chrXII 728253 728254 . 120
chrXII 728296 728297 . 280
chrXII 728341 728342 . 180
chrXII 728367 728368 . 140
chrXII 728434 728435 . 200
chrXII 728532 728533 . 220
chrXII 728587 728588 . 220
chrXII 728638 728639 . 140
chrXII 728643 728644 . 200
chrXII 728701 728702 . 320
chrXII 729007 729008 . 120
chrXII 729696 729697 . 640
chrXII 729740 729741 . 840
chrXII 729823 729824 . 680
chrXII 730002 730003 . 1080
chrXII 730023 730024 . 820
chrXII 730148 730149 . 160
chrXII 730383 730384 . 120
chrXII 730478 730479 . 120
chrXII 730551 730552 . 120
chrXII 730600 730601 . 120
chrXII 730632 730633 . 140
chrXII 730668 730669 . 520
chrXII 730670 730671 . 180
chrXII 730725 730726 . 120
chrXII 730733 730734 . 120
chrXII 730754 730755 . 280
chrXII 730766 730767 . 340
chrXII 730780 730781 . 1160
chrXII 730796 730797 . 160
chrXII 730930 730931 . 460
chrXII 730982 730983 . 1120
chrXII 731132 731133 . 120
chrXII 731308 731309 . 120
chrXII 732130 732131 . 1340
chrXII 732261 732262 . 200
chrXII 732280 732281 . 220
chrXII 732291 732292 . 1280
chrXII 732307 732308 . 420
chrXII 732533 732534 . 1200
chrXII 732634 732635 . 120
chrXII 733184 733185 . 940
chrXII 733606 733607 . 620
chrXII 734014 734015 . 1120
chrXII 734895 734896 . 140
chrXII 734903 734904 . 620
chrXII 734914 734915 . 200
chrXII 734954 734955 . 140
chrXII 734961 734962 . 160
chrXII 735085 735086 . 240
chrXII 735170 735171 . 120
chrXII 735175 735176 . 480
chrXII 735750 735751 . 120
chrXII 737759 737760 . 220
chrXII 741228 741229 . 120
chrXII 743941 743942 . 300
chrXII 743945 743946 . 440
chrXII 743987 743988 . 140
chrXII 744021 744022 . 180
chrXII 744022 744023 . 360
chrXII 744023 744024 . 220
chrXII 744028 744029 . 180
chrXII 745229 745230 . 700
chrXII 745335 745336 . 360
chrXII 745415 745416 . 2300
chrXII 745433 745434 . 920
chrXII 745506 745507 . 380
chrXII 745517 745518 . 120
chrXII 745645 745646 . 120
chrXII 745699 745700 . 640
chrXII 745974 745975 . 440
chrXII 745977 745978 . 640
chrXII 745985 745986 . 120
chrXII 746035 746036 . 1560
chrXII 746757 746758 . 180
chrXII 747104 747105 . 140
chrXII 747409 747410 . 180
chrXII 747423 747424 . 120
chrXII 747455 747456 . 180
chrXII 747660 747661 . 720
chrXII 747989 747990 . 380
chrXII 748681 748682 . 220
chrXII 749281 749282 . 580
chrXII 750955 750956 . 180
chrXII 751494 751495 . 180
chrXII 751634 751635 . 120
chrXII 751853 751854 . 200
chrXII 751916 751917 . 1720
chrXII 751927 751928 . 180
chrXII 751956 751957 . 280
chrXII 751971 751972 . 140
chrXII 751980 751981 . 160
chrXII 752150 752151 . 340
chrXII 756333 756334 . 220
chrXII 756552 756553 . 760
chrXII 757167 757168 . 120
chrXII 757184 757185 . 860
chrXII 757223 757224 . 400
chrXII 757274 757275 . 920
chrXII 757288 757289 . 260
chrXII 757288 757289 . 120
chrXII 757302 757303 . 220
chrXII 757492 757493 . 1120
chrXII 757726 757727 . 120
chrXII 757729 757730 . 140
chrXII 758685 758686 . 1760
chrXII 759087 759088 . 240
chrXII 759132 759133 . 120
chrXII 759133 759134 . 200
chrXII 759140 759141 . 200
chrXII 759148 759149 . 320
chrXII 759150 759151 . 240
chrXII 759369 759370 . 640
chrXII 759411 759412 . 140
chrXII 759422 759423 . 160
chrXII 759761 759762 . 420
chrXII 759771 759772 . 220
chrXII 759772 759773 . 1800
chrXII 759787 759788 . 1720
chrXII 761091 761092 . 280
chrXII 761738 761739 . 120
chrXII 761788 761789 . 240
chrXII 762130 762131 . 200
chrXII 762480 762481 . 220
chrXII 762501 762502 . 140
chrXII 762513 762514 . 120
chrXII 764207 764208 . 840
chrXII 764229 764230 . 420
chrXII 764250 764251 . 440
chrXII 764261 764262 . 720
chrXII 764265 764266 . 1060
chrXII 764274 764275 . 1380
chrXII 764304 764305 . 660
chrXII 764370 764371 . 400
chrXII 764613 764614 . 140
chrXII 764628 764629 . 900
chrXII 764911 764912 . 520
chrXII 764983 764984 . 140
chrXII 765194 765195 . 640
chrXII 766429 766430 . 260
chrXII 766865 766866 . 160
chrXII 767503 767504 . 460
chrXII 767762 767763 . 840
chrXII 768042 768043 . 620
chrXII 768229 768230 . 640
chrXII 768313 768314 . 720
chrXII 768627 768628 . 320
chrXII 768764 768765 . 380
chrXII 769269 769270 . 200
chrXII 769464 769465 . 340
chrXII 771614 771615 . 120
chrXII 771784 771785 . 880
chrXII 771813 771814 . 220
chrXII 771819 771820 . 120
chrXII 771834 771835 . 160
chrXII 771840 771841 . 140
chrXII 771845 771846 . 660
chrXII 776612 776613 . 340
chrXII 777907 777908 . 140
chrXII 777923 777924 . 180
chrXII 777962 777963 . 160
chrXII 777965 777966 . 2280
chrXII 777993 777994 . 120
chrXII 778042 778043 . 940
chrXII 778325 778326 . 160
chrXII 779029 779030 . 480
chrXII 779073 779074 . 1840
chrXII 779085 779086 . 200
chrXII 780151 780152 . 140
chrXII 780252 780253 . 640
chrXII 780280 780281 . 160
chrXII 780633 780634 . 940
chrXII 780695 780696 . 560
chrXII 780788 780789 . 140
chrXII 780836 780837 . 160
chrXII 780879 780880 . 120
chrXII 781478 781479 . 520
chrXII 781500 781501 . 220
chrXII 781511 781512 . 180
chrXII 781585 781586 . 140
chrXII 781596 781597 . 1640
chrXII 781616 781617 . 360
chrXII 781703 781704 . 320
chrXII 781712 781713 . 260
chrXII 781731 781732 . 360
chrXII 781748 781749 . 960
chrXII 781760 781761 . 280
chrXII 781909 781910 . 1320
chrXII 781948 781949 . 3480
chrXII 781977 781978 . 380
chrXII 782024 782025 . 400
chrXII 782133 782134 . 1000
chrXII 782169 782170 . 260
chrXII 782512 782513 . 500
chrXII 782659 782660 . 420
chrXII 782680 782681 . 540
chrXII 782739 782740 . 180
chrXII 782750 782751 . 200
chrXII 782765 782766 . 380
chrXII 782867 782868 . 860
chrXII 782923 782924 . 400
chrXII 783102 783103 . 380
chrXII 783177 783178 . 160
chrXII 783519 783520 . 220
chrXII 783537 783538 . 380
chrXII 783551 783552 . 120
chrXII 783599 783600 . 480
chrXII 783617 783618 . 120
chrXII 783622 783623 . 280
chrXII 783659 783660 . 300
chrXII 783671 783672 . 300
chrXII 783705 783706 . 180
chrXII 783878 783879 . 1340
chrXII 783915 783916 . 140
chrXII 783928 783929 . 340
chrXII 783955 783956 . 220
chrXII 783958 783959 . 140
chrXII 783981 783982 . 1240
chrXII 783992 783993 . 280
chrXII 784121 784122 . 500
chrXII 784208 784209 . 120
chrXII 784258 784259 . 800
chrXII 784265 784266 . 920
chrXII 784284 784285 . 160
chrXII 784294 784295 . 820
chrXII 784361 784362 . 320
chrXII 784482 784483 . 140
chrXII 784497 784498 . 140
chrXII 784498 784499 . 240
chrXII 784541 784542 . 260
chrXII 784549 784550 . 2640
chrXII 784565 784566 . 220
chrXII 784594 784595 . 120
chrXII 784598 784599 . 200
chrXII 784599 784600 . 440
chrXII 784602 784603 . 940
chrXII 784614 784615 . 500
chrXII 784672 784673 . 520
chrXII 784695 784696 . 180
chrXII 784702 784703 . 1300
chrXII 785048 785049 . 2660
chrXII 785355 785356 . 340
chrXII 786269 786270 . 120
chrXII 786344 786345 . 220
chrXII 786348 786349 . 160
chrXII 786698 786699 . 320
chrXII 786846 786847 . 580
chrXII 787467 787468 . 1340
chrXII 787472 787473 . 1240
chrXII 787478 787479 . 160
chrXII 787483 787484 . 500
chrXII 787552 787553 . 960
chrXII 787576 787577 . 220
chrXII 787598 787599 . 140
chrXII 787932 787933 . 1440
chrXII 788505 788506 . 480
chrXII 788549 788550 . 1000
chrXII 788594 788595 . 2080
chrXII 789587 789588 . 320
chrXII 789618 789619 . 140
chrXII 789835 789836 . 220
chrXII 789839 789840 . 140
chrXII 789847 789848 . 440
chrXII 789983 789984 . 340
chrXII 790128 790129 . 380
chrXII 790161 790162 . 700
chrXII 790178 790179 . 120
chrXII 790197 790198 . 660
chrXII 790363 790364 . 140
chrXII 790369 790370 . 300
chrXII 790390 790391 . 180
chrXII 790564 790565 . 180
chrXII 790871 790872 . 140
chrXII 791361 791362 . 120
chrXII 791386 791387 . 120
chrXII 793093 793094 . 340
chrXII 793115 793116 . 180
chrXII 793120 793121 . 320
chrXII 793123 793124 . 160
chrXII 793150 793151 . 280
chrXII 793470 793471 . 240
chrXII 793678 793679 . 180
chrXII 793693 793694 . 120
chrXII 793698 793699 . 180
chrXII 793708 793709 . 220
chrXII 793744 793745 . 120
chrXII 793835 793836 . 180
chrXII 793837 793838 . 160
chrXII 793840 793841 . 200
chrXII 794027 794028 . 1020
chrXII 794143 794144 . 720
chrXII 794154 794155 . 140
chrXII 794157 794158 . 180
chrXII 794201 794202 . 180
chrXII 794221 794222 . 460
chrXII 794227 794228 . 140
chrXII 794252 794253 . 200
chrXII 794280 794281 . 560
chrXII 794745 794746 . 340
chrXII 795028 795029 . 540
chrXII 795244 795245 . 180
chrXII 795310 795311 . 160
chrXII 795315 795316 . 280
chrXII 795375 795376 . 140
chrXII 795401 795402 . 240
chrXII 795409 795410 . 160
chrXII 795414 795415 . 300
chrXII 795575 795576 . 1520
chrXII 796284 796285 . 820
chrXII 796441 796442 . 440
chrXII 796532 796533 . 520
chrXII 796768 796769 . 220
chrXII 796879 796880 . 120
chrXII 796897 796898 . 160
chrXII 796902 796903 . 160
chrXII 796907 796908 . 220
chrXII 797061 797062 . 120
chrXII 797098 797099 . 160
chrXII 797185 797186 . 120
chrXII 797280 797281 . 240
chrXII 797295 797296 . 180
chrXII 797300 797301 . 120
chrXII 797316 797317 . 120
chrXII 797333 797334 . 120
chrXII 797854 797855 . 120
chrXII 798471 798472 . 120
chrXII 798941 798942 . 120
chrXII 802148 802149 . 180
chrXII 802330 802331 . 140
chrXII 802524 802525 . 180
chrXII 802572 802573 . 120
chrXII 803909 803910 . 180
chrXII 804330 804331 . 980
chrXII 804334 804335 . 460
chrXII 804704 804705 . 140
chrXII 804708 804709 . 140
chrXII 805242 805243 . 120
chrXII 805249 805250 . 120
chrXII 805381 805382 . 140
chrXII 806941 806942 . 2540
chrXII 806979 806980 . 480
chrXII 806998 806999 . 540
chrXII 807121 807122 . 180
chrXII 807184 807185 . 260
chrXII 807765 807766 . 200
chrXII 807946 807947 . 180
chrXII 808349 808350 . 120
chrXII 808371 808372 . 160
chrXII 808698 808699 . 120
chrXII 808893 808894 . 160
chrXII 808909 808910 . 460
chrXII 809009 809010 . 200
chrXII 809018 809019 . 180
chrXII 809028 809029 . 860
chrXII 809034 809035 . 900
chrXII 809125 809126 . 120
chrXII 809199 809200 . 260
chrXII 809233 809234 . 160
chrXII 809306 809307 . 240
chrXII 809328 809329 . 120
chrXII 809335 809336 . 380
chrXII 809395 809396 . 880
chrXII 809410 809411 . 180
chrXII 809424 809425 . 120
chrXII 809438 809439 . 220
chrXII 809477 809478 . 360
chrXII 809511 809512 . 140
chrXII 809543 809544 . 140
chrXII 809585 809586 . 160
chrXII 809656 809657 . 140
chrXII 809709 809710 . 260
chrXII 809805 809806 . 420
chrXII 809834 809835 . 240
chrXII 809907 809908 . 420
chrXII 810177 810178 . 580
chrXII 814580 814581 . 180
chrXII 815134 815135 . 540
chrXII 815589 815590 . 240
chrXII 815674 815675 . 320
chrXII 815802 815803 . 280
chrXII 815852 815853 . 220
chrXII 815867 815868 . 380
chrXII 815901 815902 . 260
chrXII 815904 815905 . 120
chrXII 816173 816174 . 1740
chrXII 816313 816314 . 260
chrXII 816835 816836 . 980
chrXII 816889 816890 . 980
chrXII 816918 816919 . 180
chrXII 816995 816996 . 1740
chrXII 817286 817287 . 660
chrXII 817833 817834 . 480
chrXII 818000 818001 . 120
chrXII 818149 818150 . 180
chrXII 818531 818532 . 640
chrXII 818549 818550 . 400
chrXII 818664 818665 . 120
chrXII 818697 818698 . 240
chrXII 818767 818768 . 120
chrXII 818773 818774 . 4140
chrXII 818951 818952 . 1760
chrXII 818971 818972 . 940
chrXII 818975 818976 . 740
chrXII 819120 819121 . 140
chrXII 819148 819149 . 260
chrXII 819151 819152 . 1220
chrXII 819162 819163 . 180
chrXII 819217 819218 . 1800
chrXII 819559 819560 . 140
chrXII 819906 819907 . 360
chrXII 820292 820293 . 400
chrXII 820351 820352 . 220
chrXII 820363 820364 . 380
chrXII 820373 820374 . 1500
chrXII 820400 820401 . 1420
chrXII 820604 820605 . 280
chrXII 820788 820789 . 120
chrXII 820841 820842 . 1160
chrXII 820888 820889 . 3060
chrXII 821935 821936 . 220
chrXII 822170 822171 . 120
chrXII 822184 822185 . 340
chrXII 822493 822494 . 480
chrXII 822496 822497 . 220
chrXII 822618 822619 . 440
chrXII 822869 822870 . 520
chrXII 822885 822886 . 120
chrXII 822939 822940 . 200
chrXII 822980 822981 . 200
chrXII 822994 822995 . 140
chrXII 823050 823051 . 360
chrXII 823065 823066 . 220
chrXII 823338 823339 . 200
chrXII 823387 823388 . 760
chrXII 823762 823763 . 320
chrXII 823833 823834 . 420
chrXII 826382 826383 . 120
chrXII 826587 826588 . 240
chrXII 826658 826659 . 580
chrXII 826742 826743 . 300
chrXII 826748 826749 . 120
chrXII 826762 826763 . 140
chrXII 826765 826766 . 540
chrXII 826773 826774 . 140
chrXII 826777 826778 . 520
chrXII 826802 826803 . 2220
chrXII 826816 826817 . 120
chrXII 826820 826821 . 720
chrXII 826905 826906 . 280
chrXII 827064 827065 . 280
chrXII 827132 827133 . 120
chrXII 827142 827143 . 240
chrXII 827331 827332 . 1540
chrXII 827454 827455 . 1400
chrXII 827613 827614 . 300
chrXII 827618 827619 . 400
chrXII 828080 828081 . 600
chrXII 828088 828089 . 960
chrXII 828094 828095 . 620
chrXII 828133 828134 . 1380
chrXII 828145 828146 . 120
chrXII 828175 828176 . 120
chrXII 828181 828182 . 360
chrXII 828182 828183 . 220
chrXII 828182 828183 . 140
chrXII 828197 828198 . 300
chrXII 828201 828202 . 2540
chrXII 828209 828210 . 180
chrXII 828211 828212 . 360
chrXII 828281 828282 . 140
chrXII 828309 828310 . 300
chrXII 828438 828439 . 1900
chrXII 828449 828450 . 800
chrXII 828479 828480 . 180
chrXII 828496 828497 . 1060
chrXII 828506 828507 . 2120
chrXII 828508 828509 . 2620
chrXII 828517 828518 . 700
chrXII 828579 828580 . 200
chrXII 828589 828590 . 220
chrXII 828593 828594 . 400
chrXII 828743 828744 . 420
chrXII 829021 829022 . 2020
chrXII 829175 829176 . 340
chrXII 829910 829911 . 120
chrXII 830105 830106 . 460
chrXII 830252 830253 . 140
chrXII 830498 830499 . 900
chrXII 830503 830504 . 280
chrXII 830534 830535 . 2320
chrXII 830795 830796 . 1300
chrXII 830808 830809 . 140
chrXII 831887 831888 . 380
chrXII 831998 831999 . 6440
chrXII 832587 832588 . 420
chrXII 832735 832736 . 180
chrXII 833278 833279 . 160
chrXII 833547 833548 . 360
chrXII 833726 833727 . 200
chrXII 833765 833766 . 120
chrXII 833777 833778 . 280
chrXII 833807 833808 . 160
chrXII 833823 833824 . 120
chrXII 833983 833984 . 140
chrXII 834464 834465 . 2160
chrXII 835761 835762 . 220
chrXII 835909 835910 . 160
chrXII 835927 835928 . 420
chrXII 836067 836068 . 260
chrXII 836186 836187 . 520
chrXII 836368 836369 . 1220
chrXII 837108 837109 . 200
chrXII 837497 837498 . 180
chrXII 837504 837505 . 240
chrXII 837512 837513 . 1760
chrXII 837528 837529 . 160
chrXII 837637 837638 . 700
chrXII 837735 837736 . 220
chrXII 837775 837776 . 120
chrXII 837789 837790 . 200
chrXII 837789 837790 . 320
chrXII 837791 837792 . 120
chrXII 837792 837793 . 560
chrXII 837799 837800 . 220
chrXII 837810 837811 . 180
chrXII 837942 837943 . 140
chrXII 838010 838011 . 440
chrXII 838056 838057 . 1060
chrXII 839480 839481 . 160
chrXII 839517 839518 . 180
chrXII 839579 839580 . 160
chrXII 839608 839609 . 160
chrXII 839613 839614 . 120
chrXII 839939 839940 . 160
chrXII 840124 840125 . 540
chrXII 840167 840168 . 140
chrXII 840178 840179 . 380
chrXII 840198 840199 . 1640
chrXII 840205 840206 . 440
chrXII 840396 840397 . 220
chrXII 840867 840868 . 240
chrXII 841084 841085 . 140
chrXII 841115 841116 . 3160
chrXII 841143 841144 . 200
chrXII 841164 841165 . 160
chrXII 841729 841730 . 120
chrXII 844015 844016 . 120
chrXII 844029 844030 . 320
chrXII 844031 844032 . 480
chrXII 844103 844104 . 220
chrXII 844808 844809 . 120
chrXII 845362 845363 . 240
chrXII 845885 845886 . 500
chrXII 845919 845920 . 440
chrXII 845944 845945 . 200
chrXII 845981 845982 . 640
chrXII 846001 846002 . 120
chrXII 846047 846048 . 360
chrXII 846129 846130 . 120
chrXII 846179 846180 . 380
chrXII 846356 846357 . 900
chrXII 846493 846494 . 160
chrXII 847651 847652 . 3480
chrXII 849032 849033 . 1200
chrXII 849057 849058 . 120
chrXII 849077 849078 . 780
chrXII 849093 849094 . 480
chrXII 849143 849144 . 880
chrXII 849222 849223 . 460
chrXII 849373 849374 . 380
chrXII 850134 850135 . 260
chrXII 850991 850992 . 1420
chrXII 851400 851401 . 380
chrXII 851756 851757 . 420
chrXII 851885 851886 . 180
chrXII 851997 851998 . 140
chrXII 852632 852633 . 120
chrXII 852787 852788 . 120
chrXII 853090 853091 . 460
chrXII 853372 853373 . 120
chrXII 853375 853376 . 160
chrXII 853547 853548 . 160
chrXII 853878 853879 . 260
chrXII 854387 854388 . 120
chrXII 854395 854396 . 120
chrXII 854423 854424 . 120
chrXII 854444 854445 . 140
chrXII 854480 854481 . 120
chrXII 854974 854975 . 120
chrXII 855644 855645 . 440
chrXII 855655 855656 . 300
chrXII 855670 855671 . 740
chrXII 855676 855677 . 1140
chrXII 855684 855685 . 1880
chrXII 855795 855796 . 180
chrXII 855805 855806 . 860
chrXII 856805 856806 . 140
chrXII 857217 857218 . 320
chrXII 857379 857380 . 160
chrXII 857398 857399 . 140
chrXII 857440 857441 . 260
chrXII 857445 857446 . 640
chrXII 857519 857520 . 260
chrXII 857637 857638 . 840
chrXII 857807 857808 . 260
chrXII 858972 858973 . 120
chrXII 859194 859195 . 140
chrXII 859220 859221 . 180
chrXII 859262 859263 . 140
chrXII 859340 859341 . 1440
chrXII 859385 859386 . 140
chrXII 859400 859401 . 1400
chrXII 859424 859425 . 120
chrXII 859433 859434 . 120
chrXII 859464 859465 . 140
chrXII 861465 861466 . 280
chrXII 862313 862314 . 320
chrXII 862324 862325 . 120
chrXII 862325 862326 . 160
chrXII 862345 862346 . 740
chrXII 862350 862351 . 580
chrXII 862373 862374 . 120
chrXII 862375 862376 . 1000
chrXII 862384 862385 . 1360
chrXII 862428 862429 . 120
chrXII 862455 862456 . 120
chrXII 862611 862612 . 120
chrXII 863118 863119 . 280
chrXII 863894 863895 . 120
chrXII 866184 866185 . 460
chrXII 866543 866544 . 260
chrXII 866938 866939 . 180
chrXII 866952 866953 . 120
chrXII 866953 866954 . 120
chrXII 867088 867089 . 180
chrXII 867225 867226 . 140
chrXII 868368 868369 . 280
chrXII 868467 868468 . 140
chrXII 870935 870936 . 140
chrXII 871111 871112 . 200
chrXII 871284 871285 . 640
chrXII 871445 871446 . 2200
chrXII 871448 871449 . 880
chrXII 871467 871468 . 800
chrXII 871511 871512 . 120
chrXII 871568 871569 . 420
chrXII 871576 871577 . 1840
chrXII 871585 871586 . 120
chrXII 871590 871591 . 120
chrXII 872179 872180 . 140
chrXII 872932 872933 . 120
chrXII 873341 873342 . 560
chrXII 873474 873475 . 240
chrXII 873671 873672 . 400
chrXII 873757 873758 . 320
chrXII 873976 873977 . 460
chrXII 874126 874127 . 700
chrXII 874138 874139 . 700
chrXII 874166 874167 . 240
chrXII 874292 874293 . 460
chrXII 874324 874325 . 220
chrXII 874615 874616 . 120
chrXII 874985 874986 . 120
chrXII 875127 875128 . 500
chrXII 875160 875161 . 120
chrXII 875181 875182 . 120
chrXII 875232 875233 . 180
chrXII 875261 875262 . 120
chrXII 875267 875268 . 200
chrXII 875276 875277 . 1980
chrXII 875436 875437 . 2600
chrXII 875439 875440 . 120
chrXII 875502 875503 . 140
chrXII 875510 875511 . 1940
chrXII 875594 875595 . 880
chrXII 877278 877279 . 180
chrXII 877281 877282 . 180
chrXII 877475 877476 . 300
chrXII 877487 877488 . 140
chrXII 877495 877496 . 180
chrXII 877510 877511 . 140
chrXII 877517 877518 . 120
chrXII 877540 877541 . 140
chrXII 877561 877562 . 120
chrXII 877566 877567 . 1160
chrXII 877574 877575 . 400
chrXII 877581 877582 . 120
chrXII 877703 877704 . 440
chrXII 877730 877731 . 120
chrXII 877744 877745 . 340
chrXII 877814 877815 . 360
chrXII 877830 877831 . 180
chrXII 877839 877840 . 160
chrXII 877875 877876 . 1180
chrXII 877959 877960 . 1040
chrXII 878029 878030 . 620
chrXII 878052 878053 . 140
chrXII 878061 878062 . 320
chrXII 878093 878094 . 220
chrXII 878168 878169 . 2960
chrXII 878301 878302 . 120
chrXII 878307 878308 . 2780
chrXII 878351 878352 . 360
chrXII 878764 878765 . 680
chrXII 878795 878796 . 220
chrXII 878844 878845 . 120
chrXII 878898 878899 . 1000
chrXII 879002 879003 . 120
chrXII 879023 879024 . 3120
chrXII 879038 879039 . 540
chrXII 879079 879080 . 380
chrXII 879572 879573 . 320
chrXII 879584 879585 . 120
chrXII 879606 879607 . 200
chrXII 879614 879615 . 180
chrXII 879643 879644 . 120
chrXII 881580 881581 . 160
chrXII 882182 882183 . 160
chrXII 882495 882496 . 300
chrXII 882697 882698 . 180
chrXII 884173 884174 . 380
chrXII 884486 884487 . 280
chrXII 884940 884941 . 660
chrXII 885107 885108 . 6180
chrXII 885131 885132 . 320
chrXII 885149 885150 . 180
chrXII 885345 885346 . 380
chrXII 885346 885347 . 120
chrXII 885347 885348 . 120
chrXII 885347 885348 . 800
chrXII 888703 888704 . 140
chrXII 888764 888765 . 120
chrXII 889144 889145 . 120
chrXII 892890 892891 . 120
chrXII 892893 892894 . 1520
chrXII 892911 892912 . 160
chrXII 892921 892922 . 620
chrXII 892940 892941 . 120
chrXII 892960 892961 . 120
chrXII 893020 893021 . 120
chrXII 893172 893173 . 540
chrXII 893474 893475 . 480
chrXII 893506 893507 . 300
chrXII 893597 893598 . 200
chrXII 896075 896076 . 660
chrXII 896320 896321 . 180
chrXII 897631 897632 . 1760
chrXII 897782 897783 . 320
chrXII 897784 897785 . 380
chrXII 897784 897785 . 120
chrXII 897791 897792 . 120
chrXII 897809 897810 . 460
chrXII 897810 897811 . 1100
chrXII 897814 897815 . 120
chrXII 897832 897833 . 140
chrXII 898009 898010 . 120
chrXII 899020 899021 . 160
chrXII 899022 899023 . 120
chrXII 899112 899113 . 120
chrXII 899116 899117 . 200
chrXII 899128 899129 . 180
chrXII 899175 899176 . 620
chrXII 899586 899587 . 940
chrXII 900067 900068 . 160
chrXII 900350 900351 . 120
chrXII 901760 901761 . 1100
chrXII 902586 902587 . 140
chrXII 902762 902763 . 440
chrXII 902777 902778 . 120
chrXII 902803 902804 . 160
chrXII 903019 903020 . 1260
chrXII 903052 903053 . 400
chrXII 903057 903058 . 920
chrXII 903091 903092 . 680
chrXII 903101 903102 . 120
chrXII 903473 903474 . 120
chrXII 903612 903613 . 2640
chrXII 903636 903637 . 120
chrXII 904587 904588 . 120
chrXII 904881 904882 . 360
chrXII 905733 905734 . 180
chrXII 906166 906167 . 1380
chrXII 906386 906387 . 280
chrXII 906511 906512 . 200
chrXII 906543 906544 . 320
chrXII 906559 906560 . 740
chrXII 906562 906563 . 120
chrXII 906574 906575 . 220
chrXII 906963 906964 . 180
chrXII 906984 906985 . 1340
chrXII 906987 906988 . 180
chrXII 907159 907160 . 280
chrXII 907817 907818 . 120
chrXII 907893 907894 . 1060
chrXII 908120 908121 . 1040
chrXII 908261 908262 . 160
chrXII 908428 908429 . 140
chrXII 909560 909561 . 360
chrXII 909766 909767 . 140
chrXII 909777 909778 . 260
chrXII 909953 909954 . 240
chrXII 910098 910099 . 380
chrXII 910156 910157 . 520
chrXII 910202 910203 . 200
chrXII 910203 910204 . 260
chrXII 910203 910204 . 2760
chrXII 912394 912395 . 200
chrXII 912408 912409 . 140
chrXII 912425 912426 . 620
chrXII 912468 912469 . 600
chrXII 912505 912506 . 200
chrXII 913003 913004 . 160
chrXII 914972 914973 . 940
chrXII 915009 915010 . 280
chrXII 915015 915016 . 180
chrXII 915259 915260 . 300
chrXII 915451 915452 . 180
chrXII 916050 916051 . 200
chrXII 916075 916076 . 180
chrXII 916078 916079 . 120
chrXII 916529 916530 . 320
chrXII 918295 918296 . 680
chrXII 918305 918306 . 220
chrXII 919105 919106 . 260
chrXII 919181 919182 . 200
chrXII 919185 919186 . 120
chrXII 919185 919186 . 120
chrXII 919202 919203 . 140
chrXII 919206 919207 . 640
chrXII 919228 919229 . 560
chrXII 919336 919337 . 200
chrXII 919369 919370 . 120
chrXII 919376 919377 . 860
chrXII 919380 919381 . 120
chrXII 919798 919799 . 120
chrXII 921765 921766 . 460
chrXII 921787 921788 . 120
chrXII 921788 921789 . 120
chrXII 921788 921789 . 360
chrXII 921914 921915 . 180
chrXII 921923 921924 . 160
chrXII 921942 921943 . 120
chrXII 922176 922177 . 220
chrXII 922219 922220 . 360
chrXII 922251 922252 . 1140
chrXII 922279 922280 . 120
chrXII 922281 922282 . 360
chrXII 922286 922287 . 3420
chrXII 922294 922295 . 200
chrXII 922369 922370 . 140
chrXII 922392 922393 . 2660
chrXII 922408 922409 . 180
chrXII 922423 922424 . 120
chrXII 922558 922559 . 260
chrXII 922606 922607 . 440
chrXII 922798 922799 . 680
chrXII 922946 922947 . 460
chrXII 923371 923372 . 440
chrXII 923826 923827 . 500
chrXII 924361 924362 . 220
chrXII 924636 924637 . 1020
chrXII 924862 924863 . 340
chrXII 924949 924950 . 220
chrXII 927157 927158 . 140
chrXII 927645 927646 . 520
chrXII 927667 927668 . 120
chrXII 927874 927875 . 600
chrXII 927972 927973 . 260
chrXII 928017 928018 . 520
chrXII 928116 928117 . 400
chrXII 928132 928133 . 180
chrXII 928607 928608 . 120
chrXII 928625 928626 . 260
chrXII 928685 928686 . 140
chrXII 928710 928711 . 120
chrXII 929495 929496 . 140
chrXII 929657 929658 . 140
chrXII 929662 929663 . 540
chrXII 929668 929669 . 120
chrXII 929682 929683 . 220
chrXII 929735 929736 . 280
chrXII 930520 930521 . 320
chrXII 930637 930638 . 1080
chrXII 930651 930652 . 120
chrXII 930862 930863 . 440
chrXII 930865 930866 . 120
chrXII 930888 930889 . 700
chrXII 931735 931736 . 180
chrXII 931744 931745 . 140
chrXII 931818 931819 . 140
chrXII 931874 931875 . 160
chrXII 931884 931885 . 120
chrXII 931956 931957 . 140
chrXII 931997 931998 . 140
chrXII 932009 932010 . 120
chrXII 932018 932019 . 460
chrXII 932025 932026 . 160
chrXII 932082 932083 . 160
chrXII 932146 932147 . 120
chrXII 932235 932236 . 120
chrXII 932353 932354 . 1300
chrXII 932569 932570 . 1140
chrXII 932678 932679 . 160
chrXII 932722 932723 . 3900
chrXII 932724 932725 . 300
chrXII 932859 932860 . 120
chrXII 932862 932863 . 380
chrXII 932871 932872 . 240
chrXII 932894 932895 . 480
chrXII 933139 933140 . 140
chrXII 933256 933257 . 120
chrXII 933571 933572 . 120
chrXII 933604 933605 . 120
chrXII 933746 933747 . 140
chrXII 933762 933763 . 1800
chrXII 933811 933812 . 380
chrXII 933817 933818 . 140
chrXII 933830 933831 . 120
chrXII 933981 933982 . 240
chrXII 933995 933996 . 1440
chrXII 934303 934304 . 280
chrXII 934312 934313 . 280
chrXII 937402 937403 . 120
chrXII 937418 937419 . 1980
chrXII 937943 937944 . 7380
chrXII 939151 939152 . 2560
chrXII 939479 939480 . 200
chrXII 939778 939779 . 160
chrXII 939836 939837 . 620
chrXII 941011 941012 . 320
chrXII 941085 941086 . 120
chrXII 941143 941144 . 240
chrXII 945841 945842 . 120
chrXII 947076 947077 . 120
chrXII 947552 947553 . 180
chrXII 947975 947976 . 180
chrXII 948173 948174 . 1580
chrXII 948174 948175 . 300
chrXII 948195 948196 . 200
chrXII 948265 948266 . 520
chrXII 948269 948270 . 140
chrXII 948275 948276 . 920
chrXII 948455 948456 . 140
chrXII 948837 948838 . 140
chrXII 948991 948992 . 280
chrXII 949479 949480 . 280
chrXII 949747 949748 . 260
chrXII 949759 949760 . 140
chrXII 949837 949838 . 320
chrXII 949878 949879 . 140
chrXII 950053 950054 . 160
chrXII 950152 950153 . 380
chrXII 950221 950222 . 160
chrXII 950379 950380 . 180
chrXII 950461 950462 . 140
chrXII 950764 950765 . 200
chrXII 951408 951409 . 460
chrXII 951468 951469 . 160
chrXII 952662 952663 . 460
chrXII 953058 953059 . 140
chrXII 953535 953536 . 300
chrXII 953544 953545 . 160
chrXII 953566 953567 . 180
chrXII 953578 953579 . 380
chrXII 953930 953931 . 120
chrXII 954156 954157 . 660
chrXII 954401 954402 . 220
chrXII 954412 954413 . 200
chrXII 954449 954450 . 420
chrXII 954500 954501 . 440
chrXII 954506 954507 . 260
chrXII 954519 954520 . 560
chrXII 954528 954529 . 120
chrXII 954779 954780 . 400
chrXII 954791 954792 . 580
chrXII 954837 954838 . 800
chrXII 955205 955206 . 1180
chrXII 956883 956884 . 220
chrXII 956912 956913 . 120
chrXII 957268 957269 . 580
chrXII 957311 957312 . 880
chrXII 957399 957400 . 160
chrXII 957616 957617 . 140
chrXII 958207 958208 . 300
chrXII 958254 958255 . 120
chrXII 958675 958676 . 1960
chrXII 958924 958925 . 160
chrXII 959482 959483 . 480
chrXII 960032 960033 . 120
chrXII 960096 960097 . 840
chrXII 960191 960192 . 120
chrXII 960411 960412 . 180
chrXII 960540 960541 . 320
chrXII 961067 961068 . 800
chrXII 961233 961234 . 2180
chrXII 962688 962689 . 180
chrXII 962891 962892 . 440
chrXII 962899 962900 . 200
chrXII 962909 962910 . 400
chrXII 962946 962947 . 120
chrXII 962953 962954 . 120
chrXII 963579 963580 . 360
chrXII 963628 963629 . 120
chrXII 963639 963640 . 140
chrXII 963660 963661 . 300
chrXII 963683 963684 . 960
chrXII 963683 963684 . 140
chrXII 963684 963685 . 120
chrXII 963834 963835 . 480
chrXII 963890 963891 . 200
chrXII 964761 964762 . 1080
chrXII 964763 964764 . 340
chrXII 964917 964918 . 140
chrXII 964936 964937 . 1600
chrXII 965462 965463 . 120
chrXII 965666 965667 . 160
chrXII 965726 965727 . 140
chrXII 965756 965757 . 200
chrXII 966427 966428 . 120
chrXII 967261 967262 . 200
chrXII 968548 968549 . 160
chrXII 969515 969516 . 120
chrXII 970092 970093 . 120
chrXII 971175 971176 . 400
chrXII 971571 971572 . 500
chrXII 971640 971641 . 1120
chrXII 971987 971988 . 240
chrXII 971990 971991 . 120
chrXII 972603 972604 . 120
chrXII 972892 972893 . 140
chrXII 973093 973094 . 140
chrXII 973259 973260 . 240
chrXII 973294 973295 . 2820
chrXII 973298 973299 . 660
chrXII 975378 975379 . 120
chrXII 975415 975416 . 120
chrXII 975587 975588 . 220
chrXII 975940 975941 . 640
chrXII 976128 976129 . 420
chrXII 981822 981823 . 120
chrXII 982124 982125 . 280
chrXII 982586 982587 . 140
chrXII 982611 982612 . 240
chrXII 982635 982636 . 180
chrXII 982638 982639 . 400
chrXII 982807 982808 . 580
chrXII 986927 986928 . 140
chrXII 986981 986982 . 240
chrXII 987018 987019 . 180
chrXII 987047 987048 . 160
chrXII 988220 988221 . 180
chrXII 988287 988288 . 120
chrXII 988479 988480 . 740
chrXII 988504 988505 . 120
chrXII 988589 988590 . 140
chrXII 989794 989795 . 640
chrXII 989880 989881 . 340
chrXII 989954 989955 . 940
chrXII 990661 990662 . 200
chrXII 990675 990676 . 120
chrXII 990688 990689 . 360
chrXII 990730 990731 . 3620
chrXII 990754 990755 . 300
chrXII 990869 990870 . 320
chrXII 991502 991503 . 1080
chrXII 992217 992218 . 120
chrXII 992485 992486 . 740
chrXII 992656 992657 . 500
chrXII 992973 992974 . 900
chrXII 993012 993013 . 700
chrXII 993019 993020 . 240
chrXII 993054 993055 . 120
chrXII 999950 999951 . 460
chrXII 1000452 1000453 . 120
chrXII 1001843 1001844 . 260
chrXII 1001885 1001886 . 180
chrXII 1001901 1001902 . 140
chrXII 1001915 1001916 . 200
chrXII 1001980 1001981 . 180
chrXII 1002131 1002132 . 140
chrXII 1002134 1002135 . 120
chrXII 1002251 1002252 . 140
chrXII 1002328 1002329 . 220
chrXII 1002489 1002490 . 120
chrXII 1002519 1002520 . 120
chrXII 1002610 1002611 . 260
chrXII 1002961 1002962 . 280
chrXII 1003194 1003195 . 240
chrXII 1003715 1003716 . 1160
chrXII 1003774 1003775 . 940
chrXII 1003805 1003806 . 360
chrXII 1004405 1004406 . 160
chrXII 1004698 1004699 . 160
chrXII 1004967 1004968 . 300
chrXII 1005070 1005071 . 740
chrXII 1005342 1005343 . 120
chrXII 1005634 1005635 . 520
chrXII 1005656 1005657 . 2600
chrXII 1005665 1005666 . 220
chrXII 1005687 1005688 . 420
chrXII 1006198 1006199 . 300
chrXII 1006284 1006285 . 1080
chrXII 1006322 1006323 . 140
chrXII 1007294 1007295 . 200
chrXII 1007539 1007540 . 1580
chrXII 1007744 1007745 . 240
chrXII 1007926 1007927 . 160
chrXII 1008219 1008220 . 260
chrXII 1008266 1008267 . 120
chrXII 1008302 1008303 . 340
chrXII 1008368 1008369 . 900
chrXII 1009050 1009051 . 300
chrXII 1009669 1009670 . 220
chrXII 1010339 1010340 . 180
chrXII 1010409 1010410 . 1440
chrXII 1010443 1010444 . 220
chrXII 1010451 1010452 . 760
chrXII 1010841 1010842 . 1420
chrXII 1011344 1011345 . 120
chrXII 1011349 1011350 . 360
chrXII 1011361 1011362 . 280
chrXII 1011366 1011367 . 140
chrXII 1011437 1011438 . 180
chrXII 1011470 1011471 . 180
chrXII 1011478 1011479 . 140
chrXII 1011479 1011480 . 160
chrXII 1011712 1011713 . 380
chrXII 1011735 1011736 . 260
chrXII 1011741 1011742 . 360
chrXII 1011751 1011752 . 120
chrXII 1011755 1011756 . 480
chrXII 1011773 1011774 . 240
chrXII 1011867 1011868 . 260
chrXII 1012082 1012083 . 760
chrXII 1012085 1012086 . 780
chrXII 1012142 1012143 . 200
chrXII 1012154 1012155 . 120
chrXII 1012159 1012160 . 1740
chrXII 1012290 1012291 . 1620
chrXII 1012408 1012409 . 260
chrXII 1012425 1012426 . 580
chrXII 1012556 1012557 . 280
chrXII 1012567 1012568 . 120
chrXII 1012578 1012579 . 2480
chrXII 1012585 1012586 . 160
chrXII 1012665 1012666 . 520
chrXII 1012765 1012766 . 360
chrXII 1012860 1012861 . 2740
chrXII 1012874 1012875 . 140
chrXII 1013203 1013204 . 500
chrXII 1013358 1013359 . 120
chrXII 1013371 1013372 . 140
chrXII 1013394 1013395 . 120
chrXII 1013411 1013412 . 120
chrXII 1013426 1013427 . 240
chrXII 1013447 1013448 . 1140
chrXII 1013501 1013502 . 1220
chrXII 1013529 1013530 . 300
chrXII 1013545 1013546 . 220
chrXII 1013559 1013560 . 120
chrXII 1013653 1013654 . 540
chrXII 1014249 1014250 . 120
chrXII 1014251 1014252 . 140
chrXII 1014275 1014276 . 120
chrXII 1014285 1014286 . 180
chrXII 1014292 1014293 . 200
chrXII 1014368 1014369 . 120
chrXII 1014417 1014418 . 360
chrXII 1014426 1014427 . 140
chrXII 1014428 1014429 . 240
chrXII 1014567 1014568 . 1020
chrXII 1015251 1015252 . 720
chrXII 1015291 1015292 . 160
chrXII 1015544 1015545 . 180
chrXII 1015552 1015553 . 120
chrXII 1016742 1016743 . 140
chrXII 1017804 1017805 . 320
chrXII 1017857 1017858 . 420
chrXII 1017873 1017874 . 120
chrXII 1017895 1017896 . 300
chrXII 1019086 1019087 . 120
chrXII 1019099 1019100 . 180
chrXII 1019222 1019223 . 120
chrXII 1019228 1019229 . 180
chrXII 1019267 1019268 . 140
chrXII 1019429 1019430 . 900
chrXII 1019620 1019621 . 360
chrXII 1019751 1019752 . 980
chrXII 1020150 1020151 . 180
chrXII 1020391 1020392 . 760
chrXII 1021650 1021651 . 140
chrXII 1021996 1021997 . 160
chrXII 1022007 1022008 . 220
chrXII 1022043 1022044 . 280
chrXII 1022335 1022336 . 160
chrXII 1022361 1022362 . 120
chrXII 1022382 1022383 . 440
chrXII 1022388 1022389 . 280
chrXII 1022396 1022397 . 200
chrXII 1022430 1022431 . 160
chrXII 1022441 1022442 . 260
chrXII 1022464 1022465 . 220
chrXII 1022579 1022580 . 1100
chrXII 1022815 1022816 . 200
chrXII 1023426 1023427 . 860
chrXII 1024170 1024171 . 180
chrXII 1024185 1024186 . 380
chrXII 1024283 1024284 . 160
chrXII 1024330 1024331 . 560
chrXII 1024346 1024347 . 120
chrXII 1024477 1024478 . 900
chrXII 1024654 1024655 . 380
chrXII 1024831 1024832 . 120
chrXII 1025027 1025028 . 420
chrXII 1025064 1025065 . 480
chrXII 1025067 1025068 . 640
chrXII 1025069 1025070 . 260
chrXII 1025070 1025071 . 420
chrXII 1025080 1025081 . 120
chrXII 1025081 1025082 . 160
chrXII 1025082 1025083 . 140
chrXII 1025094 1025095 . 4040
chrXII 1025113 1025114 . 2080
chrXII 1025156 1025157 . 980
chrXII 1025298 1025299 . 120
chrXII 1025317 1025318 . 180
chrXII 1025374 1025375 . 3180
chrXII 1025613 1025614 . 1580
chrXII 1025652 1025653 . 120
chrXII 1025992 1025993 . 680
chrXII 1026118 1026119 . 540
chrXII 1026404 1026405 . 180
chrXII 1026666 1026667 . 420
chrXII 1026761 1026762 . 120
chrXII 1027993 1027994 . 180
chrXII 1028015 1028016 . 120
chrXII 1028057 1028058 . 340
chrXII 1028066 1028067 . 220
chrXII 1028079 1028080 . 260
chrXII 1028097 1028098 . 340
chrXII 1028108 1028109 . 160
chrXII 1028122 1028123 . 1420
chrXII 1028130 1028131 . 160
chrXII 1028135 1028136 . 140
chrXII 1028139 1028140 . 200
chrXII 1028147 1028148 . 340
chrXII 1028346 1028347 . 200
chrXII 1028358 1028359 . 420
chrXII 1028377 1028378 . 320
chrXII 1028486 1028487 . 500
chrXII 1028502 1028503 . 120
chrXII 1028568 1028569 . 2940
chrXII 1028573 1028574 . 160
chrXII 1028592 1028593 . 140
chrXII 1028680 1028681 . 180
chrXII 1028688 1028689 . 440
chrXII 1028693 1028694 . 120
chrXII 1028732 1028733 . 140
chrXII 1028737 1028738 . 420
chrXII 1028774 1028775 . 160
chrXII 1030065 1030066 . 1440
chrXII 1030429 1030430 . 240
chrXII 1030479 1030480 . 160
chrXII 1030625 1030626 . 120
chrXII 1030635 1030636 . 500
chrXII 1030646 1030647 . 140
chrXII 1030693 1030694 . 120
chrXII 1030948 1030949 . 120
chrXII 1031764 1031765 . 120
chrXII 1031797 1031798 . 140
chrXII 1031890 1031891 . 320
chrXII 1031982 1031983 . 140
chrXII 1032154 1032155 . 300
chrXII 1032313 1032314 . 120
chrXII 1032357 1032358 . 120
chrXII 1032380 1032381 . 160
chrXII 1032387 1032388 . 360
chrXII 1032404 1032405 . 620
chrXII 1032432 1032433 . 700
chrXII 1032725 1032726 . 280
chrXII 1032871 1032872 . 140
chrXII 1033078 1033079 . 120
chrXII 1034352 1034353 . 3400
chrXII 1034393 1034394 . 460
chrXII 1034729 1034730 . 1620
chrXII 1034791 1034792 . 240
chrXII 1034819 1034820 . 720
chrXII 1034850 1034851 . 380
chrXII 1034917 1034918 . 500
chrXII 1035231 1035232 . 2860
chrXII 1035463 1035464 . 120
chrXII 1035524 1035525 . 280
chrXII 1035621 1035622 . 940
chrXII 1035668 1035669 . 200
chrXII 1035716 1035717 . 1140
chrXII 1035871 1035872 . 260
chrXII 1035905 1035906 . 1260
chrXII 1036146 1036147 . 140
chrXII 1038945 1038946 . 380
chrXII 1039010 1039011 . 160
chrXII 1039021 1039022 . 120
chrXII 1039137 1039138 . 140
chrXII 1039345 1039346 . 460
chrXII 1039350 1039351 . 140
chrXII 1040451 1040452 . 680
chrXII 1040729 1040730 . 200
chrXII 1041126 1041127 . 140
chrXII 1041281 1041282 . 240
chrXII 1041443 1041444 . 160
chrXII 1041672 1041673 . 1080
chrXII 1042913 1042914 . 1860
chrXII 1042918 1042919 . 2140
chrXII 1043096 1043097 . 580
chrXII 1043112 1043113 . 160
chrXII 1043205 1043206 . 540
chrXII 1043663 1043664 . 3440
chrXII 1043682 1043683 . 120
chrXII 1043771 1043772 . 420
chrXII 1043815 1043816 . 420
chrXII 1043818 1043819 . 2820
chrXII 1043821 1043822 . 220
chrXII 1043839 1043840 . 120
chrXII 1043983 1043984 . 260
chrXII 1044031 1044032 . 780
chrXII 1048363 1048364 . 1460
chrXII 1049376 1049377 . 680
chrXII 1050527 1050528 . 220
chrXII 1050896 1050897 . 660
chrXII 1051217 1051218 . 600
chrXII 1051310 1051311 . 480
chrXII 1051415 1051416 . 2500
chrXII 1051860 1051861 . 260
chrXII 1052007 1052008 . 400
chrXII 1052015 1052016 . 760
chrXII 1052026 1052027 . 340
chrXII 1052043 1052044 . 400
chrXII 1052207 1052208 . 2840
chrXII 1052210 1052211 . 1320
chrXII 1052217 1052218 . 280
chrXII 1052219 1052220 . 320
chrXII 1052717 1052718 . 120
chrXII 1052848 1052849 . 540
chrXII 1053225 1053226 . 140
chrXII 1053329 1053330 . 160
chrXII 1053331 1053332 . 200
chrXII 1053339 1053340 . 140
chrXII 1053888 1053889 . 1500
chrXII 1054154 1054155 . 1100
chrXII 1054770 1054771 . 120
chrXII 1054923 1054924 . 120
chrXII 1054932 1054933 . 520
chrXII 1055016 1055017 . 120
chrXII 1055102 1055103 . 840
chrXII 1055411 1055412 . 220
chrXII 1055415 1055416 . 420
chrXII 1055603 1055604 . 560
chrXII 1055772 1055773 . 1100
chrXII 1056669 1056670 . 240
chrXII 1056794 1056795 . 200
chrXII 1056849 1056850 . 160
chrXII 1056899 1056900 . 420
chrXII 1056933 1056934 . 140
chrXII 1058835 1058836 . 160
chrXII 1058854 1058855 . 500
chrXII 1059158 1059159 . 1580
chrXII 1059332 1059333 . 280
chrXII 1059334 1059335 . 140
chrXII 1059340 1059341 . 440
chrXII 1059373 1059374 . 180
chrXII 1059374 1059375 . 520
chrXII 1059405 1059406 . 120
chrXII 1059407 1059408 . 200
chrXII 1059415 1059416 . 120
chrXII 1059420 1059421 . 700
chrXII 1059573 1059574 . 120
chrXII 1059590 1059591 . 120
chrXII 1059626 1059627 . 120
chrXII 1059632 1059633 . 4880
chrXII 1059743 1059744 . 240
chrXII 1059750 1059751 . 480
chrXII 1059976 1059977 . 120
chrXII 1060126 1060127 . 740
chrXII 1060325 1060326 . 140
chrXII 1060790 1060791 . 1300
chrXII 1061093 1061094 . 220
chrXII 1061128 1061129 . 620
chrXII 1061150 1061151 . 220
chrXII 1061151 1061152 . 260
chrXII 1061171 1061172 . 1080
chrXII 1061209 1061210 . 140
chrXII 1061224 1061225 . 160
chrXII 1061777 1061778 . 240
chrXII 1061969 1061970 . 140
chrXII 1062495 1062496 . 1140
chrXII 1062586 1062587 . 160
chrXII 1063845 1063846 . 120
chrXII 1064113 1064114 . 580
chrXII 1064271 1064272 . 360
chrXII 1064522 1064523 . 700
chrXII 1064530 1064531 . 460
chrXII 1064560 1064561 . 120
chrXII 1064588 1064589 . 120
chrXII 1064592 1064593 . 280
chrXII 1064605 1064606 . 760
chrXII 1064724 1064725 . 160
chrXII 1064797 1064798 . 460
chrXII 1064799 1064800 . 180
chrXII 1064809 1064810 . 900
chrXII 1064841 1064842 . 660
chrXII 1064886 1064887 . 120
chrXII 1064893 1064894 . 1180
chrXII 1064901 1064902 . 120
chrXII 1064903 1064904 . 340
chrXII 1064904 1064905 . 440
chrXII 1064907 1064908 . 1340
chrXII 1064920 1064921 . 140
chrXII 1064926 1064927 . 1020
chrXII 1064932 1064933 . 120
chrXII 1064989 1064990 . 160
chrXII 1065403 1065404 . 120
chrXII 1065407 1065408 . 180
chrXII 1065411 1065412 . 760
chrXII 1065414 1065415 . 160
chrXII 1065419 1065420 . 220
chrXII 1066252 1066253 . 200
chrXII 1066274 1066275 . 120
chrXII 1071620 1071621 . 760
chrXII 1071624 1071625 . 2180
chrXII 1071628 1071629 . 200
chrXII 1071659 1071660 . 200
chrXIII 8681 8682 . 1360
chrXIII 9021 9022 . 300
chrXIII 9063 9064 . 280
chrXIII 9072 9073 . 120
chrXIII 9076 9077 . 180
chrXIII 9080 9081 . 360
chrXIII 9120 9121 . 200
chrXIII 9351 9352 . 760
chrXIII 9750 9751 . 560
chrXIII 9874 9875 . 160
chrXIII 9916 9917 . 860
chrXIII 9920 9921 . 220
chrXIII 9932 9933 . 340
chrXIII 9941 9942 . 240
chrXIII 9953 9954 . 200
chrXIII 9963 9964 . 200
chrXIII 10009 10010 . 300
chrXIII 10028 10029 . 160
chrXIII 10033 10034 . 160
chrXIII 10045 10046 . 280
chrXIII 10067 10068 . 260
chrXIII 10116 10117 . 700
chrXIII 10175 10176 . 220
chrXIII 10857 10858 . 320
chrXIII 11183 11184 . 140
chrXIII 11196 11197 . 120
chrXIII 11243 11244 . 220
chrXIII 13298 13299 . 120
chrXIII 13323 13324 . 180
chrXIII 13375 13376 . 1920
chrXIII 13398 13399 . 600
chrXIII 13411 13412 . 240
chrXIII 13415 13416 . 160
chrXIII 13419 13420 . 140
chrXIII 13438 13439 . 120
chrXIII 13441 13442 . 220
chrXIII 13446 13447 . 180
chrXIII 13587 13588 . 280
chrXIII 13760 13761 . 320
chrXIII 13912 13913 . 160
chrXIII 13941 13942 . 140
chrXIII 13972 13973 . 420
chrXIII 14063 14064 . 240
chrXIII 14097 14098 . 1680
chrXIII 14123 14124 . 140
chrXIII 14130 14131 . 240
chrXIII 14148 14149 . 420
chrXIII 14313 14314 . 220
chrXIII 14315 14316 . 180
chrXIII 14329 14330 . 320
chrXIII 14469 14470 . 140
chrXIII 14626 14627 . 120
chrXIII 14814 14815 . 680
chrXIII 14819 14820 . 180
chrXIII 14890 14891 . 180
chrXIII 14899 14900 . 1960
chrXIII 14906 14907 . 160
chrXIII 14911 14912 . 2340
chrXIII 14918 14919 . 900
chrXIII 14950 14951 . 200
chrXIII 14957 14958 . 1100
chrXIII 14990 14991 . 120
chrXIII 15107 15108 . 320
chrXIII 15117 15118 . 160
chrXIII 15261 15262 . 220
chrXIII 15305 15306 . 820
chrXIII 15426 15427 . 220
chrXIII 16507 16508 . 160
chrXIII 16629 16630 . 440
chrXIII 16675 16676 . 240
chrXIII 16840 16841 . 340
chrXIII 16881 16882 . 140
chrXIII 16896 16897 . 1300
chrXIII 16905 16906 . 1100
chrXIII 16911 16912 . 400
chrXIII 16919 16920 . 420
chrXIII 16921 16922 . 200
chrXIII 16922 16923 . 120
chrXIII 16955 16956 . 240
chrXIII 16977 16978 . 1660
chrXIII 16989 16990 . 320
chrXIII 17007 17008 . 200
chrXIII 18775 18776 . 120
chrXIII 18801 18802 . 120
chrXIII 18817 18818 . 740
chrXIII 18844 18845 . 540
chrXIII 20500 20501 . 120
chrXIII 20512 20513 . 280
chrXIII 20561 20562 . 240
chrXIII 20562 20563 . 240
chrXIII 20582 20583 . 740
chrXIII 20588 20589 . 160
chrXIII 20592 20593 . 600
chrXIII 20608 20609 . 900
chrXIII 20614 20615 . 120
chrXIII 20626 20627 . 200
chrXIII 20675 20676 . 160
chrXIII 20678 20679 . 120
chrXIII 20705 20706 . 120
chrXIII 21759 21760 . 260
chrXIII 21766 21767 . 260
chrXIII 21772 21773 . 2380
chrXIII 21789 21790 . 580
chrXIII 21872 21873 . 580
chrXIII 21875 21876 . 660
chrXIII 21884 21885 . 420
chrXIII 22012 22013 . 380
chrXIII 22272 22273 . 840
chrXIII 22417 22418 . 220
chrXIII 22460 22461 . 1100
chrXIII 22676 22677 . 1140
chrXIII 22680 22681 . 180
chrXIII 22769 22770 . 180
chrXIII 22907 22908 . 160
chrXIII 23159 23160 . 120
chrXIII 23592 23593 . 300
chrXIII 23749 23750 . 320
chrXIII 23784 23785 . 680
chrXIII 23790 23791 . 280
chrXIII 23838 23839 . 600
chrXIII 23846 23847 . 600
chrXIII 23848 23849 . 680
chrXIII 23851 23852 . 120
chrXIII 23852 23853 . 640
chrXIII 23858 23859 . 300
chrXIII 23861 23862 . 120
chrXIII 23865 23866 . 420
chrXIII 23867 23868 . 660
chrXIII 23879 23880 . 320
chrXIII 23885 23886 . 280
chrXIII 23949 23950 . 160
chrXIII 24084 24085 . 1260
chrXIII 24099 24100 . 940
chrXIII 24270 24271 . 260
chrXIII 25768 25769 . 320
chrXIII 25928 25929 . 120
chrXIII 25943 25944 . 320
chrXIII 25963 25964 . 120
chrXIII 25967 25968 . 380
chrXIII 25972 25973 . 120
chrXIII 25984 25985 . 260
chrXIII 25994 25995 . 240
chrXIII 26033 26034 . 240
chrXIII 26056 26057 . 160
chrXIII 26072 26073 . 520
chrXIII 26100 26101 . 500
chrXIII 26113 26114 . 640
chrXIII 26114 26115 . 660
chrXIII 26126 26127 . 380
chrXIII 26144 26145 . 120
chrXIII 26146 26147 . 1140
chrXIII 26166 26167 . 1200
chrXIII 26174 26175 . 200
chrXIII 26181 26182 . 980
chrXIII 26182 26183 . 440
chrXIII 26189 26190 . 1320
chrXIII 26213 26214 . 340
chrXIII 26236 26237 . 120
chrXIII 26237 26238 . 440
chrXIII 26237 26238 . 520
chrXIII 26271 26272 . 200
chrXIII 26323 26324 . 380
chrXIII 26326 26327 . 160
chrXIII 26330 26331 . 1260
chrXIII 26334 26335 . 220
chrXIII 26342 26343 . 300
chrXIII 26350 26351 . 720
chrXIII 26357 26358 . 220
chrXIII 26365 26366 . 360
chrXIII 26373 26374 . 120
chrXIII 26389 26390 . 1500
chrXIII 26415 26416 . 300
chrXIII 26497 26498 . 440
chrXIII 26626 26627 . 140
chrXIII 26629 26630 . 520
chrXIII 26633 26634 . 120
chrXIII 26746 26747 . 240
chrXIII 26754 26755 . 140
chrXIII 26778 26779 . 160
chrXIII 26780 26781 . 160
chrXIII 26784 26785 . 140
chrXIII 26794 26795 . 260
chrXIII 26798 26799 . 220
chrXIII 26812 26813 . 460
chrXIII 27653 27654 . 180
chrXIII 27870 27871 . 120
chrXIII 27902 27903 . 260
chrXIII 27910 27911 . 160
chrXIII 27920 27921 . 120
chrXIII 27957 27958 . 240
chrXIII 27976 27977 . 160
chrXIII 28052 28053 . 220
chrXIII 28068 28069 . 220
chrXIII 28118 28119 . 120
chrXIII 28124 28125 . 120
chrXIII 28172 28173 . 1860
chrXIII 28406 28407 . 1260
chrXIII 28454 28455 . 160
chrXIII 28621 28622 . 200
chrXIII 29037 29038 . 300
chrXIII 29220 29221 . 460
chrXIII 29226 29227 . 120
chrXIII 29247 29248 . 820
chrXIII 29253 29254 . 160
chrXIII 29278 29279 . 200
chrXIII 29286 29287 . 300
chrXIII 29427 29428 . 140
chrXIII 29618 29619 . 780
chrXIII 29746 29747 . 180
chrXIII 29865 29866 . 140
chrXIII 29904 29905 . 340
chrXIII 29921 29922 . 380
chrXIII 29927 29928 . 2260
chrXIII 29932 29933 . 1120
chrXIII 29947 29948 . 320
chrXIII 29961 29962 . 720
chrXIII 29970 29971 . 360
chrXIII 29972 29973 . 820
chrXIII 29976 29977 . 920
chrXIII 29978 29979 . 200
chrXIII 29981 29982 . 140
chrXIII 29982 29983 . 240
chrXIII 29991 29992 . 1740
chrXIII 30088 30089 . 320
chrXIII 30107 30108 . 120
chrXIII 30116 30117 . 460
chrXIII 30117 30118 . 160
chrXIII 30152 30153 . 120
chrXIII 30177 30178 . 220
chrXIII 30193 30194 . 240
chrXIII 30227 30228 . 260
chrXIII 30240 30241 . 480
chrXIII 30242 30243 . 480
chrXIII 30303 30304 . 1360
chrXIII 30328 30329 . 1340
chrXIII 30332 30333 . 320
chrXIII 30347 30348 . 300
chrXIII 30409 30410 . 200
chrXIII 30413 30414 . 400
chrXIII 30417 30418 . 180
chrXIII 30454 30455 . 1620
chrXIII 30455 30456 . 120
chrXIII 30629 30630 . 340
chrXIII 30631 30632 . 500
chrXIII 30805 30806 . 920
chrXIII 31106 31107 . 300
chrXIII 31368 31369 . 420
chrXIII 31461 31462 . 200
chrXIII 31577 31578 . 420
chrXIII 31690 31691 . 200
chrXIII 31699 31700 . 220
chrXIII 31803 31804 . 340
chrXIII 31994 31995 . 1760
chrXIII 32058 32059 . 120
chrXIII 32148 32149 . 660
chrXIII 32158 32159 . 1320
chrXIII 32196 32197 . 180
chrXIII 32350 32351 . 280
chrXIII 32371 32372 . 260
chrXIII 32669 32670 . 140
chrXIII 32869 32870 . 140
chrXIII 33040 33041 . 380
chrXIII 33090 33091 . 680
chrXIII 33121 33122 . 900
chrXIII 33128 33129 . 600
chrXIII 33193 33194 . 220
chrXIII 33202 33203 . 1960
chrXIII 33624 33625 . 540
chrXIII 33764 33765 . 380
chrXIII 33786 33787 . 1120
chrXIII 33951 33952 . 240
chrXIII 33957 33958 . 400
chrXIII 33962 33963 . 220
chrXIII 33974 33975 . 460
chrXIII 33989 33990 . 420
chrXIII 33994 33995 . 140
chrXIII 33997 33998 . 160
chrXIII 34000 34001 . 580
chrXIII 34002 34003 . 140
chrXIII 34005 34006 . 280
chrXIII 34043 34044 . 240
chrXIII 34055 34056 . 340
chrXIII 34145 34146 . 180
chrXIII 34207 34208 . 200
chrXIII 34579 34580 . 280
chrXIII 34698 34699 . 320
chrXIII 35051 35052 . 600
chrXIII 35476 35477 . 140
chrXIII 36051 36052 . 2820
chrXIII 36291 36292 . 560
chrXIII 36552 36553 . 120
chrXIII 37001 37002 . 140
chrXIII 37068 37069 . 260
chrXIII 37120 37121 . 160
chrXIII 37217 37218 . 480
chrXIII 37370 37371 . 140
chrXIII 37391 37392 . 560
chrXIII 37641 37642 . 200
chrXIII 37667 37668 . 160
chrXIII 37732 37733 . 460
chrXIII 37800 37801 . 160
chrXIII 37859 37860 . 160
chrXIII 37860 37861 . 520
chrXIII 37877 37878 . 140
chrXIII 37878 37879 . 360
chrXIII 37881 37882 . 120
chrXIII 37882 37883 . 440
chrXIII 37889 37890 . 200
chrXIII 37896 37897 . 120
chrXIII 37905 37906 . 160
chrXIII 37967 37968 . 140
chrXIII 37975 37976 . 180
chrXIII 37978 37979 . 560
chrXIII 37993 37994 . 140
chrXIII 38001 38002 . 120
chrXIII 38009 38010 . 160
chrXIII 38203 38204 . 380
chrXIII 38210 38211 . 120
chrXIII 38222 38223 . 120
chrXIII 38235 38236 . 260
chrXIII 38346 38347 . 300
chrXIII 38950 38951 . 340
chrXIII 39161 39162 . 280
chrXIII 39187 39188 . 420
chrXIII 39304 39305 . 140
chrXIII 39316 39317 . 500
chrXIII 39447 39448 . 700
chrXIII 39465 39466 . 480
chrXIII 39636 39637 . 1060
chrXIII 39645 39646 . 280
chrXIII 39824 39825 . 180
chrXIII 39921 39922 . 480
chrXIII 39979 39980 . 120
chrXIII 40053 40054 . 120
chrXIII 40105 40106 . 160
chrXIII 40276 40277 . 120
chrXIII 40433 40434 . 220
chrXIII 40731 40732 . 280
chrXIII 41059 41060 . 360
chrXIII 41885 41886 . 260
chrXIII 41891 41892 . 1000
chrXIII 41908 41909 . 120
chrXIII 41915 41916 . 120
chrXIII 41922 41923 . 560
chrXIII 41934 41935 . 2360
chrXIII 41948 41949 . 4460
chrXIII 41975 41976 . 280
chrXIII 41982 41983 . 120
chrXIII 42004 42005 . 240
chrXIII 42128 42129 . 360
chrXIII 42142 42143 . 220
chrXIII 42152 42153 . 260
chrXIII 42167 42168 . 680
chrXIII 42289 42290 . 980
chrXIII 42331 42332 . 160
chrXIII 43604 43605 . 140
chrXIII 43621 43622 . 800
chrXIII 43670 43671 . 420
chrXIII 43704 43705 . 560
chrXIII 43711 43712 . 280
chrXIII 43712 43713 . 400
chrXIII 43806 43807 . 460
chrXIII 43842 43843 . 120
chrXIII 43896 43897 . 200
chrXIII 43902 43903 . 420
chrXIII 43922 43923 . 180
chrXIII 43966 43967 . 140
chrXIII 43968 43969 . 660
chrXIII 44127 44128 . 1140
chrXIII 44321 44322 . 900
chrXIII 44748 44749 . 320
chrXIII 44879 44880 . 4260
chrXIII 44888 44889 . 460
chrXIII 44932 44933 . 240
chrXIII 44940 44941 . 560
chrXIII 44949 44950 . 120
chrXIII 45994 45995 . 120
chrXIII 46003 46004 . 120
chrXIII 46008 46009 . 240
chrXIII 46031 46032 . 300
chrXIII 46054 46055 . 340
chrXIII 46085 46086 . 140
chrXIII 46135 46136 . 200
chrXIII 46269 46270 . 620
chrXIII 46285 46286 . 280
chrXIII 46406 46407 . 140
chrXIII 46544 46545 . 160
chrXIII 46611 46612 . 420
chrXIII 46647 46648 . 660
chrXIII 46650 46651 . 180
chrXIII 46660 46661 . 660
chrXIII 46663 46664 . 200
chrXIII 46679 46680 . 120
chrXIII 46683 46684 . 160
chrXIII 46708 46709 . 180
chrXIII 46735 46736 . 280
chrXIII 46738 46739 . 140
chrXIII 46769 46770 . 160
chrXIII 46798 46799 . 160
chrXIII 46917 46918 . 120
chrXIII 47700 47701 . 460
chrXIII 47972 47973 . 240
chrXIII 48834 48835 . 340
chrXIII 49063 49064 . 220
chrXIII 49677 49678 . 560
chrXIII 50191 50192 . 300
chrXIII 50211 50212 . 800
chrXIII 50359 50360 . 140
chrXIII 50372 50373 . 120
chrXIII 50415 50416 . 900
chrXIII 50535 50536 . 800
chrXIII 50661 50662 . 740
chrXIII 50672 50673 . 280
chrXIII 50838 50839 . 140
chrXIII 50994 50995 . 640
chrXIII 51008 51009 . 420
chrXIII 51127 51128 . 140
chrXIII 51431 51432 . 120
chrXIII 51438 51439 . 120
chrXIII 51512 51513 . 140
chrXIII 51520 51521 . 280
chrXIII 51535 51536 . 140
chrXIII 51886 51887 . 860
chrXIII 52302 52303 . 2960
chrXIII 53154 53155 . 1140
chrXIII 53908 53909 . 140
chrXIII 53936 53937 . 200
chrXIII 54065 54066 . 120
chrXIII 54238 54239 . 220
chrXIII 54301 54302 . 260
chrXIII 54606 54607 . 320
chrXIII 54617 54618 . 840
chrXIII 54621 54622 . 140
chrXIII 54622 54623 . 300
chrXIII 54659 54660 . 180
chrXIII 54662 54663 . 120
chrXIII 54672 54673 . 500
chrXIII 54688 54689 . 400
chrXIII 54694 54695 . 1900
chrXIII 54701 54702 . 120
chrXIII 54705 54706 . 120
chrXIII 55601 55602 . 120
chrXIII 55851 55852 . 160
chrXIII 55911 55912 . 120
chrXIII 55973 55974 . 120
chrXIII 56155 56156 . 560
chrXIII 56322 56323 . 1520
chrXIII 56330 56331 . 360
chrXIII 56404 56405 . 240
chrXIII 56417 56418 . 180
chrXIII 56432 56433 . 280
chrXIII 56441 56442 . 300
chrXIII 56573 56574 . 800
chrXIII 57370 57371 . 1440
chrXIII 57580 57581 . 200
chrXIII 57655 57656 . 140
chrXIII 57732 57733 . 360
chrXIII 57785 57786 . 500
chrXIII 58754 58755 . 160
chrXIII 58758 58759 . 160
chrXIII 58791 58792 . 320
chrXIII 58806 58807 . 1520
chrXIII 58815 58816 . 480
chrXIII 58823 58824 . 4380
chrXIII 59016 59017 . 400
chrXIII 59194 59195 . 180
chrXIII 59337 59338 . 320
chrXIII 59361 59362 . 380
chrXIII 59369 59370 . 140
chrXIII 59424 59425 . 280
chrXIII 59524 59525 . 160
chrXIII 59625 59626 . 1340
chrXIII 62431 62432 . 140
chrXIII 62454 62455 . 140
chrXIII 62460 62461 . 140
chrXIII 62461 62462 . 140
chrXIII 62841 62842 . 2120
chrXIII 63185 63186 . 900
chrXIII 63219 63220 . 400
chrXIII 63514 63515 . 340
chrXIII 65774 65775 . 880
chrXIII 66832 66833 . 680
chrXIII 67598 67599 . 120
chrXIII 67621 67622 . 940
chrXIII 67627 67628 . 680
chrXIII 67634 67635 . 120
chrXIII 67699 67700 . 120
chrXIII 67702 67703 . 120
chrXIII 67711 67712 . 180
chrXIII 67718 67719 . 680
chrXIII 67734 67735 . 1040
chrXIII 67742 67743 . 240
chrXIII 67880 67881 . 120
chrXIII 67888 67889 . 1360
chrXIII 68089 68090 . 960
chrXIII 68096 68097 . 120
chrXIII 68160 68161 . 160
chrXIII 68194 68195 . 480
chrXIII 68197 68198 . 120
chrXIII 68203 68204 . 260
chrXIII 68203 68204 . 720
chrXIII 68211 68212 . 120
chrXIII 68218 68219 . 760
chrXIII 68233 68234 . 220
chrXIII 68411 68412 . 1220
chrXIII 69428 69429 . 120
chrXIII 69436 69437 . 400
chrXIII 69581 69582 . 3020
chrXIII 69659 69660 . 240
chrXIII 69668 69669 . 1900
chrXIII 69769 69770 . 1580
chrXIII 69773 69774 . 860
chrXIII 69786 69787 . 440
chrXIII 69800 69801 . 440
chrXIII 69827 69828 . 2520
chrXIII 69832 69833 . 120
chrXIII 69835 69836 . 1360
chrXIII 69849 69850 . 2080
chrXIII 69909 69910 . 660
chrXIII 69935 69936 . 120
chrXIII 69939 69940 . 420
chrXIII 69939 69940 . 300
chrXIII 69947 69948 . 120
chrXIII 69973 69974 . 200
chrXIII 69976 69977 . 540
chrXIII 70007 70008 . 140
chrXIII 70019 70020 . 120
chrXIII 70048 70049 . 200
chrXIII 70055 70056 . 220
chrXIII 70117 70118 . 120
chrXIII 70141 70142 . 120
chrXIII 70143 70144 . 220
chrXIII 70156 70157 . 160
chrXIII 70186 70187 . 140
chrXIII 70191 70192 . 540
chrXIII 70252 70253 . 280
chrXIII 70262 70263 . 220
chrXIII 70270 70271 . 320
chrXIII 70319 70320 . 360
chrXIII 70346 70347 . 120
chrXIII 70352 70353 . 140
chrXIII 70363 70364 . 200
chrXIII 70373 70374 . 120
chrXIII 70394 70395 . 160
chrXIII 70406 70407 . 140
chrXIII 70412 70413 . 140
chrXIII 70425 70426 . 160
chrXIII 70451 70452 . 180
chrXIII 70469 70470 . 160
chrXIII 70474 70475 . 120
chrXIII 70575 70576 . 160
chrXIII 70636 70637 . 160
chrXIII 70661 70662 . 120
chrXIII 70672 70673 . 140
chrXIII 70757 70758 . 180
chrXIII 70808 70809 . 500
chrXIII 70821 70822 . 1080
chrXIII 71098 71099 . 140
chrXIII 71114 71115 . 1000
chrXIII 71262 71263 . 600
chrXIII 71271 71272 . 120
chrXIII 71500 71501 . 1080
chrXIII 71626 71627 . 120
chrXIII 71899 71900 . 1560
chrXIII 72163 72164 . 1040
chrXIII 72310 72311 . 1160
chrXIII 72707 72708 . 2200
chrXIII 73382 73383 . 2080
chrXIII 73696 73697 . 200
chrXIII 73753 73754 . 1400
chrXIII 74045 74046 . 420
chrXIII 74060 74061 . 140
chrXIII 74069 74070 . 180
chrXIII 74077 74078 . 240
chrXIII 74126 74127 . 160
chrXIII 74129 74130 . 180
chrXIII 74137 74138 . 200
chrXIII 74169 74170 . 260
chrXIII 74180 74181 . 480
chrXIII 74314 74315 . 560
chrXIII 74331 74332 . 180
chrXIII 74353 74354 . 120
chrXIII 74369 74370 . 120
chrXIII 74509 74510 . 220
chrXIII 74528 74529 . 2600
chrXIII 74777 74778 . 400
chrXIII 75491 75492 . 1020
chrXIII 75898 75899 . 480
chrXIII 76886 76887 . 180
chrXIII 77092 77093 . 160
chrXIII 77106 77107 . 180
chrXIII 77119 77120 . 120
chrXIII 77882 77883 . 120
chrXIII 77907 77908 . 140
chrXIII 78256 78257 . 120
chrXIII 78551 78552 . 120
chrXIII 78552 78553 . 260
chrXIII 78552 78553 . 360
chrXIII 78746 78747 . 840
chrXIII 79574 79575 . 120
chrXIII 79614 79615 . 260
chrXIII 79751 79752 . 2440
chrXIII 79772 79773 . 400
chrXIII 79772 79773 . 760
chrXIII 79776 79777 . 180
chrXIII 79780 79781 . 1080
chrXIII 79784 79785 . 220
chrXIII 79788 79789 . 1080
chrXIII 79795 79796 . 1180
chrXIII 79796 79797 . 660
chrXIII 79864 79865 . 280
chrXIII 79890 79891 . 480
chrXIII 80052 80053 . 120
chrXIII 80685 80686 . 220
chrXIII 80741 80742 . 1400
chrXIII 80894 80895 . 160
chrXIII 81986 81987 . 120
chrXIII 82171 82172 . 200
chrXIII 82201 82202 . 120
chrXIII 82215 82216 . 740
chrXIII 82231 82232 . 440
chrXIII 82414 82415 . 480
chrXIII 82743 82744 . 620
chrXIII 82753 82754 . 120
chrXIII 82897 82898 . 180
chrXIII 82917 82918 . 260
chrXIII 82942 82943 . 220
chrXIII 82983 82984 . 220
chrXIII 82995 82996 . 260
chrXIII 83003 83004 . 280
chrXIII 83020 83021 . 120
chrXIII 83026 83027 . 1140
chrXIII 83047 83048 . 240
chrXIII 85109 85110 . 120
chrXIII 85666 85667 . 120
chrXIII 85952 85953 . 180
chrXIII 86808 86809 . 200
chrXIII 86837 86838 . 120
chrXIII 86840 86841 . 120
chrXIII 86856 86857 . 480
chrXIII 86910 86911 . 120
chrXIII 86918 86919 . 240
chrXIII 87087 87088 . 200
chrXIII 87159 87160 . 480
chrXIII 87292 87293 . 120
chrXIII 87380 87381 . 780
chrXIII 87424 87425 . 480
chrXIII 87516 87517 . 1780
chrXIII 87716 87717 . 460
chrXIII 87782 87783 . 1840
chrXIII 87926 87927 . 160
chrXIII 88211 88212 . 120
chrXIII 88782 88783 . 200
chrXIII 88993 88994 . 180
chrXIII 89229 89230 . 140
chrXIII 89432 89433 . 280
chrXIII 89711 89712 . 360
chrXIII 90300 90301 . 120
chrXIII 90589 90590 . 480
chrXIII 90779 90780 . 600
chrXIII 90906 90907 . 280
chrXIII 91108 91109 . 120
chrXIII 91114 91115 . 400
chrXIII 91137 91138 . 520
chrXIII 91160 91161 . 1000
chrXIII 91167 91168 . 160
chrXIII 91175 91176 . 120
chrXIII 91181 91182 . 120
chrXIII 91330 91331 . 120
chrXIII 91346 91347 . 340
chrXIII 91351 91352 . 200
chrXIII 91358 91359 . 120
chrXIII 91381 91382 . 120
chrXIII 91383 91384 . 220
chrXIII 91389 91390 . 740
chrXIII 91628 91629 . 180
chrXIII 91676 91677 . 580
chrXIII 91723 91724 . 320
chrXIII 91760 91761 . 200
chrXIII 91769 91770 . 180
chrXIII 91786 91787 . 120
chrXIII 91792 91793 . 200
chrXIII 91798 91799 . 200
chrXIII 91801 91802 . 180
chrXIII 91821 91822 . 120
chrXIII 91841 91842 . 540
chrXIII 91847 91848 . 220
chrXIII 91851 91852 . 540
chrXIII 91852 91853 . 200
chrXIII 91855 91856 . 280
chrXIII 91863 91864 . 660
chrXIII 91899 91900 . 140
chrXIII 91919 91920 . 960
chrXIII 92014 92015 . 540
chrXIII 92035 92036 . 140
chrXIII 92052 92053 . 120
chrXIII 92056 92057 . 280
chrXIII 92066 92067 . 320
chrXIII 92069 92070 . 180
chrXIII 92105 92106 . 760
chrXIII 92112 92113 . 700
chrXIII 92129 92130 . 1940
chrXIII 92147 92148 . 300
chrXIII 92159 92160 . 2860
chrXIII 92160 92161 . 120
chrXIII 92161 92162 . 140
chrXIII 92177 92178 . 1420
chrXIII 92183 92184 . 1480
chrXIII 92185 92186 . 140
chrXIII 92190 92191 . 220
chrXIII 92356 92357 . 120
chrXIII 92360 92361 . 160
chrXIII 92487 92488 . 280
chrXIII 92634 92635 . 900
chrXIII 92784 92785 . 200
chrXIII 92798 92799 . 1320
chrXIII 92809 92810 . 480
chrXIII 92817 92818 . 400
chrXIII 92820 92821 . 160
chrXIII 93613 93614 . 180
chrXIII 93618 93619 . 120
chrXIII 93756 93757 . 160
chrXIII 94033 94034 . 200
chrXIII 94095 94096 . 400
chrXIII 94113 94114 . 1280
chrXIII 94253 94254 . 120
chrXIII 94287 94288 . 120
chrXIII 94291 94292 . 200
chrXIII 94345 94346 . 160
chrXIII 94375 94376 . 180
chrXIII 94426 94427 . 120
chrXIII 94530 94531 . 1080
chrXIII 94682 94683 . 120
chrXIII 94718 94719 . 160
chrXIII 94987 94988 . 400
chrXIII 95179 95180 . 880
chrXIII 95469 95470 . 120
chrXIII 95475 95476 . 2160
chrXIII 95522 95523 . 180
chrXIII 95533 95534 . 140
chrXIII 95536 95537 . 580
chrXIII 95552 95553 . 320
chrXIII 95570 95571 . 360
chrXIII 95571 95572 . 260
chrXIII 95571 95572 . 120
chrXIII 95572 95573 . 120
chrXIII 95605 95606 . 140
chrXIII 95613 95614 . 200
chrXIII 95634 95635 . 820
chrXIII 96004 96005 . 1520
chrXIII 96010 96011 . 840
chrXIII 96119 96120 . 220
chrXIII 96185 96186 . 120
chrXIII 96654 96655 . 240
chrXIII 96669 96670 . 340
chrXIII 96695 96696 . 520
chrXIII 96727 96728 . 200
chrXIII 97178 97179 . 220
chrXIII 97546 97547 . 520
chrXIII 97559 97560 . 200
chrXIII 97580 97581 . 1460
chrXIII 97597 97598 . 2740
chrXIII 97606 97607 . 140
chrXIII 97617 97618 . 120
chrXIII 97621 97622 . 120
chrXIII 97633 97634 . 1320
chrXIII 97641 97642 . 200
chrXIII 97643 97644 . 420
chrXIII 97648 97649 . 260
chrXIII 97655 97656 . 300
chrXIII 99345 99346 . 120
chrXIII 99545 99546 . 1040
chrXIII 99600 99601 . 120
chrXIII 99607 99608 . 260
chrXIII 99944 99945 . 840
chrXIII 100129 100130 . 280
chrXIII 100237 100238 . 2000
chrXIII 100374 100375 . 340
chrXIII 100598 100599 . 180
chrXIII 100852 100853 . 820
chrXIII 100917 100918 . 240
chrXIII 101102 101103 . 700
chrXIII 101238 101239 . 120
chrXIII 101255 101256 . 120
chrXIII 101386 101387 . 120
chrXIII 101510 101511 . 140
chrXIII 101520 101521 . 120
chrXIII 101625 101626 . 160
chrXIII 101669 101670 . 140
chrXIII 101682 101683 . 160
chrXIII 101722 101723 . 360
chrXIII 101730 101731 . 700
chrXIII 101733 101734 . 620
chrXIII 101776 101777 . 400
chrXIII 101780 101781 . 200
chrXIII 101784 101785 . 1920
chrXIII 101790 101791 . 220
chrXIII 101955 101956 . 800
chrXIII 101966 101967 . 140
chrXIII 102111 102112 . 460
chrXIII 102686 102687 . 180
chrXIII 102847 102848 . 560
chrXIII 103208 103209 . 140
chrXIII 103229 103230 . 720
chrXIII 103479 103480 . 1620
chrXIII 103650 103651 . 1580
chrXIII 103660 103661 . 120
chrXIII 103673 103674 . 2540
chrXIII 103689 103690 . 780
chrXIII 103920 103921 . 220
chrXIII 103952 103953 . 380
chrXIII 104074 104075 . 1020
chrXIII 104238 104239 . 9000
chrXIII 104247 104248 . 360
chrXIII 104248 104249 . 520
chrXIII 104252 104253 . 420
chrXIII 104263 104264 . 320
chrXIII 104268 104269 . 460
chrXIII 104310 104311 . 240
chrXIII 104463 104464 . 520
chrXIII 104492 104493 . 160
chrXIII 104496 104497 . 200
chrXIII 104497 104498 . 140
chrXIII 104502 104503 . 860
chrXIII 104507 104508 . 160
chrXIII 104552 104553 . 260
chrXIII 104612 104613 . 120
chrXIII 104616 104617 . 340
chrXIII 104626 104627 . 660
chrXIII 104637 104638 . 160
chrXIII 105091 105092 . 160
chrXIII 105561 105562 . 120
chrXIII 105736 105737 . 460
chrXIII 105915 105916 . 140
chrXIII 105985 105986 . 180
chrXIII 106459 106460 . 120
chrXIII 106972 106973 . 1000
chrXIII 107225 107226 . 200
chrXIII 107305 107306 . 220
chrXIII 107768 107769 . 680
chrXIII 107801 107802 . 180
chrXIII 107876 107877 . 140
chrXIII 108059 108060 . 160
chrXIII 108572 108573 . 140
chrXIII 108615 108616 . 880
chrXIII 108669 108670 . 220
chrXIII 108693 108694 . 120
chrXIII 108803 108804 . 880
chrXIII 108833 108834 . 480
chrXIII 109484 109485 . 400
chrXIII 109785 109786 . 600
chrXIII 109967 109968 . 1340
chrXIII 110000 110001 . 140
chrXIII 110127 110128 . 720
chrXIII 110180 110181 . 260
chrXIII 110185 110186 . 380
chrXIII 110188 110189 . 120
chrXIII 110217 110218 . 1600
chrXIII 110370 110371 . 120
chrXIII 110670 110671 . 940
chrXIII 110697 110698 . 120
chrXIII 110713 110714 . 240
chrXIII 110747 110748 . 120
chrXIII 110754 110755 . 200
chrXIII 110880 110881 . 720
chrXIII 110900 110901 . 160
chrXIII 110912 110913 . 280
chrXIII 110921 110922 . 120
chrXIII 110983 110984 . 420
chrXIII 110986 110987 . 500
chrXIII 111081 111082 . 1500
chrXIII 111265 111266 . 940
chrXIII 111451 111452 . 260
chrXIII 111570 111571 . 120
chrXIII 111733 111734 . 460
chrXIII 111755 111756 . 540
chrXIII 111765 111766 . 380
chrXIII 111779 111780 . 1140
chrXIII 111780 111781 . 280
chrXIII 111781 111782 . 120
chrXIII 112632 112633 . 120
chrXIII 113032 113033 . 340
chrXIII 114093 114094 . 220
chrXIII 114444 114445 . 160
chrXIII 114606 114607 . 120
chrXIII 114754 114755 . 140
chrXIII 115198 115199 . 200
chrXIII 115221 115222 . 140
chrXIII 115389 115390 . 380
chrXIII 115405 115406 . 340
chrXIII 115406 115407 . 120
chrXIII 115459 115460 . 3940
chrXIII 115470 115471 . 240
chrXIII 115481 115482 . 340
chrXIII 115512 115513 . 320
chrXIII 115594 115595 . 280
chrXIII 115702 115703 . 320
chrXIII 115717 115718 . 1140
chrXIII 115950 115951 . 840
chrXIII 115993 115994 . 2920
chrXIII 116000 116001 . 400
chrXIII 116406 116407 . 560
chrXIII 116455 116456 . 160
chrXIII 116456 116457 . 640
chrXIII 116456 116457 . 540
chrXIII 116457 116458 . 120
chrXIII 116560 116561 . 340
chrXIII 116737 116738 . 200
chrXIII 116769 116770 . 540
chrXIII 116905 116906 . 740
chrXIII 117461 117462 . 340
chrXIII 118855 118856 . 400
chrXIII 118866 118867 . 160
chrXIII 118925 118926 . 160
chrXIII 118959 118960 . 180
chrXIII 118970 118971 . 480
chrXIII 119046 119047 . 220
chrXIII 119156 119157 . 140
chrXIII 119170 119171 . 340
chrXIII 119177 119178 . 240
chrXIII 119193 119194 . 180
chrXIII 119195 119196 . 200
chrXIII 119201 119202 . 180
chrXIII 119206 119207 . 200
chrXIII 119242 119243 . 360
chrXIII 119258 119259 . 180
chrXIII 119263 119264 . 300
chrXIII 119290 119291 . 120
chrXIII 119344 119345 . 200
chrXIII 119364 119365 . 240
chrXIII 119380 119381 . 640
chrXIII 119381 119382 . 1200
chrXIII 119381 119382 . 120
chrXIII 119383 119384 . 180
chrXIII 119435 119436 . 120
chrXIII 119445 119446 . 500
chrXIII 119448 119449 . 280
chrXIII 119458 119459 . 1740
chrXIII 119476 119477 . 600
chrXIII 119479 119480 . 320
chrXIII 119482 119483 . 200
chrXIII 119489 119490 . 120
chrXIII 119525 119526 . 200
chrXIII 119539 119540 . 880
chrXIII 119723 119724 . 560
chrXIII 119819 119820 . 420
chrXIII 119880 119881 . 160
chrXIII 119883 119884 . 240
chrXIII 119922 119923 . 220
chrXIII 119988 119989 . 180
chrXIII 119993 119994 . 240
chrXIII 120219 120220 . 1000
chrXIII 120254 120255 . 1140
chrXIII 120317 120318 . 1780
chrXIII 120369 120370 . 480
chrXIII 121208 121209 . 120
chrXIII 121362 121363 . 180
chrXIII 121460 121461 . 1480
chrXIII 121463 121464 . 320
chrXIII 121474 121475 . 320
chrXIII 121479 121480 . 140
chrXIII 121484 121485 . 280
chrXIII 121663 121664 . 240
chrXIII 121669 121670 . 120
chrXIII 122836 122837 . 4500
chrXIII 122878 122879 . 160
chrXIII 122993 122994 . 160
chrXIII 122997 122998 . 120
chrXIII 123065 123066 . 660
chrXIII 123086 123087 . 180
chrXIII 123089 123090 . 500
chrXIII 123093 123094 . 2540
chrXIII 123145 123146 . 1100
chrXIII 123174 123175 . 240
chrXIII 124556 124557 . 140
chrXIII 124557 124558 . 340
chrXIII 124568 124569 . 140
chrXIII 124568 124569 . 160
chrXIII 124573 124574 . 240
chrXIII 124575 124576 . 140
chrXIII 124575 124576 . 120
chrXIII 124576 124577 . 140
chrXIII 124587 124588 . 200
chrXIII 124594 124595 . 240
chrXIII 124599 124600 . 140
chrXIII 124605 124606 . 340
chrXIII 124633 124634 . 140
chrXIII 124744 124745 . 120
chrXIII 124760 124761 . 240
chrXIII 124765 124766 . 180
chrXIII 125183 125184 . 180
chrXIII 125218 125219 . 1200
chrXIII 125511 125512 . 680
chrXIII 125621 125622 . 940
chrXIII 125722 125723 . 900
chrXIII 125795 125796 . 500
chrXIII 125975 125976 . 220
chrXIII 126950 126951 . 820
chrXIII 127157 127158 . 1300
chrXIII 127475 127476 . 560
chrXIII 127590 127591 . 240
chrXIII 127658 127659 . 280
chrXIII 127672 127673 . 260
chrXIII 127684 127685 . 220
chrXIII 127741 127742 . 500
chrXIII 127893 127894 . 160
chrXIII 128809 128810 . 1380
chrXIII 128816 128817 . 1060
chrXIII 128940 128941 . 120
chrXIII 129237 129238 . 120
chrXIII 129431 129432 . 2120
chrXIII 129444 129445 . 2680
chrXIII 129468 129469 . 160
chrXIII 129576 129577 . 200
chrXIII 129605 129606 . 920
chrXIII 129608 129609 . 700
chrXIII 129608 129609 . 120
chrXIII 129613 129614 . 400
chrXIII 129619 129620 . 180
chrXIII 129623 129624 . 220
chrXIII 129623 129624 . 240
chrXIII 129625 129626 . 160
chrXIII 129638 129639 . 180
chrXIII 129641 129642 . 600
chrXIII 129648 129649 . 320
chrXIII 129649 129650 . 140
chrXIII 129652 129653 . 1120
chrXIII 129675 129676 . 200
chrXIII 129710 129711 . 160
chrXIII 129730 129731 . 160
chrXIII 129736 129737 . 180
chrXIII 129747 129748 . 160
chrXIII 129751 129752 . 240
chrXIII 129756 129757 . 220
chrXIII 129908 129909 . 220
chrXIII 129912 129913 . 240
chrXIII 130885 130886 . 240
chrXIII 131241 131242 . 140
chrXIII 131287 131288 . 200
chrXIII 131358 131359 . 220
chrXIII 131552 131553 . 240
chrXIII 131757 131758 . 860
chrXIII 131761 131762 . 300
chrXIII 131769 131770 . 120
chrXIII 131773 131774 . 5440
chrXIII 131786 131787 . 1140
chrXIII 131797 131798 . 180
chrXIII 131832 131833 . 2560
chrXIII 131873 131874 . 940
chrXIII 131961 131962 . 200
chrXIII 131966 131967 . 120
chrXIII 131972 131973 . 200
chrXIII 131979 131980 . 380
chrXIII 131988 131989 . 180
chrXIII 132086 132087 . 120
chrXIII 132291 132292 . 120
chrXIII 132328 132329 . 660
chrXIII 132336 132337 . 1400
chrXIII 132538 132539 . 1560
chrXIII 132705 132706 . 960
chrXIII 132814 132815 . 180
chrXIII 132911 132912 . 620
chrXIII 132964 132965 . 400
chrXIII 133113 133114 . 140
chrXIII 133119 133120 . 620
chrXIII 133124 133125 . 140
chrXIII 133127 133128 . 120
chrXIII 133294 133295 . 940
chrXIII 133333 133334 . 900
chrXIII 133335 133336 . 140
chrXIII 133335 133336 . 120
chrXIII 133337 133338 . 360
chrXIII 133350 133351 . 180
chrXIII 133362 133363 . 160
chrXIII 133368 133369 . 620
chrXIII 133390 133391 . 1620
chrXIII 133392 133393 . 500
chrXIII 133504 133505 . 500
chrXIII 133527 133528 . 1100
chrXIII 133531 133532 . 460
chrXIII 133709 133710 . 120
chrXIII 133898 133899 . 260
chrXIII 134380 134381 . 660
chrXIII 134719 134720 . 520
chrXIII 134736 134737 . 120
chrXIII 134744 134745 . 160
chrXIII 134758 134759 . 280
chrXIII 134942 134943 . 2240
chrXIII 134957 134958 . 220
chrXIII 135109 135110 . 2580
chrXIII 135146 135147 . 260
chrXIII 135278 135279 . 140
chrXIII 135371 135372 . 120
chrXIII 135380 135381 . 120
chrXIII 135388 135389 . 120
chrXIII 135390 135391 . 120
chrXIII 135395 135396 . 160
chrXIII 135396 135397 . 120
chrXIII 135409 135410 . 120
chrXIII 135412 135413 . 220
chrXIII 135424 135425 . 120
chrXIII 137277 137278 . 120
chrXIII 137293 137294 . 1840
chrXIII 137301 137302 . 360
chrXIII 137341 137342 . 320
chrXIII 137429 137430 . 140
chrXIII 137450 137451 . 220
chrXIII 137479 137480 . 140
chrXIII 137608 137609 . 860
chrXIII 137774 137775 . 300
chrXIII 137778 137779 . 280
chrXIII 137779 137780 . 120
chrXIII 137784 137785 . 320
chrXIII 137790 137791 . 240
chrXIII 137816 137817 . 240
chrXIII 138046 138047 . 160
chrXIII 138562 138563 . 160
chrXIII 138785 138786 . 680
chrXIII 139917 139918 . 1520
chrXIII 139940 139941 . 360
chrXIII 139947 139948 . 960
chrXIII 140236 140237 . 160
chrXIII 140269 140270 . 180
chrXIII 140296 140297 . 180
chrXIII 140313 140314 . 140
chrXIII 140337 140338 . 160
chrXIII 140366 140367 . 120
chrXIII 140372 140373 . 360
chrXIII 140528 140529 . 200
chrXIII 140547 140548 . 140
chrXIII 140566 140567 . 1420
chrXIII 140724 140725 . 580
chrXIII 140895 140896 . 260
chrXIII 141978 141979 . 120
chrXIII 141990 141991 . 140
chrXIII 141998 141999 . 260
chrXIII 142003 142004 . 140
chrXIII 142008 142009 . 1040
chrXIII 142011 142012 . 200
chrXIII 142012 142013 . 260
chrXIII 142029 142030 . 1800
chrXIII 142033 142034 . 360
chrXIII 142085 142086 . 180
chrXIII 142093 142094 . 240
chrXIII 142105 142106 . 120
chrXIII 144982 144983 . 980
chrXIII 145952 145953 . 820
chrXIII 146046 146047 . 2080
chrXIII 146051 146052 . 240
chrXIII 146159 146160 . 280
chrXIII 147538 147539 . 140
chrXIII 148091 148092 . 680
chrXIII 148254 148255 . 920
chrXIII 148567 148568 . 120
chrXIII 148594 148595 . 420
chrXIII 148748 148749 . 120
chrXIII 148773 148774 . 340
chrXIII 148789 148790 . 120
chrXIII 148791 148792 . 220
chrXIII 148805 148806 . 140
chrXIII 148839 148840 . 120
chrXIII 148856 148857 . 160
chrXIII 148934 148935 . 120
chrXIII 148983 148984 . 160
chrXIII 149162 149163 . 220
chrXIII 149165 149166 . 360
chrXIII 149527 149528 . 160
chrXIII 149555 149556 . 220
chrXIII 149853 149854 . 300
chrXIII 149859 149860 . 300
chrXIII 150005 150006 . 720
chrXIII 150049 150050 . 780
chrXIII 150069 150070 . 240
chrXIII 150860 150861 . 420
chrXIII 151006 151007 . 180
chrXIII 151218 151219 . 140
chrXIII 151353 151354 . 480
chrXIII 151718 151719 . 420
chrXIII 151724 151725 . 280
chrXIII 151731 151732 . 440
chrXIII 151731 151732 . 400
chrXIII 151732 151733 . 120
chrXIII 151944 151945 . 240
chrXIII 152483 152484 . 120
chrXIII 152650 152651 . 780
chrXIII 153044 153045 . 360
chrXIII 153052 153053 . 120
chrXIII 153074 153075 . 220
chrXIII 153168 153169 . 140
chrXIII 153755 153756 . 220
chrXIII 154389 154390 . 200
chrXIII 154427 154428 . 740
chrXIII 154831 154832 . 240
chrXIII 154942 154943 . 160
chrXIII 154962 154963 . 160
chrXIII 155016 155017 . 1640
chrXIII 155022 155023 . 120
chrXIII 155089 155090 . 620
chrXIII 155204 155205 . 120
chrXIII 155325 155326 . 340
chrXIII 155377 155378 . 160
chrXIII 155465 155466 . 920
chrXIII 155742 155743 . 940
chrXIII 156100 156101 . 240
chrXIII 156166 156167 . 260
chrXIII 156534 156535 . 120
chrXIII 157227 157228 . 360
chrXIII 157341 157342 . 2320
chrXIII 157523 157524 . 380
chrXIII 157569 157570 . 2320
chrXIII 157691 157692 . 200
chrXIII 158368 158369 . 220
chrXIII 158605 158606 . 120
chrXIII 158726 158727 . 240
chrXIII 158871 158872 . 140
chrXIII 159028 159029 . 760
chrXIII 159035 159036 . 640
chrXIII 159099 159100 . 540
chrXIII 159131 159132 . 140
chrXIII 159156 159157 . 240
chrXIII 159199 159200 . 200
chrXIII 159212 159213 . 160
chrXIII 159218 159219 . 1260
chrXIII 159218 159219 . 240
chrXIII 159225 159226 . 920
chrXIII 159248 159249 . 280
chrXIII 159251 159252 . 120
chrXIII 159287 159288 . 460
chrXIII 159294 159295 . 2980
chrXIII 159328 159329 . 120
chrXIII 159357 159358 . 1340
chrXIII 159359 159360 . 800
chrXIII 159440 159441 . 160
chrXIII 159502 159503 . 240
chrXIII 159932 159933 . 520
chrXIII 159939 159940 . 780
chrXIII 159952 159953 . 180
chrXIII 159982 159983 . 120
chrXIII 160033 160034 . 120
chrXIII 160046 160047 . 120
chrXIII 160069 160070 . 880
chrXIII 160078 160079 . 140
chrXIII 160501 160502 . 120
chrXIII 160702 160703 . 180
chrXIII 161015 161016 . 120
chrXIII 161096 161097 . 1060
chrXIII 161159 161160 . 880
chrXIII 161183 161184 . 980
chrXIII 161453 161454 . 120
chrXIII 161479 161480 . 660
chrXIII 161630 161631 . 240
chrXIII 161850 161851 . 180
chrXIII 161911 161912 . 160
chrXIII 162078 162079 . 380
chrXIII 162104 162105 . 700
chrXIII 162116 162117 . 360
chrXIII 162197 162198 . 120
chrXIII 162260 162261 . 120
chrXIII 162445 162446 . 240
chrXIII 162569 162570 . 760
chrXIII 162602 162603 . 120
chrXIII 162629 162630 . 180
chrXIII 162748 162749 . 300
chrXIII 162927 162928 . 1460
chrXIII 162958 162959 . 1180
chrXIII 163248 163249 . 120
chrXIII 163283 163284 . 200
chrXIII 163727 163728 . 800
chrXIII 164232 164233 . 140
chrXIII 164358 164359 . 120
chrXIII 164422 164423 . 200
chrXIII 164651 164652 . 460
chrXIII 164661 164662 . 120
chrXIII 164662 164663 . 120
chrXIII 164668 164669 . 260
chrXIII 164691 164692 . 440
chrXIII 164694 164695 . 520
chrXIII 164696 164697 . 180
chrXIII 164706 164707 . 180
chrXIII 164727 164728 . 180
chrXIII 164735 164736 . 160
chrXIII 164787 164788 . 860
chrXIII 164903 164904 . 1240
chrXIII 165169 165170 . 280
chrXIII 165308 165309 . 120
chrXIII 165392 165393 . 160
chrXIII 165470 165471 . 280
chrXIII 165674 165675 . 1320
chrXIII 165691 165692 . 120
chrXIII 165821 165822 . 320
chrXIII 165832 165833 . 260
chrXIII 165897 165898 . 1620
chrXIII 166118 166119 . 3880
chrXIII 166307 166308 . 580
chrXIII 166414 166415 . 1320
chrXIII 166546 166547 . 4160
chrXIII 166559 166560 . 120
chrXIII 166720 166721 . 260
chrXIII 166731 166732 . 780
chrXIII 166924 166925 . 320
chrXIII 166934 166935 . 1380
chrXIII 166972 166973 . 360
chrXIII 167087 167088 . 800
chrXIII 167270 167271 . 500
chrXIII 167326 167327 . 120
chrXIII 167394 167395 . 200
chrXIII 167398 167399 . 540
chrXIII 167408 167409 . 340
chrXIII 167474 167475 . 200
chrXIII 167486 167487 . 120
chrXIII 167497 167498 . 1940
chrXIII 167519 167520 . 980
chrXIII 167528 167529 . 760
chrXIII 167588 167589 . 520
chrXIII 167597 167598 . 200
chrXIII 167597 167598 . 120
chrXIII 167599 167600 . 380
chrXIII 167604 167605 . 700
chrXIII 167607 167608 . 360
chrXIII 167612 167613 . 620
chrXIII 167619 167620 . 2380
chrXIII 167633 167634 . 3200
chrXIII 167634 167635 . 220
chrXIII 167637 167638 . 880
chrXIII 167639 167640 . 120
chrXIII 167647 167648 . 240
chrXIII 167648 167649 . 460
chrXIII 167694 167695 . 360
chrXIII 167703 167704 . 120
chrXIII 167704 167705 . 2040
chrXIII 167720 167721 . 1000
chrXIII 167799 167800 . 260
chrXIII 167864 167865 . 520
chrXIII 167873 167874 . 180
chrXIII 167921 167922 . 420
chrXIII 167928 167929 . 440
chrXIII 167931 167932 . 360
chrXIII 167980 167981 . 320
chrXIII 168038 168039 . 280
chrXIII 168166 168167 . 160
chrXIII 168199 168200 . 1280
chrXIII 168205 168206 . 380
chrXIII 168236 168237 . 4740
chrXIII 168342 168343 . 160
chrXIII 168719 168720 . 140
chrXIII 168726 168727 . 180
chrXIII 168728 168729 . 240
chrXIII 168731 168732 . 160
chrXIII 168736 168737 . 140
chrXIII 168809 168810 . 120
chrXIII 168907 168908 . 120
chrXIII 168910 168911 . 160
chrXIII 168912 168913 . 260
chrXIII 168917 168918 . 120
chrXIII 168946 168947 . 140
chrXIII 168949 168950 . 120
chrXIII 168955 168956 . 480
chrXIII 168957 168958 . 200
chrXIII 168970 168971 . 1440
chrXIII 169030 169031 . 260
chrXIII 169254 169255 . 160
chrXIII 169493 169494 . 200
chrXIII 169500 169501 . 340
chrXIII 169503 169504 . 120
chrXIII 169505 169506 . 140
chrXIII 169544 169545 . 120
chrXIII 169678 169679 . 260
chrXIII 169733 169734 . 760
chrXIII 169832 169833 . 760
chrXIII 169855 169856 . 280
chrXIII 169872 169873 . 540
chrXIII 169887 169888 . 160
chrXIII 169902 169903 . 1120
chrXIII 169905 169906 . 140
chrXIII 169912 169913 . 140
chrXIII 169916 169917 . 1120
chrXIII 169916 169917 . 160
chrXIII 169918 169919 . 120
chrXIII 169924 169925 . 260
chrXIII 169929 169930 . 1100
chrXIII 169936 169937 . 440
chrXIII 170050 170051 . 640
chrXIII 170052 170053 . 280
chrXIII 170075 170076 . 240
chrXIII 170082 170083 . 580
chrXIII 170092 170093 . 140
chrXIII 170098 170099 . 140
chrXIII 170121 170122 . 120
chrXIII 170135 170136 . 360
chrXIII 170140 170141 . 200
chrXIII 170151 170152 . 240
chrXIII 170188 170189 . 160
chrXIII 170243 170244 . 140
chrXIII 170248 170249 . 200
chrXIII 170252 170253 . 2420
chrXIII 170258 170259 . 820
chrXIII 170266 170267 . 220
chrXIII 170278 170279 . 1440
chrXIII 170287 170288 . 1540
chrXIII 170318 170319 . 2140
chrXIII 170342 170343 . 180
chrXIII 170399 170400 . 400
chrXIII 170472 170473 . 260
chrXIII 170499 170500 . 320
chrXIII 170521 170522 . 1060
chrXIII 170541 170542 . 140
chrXIII 170611 170612 . 120
chrXIII 170617 170618 . 200
chrXIII 170896 170897 . 1180
chrXIII 170957 170958 . 920
chrXIII 171019 171020 . 860
chrXIII 171022 171023 . 320
chrXIII 171028 171029 . 240
chrXIII 171226 171227 . 120
chrXIII 171300 171301 . 160
chrXIII 171305 171306 . 180
chrXIII 171310 171311 . 120
chrXIII 171340 171341 . 120
chrXIII 171340 171341 . 300
chrXIII 171347 171348 . 120
chrXIII 171366 171367 . 220
chrXIII 171374 171375 . 220
chrXIII 171377 171378 . 320
chrXIII 171382 171383 . 380
chrXIII 171434 171435 . 280
chrXIII 171465 171466 . 840
chrXIII 171472 171473 . 120
chrXIII 171505 171506 . 420
chrXIII 171672 171673 . 240
chrXIII 171705 171706 . 120
chrXIII 171719 171720 . 140
chrXIII 171775 171776 . 1560
chrXIII 172131 172132 . 160
chrXIII 172506 172507 . 120
chrXIII 172676 172677 . 260
chrXIII 172682 172683 . 240
chrXIII 172717 172718 . 1140
chrXIII 172723 172724 . 200
chrXIII 172819 172820 . 460
chrXIII 172851 172852 . 800
chrXIII 172851 172852 . 160
chrXIII 172852 172853 . 120
chrXIII 172860 172861 . 120
chrXIII 172878 172879 . 620
chrXIII 173011 173012 . 220
chrXIII 173064 173065 . 120
chrXIII 173069 173070 . 360
chrXIII 173070 173071 . 220
chrXIII 173074 173075 . 380
chrXIII 173089 173090 . 220
chrXIII 173106 173107 . 340
chrXIII 173127 173128 . 140
chrXIII 173205 173206 . 240
chrXIII 173278 173279 . 440
chrXIII 173423 173424 . 1100
chrXIII 173431 173432 . 140
chrXIII 173611 173612 . 220
chrXIII 173678 173679 . 280
chrXIII 173958 173959 . 160
chrXIII 173997 173998 . 160
chrXIII 174004 174005 . 500
chrXIII 174161 174162 . 320
chrXIII 174202 174203 . 1240
chrXIII 175401 175402 . 160
chrXIII 178163 178164 . 1980
chrXIII 178217 178218 . 160
chrXIII 178223 178224 . 1640
chrXIII 178225 178226 . 120
chrXIII 178231 178232 . 400
chrXIII 178233 178234 . 740
chrXIII 178234 178235 . 160
chrXIII 178235 178236 . 120
chrXIII 178235 178236 . 1240
chrXIII 178241 178242 . 220
chrXIII 178268 178269 . 140
chrXIII 178288 178289 . 220
chrXIII 178311 178312 . 220
chrXIII 178317 178318 . 300
chrXIII 178321 178322 . 140
chrXIII 178341 178342 . 120
chrXIII 178345 178346 . 300
chrXIII 178356 178357 . 120
chrXIII 178554 178555 . 420
chrXIII 178724 178725 . 400
chrXIII 179655 179656 . 140
chrXIII 179739 179740 . 140
chrXIII 180064 180065 . 160
chrXIII 180087 180088 . 160
chrXIII 180122 180123 . 300
chrXIII 180173 180174 . 200
chrXIII 180355 180356 . 340
chrXIII 180486 180487 . 220
chrXIII 180512 180513 . 200
chrXIII 180523 180524 . 160
chrXIII 180553 180554 . 1020
chrXIII 180672 180673 . 280
chrXIII 180731 180732 . 300
chrXIII 180740 180741 . 160
chrXIII 180881 180882 . 400
chrXIII 181234 181235 . 260
chrXIII 181311 181312 . 1140
chrXIII 181325 181326 . 160
chrXIII 181502 181503 . 120
chrXIII 183094 183095 . 320
chrXIII 183185 183186 . 160
chrXIII 183210 183211 . 2240
chrXIII 183222 183223 . 280
chrXIII 183368 183369 . 160
chrXIII 183487 183488 . 120
chrXIII 183807 183808 . 120
chrXIII 184034 184035 . 240
chrXIII 184073 184074 . 120
chrXIII 184203 184204 . 220
chrXIII 190063 190064 . 480
chrXIII 190100 190101 . 120
chrXIII 190154 190155 . 120
chrXIII 190407 190408 . 840
chrXIII 190408 190409 . 220
chrXIII 190412 190413 . 380
chrXIII 192085 192086 . 280
chrXIII 192091 192092 . 360
chrXIII 192101 192102 . 140
chrXIII 192110 192111 . 180
chrXIII 192282 192283 . 200
chrXIII 192287 192288 . 280
chrXIII 192409 192410 . 240
chrXIII 192458 192459 . 380
chrXIII 192503 192504 . 180
chrXIII 192512 192513 . 140
chrXIII 192519 192520 . 120
chrXIII 192527 192528 . 220
chrXIII 192549 192550 . 200
chrXIII 192553 192554 . 180
chrXIII 192602 192603 . 200
chrXIII 192701 192702 . 200
chrXIII 192892 192893 . 540
chrXIII 192924 192925 . 280
chrXIII 192935 192936 . 500
chrXIII 192969 192970 . 300
chrXIII 193014 193015 . 140
chrXIII 193048 193049 . 920
chrXIII 193105 193106 . 220
chrXIII 193167 193168 . 180
chrXIII 193285 193286 . 260
chrXIII 193614 193615 . 1280
chrXIII 193807 193808 . 200
chrXIII 194066 194067 . 120
chrXIII 194227 194228 . 120
chrXIII 194378 194379 . 600
chrXIII 194456 194457 . 140
chrXIII 194459 194460 . 120
chrXIII 194481 194482 . 260
chrXIII 194567 194568 . 500
chrXIII 194684 194685 . 1580
chrXIII 195003 195004 . 140
chrXIII 195182 195183 . 160
chrXIII 195637 195638 . 480
chrXIII 195640 195641 . 120
chrXIII 195680 195681 . 120
chrXIII 195801 195802 . 480
chrXIII 195826 195827 . 620
chrXIII 195842 195843 . 1140
chrXIII 195847 195848 . 220
chrXIII 195855 195856 . 920
chrXIII 195864 195865 . 120
chrXIII 195869 195870 . 160
chrXIII 195872 195873 . 400
chrXIII 195926 195927 . 160
chrXIII 195938 195939 . 760
chrXIII 195949 195950 . 240
chrXIII 195960 195961 . 320
chrXIII 195989 195990 . 1780
chrXIII 196020 196021 . 880
chrXIII 196105 196106 . 200
chrXIII 196110 196111 . 220
chrXIII 196113 196114 . 120
chrXIII 196126 196127 . 120
chrXIII 196178 196179 . 120
chrXIII 196186 196187 . 160
chrXIII 196258 196259 . 180
chrXIII 196318 196319 . 120
chrXIII 202187 202188 . 140
chrXIII 202200 202201 . 500
chrXIII 202387 202388 . 180
chrXIII 202402 202403 . 200
chrXIII 202589 202590 . 120
chrXIII 202617 202618 . 140
chrXIII 202780 202781 . 280
chrXIII 203491 203492 . 140
chrXIII 203615 203616 . 120
chrXIII 203791 203792 . 140
chrXIII 204076 204077 . 560
chrXIII 204147 204148 . 140
chrXIII 204285 204286 . 120
chrXIII 204289 204290 . 580
chrXIII 204297 204298 . 240
chrXIII 204346 204347 . 560
chrXIII 204362 204363 . 1260
chrXIII 204365 204366 . 300
chrXIII 204370 204371 . 160
chrXIII 204380 204381 . 220
chrXIII 204392 204393 . 580
chrXIII 204707 204708 . 460
chrXIII 205018 205019 . 140
chrXIII 205353 205354 . 340
chrXIII 205553 205554 . 1300
chrXIII 205562 205563 . 2600
chrXIII 205778 205779 . 200
chrXIII 205911 205912 . 120
chrXIII 205941 205942 . 120
chrXIII 206054 206055 . 180
chrXIII 206151 206152 . 120
chrXIII 206267 206268 . 380
chrXIII 206290 206291 . 300
chrXIII 206556 206557 . 1340
chrXIII 206649 206650 . 200
chrXIII 206661 206662 . 160
chrXIII 206829 206830 . 500
chrXIII 206953 206954 . 180
chrXIII 207031 207032 . 820
chrXIII 207175 207176 . 380
chrXIII 207464 207465 . 160
chrXIII 208418 208419 . 140
chrXIII 208445 208446 . 900
chrXIII 208579 208580 . 200
chrXIII 208738 208739 . 140
chrXIII 208795 208796 . 160
chrXIII 208905 208906 . 120
chrXIII 208907 208908 . 140
chrXIII 208946 208947 . 120
chrXIII 209014 209015 . 120
chrXIII 209102 209103 . 200
chrXIII 209108 209109 . 140
chrXIII 209121 209122 . 120
chrXIII 209122 209123 . 260
chrXIII 209126 209127 . 140
chrXIII 209131 209132 . 120
chrXIII 209131 209132 . 120
chrXIII 209138 209139 . 240
chrXIII 209141 209142 . 280
chrXIII 209145 209146 . 160
chrXIII 209148 209149 . 980
chrXIII 209159 209160 . 140
chrXIII 209224 209225 . 220
chrXIII 209237 209238 . 260
chrXIII 209245 209246 . 120
chrXIII 209297 209298 . 1020
chrXIII 209374 209375 . 300
chrXIII 209383 209384 . 400
chrXIII 209451 209452 . 120
chrXIII 209514 209515 . 340
chrXIII 209667 209668 . 160
chrXIII 209689 209690 . 1520
chrXIII 209697 209698 . 1340
chrXIII 209791 209792 . 300
chrXIII 209889 209890 . 220
chrXIII 210166 210167 . 280
chrXIII 210573 210574 . 120
chrXIII 211072 211073 . 460
chrXIII 211304 211305 . 380
chrXIII 211953 211954 . 120
chrXIII 212185 212186 . 120
chrXIII 212553 212554 . 220
chrXIII 212747 212748 . 1920
chrXIII 212806 212807 . 140
chrXIII 212988 212989 . 200
chrXIII 213241 213242 . 120
chrXIII 214015 214016 . 180
chrXIII 214029 214030 . 120
chrXIII 214096 214097 . 120
chrXIII 214100 214101 . 140
chrXIII 214120 214121 . 520
chrXIII 216064 216065 . 160
chrXIII 216073 216074 . 960
chrXIII 216200 216201 . 180
chrXIII 216229 216230 . 300
chrXIII 216242 216243 . 240
chrXIII 216245 216246 . 300
chrXIII 216250 216251 . 420
chrXIII 216261 216262 . 240
chrXIII 216268 216269 . 200
chrXIII 216269 216270 . 140
chrXIII 216278 216279 . 280
chrXIII 216310 216311 . 1260
chrXIII 216322 216323 . 480
chrXIII 216326 216327 . 1920
chrXIII 216357 216358 . 780
chrXIII 216361 216362 . 140
chrXIII 216363 216364 . 120
chrXIII 216367 216368 . 480
chrXIII 216511 216512 . 340
chrXIII 216542 216543 . 1820
chrXIII 216668 216669 . 120
chrXIII 216676 216677 . 180
chrXIII 216974 216975 . 220
chrXIII 217122 217123 . 160
chrXIII 217132 217133 . 400
chrXIII 217132 217133 . 500
chrXIII 217136 217137 . 240
chrXIII 217157 217158 . 300
chrXIII 217164 217165 . 1200
chrXIII 217181 217182 . 180
chrXIII 217187 217188 . 300
chrXIII 217191 217192 . 200
chrXIII 217195 217196 . 220
chrXIII 217205 217206 . 140
chrXIII 217232 217233 . 140
chrXIII 217266 217267 . 120
chrXIII 217558 217559 . 180
chrXIII 217562 217563 . 1140
chrXIII 217569 217570 . 120
chrXIII 217590 217591 . 400
chrXIII 217617 217618 . 200
chrXIII 217756 217757 . 180
chrXIII 217946 217947 . 120
chrXIII 218210 218211 . 4160
chrXIII 218215 218216 . 2240
chrXIII 218472 218473 . 140
chrXIII 218551 218552 . 220
chrXIII 218563 218564 . 160
chrXIII 218722 218723 . 300
chrXIII 218728 218729 . 900
chrXIII 218731 218732 . 140
chrXIII 218916 218917 . 340
chrXIII 219160 219161 . 400
chrXIII 219389 219390 . 140
chrXIII 219406 219407 . 4060
chrXIII 219415 219416 . 4260
chrXIII 219608 219609 . 920
chrXIII 219743 219744 . 280
chrXIII 219750 219751 . 120
chrXIII 219898 219899 . 2380
chrXIII 219907 219908 . 380
chrXIII 219911 219912 . 180
chrXIII 219930 219931 . 140
chrXIII 219934 219935 . 180
chrXIII 219937 219938 . 220
chrXIII 219951 219952 . 180
chrXIII 219953 219954 . 1440
chrXIII 219954 219955 . 220
chrXIII 219955 219956 . 1160
chrXIII 219958 219959 . 120
chrXIII 219959 219960 . 120
chrXIII 219976 219977 . 160
chrXIII 219990 219991 . 200
chrXIII 219997 219998 . 120
chrXIII 219998 219999 . 600
chrXIII 220001 220002 . 360
chrXIII 220004 220005 . 160
chrXIII 220011 220012 . 320
chrXIII 220020 220021 . 140
chrXIII 220032 220033 . 620
chrXIII 220036 220037 . 260
chrXIII 220733 220734 . 440
chrXIII 220741 220742 . 160
chrXIII 220859 220860 . 180
chrXIII 220882 220883 . 200
chrXIII 220884 220885 . 1300
chrXIII 220886 220887 . 360
chrXIII 220887 220888 . 2880
chrXIII 220889 220890 . 2180
chrXIII 220893 220894 . 1460
chrXIII 220933 220934 . 140
chrXIII 220936 220937 . 300
chrXIII 220941 220942 . 160
chrXIII 220945 220946 . 120
chrXIII 220950 220951 . 120
chrXIII 220953 220954 . 860
chrXIII 220953 220954 . 120
chrXIII 220955 220956 . 120
chrXIII 220955 220956 . 120
chrXIII 220975 220976 . 140
chrXIII 220998 220999 . 160
chrXIII 221008 221009 . 180
chrXIII 221019 221020 . 320
chrXIII 221055 221056 . 200
chrXIII 221063 221064 . 120
chrXIII 221087 221088 . 160
chrXIII 221099 221100 . 120
chrXIII 221107 221108 . 1320
chrXIII 221137 221138 . 280
chrXIII 221139 221140 . 120
chrXIII 221267 221268 . 220
chrXIII 221307 221308 . 120
chrXIII 221331 221332 . 120
chrXIII 221416 221417 . 1160
chrXIII 221507 221508 . 140
chrXIII 221675 221676 . 1540
chrXIII 221785 221786 . 1540
chrXIII 221813 221814 . 440
chrXIII 221957 221958 . 200
chrXIII 222000 222001 . 300
chrXIII 222037 222038 . 160
chrXIII 222043 222044 . 700
chrXIII 222085 222086 . 320
chrXIII 222104 222105 . 320
chrXIII 222258 222259 . 120
chrXIII 222269 222270 . 160
chrXIII 222313 222314 . 120
chrXIII 222453 222454 . 1020
chrXIII 222468 222469 . 1520
chrXIII 222472 222473 . 420
chrXIII 222477 222478 . 1120
chrXIII 222565 222566 . 400
chrXIII 222633 222634 . 140
chrXIII 222693 222694 . 160
chrXIII 222791 222792 . 200
chrXIII 222797 222798 . 180
chrXIII 222814 222815 . 120
chrXIII 223944 223945 . 560
chrXIII 223955 223956 . 540
chrXIII 223968 223969 . 180
chrXIII 224264 224265 . 140
chrXIII 224268 224269 . 1120
chrXIII 224292 224293 . 160
chrXIII 224292 224293 . 200
chrXIII 224441 224442 . 140
chrXIII 224468 224469 . 280
chrXIII 224796 224797 . 340
chrXIII 224828 224829 . 160
chrXIII 224932 224933 . 140
chrXIII 225035 225036 . 300
chrXIII 225087 225088 . 120
chrXIII 225099 225100 . 120
chrXIII 225266 225267 . 300
chrXIII 225270 225271 . 300
chrXIII 225430 225431 . 1100
chrXIII 225447 225448 . 240
chrXIII 225449 225450 . 360
chrXIII 225454 225455 . 800
chrXIII 225457 225458 . 160
chrXIII 225457 225458 . 520
chrXIII 225459 225460 . 220
chrXIII 225459 225460 . 140
chrXIII 225467 225468 . 160
chrXIII 225475 225476 . 260
chrXIII 225483 225484 . 1060
chrXIII 225484 225485 . 520
chrXIII 225492 225493 . 200
chrXIII 225493 225494 . 280
chrXIII 225496 225497 . 120
chrXIII 225505 225506 . 360
chrXIII 226830 226831 . 460
chrXIII 226957 226958 . 440
chrXIII 226963 226964 . 220
chrXIII 226989 226990 . 480
chrXIII 228744 228745 . 900
chrXIII 228765 228766 . 360
chrXIII 228769 228770 . 740
chrXIII 228775 228776 . 760
chrXIII 228790 228791 . 420
chrXIII 228802 228803 . 140
chrXIII 228815 228816 . 1080
chrXIII 228820 228821 . 120
chrXIII 228823 228824 . 120
chrXIII 228826 228827 . 160
chrXIII 228835 228836 . 340
chrXIII 228842 228843 . 140
chrXIII 228847 228848 . 340
chrXIII 228850 228851 . 120
chrXIII 228857 228858 . 280
chrXIII 228993 228994 . 1720
chrXIII 229044 229045 . 460
chrXIII 229194 229195 . 260
chrXIII 229209 229210 . 120
chrXIII 229209 229210 . 120
chrXIII 229217 229218 . 460
chrXIII 229324 229325 . 120
chrXIII 229334 229335 . 640
chrXIII 229682 229683 . 1180
chrXIII 229947 229948 . 240
chrXIII 230010 230011 . 3780
chrXIII 230532 230533 . 4440
chrXIII 230609 230610 . 360
chrXIII 230638 230639 . 600
chrXIII 230649 230650 . 860
chrXIII 230828 230829 . 120
chrXIII 230833 230834 . 380
chrXIII 230840 230841 . 240
chrXIII 230843 230844 . 120
chrXIII 230847 230848 . 220
chrXIII 230855 230856 . 300
chrXIII 230862 230863 . 180
chrXIII 230867 230868 . 1620
chrXIII 230871 230872 . 480
chrXIII 230879 230880 . 2200
chrXIII 230882 230883 . 500
chrXIII 230892 230893 . 140
chrXIII 230894 230895 . 2800
chrXIII 230899 230900 . 460
chrXIII 230904 230905 . 580
chrXIII 230917 230918 . 340
chrXIII 230923 230924 . 200
chrXIII 230968 230969 . 200
chrXIII 231066 231067 . 120
chrXIII 231090 231091 . 1060
chrXIII 231099 231100 . 240
chrXIII 231256 231257 . 140
chrXIII 231281 231282 . 240
chrXIII 231293 231294 . 240
chrXIII 231406 231407 . 380
chrXIII 231745 231746 . 220
chrXIII 231779 231780 . 1400
chrXIII 232496 232497 . 2100
chrXIII 232644 232645 . 140
chrXIII 232695 232696 . 1480
chrXIII 232699 232700 . 520
chrXIII 232769 232770 . 540
chrXIII 232948 232949 . 280
chrXIII 232976 232977 . 380
chrXIII 232991 232992 . 320
chrXIII 233000 233001 . 1960
chrXIII 233095 233096 . 440
chrXIII 233247 233248 . 200
chrXIII 233294 233295 . 280
chrXIII 233298 233299 . 240
chrXIII 233318 233319 . 140
chrXIII 233326 233327 . 260
chrXIII 233332 233333 . 560
chrXIII 233345 233346 . 140
chrXIII 233350 233351 . 120
chrXIII 233356 233357 . 120
chrXIII 233378 233379 . 2660
chrXIII 233385 233386 . 6340
chrXIII 233398 233399 . 300
chrXIII 233418 233419 . 180
chrXIII 233422 233423 . 240
chrXIII 233572 233573 . 160
chrXIII 233583 233584 . 220
chrXIII 233663 233664 . 200
chrXIII 233703 233704 . 440
chrXIII 233729 233730 . 360
chrXIII 233833 233834 . 440
chrXIII 233927 233928 . 140
chrXIII 233933 233934 . 560
chrXIII 234245 234246 . 460
chrXIII 234297 234298 . 120
chrXIII 234486 234487 . 960
chrXIII 234546 234547 . 1440
chrXIII 234840 234841 . 180
chrXIII 234843 234844 . 220
chrXIII 234955 234956 . 140
chrXIII 234966 234967 . 380
chrXIII 235023 235024 . 1020
chrXIII 235065 235066 . 220
chrXIII 235093 235094 . 240
chrXIII 235097 235098 . 120
chrXIII 235164 235165 . 320
chrXIII 235380 235381 . 160
chrXIII 235428 235429 . 120
chrXIII 235618 235619 . 940
chrXIII 235720 235721 . 740
chrXIII 235741 235742 . 300
chrXIII 235742 235743 . 640
chrXIII 235752 235753 . 420
chrXIII 235762 235763 . 1900
chrXIII 235812 235813 . 2440
chrXIII 235965 235966 . 440
chrXIII 236048 236049 . 380
chrXIII 236103 236104 . 140
chrXIII 236124 236125 . 160
chrXIII 236129 236130 . 640
chrXIII 236146 236147 . 320
chrXIII 236155 236156 . 120
chrXIII 236160 236161 . 240
chrXIII 236170 236171 . 260
chrXIII 236187 236188 . 220
chrXIII 236205 236206 . 440
chrXIII 236237 236238 . 120
chrXIII 236241 236242 . 540
chrXIII 236247 236248 . 1000
chrXIII 236253 236254 . 540
chrXIII 236256 236257 . 260
chrXIII 236274 236275 . 860
chrXIII 236377 236378 . 140
chrXIII 236452 236453 . 240
chrXIII 236458 236459 . 2200
chrXIII 236463 236464 . 160
chrXIII 236464 236465 . 900
chrXIII 236465 236466 . 120
chrXIII 236467 236468 . 420
chrXIII 236477 236478 . 500
chrXIII 236480 236481 . 680
chrXIII 236488 236489 . 180
chrXIII 236506 236507 . 140
chrXIII 236517 236518 . 340
chrXIII 236705 236706 . 2240
chrXIII 236816 236817 . 580
chrXIII 236834 236835 . 120
chrXIII 236874 236875 . 120
chrXIII 236988 236989 . 160
chrXIII 237102 237103 . 500
chrXIII 237316 237317 . 120
chrXIII 237325 237326 . 500
chrXIII 237591 237592 . 660
chrXIII 237722 237723 . 120
chrXIII 237776 237777 . 480
chrXIII 237797 237798 . 180
chrXIII 237803 237804 . 180
chrXIII 237852 237853 . 280
chrXIII 238151 238152 . 120
chrXIII 238419 238420 . 700
chrXIII 238439 238440 . 120
chrXIII 238507 238508 . 320
chrXIII 238551 238552 . 160
chrXIII 238582 238583 . 420
chrXIII 238610 238611 . 200
chrXIII 239255 239256 . 180
chrXIII 239343 239344 . 120
chrXIII 239391 239392 . 2560
chrXIII 239627 239628 . 280
chrXIII 239639 239640 . 240
chrXIII 239887 239888 . 260
chrXIII 239953 239954 . 600
chrXIII 240415 240416 . 240
chrXIII 240643 240644 . 640
chrXIII 240649 240650 . 120
chrXIII 240860 240861 . 160
chrXIII 241027 241028 . 180
chrXIII 241297 241298 . 140
chrXIII 241299 241300 . 820
chrXIII 241357 241358 . 240
chrXIII 241390 241391 . 220
chrXIII 241789 241790 . 140
chrXIII 241793 241794 . 120
chrXIII 241797 241798 . 1780
chrXIII 241836 241837 . 400
chrXIII 241870 241871 . 140
chrXIII 241936 241937 . 280
chrXIII 241938 241939 . 260
chrXIII 241960 241961 . 840
chrXIII 241980 241981 . 180
chrXIII 243076 243077 . 380
chrXIII 243090 243091 . 760
chrXIII 243096 243097 . 380
chrXIII 243097 243098 . 260
chrXIII 243111 243112 . 640
chrXIII 243123 243124 . 120
chrXIII 243126 243127 . 140
chrXIII 243131 243132 . 320
chrXIII 243146 243147 . 120
chrXIII 243175 243176 . 120
chrXIII 243175 243176 . 120
chrXIII 243176 243177 . 2480
chrXIII 243190 243191 . 480
chrXIII 243323 243324 . 240
chrXIII 243338 243339 . 140
chrXIII 243508 243509 . 1000
chrXIII 243821 243822 . 140
chrXIII 243952 243953 . 1200
chrXIII 243964 243965 . 420
chrXIII 243980 243981 . 640
chrXIII 243987 243988 . 560
chrXIII 244012 244013 . 380
chrXIII 244030 244031 . 2020
chrXIII 244037 244038 . 1800
chrXIII 244047 244048 . 380
chrXIII 244051 244052 . 2620
chrXIII 244055 244056 . 180
chrXIII 244059 244060 . 340
chrXIII 244062 244063 . 360
chrXIII 244063 244064 . 1080
chrXIII 244063 244064 . 580
chrXIII 244064 244065 . 120
chrXIII 244067 244068 . 1460
chrXIII 244068 244069 . 280
chrXIII 244075 244076 . 1400
chrXIII 244081 244082 . 400
chrXIII 244087 244088 . 340
chrXIII 244203 244204 . 420
chrXIII 244216 244217 . 180
chrXIII 244227 244228 . 620
chrXIII 244253 244254 . 580
chrXIII 244904 244905 . 240
chrXIII 245046 245047 . 260
chrXIII 245305 245306 . 560
chrXIII 245344 245345 . 1260
chrXIII 245498 245499 . 140
chrXIII 245525 245526 . 140
chrXIII 245741 245742 . 140
chrXIII 245872 245873 . 220
chrXIII 245892 245893 . 1240
chrXIII 245893 245894 . 1260
chrXIII 245893 245894 . 120
chrXIII 245901 245902 . 260
chrXIII 245905 245906 . 540
chrXIII 245939 245940 . 220
chrXIII 245947 245948 . 240
chrXIII 245954 245955 . 2100
chrXIII 245962 245963 . 4300
chrXIII 245984 245985 . 460
chrXIII 245985 245986 . 360
chrXIII 245989 245990 . 180
chrXIII 245989 245990 . 200
chrXIII 245990 245991 . 140
chrXIII 245990 245991 . 860
chrXIII 246001 246002 . 680
chrXIII 246010 246011 . 440
chrXIII 246015 246016 . 380
chrXIII 246026 246027 . 1300
chrXIII 246027 246028 . 280
chrXIII 246027 246028 . 1000
chrXIII 246029 246030 . 340
chrXIII 246037 246038 . 840
chrXIII 246040 246041 . 280
chrXIII 246044 246045 . 1080
chrXIII 246048 246049 . 740
chrXIII 246058 246059 . 880
chrXIII 246062 246063 . 620
chrXIII 246068 246069 . 320
chrXIII 246073 246074 . 180
chrXIII 246126 246127 . 520
chrXIII 246153 246154 . 120
chrXIII 246169 246170 . 140
chrXIII 246178 246179 . 120
chrXIII 246251 246252 . 120
chrXIII 246341 246342 . 420
chrXIII 246347 246348 . 480
chrXIII 246380 246381 . 940
chrXIII 246389 246390 . 320
chrXIII 246685 246686 . 3260
chrXIII 246695 246696 . 1440
chrXIII 246704 246705 . 260
chrXIII 246826 246827 . 140
chrXIII 246826 246827 . 500
chrXIII 246843 246844 . 2680
chrXIII 246900 246901 . 360
chrXIII 246994 246995 . 900
chrXIII 246998 246999 . 400
chrXIII 246999 247000 . 160
chrXIII 247002 247003 . 380
chrXIII 247017 247018 . 980
chrXIII 247166 247167 . 220
chrXIII 247311 247312 . 120
chrXIII 247325 247326 . 360
chrXIII 247335 247336 . 160
chrXIII 247495 247496 . 120
chrXIII 247502 247503 . 380
chrXIII 247509 247510 . 140
chrXIII 247511 247512 . 300
chrXIII 247517 247518 . 2400
chrXIII 247520 247521 . 140
chrXIII 247524 247525 . 820
chrXIII 247527 247528 . 120
chrXIII 247532 247533 . 120
chrXIII 247565 247566 . 120
chrXIII 247584 247585 . 140
chrXIII 247592 247593 . 120
chrXIII 247595 247596 . 420
chrXIII 247604 247605 . 1860
chrXIII 247608 247609 . 720
chrXIII 247618 247619 . 200
chrXIII 247625 247626 . 2680
chrXIII 247626 247627 . 120
chrXIII 250473 250474 . 240
chrXIII 250511 250512 . 980
chrXIII 250569 250570 . 120
chrXIII 250570 250571 . 900
chrXIII 250584 250585 . 1160
chrXIII 250677 250678 . 120
chrXIII 250710 250711 . 680
chrXIII 250717 250718 . 740
chrXIII 250722 250723 . 120
chrXIII 250735 250736 . 120
chrXIII 250810 250811 . 4680
chrXIII 251060 251061 . 840
chrXIII 251066 251067 . 500
chrXIII 251081 251082 . 140
chrXIII 251102 251103 . 720
chrXIII 251183 251184 . 320
chrXIII 251190 251191 . 160
chrXIII 251193 251194 . 160
chrXIII 251203 251204 . 120
chrXIII 251205 251206 . 1640
chrXIII 251207 251208 . 220
chrXIII 251212 251213 . 320
chrXIII 251216 251217 . 120
chrXIII 251217 251218 . 120
chrXIII 251220 251221 . 140
chrXIII 251222 251223 . 860
chrXIII 251223 251224 . 120
chrXIII 251226 251227 . 420
chrXIII 251254 251255 . 180
chrXIII 251398 251399 . 460
chrXIII 251402 251403 . 820
chrXIII 251410 251411 . 120
chrXIII 251415 251416 . 340
chrXIII 251418 251419 . 160
chrXIII 251421 251422 . 320
chrXIII 251422 251423 . 260
chrXIII 251424 251425 . 1100
chrXIII 251429 251430 . 120
chrXIII 251537 251538 . 1140
chrXIII 251560 251561 . 660
chrXIII 251564 251565 . 260
chrXIII 251577 251578 . 440
chrXIII 251588 251589 . 1340
chrXIII 251592 251593 . 1880
chrXIII 251597 251598 . 160
chrXIII 251598 251599 . 480
chrXIII 251598 251599 . 540
chrXIII 251601 251602 . 1500
chrXIII 251605 251606 . 160
chrXIII 251609 251610 . 180
chrXIII 251623 251624 . 2780
chrXIII 251630 251631 . 120
chrXIII 251633 251634 . 320
chrXIII 251635 251636 . 140
chrXIII 251646 251647 . 120
chrXIII 251689 251690 . 120
chrXIII 251692 251693 . 460
chrXIII 251695 251696 . 880
chrXIII 251714 251715 . 120
chrXIII 251722 251723 . 1020
chrXIII 251723 251724 . 260
chrXIII 251723 251724 . 160
chrXIII 251724 251725 . 120
chrXIII 251727 251728 . 480
chrXIII 251730 251731 . 200
chrXIII 251732 251733 . 680
chrXIII 251738 251739 . 120
chrXIII 251742 251743 . 900
chrXIII 251745 251746 . 380
chrXIII 251746 251747 . 140
chrXIII 251751 251752 . 2240
chrXIII 251765 251766 . 120
chrXIII 251829 251830 . 360
chrXIII 251890 251891 . 300
chrXIII 252161 252162 . 120
chrXIII 252413 252414 . 1300
chrXIII 253011 253012 . 3040
chrXIII 253066 253067 . 140
chrXIII 253072 253073 . 440
chrXIII 253074 253075 . 140
chrXIII 253089 253090 . 240
chrXIII 253127 253128 . 160
chrXIII 253131 253132 . 2140
chrXIII 253139 253140 . 200
chrXIII 253141 253142 . 260
chrXIII 253148 253149 . 500
chrXIII 253155 253156 . 180
chrXIII 253200 253201 . 660
chrXIII 253215 253216 . 280
chrXIII 253257 253258 . 660
chrXIII 253259 253260 . 380
chrXIII 253267 253268 . 2040
chrXIII 253271 253272 . 120
chrXIII 253277 253278 . 460
chrXIII 253279 253280 . 1060
chrXIII 253279 253280 . 5040
chrXIII 253281 253282 . 400
chrXIII 253286 253287 . 240
chrXIII 253290 253291 . 1420
chrXIII 253298 253299 . 220
chrXIII 253300 253301 . 120
chrXIII 253317 253318 . 120
chrXIII 253319 253320 . 180
chrXIII 253321 253322 . 680
chrXIII 253328 253329 . 1600
chrXIII 253340 253341 . 380
chrXIII 253360 253361 . 360
chrXIII 253365 253366 . 1020
chrXIII 253371 253372 . 640
chrXIII 253377 253378 . 1100
chrXIII 253381 253382 . 120
chrXIII 253394 253395 . 400
chrXIII 253405 253406 . 1620
chrXIII 253407 253408 . 260
chrXIII 253414 253415 . 540
chrXIII 253422 253423 . 480
chrXIII 253487 253488 . 260
chrXIII 253565 253566 . 2100
chrXIII 253569 253570 . 120
chrXIII 253573 253574 . 120
chrXIII 253578 253579 . 120
chrXIII 253581 253582 . 340
chrXIII 253586 253587 . 200
chrXIII 253587 253588 . 940
chrXIII 253587 253588 . 120
chrXIII 253588 253589 . 160
chrXIII 253589 253590 . 600
chrXIII 253590 253591 . 1200
chrXIII 253601 253602 . 600
chrXIII 253602 253603 . 120
chrXIII 253603 253604 . 580
chrXIII 253609 253610 . 2140
chrXIII 253617 253618 . 2320
chrXIII 253627 253628 . 1260
chrXIII 253629 253630 . 1460
chrXIII 253637 253638 . 1860
chrXIII 253657 253658 . 440
chrXIII 253657 253658 . 120
chrXIII 253661 253662 . 1900
chrXIII 253686 253687 . 140
chrXIII 253911 253912 . 300
chrXIII 253927 253928 . 120
chrXIII 254202 254203 . 560
chrXIII 254342 254343 . 280
chrXIII 254430 254431 . 300
chrXIII 254532 254533 . 140
chrXIII 254606 254607 . 460
chrXIII 254689 254690 . 220
chrXIII 254783 254784 . 120
chrXIII 254852 254853 . 140
chrXIII 254998 254999 . 580
chrXIII 255002 255003 . 140
chrXIII 255015 255016 . 220
chrXIII 255204 255205 . 820
chrXIII 255324 255325 . 280
chrXIII 255340 255341 . 400
chrXIII 255440 255441 . 180
chrXIII 255508 255509 . 280
chrXIII 255511 255512 . 140
chrXIII 255552 255553 . 660
chrXIII 255617 255618 . 180
chrXIII 255622 255623 . 300
chrXIII 255716 255717 . 120
chrXIII 255750 255751 . 1320
chrXIII 255758 255759 . 120
chrXIII 255767 255768 . 180
chrXIII 255781 255782 . 180
chrXIII 255795 255796 . 260
chrXIII 255831 255832 . 180
chrXIII 255859 255860 . 180
chrXIII 255871 255872 . 120
chrXIII 255888 255889 . 240
chrXIII 255893 255894 . 120
chrXIII 255901 255902 . 120
chrXIII 255906 255907 . 120
chrXIII 255906 255907 . 120
chrXIII 255911 255912 . 120
chrXIII 255915 255916 . 120
chrXIII 255919 255920 . 120
chrXIII 255942 255943 . 240
chrXIII 255952 255953 . 160
chrXIII 255966 255967 . 120
chrXIII 255998 255999 . 140
chrXIII 256115 256116 . 120
chrXIII 256120 256121 . 1500
chrXIII 256128 256129 . 200
chrXIII 256134 256135 . 380
chrXIII 256274 256275 . 120
chrXIII 256284 256285 . 340
chrXIII 256291 256292 . 1540
chrXIII 256312 256313 . 1780
chrXIII 256343 256344 . 180
chrXIII 256615 256616 . 280
chrXIII 256624 256625 . 120
chrXIII 256636 256637 . 160
chrXIII 256637 256638 . 120
chrXIII 256651 256652 . 200
chrXIII 256689 256690 . 120
chrXIII 256719 256720 . 200
chrXIII 256829 256830 . 160
chrXIII 256892 256893 . 520
chrXIII 256976 256977 . 440
chrXIII 257003 257004 . 160
chrXIII 257039 257040 . 1620
chrXIII 257213 257214 . 520
chrXIII 257372 257373 . 180
chrXIII 257408 257409 . 480
chrXIII 257496 257497 . 400
chrXIII 257577 257578 . 580
chrXIII 257620 257621 . 380
chrXIII 257764 257765 . 260
chrXIII 257804 257805 . 200
chrXIII 257880 257881 . 180
chrXIII 258240 258241 . 340
chrXIII 258433 258434 . 240
chrXIII 258602 258603 . 120
chrXIII 258603 258604 . 200
chrXIII 258618 258619 . 160
chrXIII 258618 258619 . 260
chrXIII 258626 258627 . 540
chrXIII 258634 258635 . 240
chrXIII 258639 258640 . 160
chrXIII 258642 258643 . 120
chrXIII 258645 258646 . 140
chrXIII 258752 258753 . 260
chrXIII 258782 258783 . 380
chrXIII 258793 258794 . 1020
chrXIII 258799 258800 . 700
chrXIII 258799 258800 . 120
chrXIII 258802 258803 . 1320
chrXIII 258808 258809 . 1740
chrXIII 258810 258811 . 120
chrXIII 258812 258813 . 260
chrXIII 258816 258817 . 160
chrXIII 258828 258829 . 200
chrXIII 258841 258842 . 900
chrXIII 258859 258860 . 1120
chrXIII 258862 258863 . 6680
chrXIII 258870 258871 . 560
chrXIII 258883 258884 . 460
chrXIII 258890 258891 . 120
chrXIII 258923 258924 . 260
chrXIII 258923 258924 . 2640
chrXIII 258937 258938 . 580
chrXIII 258960 258961 . 2440
chrXIII 258969 258970 . 340
chrXIII 258977 258978 . 1080
chrXIII 258981 258982 . 460
chrXIII 259012 259013 . 1140
chrXIII 259024 259025 . 2060
chrXIII 259026 259027 . 120
chrXIII 259033 259034 . 480
chrXIII 259034 259035 . 580
chrXIII 259034 259035 . 1500
chrXIII 259039 259040 . 120
chrXIII 259045 259046 . 620
chrXIII 259054 259055 . 1380
chrXIII 259056 259057 . 680
chrXIII 259060 259061 . 1500
chrXIII 259061 259062 . 560
chrXIII 259064 259065 . 1820
chrXIII 259064 259065 . 1000
chrXIII 259070 259071 . 1440
chrXIII 259071 259072 . 160
chrXIII 259080 259081 . 140
chrXIII 259082 259083 . 700
chrXIII 259083 259084 . 5040
chrXIII 259083 259084 . 160
chrXIII 259084 259085 . 160
chrXIII 259085 259086 . 1380
chrXIII 259089 259090 . 880
chrXIII 259097 259098 . 260
chrXIII 259099 259100 . 140
chrXIII 259103 259104 . 3240
chrXIII 259113 259114 . 1620
chrXIII 259116 259117 . 200
chrXIII 259117 259118 . 780
chrXIII 259121 259122 . 120
chrXIII 259128 259129 . 240
chrXIII 259134 259135 . 160
chrXIII 259142 259143 . 180
chrXIII 259148 259149 . 2240
chrXIII 259194 259195 . 180
chrXIII 259300 259301 . 680
chrXIII 259313 259314 . 140
chrXIII 259321 259322 . 600
chrXIII 259329 259330 . 280
chrXIII 259341 259342 . 140
chrXIII 259354 259355 . 440
chrXIII 259403 259404 . 140
chrXIII 259443 259444 . 180
chrXIII 259468 259469 . 140
chrXIII 259479 259480 . 180
chrXIII 259487 259488 . 440
chrXIII 259626 259627 . 240
chrXIII 259649 259650 . 360
chrXIII 259681 259682 . 260
chrXIII 259687 259688 . 220
chrXIII 259705 259706 . 220
chrXIII 259745 259746 . 1220
chrXIII 259789 259790 . 120
chrXIII 259829 259830 . 400
chrXIII 259839 259840 . 200
chrXIII 259843 259844 . 120
chrXIII 259893 259894 . 360
chrXIII 259896 259897 . 120
chrXIII 259943 259944 . 120
chrXIII 259946 259947 . 820
chrXIII 259949 259950 . 140
chrXIII 259951 259952 . 260
chrXIII 259954 259955 . 3400
chrXIII 259955 259956 . 480
chrXIII 259956 259957 . 220
chrXIII 259990 259991 . 1140
chrXIII 259990 259991 . 480
chrXIII 259994 259995 . 500
chrXIII 260000 260001 . 480
chrXIII 260014 260015 . 2640
chrXIII 260025 260026 . 820
chrXIII 260034 260035 . 120
chrXIII 260050 260051 . 260
chrXIII 260072 260073 . 460
chrXIII 260078 260079 . 800
chrXIII 260086 260087 . 980
chrXIII 260106 260107 . 120
chrXIII 260107 260108 . 700
chrXIII 260107 260108 . 320
chrXIII 260109 260110 . 280
chrXIII 260115 260116 . 3980
chrXIII 260117 260118 . 120
chrXIII 260119 260120 . 640
chrXIII 260123 260124 . 180
chrXIII 260128 260129 . 240
chrXIII 260158 260159 . 220
chrXIII 260163 260164 . 5420
chrXIII 260165 260166 . 240
chrXIII 260166 260167 . 820
chrXIII 260170 260171 . 1980
chrXIII 260172 260173 . 960
chrXIII 260175 260176 . 580
chrXIII 260183 260184 . 880
chrXIII 260194 260195 . 660
chrXIII 260235 260236 . 160
chrXIII 260294 260295 . 160
chrXIII 260346 260347 . 120
chrXIII 260361 260362 . 120
chrXIII 260370 260371 . 220
chrXIII 260390 260391 . 140
chrXIII 260409 260410 . 280
chrXIII 260410 260411 . 780
chrXIII 260628 260629 . 260
chrXIII 260705 260706 . 420
chrXIII 260711 260712 . 600
chrXIII 260743 260744 . 180
chrXIII 260811 260812 . 240
chrXIII 260821 260822 . 120
chrXIII 260869 260870 . 620
chrXIII 260911 260912 . 160
chrXIII 260982 260983 . 400
chrXIII 260986 260987 . 180
chrXIII 261037 261038 . 120
chrXIII 261310 261311 . 220
chrXIII 261325 261326 . 160
chrXIII 261354 261355 . 380
chrXIII 261360 261361 . 240
chrXIII 261368 261369 . 320
chrXIII 261397 261398 . 120
chrXIII 261402 261403 . 1180
chrXIII 261403 261404 . 140
chrXIII 261405 261406 . 120
chrXIII 261420 261421 . 120
chrXIII 261457 261458 . 1740
chrXIII 261463 261464 . 260
chrXIII 261531 261532 . 220
chrXIII 261601 261602 . 200
chrXIII 261632 261633 . 160
chrXIII 261686 261687 . 180
chrXIII 261821 261822 . 1100
chrXIII 261849 261850 . 120
chrXIII 261873 261874 . 1660
chrXIII 261890 261891 . 1480
chrXIII 261898 261899 . 580
chrXIII 261904 261905 . 120
chrXIII 261915 261916 . 140
chrXIII 262016 262017 . 420
chrXIII 262069 262070 . 140
chrXIII 262074 262075 . 2920
chrXIII 262148 262149 . 260
chrXIII 262165 262166 . 360
chrXIII 262233 262234 . 1480
chrXIII 262236 262237 . 520
chrXIII 262244 262245 . 820
chrXIII 262355 262356 . 480
chrXIII 262406 262407 . 220
chrXIII 262422 262423 . 280
chrXIII 262426 262427 . 220
chrXIII 262454 262455 . 120
chrXIII 262548 262549 . 1640
chrXIII 262691 262692 . 800
chrXIII 262695 262696 . 120
chrXIII 262697 262698 . 880
chrXIII 262709 262710 . 460
chrXIII 262710 262711 . 240
chrXIII 262710 262711 . 120
chrXIII 262714 262715 . 1800
chrXIII 262717 262718 . 1260
chrXIII 262722 262723 . 240
chrXIII 262735 262736 . 1120
chrXIII 262782 262783 . 1340
chrXIII 262791 262792 . 120
chrXIII 262795 262796 . 160
chrXIII 262800 262801 . 140
chrXIII 262808 262809 . 900
chrXIII 262817 262818 . 140
chrXIII 262821 262822 . 1180
chrXIII 262836 262837 . 720
chrXIII 262873 262874 . 180
chrXIII 262878 262879 . 120
chrXIII 262888 262889 . 560
chrXIII 262916 262917 . 460
chrXIII 262932 262933 . 580
chrXIII 262944 262945 . 140
chrXIII 262947 262948 . 120
chrXIII 262957 262958 . 240
chrXIII 262961 262962 . 240
chrXIII 262975 262976 . 1600
chrXIII 262984 262985 . 140
chrXIII 262997 262998 . 620
chrXIII 263000 263001 . 600
chrXIII 263007 263008 . 120
chrXIII 263024 263025 . 120
chrXIII 263032 263033 . 1940
chrXIII 263063 263064 . 120
chrXIII 263069 263070 . 3480
chrXIII 263100 263101 . 800
chrXIII 263105 263106 . 120
chrXIII 263106 263107 . 1300
chrXIII 263111 263112 . 120
chrXIII 263115 263116 . 500
chrXIII 263124 263125 . 160
chrXIII 263152 263153 . 220
chrXIII 263156 263157 . 360
chrXIII 263166 263167 . 660
chrXIII 263171 263172 . 120
chrXIII 263177 263178 . 160
chrXIII 263180 263181 . 180
chrXIII 263182 263183 . 500
chrXIII 263187 263188 . 260
chrXIII 263191 263192 . 220
chrXIII 263193 263194 . 120
chrXIII 263218 263219 . 120
chrXIII 263246 263247 . 220
chrXIII 263260 263261 . 120
chrXIII 263281 263282 . 140
chrXIII 263301 263302 . 380
chrXIII 263306 263307 . 440
chrXIII 263315 263316 . 300
chrXIII 263324 263325 . 1100
chrXIII 263328 263329 . 320
chrXIII 263332 263333 . 120
chrXIII 263335 263336 . 420
chrXIII 263339 263340 . 200
chrXIII 263354 263355 . 420
chrXIII 263360 263361 . 300
chrXIII 263362 263363 . 140
chrXIII 263377 263378 . 360
chrXIII 263385 263386 . 120
chrXIII 263386 263387 . 560
chrXIII 263386 263387 . 120
chrXIII 263408 263409 . 920
chrXIII 263413 263414 . 380
chrXIII 263417 263418 . 160
chrXIII 263419 263420 . 1920
chrXIII 263419 263420 . 120
chrXIII 263420 263421 . 120
chrXIII 263425 263426 . 240
chrXIII 263430 263431 . 160
chrXIII 263439 263440 . 320
chrXIII 263459 263460 . 120
chrXIII 263461 263462 . 140
chrXIII 263470 263471 . 2960
chrXIII 263474 263475 . 660
chrXIII 263608 263609 . 2060
chrXIII 263619 263620 . 1780
chrXIII 263637 263638 . 5060
chrXIII 263875 263876 . 220
chrXIII 263889 263890 . 340
chrXIII 263912 263913 . 1920
chrXIII 263917 263918 . 1120
chrXIII 264070 264071 . 120
chrXIII 264099 264100 . 660
chrXIII 264151 264152 . 1320
chrXIII 264301 264302 . 340
chrXIII 264453 264454 . 380
chrXIII 264473 264474 . 160
chrXIII 264671 264672 . 120
chrXIII 264723 264724 . 160
chrXIII 264730 264731 . 860
chrXIII 264787 264788 . 660
chrXIII 264941 264942 . 1240
chrXIII 265046 265047 . 1020
chrXIII 265049 265050 . 160
chrXIII 265086 265087 . 280
chrXIII 265101 265102 . 140
chrXIII 265106 265107 . 140
chrXIII 265126 265127 . 120
chrXIII 265132 265133 . 300
chrXIII 265136 265137 . 120
chrXIII 265176 265177 . 1100
chrXIII 265191 265192 . 560
chrXIII 265199 265200 . 340
chrXIII 265301 265302 . 120
chrXIII 265473 265474 . 2880
chrXIII 265512 265513 . 560
chrXIII 265552 265553 . 240
chrXIII 265621 265622 . 280
chrXIII 265652 265653 . 640
chrXIII 265656 265657 . 800
chrXIII 265709 265710 . 260
chrXIII 265774 265775 . 140
chrXIII 265878 265879 . 320
chrXIII 265941 265942 . 140
chrXIII 265951 265952 . 1140
chrXIII 265998 265999 . 140
chrXIII 266103 266104 . 200
chrXIII 266178 266179 . 160
chrXIII 266190 266191 . 180
chrXIII 266222 266223 . 120
chrXIII 266228 266229 . 160
chrXIII 266241 266242 . 180
chrXIII 266268 266269 . 120
chrXIII 266308 266309 . 1560
chrXIII 266320 266321 . 560
chrXIII 266353 266354 . 120
chrXIII 266360 266361 . 160
chrXIII 266364 266365 . 800
chrXIII 266368 266369 . 320
chrXIII 266425 266426 . 820
chrXIII 266437 266438 . 120
chrXIII 266501 266502 . 620
chrXIII 266524 266525 . 460
chrXIII 266544 266545 . 760
chrXIII 266579 266580 . 260
chrXIII 266580 266581 . 560
chrXIII 266669 266670 . 380
chrXIII 266702 266703 . 120
chrXIII 266730 266731 . 480
chrXIII 266862 266863 . 120
chrXIII 266866 266867 . 120
chrXIII 266870 266871 . 200
chrXIII 266874 266875 . 120
chrXIII 266878 266879 . 120
chrXIII 266882 266883 . 120
chrXIII 266886 266887 . 180
chrXIII 266893 266894 . 380
chrXIII 266903 266904 . 280
chrXIII 266904 266905 . 260
chrXIII 266908 266909 . 280
chrXIII 266912 266913 . 280
chrXIII 266912 266913 . 140
chrXIII 266915 266916 . 160
chrXIII 266917 266918 . 120
chrXIII 266918 266919 . 140
chrXIII 266919 266920 . 140
chrXIII 266922 266923 . 120
chrXIII 266927 266928 . 320
chrXIII 266930 266931 . 220
chrXIII 266939 266940 . 400
chrXIII 266946 266947 . 280
chrXIII 266949 266950 . 200
chrXIII 266950 266951 . 140
chrXIII 266952 266953 . 120
chrXIII 266955 266956 . 160
chrXIII 266983 266984 . 280
chrXIII 266995 266996 . 180
chrXIII 266998 266999 . 420
chrXIII 267003 267004 . 500
chrXIII 267010 267011 . 280
chrXIII 267010 267011 . 200
chrXIII 267012 267013 . 620
chrXIII 267014 267015 . 220
chrXIII 267017 267018 . 240
chrXIII 267018 267019 . 240
chrXIII 267021 267022 . 140
chrXIII 267022 267023 . 160
chrXIII 267022 267023 . 140
chrXIII 267025 267026 . 120
chrXIII 267025 267026 . 160
chrXIII 267033 267034 . 200
chrXIII 267037 267038 . 140
chrXIII 267039 267040 . 360
chrXIII 267041 267042 . 240
chrXIII 267047 267048 . 140
chrXIII 267059 267060 . 120
chrXIII 267062 267063 . 1400
chrXIII 267540 267541 . 120
chrXIII 267606 267607 . 760
chrXIII 267797 267798 . 460
chrXIII 267801 267802 . 440
chrXIII 267809 267810 . 460
chrXIII 267810 267811 . 400
chrXIII 267818 267819 . 280
chrXIII 267844 267845 . 140
chrXIII 267901 267902 . 120
chrXIII 267940 267941 . 1320
chrXIII 267960 267961 . 1060
chrXIII 267968 267969 . 440
chrXIII 267984 267985 . 220
chrXIII 267993 267994 . 1080
chrXIII 267998 267999 . 1020
chrXIII 267999 268000 . 360
chrXIII 268000 268001 . 260
chrXIII 268002 268003 . 120
chrXIII 268003 268004 . 220
chrXIII 268010 268011 . 140
chrXIII 268019 268020 . 900
chrXIII 268183 268184 . 180
chrXIII 268198 268199 . 180
chrXIII 268204 268205 . 700
chrXIII 268213 268214 . 240
chrXIII 268219 268220 . 120
chrXIII 268220 268221 . 400
chrXIII 268228 268229 . 140
chrXIII 268234 268235 . 160
chrXIII 268239 268240 . 480
chrXIII 268245 268246 . 120
chrXIII 268260 268261 . 2380
chrXIII 268360 268361 . 180
chrXIII 268370 268371 . 420
chrXIII 268375 268376 . 160
chrXIII 268379 268380 . 160
chrXIII 268385 268386 . 240
chrXIII 268386 268387 . 2620
chrXIII 268388 268389 . 680
chrXIII 268392 268393 . 260
chrXIII 268394 268395 . 620
chrXIII 268395 268396 . 180
chrXIII 268406 268407 . 320
chrXIII 268417 268418 . 560
chrXIII 268424 268425 . 120
chrXIII 268446 268447 . 3840
chrXIII 268448 268449 . 620
chrXIII 268460 268461 . 340
chrXIII 268465 268466 . 120
chrXIII 268470 268471 . 360
chrXIII 268482 268483 . 680
chrXIII 268492 268493 . 2900
chrXIII 268537 268538 . 120
chrXIII 268559 268560 . 1120
chrXIII 268583 268584 . 440
chrXIII 268586 268587 . 520
chrXIII 268591 268592 . 140
chrXIII 268605 268606 . 820
chrXIII 268605 268606 . 180
chrXIII 268614 268615 . 540
chrXIII 268648 268649 . 600
chrXIII 268663 268664 . 1660
chrXIII 268721 268722 . 1460
chrXIII 268727 268728 . 140
chrXIII 268778 268779 . 840
chrXIII 268779 268780 . 1520
chrXIII 268786 268787 . 320
chrXIII 268835 268836 . 500
chrXIII 268877 268878 . 440
chrXIII 268888 268889 . 120
chrXIII 268899 268900 . 240
chrXIII 268899 268900 . 360
chrXIII 268900 268901 . 120
chrXIII 268900 268901 . 120
chrXIII 268909 268910 . 220
chrXIII 268921 268922 . 280
chrXIII 268938 268939 . 160
chrXIII 268972 268973 . 120
chrXIII 268984 268985 . 960
chrXIII 269023 269024 . 320
chrXIII 271202 271203 . 1060
chrXIII 271319 271320 . 420
chrXIII 271345 271346 . 160
chrXIII 271360 271361 . 180
chrXIII 271361 271362 . 180
chrXIII 271372 271373 . 500
chrXIII 271374 271375 . 140
chrXIII 271377 271378 . 200
chrXIII 271381 271382 . 240
chrXIII 271385 271386 . 120
chrXIII 271404 271405 . 340
chrXIII 271440 271441 . 200
chrXIII 271443 271444 . 180
chrXIII 271450 271451 . 120
chrXIII 271576 271577 . 320
chrXIII 271586 271587 . 160
chrXIII 271591 271592 . 180
chrXIII 271591 271592 . 320
chrXIII 271594 271595 . 200
chrXIII 271594 271595 . 140
chrXIII 271598 271599 . 220
chrXIII 271602 271603 . 160
chrXIII 271603 271604 . 160
chrXIII 271610 271611 . 400
chrXIII 271625 271626 . 240
chrXIII 271625 271626 . 400
chrXIII 271636 271637 . 140
chrXIII 271660 271661 . 600
chrXIII 271666 271667 . 1520
chrXIII 271671 271672 . 800
chrXIII 271679 271680 . 6940
chrXIII 271685 271686 . 300
chrXIII 271686 271687 . 140
chrXIII 271691 271692 . 160
chrXIII 271713 271714 . 340
chrXIII 271721 271722 . 120
chrXIII 271722 271723 . 120
chrXIII 271723 271724 . 480
chrXIII 271727 271728 . 120
chrXIII 271728 271729 . 400
chrXIII 271733 271734 . 400
chrXIII 271738 271739 . 480
chrXIII 271739 271740 . 420
chrXIII 271742 271743 . 520
chrXIII 271747 271748 . 1340
chrXIII 271747 271748 . 200
chrXIII 271748 271749 . 460
chrXIII 271748 271749 . 120
chrXIII 271749 271750 . 120
chrXIII 271749 271750 . 140
chrXIII 271750 271751 . 120
chrXIII 271750 271751 . 120
chrXIII 271751 271752 . 400
chrXIII 271759 271760 . 300
chrXIII 271762 271763 . 120
chrXIII 271794 271795 . 120
chrXIII 271808 271809 . 120
chrXIII 271814 271815 . 460
chrXIII 271819 271820 . 220
chrXIII 271821 271822 . 120
chrXIII 271887 271888 . 440
chrXIII 271894 271895 . 500
chrXIII 271909 271910 . 120
chrXIII 271915 271916 . 1180
chrXIII 271920 271921 . 120
chrXIII 271922 271923 . 3720
chrXIII 271927 271928 . 240
chrXIII 271934 271935 . 2420
chrXIII 271936 271937 . 120
chrXIII 271938 271939 . 8260
chrXIII 271947 271948 . 1240
chrXIII 271951 271952 . 1580
chrXIII 271955 271956 . 320
chrXIII 271956 271957 . 640
chrXIII 271956 271957 . 120
chrXIII 271958 271959 . 140
chrXIII 271959 271960 . 1120
chrXIII 271962 271963 . 4780
chrXIII 271964 271965 . 160
chrXIII 271966 271967 . 160
chrXIII 271967 271968 . 360
chrXIII 271970 271971 . 260
chrXIII 271974 271975 . 560
chrXIII 271975 271976 . 200
chrXIII 271978 271979 . 180
chrXIII 271981 271982 . 700
chrXIII 271996 271997 . 180
chrXIII 272029 272030 . 3640
chrXIII 272036 272037 . 1560
chrXIII 272041 272042 . 1180
chrXIII 272049 272050 . 140
chrXIII 272055 272056 . 160
chrXIII 272057 272058 . 440
chrXIII 272063 272064 . 160
chrXIII 272068 272069 . 800
chrXIII 272074 272075 . 640
chrXIII 272081 272082 . 140
chrXIII 272082 272083 . 140
chrXIII 272082 272083 . 1180
chrXIII 272084 272085 . 2100
chrXIII 272091 272092 . 240
chrXIII 272092 272093 . 740
chrXIII 272094 272095 . 160
chrXIII 272095 272096 . 760
chrXIII 272097 272098 . 3340
chrXIII 272098 272099 . 1100
chrXIII 272099 272100 . 140
chrXIII 272103 272104 . 200
chrXIII 272105 272106 . 280
chrXIII 272107 272108 . 740
chrXIII 272110 272111 . 800
chrXIII 272115 272116 . 360
chrXIII 272132 272133 . 660
chrXIII 272158 272159 . 160
chrXIII 272241 272242 . 340
chrXIII 272270 272271 . 300
chrXIII 272290 272291 . 1780
chrXIII 272291 272292 . 2120
chrXIII 272291 272292 . 120
chrXIII 272292 272293 . 120
chrXIII 272295 272296 . 120
chrXIII 272296 272297 . 200
chrXIII 272302 272303 . 180
chrXIII 272310 272311 . 3080
chrXIII 272311 272312 . 440
chrXIII 272311 272312 . 120
chrXIII 272364 272365 . 1320
chrXIII 272406 272407 . 800
chrXIII 272415 272416 . 1200
chrXIII 272416 272417 . 140
chrXIII 272417 272418 . 140
chrXIII 272438 272439 . 180
chrXIII 272738 272739 . 120
chrXIII 272825 272826 . 220
chrXIII 272844 272845 . 220
chrXIII 272862 272863 . 460
chrXIII 272901 272902 . 280
chrXIII 272905 272906 . 500
chrXIII 272905 272906 . 140
chrXIII 272910 272911 . 340
chrXIII 272913 272914 . 720
chrXIII 272913 272914 . 180
chrXIII 272923 272924 . 2780
chrXIII 272927 272928 . 380
chrXIII 272928 272929 . 160
chrXIII 272929 272930 . 200
chrXIII 272931 272932 . 380
chrXIII 272931 272932 . 340
chrXIII 272933 272934 . 300
chrXIII 272936 272937 . 180
chrXIII 272937 272938 . 160
chrXIII 272941 272942 . 660
chrXIII 272944 272945 . 320
chrXIII 272946 272947 . 200
chrXIII 272949 272950 . 120
chrXIII 272956 272957 . 140
chrXIII 272957 272958 . 620
chrXIII 272962 272963 . 460
chrXIII 272970 272971 . 220
chrXIII 273007 273008 . 400
chrXIII 273015 273016 . 200
chrXIII 273020 273021 . 1540
chrXIII 273023 273024 . 120
chrXIII 273028 273029 . 1500
chrXIII 273030 273031 . 260
chrXIII 273034 273035 . 840
chrXIII 273062 273063 . 500
chrXIII 273072 273073 . 200
chrXIII 273177 273178 . 140
chrXIII 273181 273182 . 280
chrXIII 273227 273228 . 580
chrXIII 273256 273257 . 520
chrXIII 273314 273315 . 160
chrXIII 273349 273350 . 380
chrXIII 273372 273373 . 2640
chrXIII 273492 273493 . 120
chrXIII 273517 273518 . 1120
chrXIII 273676 273677 . 1280
chrXIII 273786 273787 . 600
chrXIII 273794 273795 . 200
chrXIII 273794 273795 . 240
chrXIII 273796 273797 . 120
chrXIII 273803 273804 . 1060
chrXIII 273827 273828 . 740
chrXIII 273831 273832 . 360
chrXIII 273840 273841 . 280
chrXIII 273848 273849 . 660
chrXIII 273852 273853 . 3660
chrXIII 273854 273855 . 240
chrXIII 273856 273857 . 300
chrXIII 273858 273859 . 2300
chrXIII 273860 273861 . 120
chrXIII 273860 273861 . 140
chrXIII 273870 273871 . 900
chrXIII 273893 273894 . 740
chrXIII 273901 273902 . 3700
chrXIII 273903 273904 . 940
chrXIII 273915 273916 . 1780
chrXIII 273932 273933 . 200
chrXIII 273954 273955 . 1640
chrXIII 274058 274059 . 480
chrXIII 274089 274090 . 400
chrXIII 274098 274099 . 120
chrXIII 274237 274238 . 260
chrXIII 274315 274316 . 700
chrXIII 274653 274654 . 200
chrXIII 274737 274738 . 320
chrXIII 274744 274745 . 280
chrXIII 274766 274767 . 280
chrXIII 275017 275018 . 140
chrXIII 275312 275313 . 640
chrXIII 275400 275401 . 440
chrXIII 275450 275451 . 120
chrXIII 275470 275471 . 120
chrXIII 275565 275566 . 1100
chrXIII 275585 275586 . 120
chrXIII 275593 275594 . 640
chrXIII 275598 275599 . 160
chrXIII 275604 275605 . 140
chrXIII 275613 275614 . 1240
chrXIII 275617 275618 . 140
chrXIII 275627 275628 . 260
chrXIII 275631 275632 . 620
chrXIII 275639 275640 . 520
chrXIII 275661 275662 . 160
chrXIII 275713 275714 . 120
chrXIII 275736 275737 . 220
chrXIII 275752 275753 . 120
chrXIII 275765 275766 . 400
chrXIII 275781 275782 . 140
chrXIII 275787 275788 . 1160
chrXIII 275789 275790 . 120
chrXIII 275799 275800 . 140
chrXIII 275803 275804 . 360
chrXIII 275805 275806 . 300
chrXIII 275810 275811 . 340
chrXIII 275813 275814 . 540
chrXIII 275818 275819 . 200
chrXIII 275821 275822 . 200
chrXIII 275825 275826 . 140
chrXIII 275831 275832 . 120
chrXIII 275836 275837 . 680
chrXIII 275844 275845 . 640
chrXIII 275883 275884 . 280
chrXIII 275891 275892 . 120
chrXIII 275895 275896 . 120
chrXIII 275895 275896 . 320
chrXIII 275899 275900 . 140
chrXIII 275906 275907 . 520
chrXIII 275911 275912 . 220
chrXIII 275914 275915 . 160
chrXIII 275917 275918 . 160
chrXIII 275917 275918 . 220
chrXIII 275918 275919 . 220
chrXIII 275921 275922 . 380
chrXIII 275929 275930 . 300
chrXIII 275932 275933 . 140
chrXIII 275937 275938 . 460
chrXIII 276235 276236 . 140
chrXIII 277200 277201 . 120
chrXIII 277229 277230 . 120
chrXIII 277299 277300 . 460
chrXIII 277316 277317 . 440
chrXIII 277330 277331 . 240
chrXIII 277402 277403 . 180
chrXIII 277414 277415 . 160
chrXIII 277420 277421 . 260
chrXIII 277433 277434 . 220
chrXIII 277437 277438 . 140
chrXIII 277449 277450 . 120
chrXIII 277452 277453 . 120
chrXIII 277552 277553 . 280
chrXIII 277612 277613 . 120
chrXIII 277621 277622 . 140
chrXIII 277633 277634 . 160
chrXIII 277634 277635 . 140
chrXIII 277643 277644 . 140
chrXIII 277662 277663 . 160
chrXIII 277677 277678 . 200
chrXIII 277700 277701 . 140
chrXIII 277783 277784 . 140
chrXIII 277790 277791 . 240
chrXIII 277837 277838 . 180
chrXIII 277942 277943 . 1440
chrXIII 277963 277964 . 820
chrXIII 278179 278180 . 260
chrXIII 278234 278235 . 980
chrXIII 278340 278341 . 240
chrXIII 278403 278404 . 160
chrXIII 278412 278413 . 140
chrXIII 278508 278509 . 220
chrXIII 278564 278565 . 300
chrXIII 278855 278856 . 120
chrXIII 278924 278925 . 120
chrXIII 279050 279051 . 240
chrXIII 279178 279179 . 120
chrXIII 279388 279389 . 140
chrXIII 279417 279418 . 1040
chrXIII 279481 279482 . 200
chrXIII 279490 279491 . 160
chrXIII 279493 279494 . 200
chrXIII 279684 279685 . 140
chrXIII 279703 279704 . 160
chrXIII 279708 279709 . 200
chrXIII 279725 279726 . 140
chrXIII 279728 279729 . 120
chrXIII 279732 279733 . 120
chrXIII 279732 279733 . 140
chrXIII 279735 279736 . 380
chrXIII 279743 279744 . 120
chrXIII 279818 279819 . 260
chrXIII 279846 279847 . 200
chrXIII 279865 279866 . 380
chrXIII 279870 279871 . 660
chrXIII 279882 279883 . 160
chrXIII 279899 279900 . 3440
chrXIII 279927 279928 . 280
chrXIII 279936 279937 . 300
chrXIII 279938 279939 . 3340
chrXIII 279940 279941 . 140
chrXIII 279940 279941 . 140
chrXIII 279941 279942 . 140
chrXIII 279942 279943 . 200
chrXIII 279946 279947 . 180
chrXIII 279951 279952 . 780
chrXIII 279953 279954 . 540
chrXIII 279959 279960 . 120
chrXIII 279961 279962 . 220
chrXIII 280010 280011 . 380
chrXIII 280014 280015 . 960
chrXIII 280025 280026 . 300
chrXIII 280031 280032 . 560
chrXIII 280033 280034 . 740
chrXIII 280037 280038 . 280
chrXIII 280060 280061 . 120
chrXIII 280076 280077 . 120
chrXIII 280090 280091 . 1800
chrXIII 280106 280107 . 200
chrXIII 280116 280117 . 300
chrXIII 280119 280120 . 660
chrXIII 280146 280147 . 460
chrXIII 280197 280198 . 160
chrXIII 280217 280218 . 120
chrXIII 280240 280241 . 160
chrXIII 280286 280287 . 420
chrXIII 280485 280486 . 640
chrXIII 280534 280535 . 160
chrXIII 280661 280662 . 280
chrXIII 280804 280805 . 200
chrXIII 280847 280848 . 260
chrXIII 280977 280978 . 140
chrXIII 281065 281066 . 120
chrXIII 281259 281260 . 140
chrXIII 281653 281654 . 2160
chrXIII 281659 281660 . 180
chrXIII 281686 281687 . 260
chrXIII 281859 281860 . 180
chrXIII 281952 281953 . 940
chrXIII 281997 281998 . 700
chrXIII 282017 282018 . 600
chrXIII 282148 282149 . 200
chrXIII 282181 282182 . 120
chrXIII 282268 282269 . 500
chrXIII 282295 282296 . 340
chrXIII 282298 282299 . 160
chrXIII 282310 282311 . 1040
chrXIII 282320 282321 . 160
chrXIII 282325 282326 . 120
chrXIII 282333 282334 . 200
chrXIII 282466 282467 . 1280
chrXIII 282471 282472 . 200
chrXIII 282494 282495 . 520
chrXIII 282513 282514 . 240
chrXIII 282629 282630 . 160
chrXIII 282633 282634 . 160
chrXIII 282648 282649 . 720
chrXIII 282797 282798 . 300
chrXIII 282797 282798 . 200
chrXIII 282798 282799 . 120
chrXIII 282800 282801 . 560
chrXIII 282813 282814 . 140
chrXIII 282818 282819 . 1480
chrXIII 282823 282824 . 260
chrXIII 282841 282842 . 1920
chrXIII 282843 282844 . 340
chrXIII 282854 282855 . 120
chrXIII 282855 282856 . 1540
chrXIII 282855 282856 . 400
chrXIII 282857 282858 . 180
chrXIII 282860 282861 . 140
chrXIII 282863 282864 . 140
chrXIII 282864 282865 . 260
chrXIII 282865 282866 . 460
chrXIII 282868 282869 . 1140
chrXIII 282872 282873 . 140
chrXIII 282875 282876 . 120
chrXIII 282887 282888 . 260
chrXIII 282924 282925 . 480
chrXIII 282927 282928 . 540
chrXIII 282933 282934 . 500
chrXIII 282938 282939 . 2020
chrXIII 282953 282954 . 1220
chrXIII 282959 282960 . 340
chrXIII 282985 282986 . 2980
chrXIII 282996 282997 . 300
chrXIII 283036 283037 . 120
chrXIII 283046 283047 . 200
chrXIII 283053 283054 . 700
chrXIII 283067 283068 . 460
chrXIII 283073 283074 . 1020
chrXIII 283077 283078 . 200
chrXIII 283080 283081 . 120
chrXIII 283085 283086 . 860
chrXIII 283096 283097 . 1560
chrXIII 283112 283113 . 180
chrXIII 283133 283134 . 500
chrXIII 283136 283137 . 180
chrXIII 283140 283141 . 760
chrXIII 283155 283156 . 520
chrXIII 283156 283157 . 300
chrXIII 283156 283157 . 120
chrXIII 283160 283161 . 360
chrXIII 283164 283165 . 200
chrXIII 283168 283169 . 140
chrXIII 283210 283211 . 120
chrXIII 283213 283214 . 120
chrXIII 283214 283215 . 120
chrXIII 283219 283220 . 380
chrXIII 283222 283223 . 120
chrXIII 283228 283229 . 520
chrXIII 283235 283236 . 120
chrXIII 283239 283240 . 480
chrXIII 283240 283241 . 140
chrXIII 283253 283254 . 280
chrXIII 283257 283258 . 280
chrXIII 283263 283264 . 140
chrXIII 283267 283268 . 280
chrXIII 283269 283270 . 380
chrXIII 283272 283273 . 120
chrXIII 283275 283276 . 320
chrXIII 283312 283313 . 580
chrXIII 283358 283359 . 200
chrXIII 283462 283463 . 220
chrXIII 283465 283466 . 720
chrXIII 283474 283475 . 120
chrXIII 283479 283480 . 340
chrXIII 283482 283483 . 640
chrXIII 283482 283483 . 120
chrXIII 283490 283491 . 200
chrXIII 283493 283494 . 200
chrXIII 283496 283497 . 2260
chrXIII 283508 283509 . 160
chrXIII 283530 283531 . 1700
chrXIII 283542 283543 . 160
chrXIII 283548 283549 . 140
chrXIII 283554 283555 . 180
chrXIII 283582 283583 . 1060
chrXIII 283586 283587 . 120
chrXIII 283587 283588 . 240
chrXIII 283668 283669 . 220
chrXIII 283736 283737 . 4760
chrXIII 283763 283764 . 1340
chrXIII 283766 283767 . 120
chrXIII 283861 283862 . 480
chrXIII 283915 283916 . 580
chrXIII 283916 283917 . 560
chrXIII 283918 283919 . 200
chrXIII 283924 283925 . 1860
chrXIII 283928 283929 . 340
chrXIII 283933 283934 . 340
chrXIII 283936 283937 . 140
chrXIII 283939 283940 . 660
chrXIII 283941 283942 . 320
chrXIII 283946 283947 . 140
chrXIII 283947 283948 . 1200
chrXIII 283947 283948 . 1400
chrXIII 283948 283949 . 140
chrXIII 283948 283949 . 120
chrXIII 283950 283951 . 220
chrXIII 283955 283956 . 220
chrXIII 283963 283964 . 200
chrXIII 284009 284010 . 860
chrXIII 284104 284105 . 160
chrXIII 284167 284168 . 820
chrXIII 284349 284350 . 140
chrXIII 284475 284476 . 120
chrXIII 284481 284482 . 2460
chrXIII 284512 284513 . 1320
chrXIII 284659 284660 . 240
chrXIII 284678 284679 . 340
chrXIII 284681 284682 . 520
chrXIII 284684 284685 . 140
chrXIII 284686 284687 . 920
chrXIII 284689 284690 . 220
chrXIII 284692 284693 . 180
chrXIII 284736 284737 . 240
chrXIII 284746 284747 . 380
chrXIII 284781 284782 . 420
chrXIII 284796 284797 . 780
chrXIII 284805 284806 . 180
chrXIII 284816 284817 . 520
chrXIII 284839 284840 . 140
chrXIII 284851 284852 . 340
chrXIII 284856 284857 . 500
chrXIII 284892 284893 . 120
chrXIII 284900 284901 . 120
chrXIII 284979 284980 . 2120
chrXIII 285002 285003 . 120
chrXIII 285159 285160 . 160
chrXIII 285246 285247 . 120
chrXIII 285366 285367 . 260
chrXIII 285751 285752 . 280
chrXIII 285803 285804 . 120
chrXIII 285851 285852 . 120
chrXIII 285991 285992 . 120
chrXIII 286009 286010 . 120
chrXIII 286064 286065 . 180
chrXIII 286122 286123 . 1720
chrXIII 286230 286231 . 160
chrXIII 286285 286286 . 180
chrXIII 286298 286299 . 720
chrXIII 286305 286306 . 120
chrXIII 286310 286311 . 200
chrXIII 286334 286335 . 180
chrXIII 286441 286442 . 1760
chrXIII 286456 286457 . 1100
chrXIII 286470 286471 . 800
chrXIII 286494 286495 . 3980
chrXIII 286504 286505 . 140
chrXIII 286525 286526 . 1340
chrXIII 286552 286553 . 280
chrXIII 286556 286557 . 420
chrXIII 286565 286566 . 760
chrXIII 286672 286673 . 360
chrXIII 286680 286681 . 720
chrXIII 286743 286744 . 280
chrXIII 286800 286801 . 120
chrXIII 286819 286820 . 120
chrXIII 286825 286826 . 400
chrXIII 286830 286831 . 1420
chrXIII 286836 286837 . 1920
chrXIII 286860 286861 . 760
chrXIII 286868 286869 . 540
chrXIII 286873 286874 . 320
chrXIII 286886 286887 . 420
chrXIII 286902 286903 . 220
chrXIII 286911 286912 . 1080
chrXIII 286934 286935 . 800
chrXIII 286959 286960 . 120
chrXIII 286984 286985 . 800
chrXIII 287052 287053 . 180
chrXIII 287064 287065 . 180
chrXIII 287121 287122 . 340
chrXIII 287143 287144 . 120
chrXIII 287147 287148 . 240
chrXIII 287151 287152 . 160
chrXIII 287173 287174 . 140
chrXIII 287191 287192 . 520
chrXIII 287201 287202 . 140
chrXIII 287203 287204 . 160
chrXIII 287204 287205 . 120
chrXIII 287205 287206 . 400
chrXIII 287205 287206 . 1260
chrXIII 287208 287209 . 220
chrXIII 287211 287212 . 220
chrXIII 287287 287288 . 400
chrXIII 287310 287311 . 200
chrXIII 287327 287328 . 660
chrXIII 287375 287376 . 1760
chrXIII 287410 287411 . 280
chrXIII 287471 287472 . 620
chrXIII 287525 287526 . 1020
chrXIII 287739 287740 . 120
chrXIII 287842 287843 . 1500
chrXIII 287853 287854 . 660
chrXIII 287881 287882 . 1680
chrXIII 287911 287912 . 340
chrXIII 287939 287940 . 560
chrXIII 288028 288029 . 520
chrXIII 288033 288034 . 140
chrXIII 288044 288045 . 180
chrXIII 288173 288174 . 440
chrXIII 288219 288220 . 120
chrXIII 288350 288351 . 260
chrXIII 288367 288368 . 140
chrXIII 288473 288474 . 280
chrXIII 288710 288711 . 640
chrXIII 288828 288829 . 440
chrXIII 289119 289120 . 160
chrXIII 289338 289339 . 240
chrXIII 289442 289443 . 520
chrXIII 289456 289457 . 340
chrXIII 289493 289494 . 3020
chrXIII 289502 289503 . 500
chrXIII 289515 289516 . 420
chrXIII 289523 289524 . 1380
chrXIII 289529 289530 . 180
chrXIII 289573 289574 . 3300
chrXIII 289613 289614 . 220
chrXIII 289623 289624 . 3400
chrXIII 289636 289637 . 140
chrXIII 289713 289714 . 140
chrXIII 289819 289820 . 2840
chrXIII 289827 289828 . 120
chrXIII 289842 289843 . 420
chrXIII 289845 289846 . 120
chrXIII 289866 289867 . 120
chrXIII 289878 289879 . 1340
chrXIII 289897 289898 . 900
chrXIII 289898 289899 . 2060
chrXIII 289898 289899 . 120
chrXIII 289910 289911 . 1180
chrXIII 289914 289915 . 660
chrXIII 289919 289920 . 160
chrXIII 289925 289926 . 380
chrXIII 289935 289936 . 740
chrXIII 290038 290039 . 400
chrXIII 290050 290051 . 220
chrXIII 290075 290076 . 800
chrXIII 290077 290078 . 560
chrXIII 290180 290181 . 1280
chrXIII 290276 290277 . 240
chrXIII 290288 290289 . 260
chrXIII 290352 290353 . 540
chrXIII 290556 290557 . 340
chrXIII 290564 290565 . 140
chrXIII 290566 290567 . 280
chrXIII 290568 290569 . 1820
chrXIII 290690 290691 . 160
chrXIII 290700 290701 . 300
chrXIII 290703 290704 . 1160
chrXIII 290711 290712 . 140
chrXIII 290725 290726 . 340
chrXIII 290737 290738 . 140
chrXIII 290812 290813 . 120
chrXIII 290831 290832 . 160
chrXIII 290864 290865 . 220
chrXIII 290890 290891 . 140
chrXIII 290906 290907 . 180
chrXIII 290909 290910 . 760
chrXIII 290917 290918 . 780
chrXIII 290918 290919 . 140
chrXIII 290918 290919 . 2740
chrXIII 290924 290925 . 120
chrXIII 290929 290930 . 580
chrXIII 290941 290942 . 120
chrXIII 290946 290947 . 160
chrXIII 290971 290972 . 140
chrXIII 290975 290976 . 440
chrXIII 290976 290977 . 140
chrXIII 290989 290990 . 2880
chrXIII 291014 291015 . 180
chrXIII 291018 291019 . 240
chrXIII 291129 291130 . 440
chrXIII 291135 291136 . 1120
chrXIII 291170 291171 . 440
chrXIII 291175 291176 . 320
chrXIII 291190 291191 . 540
chrXIII 291317 291318 . 220
chrXIII 291318 291319 . 120
chrXIII 291588 291589 . 420
chrXIII 291909 291910 . 520
chrXIII 292010 292011 . 120
chrXIII 292380 292381 . 1020
chrXIII 292537 292538 . 500
chrXIII 292542 292543 . 280
chrXIII 292627 292628 . 260
chrXIII 293259 293260 . 420
chrXIII 293301 293302 . 360
chrXIII 293733 293734 . 560
chrXIII 293747 293748 . 540
chrXIII 294290 294291 . 160
chrXIII 294394 294395 . 520
chrXIII 294496 294497 . 220
chrXIII 294650 294651 . 160
chrXIII 294681 294682 . 900
chrXIII 294682 294683 . 160
chrXIII 294722 294723 . 660
chrXIII 294957 294958 . 120
chrXIII 294984 294985 . 600
chrXIII 295031 295032 . 120
chrXIII 296677 296678 . 460
chrXIII 296691 296692 . 440
chrXIII 296841 296842 . 120
chrXIII 296857 296858 . 140
chrXIII 296857 296858 . 340
chrXIII 296870 296871 . 160
chrXIII 296876 296877 . 2160
chrXIII 296900 296901 . 120
chrXIII 296945 296946 . 440
chrXIII 296959 296960 . 360
chrXIII 297022 297023 . 240
chrXIII 297023 297024 . 500
chrXIII 297023 297024 . 140
chrXIII 297037 297038 . 920
chrXIII 297041 297042 . 140
chrXIII 297050 297051 . 120
chrXIII 297056 297057 . 320
chrXIII 297057 297058 . 200
chrXIII 297083 297084 . 140
chrXIII 297104 297105 . 120
chrXIII 297558 297559 . 180
chrXIII 297813 297814 . 360
chrXIII 298068 298069 . 2800
chrXIII 298074 298075 . 660
chrXIII 298077 298078 . 540
chrXIII 298160 298161 . 400
chrXIII 298356 298357 . 260
chrXIII 298376 298377 . 120
chrXIII 298398 298399 . 240
chrXIII 298449 298450 . 340
chrXIII 298468 298469 . 200
chrXIII 298477 298478 . 400
chrXIII 298502 298503 . 300
chrXIII 298509 298510 . 400
chrXIII 298589 298590 . 520
chrXIII 298604 298605 . 120
chrXIII 298618 298619 . 520
chrXIII 298624 298625 . 120
chrXIII 298626 298627 . 320
chrXIII 298641 298642 . 140
chrXIII 298643 298644 . 440
chrXIII 298645 298646 . 280
chrXIII 298654 298655 . 920
chrXIII 298668 298669 . 640
chrXIII 298695 298696 . 140
chrXIII 298702 298703 . 240
chrXIII 298761 298762 . 860
chrXIII 298765 298766 . 680
chrXIII 298766 298767 . 160
chrXIII 298766 298767 . 160
chrXIII 298768 298769 . 720
chrXIII 298768 298769 . 200
chrXIII 298774 298775 . 120
chrXIII 298778 298779 . 540
chrXIII 298781 298782 . 1320
chrXIII 298789 298790 . 120
chrXIII 298795 298796 . 500
chrXIII 298801 298802 . 800
chrXIII 298807 298808 . 1600
chrXIII 298932 298933 . 240
chrXIII 299869 299870 . 120
chrXIII 300331 300332 . 720
chrXIII 300345 300346 . 220
chrXIII 300492 300493 . 220
chrXIII 300498 300499 . 2060
chrXIII 300513 300514 . 500
chrXIII 300518 300519 . 1320
chrXIII 300519 300520 . 860
chrXIII 300526 300527 . 580
chrXIII 300531 300532 . 200
chrXIII 300536 300537 . 420
chrXIII 300547 300548 . 440
chrXIII 300551 300552 . 120
chrXIII 300554 300555 . 180
chrXIII 300555 300556 . 120
chrXIII 300562 300563 . 2240
chrXIII 300575 300576 . 2360
chrXIII 300605 300606 . 120
chrXIII 300613 300614 . 480
chrXIII 300617 300618 . 520
chrXIII 300620 300621 . 3160
chrXIII 300636 300637 . 660
chrXIII 300648 300649 . 4000
chrXIII 300663 300664 . 140
chrXIII 300667 300668 . 180
chrXIII 300714 300715 . 280
chrXIII 300812 300813 . 220
chrXIII 300842 300843 . 160
chrXIII 300847 300848 . 120
chrXIII 300850 300851 . 120
chrXIII 301109 301110 . 180
chrXIII 301954 301955 . 140
chrXIII 302183 302184 . 140
chrXIII 302623 302624 . 840
chrXIII 302677 302678 . 920
chrXIII 302693 302694 . 120
chrXIII 302706 302707 . 520
chrXIII 302726 302727 . 280
chrXIII 302772 302773 . 160
chrXIII 302778 302779 . 1160
chrXIII 302785 302786 . 240
chrXIII 302787 302788 . 1220
chrXIII 302792 302793 . 440
chrXIII 302799 302800 . 160
chrXIII 302812 302813 . 160
chrXIII 302818 302819 . 1380
chrXIII 302819 302820 . 200
chrXIII 302823 302824 . 1760
chrXIII 302833 302834 . 640
chrXIII 302838 302839 . 120
chrXIII 302840 302841 . 120
chrXIII 302865 302866 . 120
chrXIII 302866 302867 . 120
chrXIII 302869 302870 . 1160
chrXIII 302877 302878 . 4000
chrXIII 302923 302924 . 400
chrXIII 302927 302928 . 280
chrXIII 302984 302985 . 160
chrXIII 302992 302993 . 180
chrXIII 302995 302996 . 1180
chrXIII 303001 303002 . 480
chrXIII 303037 303038 . 660
chrXIII 303077 303078 . 840
chrXIII 303082 303083 . 3600
chrXIII 303093 303094 . 180
chrXIII 303093 303094 . 220
chrXIII 303096 303097 . 360
chrXIII 303097 303098 . 220
chrXIII 303098 303099 . 280
chrXIII 303122 303123 . 620
chrXIII 303128 303129 . 140
chrXIII 303269 303270 . 800
chrXIII 303283 303284 . 380
chrXIII 303402 303403 . 120
chrXIII 303494 303495 . 140
chrXIII 303500 303501 . 140
chrXIII 303647 303648 . 120
chrXIII 303700 303701 . 180
chrXIII 303726 303727 . 220
chrXIII 303762 303763 . 140
chrXIII 303775 303776 . 140
chrXIII 303825 303826 . 200
chrXIII 304362 304363 . 400
chrXIII 304840 304841 . 160
chrXIII 304855 304856 . 220
chrXIII 305413 305414 . 440
chrXIII 305753 305754 . 180
chrXIII 305888 305889 . 260
chrXIII 305909 305910 . 140
chrXIII 305911 305912 . 420
chrXIII 305919 305920 . 280
chrXIII 305923 305924 . 620
chrXIII 305938 305939 . 840
chrXIII 305966 305967 . 440
chrXIII 305971 305972 . 680
chrXIII 305979 305980 . 2140
chrXIII 306002 306003 . 640
chrXIII 306027 306028 . 280
chrXIII 306135 306136 . 700
chrXIII 306140 306141 . 260
chrXIII 306152 306153 . 200
chrXIII 306155 306156 . 120
chrXIII 306160 306161 . 300
chrXIII 306215 306216 . 1060
chrXIII 306320 306321 . 520
chrXIII 306405 306406 . 1260
chrXIII 306425 306426 . 1340
chrXIII 306431 306432 . 560
chrXIII 306442 306443 . 500
chrXIII 306448 306449 . 1240
chrXIII 306460 306461 . 240
chrXIII 306466 306467 . 440
chrXIII 306470 306471 . 580
chrXIII 306531 306532 . 420
chrXIII 306569 306570 . 160
chrXIII 306629 306630 . 260
chrXIII 306683 306684 . 280
chrXIII 306686 306687 . 1620
chrXIII 306690 306691 . 160
chrXIII 306705 306706 . 600
chrXIII 306717 306718 . 500
chrXIII 306726 306727 . 160
chrXIII 306759 306760 . 1560
chrXIII 306777 306778 . 660
chrXIII 306788 306789 . 140
chrXIII 306798 306799 . 280
chrXIII 306799 306800 . 120
chrXIII 306800 306801 . 120
chrXIII 306834 306835 . 140
chrXIII 306844 306845 . 120
chrXIII 306886 306887 . 140
chrXIII 306911 306912 . 400
chrXIII 306934 306935 . 140
chrXIII 306971 306972 . 800
chrXIII 307012 307013 . 2500
chrXIII 307014 307015 . 140
chrXIII 307016 307017 . 120
chrXIII 307053 307054 . 120
chrXIII 307059 307060 . 440
chrXIII 307168 307169 . 420
chrXIII 307241 307242 . 120
chrXIII 307245 307246 . 240
chrXIII 307249 307250 . 200
chrXIII 307276 307277 . 120
chrXIII 307296 307297 . 200
chrXIII 307345 307346 . 120
chrXIII 307349 307350 . 660
chrXIII 307465 307466 . 160
chrXIII 307489 307490 . 360
chrXIII 307521 307522 . 220
chrXIII 307732 307733 . 660
chrXIII 307745 307746 . 380
chrXIII 307848 307849 . 1200
chrXIII 307849 307850 . 1620
chrXIII 307850 307851 . 120
chrXIII 307850 307851 . 120
chrXIII 308326 308327 . 460
chrXIII 308348 308349 . 740
chrXIII 308396 308397 . 500
chrXIII 308485 308486 . 180
chrXIII 308495 308496 . 560
chrXIII 308509 308510 . 280
chrXIII 308524 308525 . 400
chrXIII 308540 308541 . 1720
chrXIII 308704 308705 . 240
chrXIII 308741 308742 . 220
chrXIII 308750 308751 . 1680
chrXIII 308797 308798 . 480
chrXIII 308819 308820 . 120
chrXIII 308837 308838 . 300
chrXIII 308859 308860 . 160
chrXIII 308875 308876 . 2320
chrXIII 308884 308885 . 4180
chrXIII 308888 308889 . 120
chrXIII 308891 308892 . 120
chrXIII 308965 308966 . 760
chrXIII 308971 308972 . 300
chrXIII 308997 308998 . 140
chrXIII 309009 309010 . 1000
chrXIII 309013 309014 . 560
chrXIII 309016 309017 . 360
chrXIII 309024 309025 . 2360
chrXIII 309032 309033 . 180
chrXIII 309033 309034 . 400
chrXIII 309033 309034 . 2960
chrXIII 309039 309040 . 460
chrXIII 309039 309040 . 1820
chrXIII 309040 309041 . 240
chrXIII 309040 309041 . 120
chrXIII 309046 309047 . 200
chrXIII 309057 309058 . 240
chrXIII 309058 309059 . 300
chrXIII 309080 309081 . 240
chrXIII 309202 309203 . 120
chrXIII 309213 309214 . 1640
chrXIII 309235 309236 . 180
chrXIII 309245 309246 . 220
chrXIII 309256 309257 . 640
chrXIII 309311 309312 . 140
chrXIII 309423 309424 . 200
chrXIII 309458 309459 . 1100
chrXIII 309470 309471 . 560
chrXIII 309559 309560 . 1060
chrXIII 309565 309566 . 140
chrXIII 309572 309573 . 160
chrXIII 309575 309576 . 280
chrXIII 309597 309598 . 180
chrXIII 309604 309605 . 440
chrXIII 309637 309638 . 1000
chrXIII 309638 309639 . 1020
chrXIII 309644 309645 . 2400
chrXIII 309650 309651 . 340
chrXIII 309655 309656 . 600
chrXIII 309660 309661 . 1320
chrXIII 309667 309668 . 440
chrXIII 309670 309671 . 720
chrXIII 309671 309672 . 300
chrXIII 309671 309672 . 220
chrXIII 309672 309673 . 660
chrXIII 309673 309674 . 1000
chrXIII 309711 309712 . 3140
chrXIII 309757 309758 . 160
chrXIII 309869 309870 . 120
chrXIII 309877 309878 . 480
chrXIII 309894 309895 . 300
chrXIII 309899 309900 . 320
chrXIII 309925 309926 . 140
chrXIII 309935 309936 . 260
chrXIII 309977 309978 . 840
chrXIII 309991 309992 . 160
chrXIII 310098 310099 . 340
chrXIII 310142 310143 . 140
chrXIII 310201 310202 . 120
chrXIII 310355 310356 . 540
chrXIII 310362 310363 . 300
chrXIII 310382 310383 . 460
chrXIII 310386 310387 . 620
chrXIII 310476 310477 . 200
chrXIII 310520 310521 . 1280
chrXIII 310601 310602 . 180
chrXIII 310710 310711 . 220
chrXIII 311540 311541 . 1620
chrXIII 311565 311566 . 1100
chrXIII 311911 311912 . 360
chrXIII 311925 311926 . 540
chrXIII 311938 311939 . 520
chrXIII 312055 312056 . 1080
chrXIII 312087 312088 . 160
chrXIII 312099 312100 . 140
chrXIII 312100 312101 . 400
chrXIII 312109 312110 . 520
chrXIII 312110 312111 . 120
chrXIII 312113 312114 . 3720
chrXIII 312115 312116 . 220
chrXIII 312121 312122 . 180
chrXIII 312123 312124 . 580
chrXIII 312131 312132 . 2740
chrXIII 312186 312187 . 120
chrXIII 312191 312192 . 420
chrXIII 312197 312198 . 140
chrXIII 312351 312352 . 200
chrXIII 312705 312706 . 2500
chrXIII 313243 313244 . 140
chrXIII 313320 313321 . 640
chrXIII 313767 313768 . 320
chrXIII 313892 313893 . 800
chrXIII 313965 313966 . 120
chrXIII 314146 314147 . 380
chrXIII 314309 314310 . 120
chrXIII 314315 314316 . 2860
chrXIII 314783 314784 . 1000
chrXIII 314891 314892 . 160
chrXIII 315111 315112 . 140
chrXIII 315129 315130 . 580
chrXIII 315136 315137 . 440
chrXIII 315137 315138 . 120
chrXIII 315149 315150 . 620
chrXIII 315158 315159 . 1580
chrXIII 315174 315175 . 340
chrXIII 315175 315176 . 120
chrXIII 315178 315179 . 120
chrXIII 315190 315191 . 4340
chrXIII 315198 315199 . 120
chrXIII 315352 315353 . 240
chrXIII 315373 315374 . 260
chrXIII 315394 315395 . 180
chrXIII 315543 315544 . 300
chrXIII 315551 315552 . 260
chrXIII 315868 315869 . 220
chrXIII 316143 316144 . 540
chrXIII 316431 316432 . 140
chrXIII 316460 316461 . 1100
chrXIII 316487 316488 . 240
chrXIII 316501 316502 . 120
chrXIII 316511 316512 . 940
chrXIII 316520 316521 . 500
chrXIII 316546 316547 . 140
chrXIII 316807 316808 . 560
chrXIII 316850 316851 . 320
chrXIII 316874 316875 . 140
chrXIII 316878 316879 . 220
chrXIII 316888 316889 . 740
chrXIII 316892 316893 . 420
chrXIII 317019 317020 . 140
chrXIII 317079 317080 . 160
chrXIII 317148 317149 . 180
chrXIII 317411 317412 . 340
chrXIII 317418 317419 . 120
chrXIII 317456 317457 . 560
chrXIII 317461 317462 . 700
chrXIII 317651 317652 . 140
chrXIII 318144 318145 . 300
chrXIII 318473 318474 . 480
chrXIII 318481 318482 . 1000
chrXIII 318490 318491 . 1160
chrXIII 318503 318504 . 560
chrXIII 318504 318505 . 120
chrXIII 318504 318505 . 160
chrXIII 318512 318513 . 380
chrXIII 318519 318520 . 1360
chrXIII 318522 318523 . 1260
chrXIII 318528 318529 . 120
chrXIII 318530 318531 . 120
chrXIII 318533 318534 . 120
chrXIII 318544 318545 . 1200
chrXIII 318561 318562 . 280
chrXIII 318568 318569 . 1380
chrXIII 318587 318588 . 220
chrXIII 318624 318625 . 340
chrXIII 318844 318845 . 140
chrXIII 318946 318947 . 220
chrXIII 318959 318960 . 140
chrXIII 319138 319139 . 660
chrXIII 320088 320089 . 140
chrXIII 320423 320424 . 680
chrXIII 320554 320555 . 1180
chrXIII 320565 320566 . 140
chrXIII 320603 320604 . 140
chrXIII 320608 320609 . 760
chrXIII 320624 320625 . 1020
chrXIII 320775 320776 . 200
chrXIII 320910 320911 . 160
chrXIII 320928 320929 . 120
chrXIII 320936 320937 . 180
chrXIII 321075 321076 . 180
chrXIII 321113 321114 . 120
chrXIII 321122 321123 . 1140
chrXIII 321125 321126 . 5280
chrXIII 321285 321286 . 2160
chrXIII 321413 321414 . 120
chrXIII 321452 321453 . 180
chrXIII 321511 321512 . 240
chrXIII 321558 321559 . 180
chrXIII 321571 321572 . 120
chrXIII 321727 321728 . 180
chrXIII 321749 321750 . 120
chrXIII 321856 321857 . 200
chrXIII 321863 321864 . 120
chrXIII 321867 321868 . 980
chrXIII 321875 321876 . 140
chrXIII 322021 322022 . 340
chrXIII 322533 322534 . 140
chrXIII 322665 322666 . 120
chrXIII 322851 322852 . 260
chrXIII 323131 323132 . 380
chrXIII 323143 323144 . 1280
chrXIII 323157 323158 . 140
chrXIII 323184 323185 . 140
chrXIII 323198 323199 . 200
chrXIII 323321 323322 . 120
chrXIII 323458 323459 . 180
chrXIII 323466 323467 . 180
chrXIII 323559 323560 . 220
chrXIII 323776 323777 . 120
chrXIII 323833 323834 . 460
chrXIII 324002 324003 . 160
chrXIII 324130 324131 . 600
chrXIII 324286 324287 . 880
chrXIII 324460 324461 . 2260
chrXIII 325315 325316 . 400
chrXIII 325617 325618 . 140
chrXIII 325626 325627 . 180
chrXIII 325637 325638 . 120
chrXIII 325649 325650 . 120
chrXIII 325650 325651 . 580
chrXIII 325654 325655 . 840
chrXIII 325662 325663 . 140
chrXIII 325663 325664 . 160
chrXIII 325708 325709 . 180
chrXIII 325711 325712 . 660
chrXIII 325712 325713 . 360
chrXIII 325719 325720 . 1140
chrXIII 325730 325731 . 800
chrXIII 325731 325732 . 160
chrXIII 325731 325732 . 120
chrXIII 325732 325733 . 200
chrXIII 325750 325751 . 160
chrXIII 325786 325787 . 280
chrXIII 325811 325812 . 320
chrXIII 325907 325908 . 180
chrXIII 326212 326213 . 200
chrXIII 326579 326580 . 440
chrXIII 326890 326891 . 2780
chrXIII 327307 327308 . 580
chrXIII 327356 327357 . 420
chrXIII 327369 327370 . 260
chrXIII 327381 327382 . 840
chrXIII 327391 327392 . 140
chrXIII 327395 327396 . 120
chrXIII 327399 327400 . 200
chrXIII 327411 327412 . 500
chrXIII 327423 327424 . 120
chrXIII 327437 327438 . 380
chrXIII 327440 327441 . 120
chrXIII 327465 327466 . 300
chrXIII 328759 328760 . 140
chrXIII 328814 328815 . 200
chrXIII 329026 329027 . 140
chrXIII 329460 329461 . 180
chrXIII 330134 330135 . 400
chrXIII 330142 330143 . 640
chrXIII 330291 330292 . 1420
chrXIII 330297 330298 . 1100
chrXIII 330300 330301 . 280
chrXIII 330308 330309 . 360
chrXIII 330313 330314 . 180
chrXIII 330319 330320 . 120
chrXIII 330321 330322 . 2740
chrXIII 330331 330332 . 3540
chrXIII 330361 330362 . 740
chrXIII 330365 330366 . 660
chrXIII 330375 330376 . 220
chrXIII 330382 330383 . 340
chrXIII 330388 330389 . 140
chrXIII 330399 330400 . 440
chrXIII 330421 330422 . 400
chrXIII 330478 330479 . 520
chrXIII 330546 330547 . 360
chrXIII 330558 330559 . 160
chrXIII 330602 330603 . 340
chrXIII 330787 330788 . 120
chrXIII 330874 330875 . 140
chrXIII 330912 330913 . 120
chrXIII 330924 330925 . 200
chrXIII 330938 330939 . 800
chrXIII 331639 331640 . 180
chrXIII 331786 331787 . 140
chrXIII 333146 333147 . 200
chrXIII 333701 333702 . 200
chrXIII 334368 334369 . 1140
chrXIII 334607 334608 . 260
chrXIII 334844 334845 . 140
chrXIII 334909 334910 . 580
chrXIII 334931 334932 . 140
chrXIII 334932 334933 . 180
chrXIII 334934 334935 . 180
chrXIII 334944 334945 . 260
chrXIII 334950 334951 . 340
chrXIII 334957 334958 . 120
chrXIII 334980 334981 . 500
chrXIII 334982 334983 . 120
chrXIII 334991 334992 . 280
chrXIII 334996 334997 . 520
chrXIII 334999 335000 . 640
chrXIII 335002 335003 . 120
chrXIII 335055 335056 . 120
chrXIII 335059 335060 . 460
chrXIII 335063 335064 . 260
chrXIII 335068 335069 . 640
chrXIII 336111 336112 . 200
chrXIII 336740 336741 . 240
chrXIII 336881 336882 . 220
chrXIII 337362 337363 . 620
chrXIII 337408 337409 . 940
chrXIII 337410 337411 . 120
chrXIII 337410 337411 . 280
chrXIII 337427 337428 . 220
chrXIII 337610 337611 . 160
chrXIII 337612 337613 . 120
chrXIII 337616 337617 . 200
chrXIII 337620 337621 . 420
chrXIII 337664 337665 . 140
chrXIII 337673 337674 . 380
chrXIII 337682 337683 . 120
chrXIII 337690 337691 . 120
chrXIII 337706 337707 . 140
chrXIII 339354 339355 . 360
chrXIII 339488 339489 . 760
chrXIII 339522 339523 . 400
chrXIII 339564 339565 . 1760
chrXIII 339690 339691 . 260
chrXIII 339777 339778 . 400
chrXIII 339872 339873 . 3080
chrXIII 339886 339887 . 180
chrXIII 339924 339925 . 340
chrXIII 340239 340240 . 140
chrXIII 340545 340546 . 120
chrXIII 340741 340742 . 200
chrXIII 340745 340746 . 200
chrXIII 340790 340791 . 520
chrXIII 340952 340953 . 440
chrXIII 340959 340960 . 1040
chrXIII 340966 340967 . 220
chrXIII 340979 340980 . 860
chrXIII 340984 340985 . 120
chrXIII 340990 340991 . 120
chrXIII 340996 340997 . 140
chrXIII 341003 341004 . 120
chrXIII 341030 341031 . 680
chrXIII 341032 341033 . 520
chrXIII 341051 341052 . 13160
chrXIII 341061 341062 . 600
chrXIII 341227 341228 . 260
chrXIII 341597 341598 . 200
chrXIII 341600 341601 . 260
chrXIII 341694 341695 . 140
chrXIII 343085 343086 . 380
chrXIII 343094 343095 . 1280
chrXIII 343105 343106 . 140
chrXIII 343250 343251 . 120
chrXIII 343573 343574 . 780
chrXIII 343612 343613 . 180
chrXIII 343646 343647 . 620
chrXIII 343654 343655 . 1240
chrXIII 343676 343677 . 300
chrXIII 343694 343695 . 1660
chrXIII 343705 343706 . 160
chrXIII 343710 343711 . 280
chrXIII 343852 343853 . 140
chrXIII 344232 344233 . 120
chrXIII 344243 344244 . 3580
chrXIII 344262 344263 . 1700
chrXIII 344276 344277 . 500
chrXIII 344410 344411 . 140
chrXIII 344578 344579 . 1020
chrXIII 344767 344768 . 260
chrXIII 344771 344772 . 660
chrXIII 344775 344776 . 500
chrXIII 344776 344777 . 300
chrXIII 344783 344784 . 640
chrXIII 344828 344829 . 240
chrXIII 344876 344877 . 120
chrXIII 344995 344996 . 320
chrXIII 345359 345360 . 300
chrXIII 345386 345387 . 400
chrXIII 345734 345735 . 280
chrXIII 345752 345753 . 2920
chrXIII 345753 345754 . 260
chrXIII 346011 346012 . 980
chrXIII 346020 346021 . 180
chrXIII 346066 346067 . 160
chrXIII 346381 346382 . 320
chrXIII 346505 346506 . 1280
chrXIII 346664 346665 . 780
chrXIII 346855 346856 . 140
chrXIII 346902 346903 . 320
chrXIII 347025 347026 . 180
chrXIII 347036 347037 . 260
chrXIII 347072 347073 . 140
chrXIII 347092 347093 . 260
chrXIII 347120 347121 . 180
chrXIII 347153 347154 . 140
chrXIII 347221 347222 . 120
chrXIII 347269 347270 . 240
chrXIII 347286 347287 . 240
chrXIII 347308 347309 . 120
chrXIII 347311 347312 . 1520
chrXIII 347323 347324 . 140
chrXIII 347333 347334 . 1720
chrXIII 347358 347359 . 160
chrXIII 347374 347375 . 1300
chrXIII 347399 347400 . 880
chrXIII 347416 347417 . 240
chrXIII 347487 347488 . 320
chrXIII 348293 348294 . 480
chrXIII 348320 348321 . 500
chrXIII 348355 348356 . 660
chrXIII 348367 348368 . 420
chrXIII 348396 348397 . 300
chrXIII 348402 348403 . 120
chrXIII 348430 348431 . 200
chrXIII 348448 348449 . 120
chrXIII 348454 348455 . 160
chrXIII 348472 348473 . 340
chrXIII 348628 348629 . 160
chrXIII 348659 348660 . 120
chrXIII 348784 348785 . 760
chrXIII 348790 348791 . 120
chrXIII 348853 348854 . 300
chrXIII 349120 349121 . 340
chrXIII 349143 349144 . 280
chrXIII 349184 349185 . 320
chrXIII 349318 349319 . 440
chrXIII 349478 349479 . 200
chrXIII 349492 349493 . 120
chrXIII 349650 349651 . 220
chrXIII 349676 349677 . 500
chrXIII 349680 349681 . 140
chrXIII 349712 349713 . 180
chrXIII 349719 349720 . 420
chrXIII 349726 349727 . 160
chrXIII 349767 349768 . 540
chrXIII 349923 349924 . 160
chrXIII 349924 349925 . 120
chrXIII 349926 349927 . 340
chrXIII 349936 349937 . 200
chrXIII 349940 349941 . 320
chrXIII 349948 349949 . 380
chrXIII 349971 349972 . 260
chrXIII 349980 349981 . 120
chrXIII 350013 350014 . 220
chrXIII 350018 350019 . 700
chrXIII 350026 350027 . 520
chrXIII 350032 350033 . 340
chrXIII 350035 350036 . 300
chrXIII 350038 350039 . 200
chrXIII 350043 350044 . 160
chrXIII 350053 350054 . 180
chrXIII 350163 350164 . 360
chrXIII 350175 350176 . 600
chrXIII 350176 350177 . 180
chrXIII 350185 350186 . 280
chrXIII 350262 350263 . 120
chrXIII 350431 350432 . 400
chrXIII 350456 350457 . 480
chrXIII 350630 350631 . 660
chrXIII 350659 350660 . 480
chrXIII 351183 351184 . 140
chrXIII 351511 351512 . 140
chrXIII 352145 352146 . 240
chrXIII 352294 352295 . 420
chrXIII 352323 352324 . 220
chrXIII 352334 352335 . 840
chrXIII 352392 352393 . 220
chrXIII 352405 352406 . 400
chrXIII 352413 352414 . 620
chrXIII 352421 352422 . 120
chrXIII 352424 352425 . 640
chrXIII 352429 352430 . 760
chrXIII 352431 352432 . 260
chrXIII 352435 352436 . 700
chrXIII 352438 352439 . 360
chrXIII 352441 352442 . 160
chrXIII 352442 352443 . 140
chrXIII 352442 352443 . 140
chrXIII 352446 352447 . 160
chrXIII 352447 352448 . 400
chrXIII 352488 352489 . 160
chrXIII 352492 352493 . 160
chrXIII 352508 352509 . 360
chrXIII 352568 352569 . 140
chrXIII 352663 352664 . 1320
chrXIII 352817 352818 . 580
chrXIII 352828 352829 . 180
chrXIII 352836 352837 . 320
chrXIII 352886 352887 . 300
chrXIII 352917 352918 . 120
chrXIII 352936 352937 . 400
chrXIII 352941 352942 . 240
chrXIII 352969 352970 . 120
chrXIII 352989 352990 . 120
chrXIII 352991 352992 . 220
chrXIII 352994 352995 . 300
chrXIII 352996 352997 . 140
chrXIII 353011 353012 . 360
chrXIII 353018 353019 . 240
chrXIII 353022 353023 . 1180
chrXIII 353036 353037 . 780
chrXIII 353044 353045 . 1300
chrXIII 353065 353066 . 180
chrXIII 353075 353076 . 260
chrXIII 353086 353087 . 3920
chrXIII 353094 353095 . 200
chrXIII 353111 353112 . 120
chrXIII 353117 353118 . 1240
chrXIII 353168 353169 . 180
chrXIII 353177 353178 . 1740
chrXIII 353184 353185 . 180
chrXIII 353197 353198 . 120
chrXIII 353213 353214 . 1920
chrXIII 353217 353218 . 140
chrXIII 353226 353227 . 160
chrXIII 353261 353262 . 140
chrXIII 353280 353281 . 580
chrXIII 353321 353322 . 460
chrXIII 353328 353329 . 500
chrXIII 353355 353356 . 320
chrXIII 353363 353364 . 280
chrXIII 353369 353370 . 120
chrXIII 353399 353400 . 240
chrXIII 353404 353405 . 200
chrXIII 353411 353412 . 120
chrXIII 353413 353414 . 360
chrXIII 353423 353424 . 200
chrXIII 353426 353427 . 560
chrXIII 353429 353430 . 180
chrXIII 353439 353440 . 160
chrXIII 353489 353490 . 140
chrXIII 353496 353497 . 320
chrXIII 353666 353667 . 120
chrXIII 353670 353671 . 120
chrXIII 353714 353715 . 260
chrXIII 353774 353775 . 260
chrXIII 353790 353791 . 120
chrXIII 353825 353826 . 580
chrXIII 353836 353837 . 160
chrXIII 353846 353847 . 120
chrXIII 353851 353852 . 120
chrXIII 353855 353856 . 520
chrXIII 354145 354146 . 120
chrXIII 354156 354157 . 400
chrXIII 354818 354819 . 120
chrXIII 355132 355133 . 600
chrXIII 355172 355173 . 280
chrXIII 355195 355196 . 1300
chrXIII 355223 355224 . 140
chrXIII 355235 355236 . 2860
chrXIII 355283 355284 . 120
chrXIII 355314 355315 . 180
chrXIII 355404 355405 . 1180
chrXIII 355478 355479 . 440
chrXIII 355500 355501 . 140
chrXIII 355668 355669 . 320
chrXIII 356000 356001 . 200
chrXIII 356302 356303 . 120
chrXIII 356551 356552 . 360
chrXIII 356577 356578 . 680
chrXIII 356580 356581 . 120
chrXIII 356696 356697 . 240
chrXIII 356712 356713 . 4320
chrXIII 356923 356924 . 140
chrXIII 357029 357030 . 340
chrXIII 358919 358920 . 120
chrXIII 361239 361240 . 160
chrXIII 361294 361295 . 240
chrXIII 361305 361306 . 880
chrXIII 361990 361991 . 180
chrXIII 361993 361994 . 900
chrXIII 361997 361998 . 120
chrXIII 362034 362035 . 220
chrXIII 362065 362066 . 420
chrXIII 362069 362070 . 900
chrXIII 362081 362082 . 240
chrXIII 362150 362151 . 120
chrXIII 362446 362447 . 800
chrXIII 362927 362928 . 680
chrXIII 362930 362931 . 180
chrXIII 362938 362939 . 400
chrXIII 362941 362942 . 180
chrXIII 362952 362953 . 180
chrXIII 362968 362969 . 140
chrXIII 362973 362974 . 220
chrXIII 362983 362984 . 240
chrXIII 362996 362997 . 6140
chrXIII 363002 363003 . 140
chrXIII 363003 363004 . 320
chrXIII 363027 363028 . 1040
chrXIII 363075 363076 . 1160
chrXIII 363092 363093 . 520
chrXIII 363181 363182 . 280
chrXIII 363211 363212 . 120
chrXIII 363239 363240 . 180
chrXIII 363372 363373 . 140
chrXIII 363414 363415 . 700
chrXIII 363646 363647 . 120
chrXIII 363908 363909 . 440
chrXIII 363958 363959 . 380
chrXIII 366313 366314 . 260
chrXIII 366784 366785 . 240
chrXIII 366787 366788 . 780
chrXIII 366846 366847 . 120
chrXIII 366850 366851 . 120
chrXIII 366900 366901 . 1180
chrXIII 366907 366908 . 600
chrXIII 366915 366916 . 540
chrXIII 367064 367065 . 400
chrXIII 367666 367667 . 900
chrXIII 367801 367802 . 120
chrXIII 368110 368111 . 160
chrXIII 370540 370541 . 120
chrXIII 370550 370551 . 180
chrXIII 370588 370589 . 200
chrXIII 370595 370596 . 180
chrXIII 370608 370609 . 240
chrXIII 370610 370611 . 140
chrXIII 370619 370620 . 200
chrXIII 370687 370688 . 420
chrXIII 370689 370690 . 380
chrXIII 370689 370690 . 120
chrXIII 370696 370697 . 120
chrXIII 370719 370720 . 220
chrXIII 370771 370772 . 340
chrXIII 370986 370987 . 1820
chrXIII 370989 370990 . 180
chrXIII 371262 371263 . 120
chrXIII 371430 371431 . 240
chrXIII 371496 371497 . 2680
chrXIII 371505 371506 . 320
chrXIII 371586 371587 . 120
chrXIII 371714 371715 . 200
chrXIII 371731 371732 . 900
chrXIII 371796 371797 . 460
chrXIII 371933 371934 . 480
chrXIII 372108 372109 . 220
chrXIII 372230 372231 . 180
chrXIII 372233 372234 . 860
chrXIII 372279 372280 . 120
chrXIII 372388 372389 . 440
chrXIII 372487 372488 . 140
chrXIII 372493 372494 . 120
chrXIII 372497 372498 . 180
chrXIII 372609 372610 . 140
chrXIII 372619 372620 . 120
chrXIII 372706 372707 . 120
chrXIII 379172 379173 . 120
chrXIII 379193 379194 . 220
chrXIII 379209 379210 . 200
chrXIII 379213 379214 . 140
chrXIII 379234 379235 . 1180
chrXIII 379237 379238 . 200
chrXIII 379260 379261 . 460
chrXIII 379283 379284 . 260
chrXIII 379289 379290 . 160
chrXIII 379348 379349 . 200
chrXIII 379353 379354 . 140
chrXIII 379364 379365 . 140
chrXIII 379465 379466 . 220
chrXIII 379474 379475 . 120
chrXIII 379474 379475 . 120
chrXIII 379478 379479 . 1220
chrXIII 379480 379481 . 180
chrXIII 379490 379491 . 160
chrXIII 379497 379498 . 160
chrXIII 379511 379512 . 180
chrXIII 379520 379521 . 220
chrXIII 379529 379530 . 180
chrXIII 379532 379533 . 120
chrXIII 379559 379560 . 280
chrXIII 379872 379873 . 120
chrXIII 379877 379878 . 240
chrXIII 380168 380169 . 560
chrXIII 380209 380210 . 160
chrXIII 380289 380290 . 120
chrXIII 380359 380360 . 260
chrXIII 380369 380370 . 120
chrXIII 380727 380728 . 200
chrXIII 380976 380977 . 940
chrXIII 381258 381259 . 120
chrXIII 382133 382134 . 200
chrXIII 382455 382456 . 1120
chrXIII 382965 382966 . 120
chrXIII 383020 383021 . 280
chrXIII 383031 383032 . 440
chrXIII 383039 383040 . 160
chrXIII 383050 383051 . 460
chrXIII 383062 383063 . 1260
chrXIII 383066 383067 . 220
chrXIII 383072 383073 . 260
chrXIII 383213 383214 . 380
chrXIII 383223 383224 . 960
chrXIII 383243 383244 . 140
chrXIII 383573 383574 . 440
chrXIII 383812 383813 . 140
chrXIII 383888 383889 . 1220
chrXIII 384010 384011 . 120
chrXIII 384501 384502 . 660
chrXIII 384860 384861 . 420
chrXIII 385153 385154 . 280
chrXIII 385351 385352 . 280
chrXIII 385664 385665 . 500
chrXIII 385938 385939 . 120
chrXIII 385969 385970 . 140
chrXIII 385977 385978 . 260
chrXIII 385982 385983 . 200
chrXIII 386002 386003 . 120
chrXIII 386002 386003 . 500
chrXIII 386014 386015 . 580
chrXIII 386147 386148 . 160
chrXIII 386196 386197 . 260
chrXIII 386223 386224 . 3700
chrXIII 386229 386230 . 160
chrXIII 386248 386249 . 240
chrXIII 386719 386720 . 10680
chrXIII 386731 386732 . 200
chrXIII 386912 386913 . 960
chrXIII 386915 386916 . 1440
chrXIII 386944 386945 . 240
chrXIII 386966 386967 . 1600
chrXIII 387131 387132 . 140
chrXIII 387136 387137 . 160
chrXIII 387148 387149 . 220
chrXIII 387206 387207 . 160
chrXIII 387335 387336 . 780
chrXIII 387379 387380 . 1280
chrXIII 387608 387609 . 1060
chrXIII 387646 387647 . 140
chrXIII 387762 387763 . 420
chrXIII 387767 387768 . 380
chrXIII 387791 387792 . 280
chrXIII 387804 387805 . 380
chrXIII 387815 387816 . 140
chrXIII 387839 387840 . 120
chrXIII 387848 387849 . 980
chrXIII 387856 387857 . 480
chrXIII 387859 387860 . 200
chrXIII 387864 387865 . 120
chrXIII 387869 387870 . 120
chrXIII 387873 387874 . 180
chrXIII 387905 387906 . 160
chrXIII 387917 387918 . 920
chrXIII 387923 387924 . 120
chrXIII 387929 387930 . 180
chrXIII 387937 387938 . 280
chrXIII 387983 387984 . 3800
chrXIII 388071 388072 . 620
chrXIII 388082 388083 . 1260
chrXIII 388094 388095 . 300
chrXIII 388105 388106 . 320
chrXIII 388139 388140 . 320
chrXIII 388144 388145 . 1960
chrXIII 388146 388147 . 800
chrXIII 388156 388157 . 440
chrXIII 388174 388175 . 2040
chrXIII 388182 388183 . 1320
chrXIII 388212 388213 . 180
chrXIII 388213 388214 . 620
chrXIII 388298 388299 . 560
chrXIII 388305 388306 . 120
chrXIII 388324 388325 . 440
chrXIII 388340 388341 . 180
chrXIII 388371 388372 . 160
chrXIII 388375 388376 . 180
chrXIII 388387 388388 . 160
chrXIII 388399 388400 . 900
chrXIII 388411 388412 . 1420
chrXIII 388419 388420 . 620
chrXIII 388443 388444 . 480
chrXIII 388469 388470 . 280
chrXIII 388497 388498 . 120
chrXIII 388534 388535 . 220
chrXIII 388548 388549 . 500
chrXIII 388552 388553 . 240
chrXIII 388579 388580 . 1180
chrXIII 388595 388596 . 2680
chrXIII 388612 388613 . 220
chrXIII 388628 388629 . 140
chrXIII 388658 388659 . 120
chrXIII 388672 388673 . 440
chrXIII 388691 388692 . 660
chrXIII 390598 390599 . 140
chrXIII 390609 390610 . 2300
chrXIII 390744 390745 . 480
chrXIII 390765 390766 . 620
chrXIII 390787 390788 . 160
chrXIII 390948 390949 . 300
chrXIII 391027 391028 . 120
chrXIII 391030 391031 . 300
chrXIII 391033 391034 . 1620
chrXIII 391042 391043 . 120
chrXIII 391049 391050 . 120
chrXIII 391571 391572 . 140
chrXIII 392546 392547 . 140
chrXIII 392580 392581 . 1100
chrXIII 392588 392589 . 320
chrXIII 392593 392594 . 240
chrXIII 392595 392596 . 120
chrXIII 392665 392666 . 200
chrXIII 392667 392668 . 120
chrXIII 392679 392680 . 140
chrXIII 392696 392697 . 200
chrXIII 394806 394807 . 140
chrXIII 394893 394894 . 160
chrXIII 394895 394896 . 1820
chrXIII 394947 394948 . 300
chrXIII 394984 394985 . 180
chrXIII 396460 396461 . 140
chrXIII 396513 396514 . 180
chrXIII 396522 396523 . 140
chrXIII 396531 396532 . 560
chrXIII 396531 396532 . 500
chrXIII 396532 396533 . 180
chrXIII 396537 396538 . 280
chrXIII 396539 396540 . 180
chrXIII 396544 396545 . 360
chrXIII 396547 396548 . 300
chrXIII 396558 396559 . 800
chrXIII 396673 396674 . 520
chrXIII 396703 396704 . 220
chrXIII 396908 396909 . 400
chrXIII 396915 396916 . 480
chrXIII 396954 396955 . 280
chrXIII 396972 396973 . 1820
chrXIII 396976 396977 . 200
chrXIII 396980 396981 . 1340
chrXIII 396988 396989 . 340
chrXIII 396990 396991 . 1800
chrXIII 396990 396991 . 360
chrXIII 397009 397010 . 360
chrXIII 397033 397034 . 1000
chrXIII 397169 397170 . 540
chrXIII 397743 397744 . 780
chrXIII 397802 397803 . 180
chrXIII 397832 397833 . 300
chrXIII 397835 397836 . 340
chrXIII 397846 397847 . 2560
chrXIII 397880 397881 . 2020
chrXIII 397884 397885 . 580
chrXIII 397894 397895 . 400
chrXIII 397901 397902 . 780
chrXIII 397906 397907 . 840
chrXIII 397911 397912 . 1240
chrXIII 397917 397918 . 140
chrXIII 397941 397942 . 920
chrXIII 397959 397960 . 200
chrXIII 398045 398046 . 200
chrXIII 398222 398223 . 600
chrXIII 398253 398254 . 240
chrXIII 398700 398701 . 120
chrXIII 398774 398775 . 160
chrXIII 398985 398986 . 200
chrXIII 399518 399519 . 140
chrXIII 399544 399545 . 360
chrXIII 399568 399569 . 140
chrXIII 399666 399667 . 220
chrXIII 399672 399673 . 160
chrXIII 399754 399755 . 200
chrXIII 399791 399792 . 160
chrXIII 399800 399801 . 240
chrXIII 399921 399922 . 120
chrXIII 399960 399961 . 120
chrXIII 399992 399993 . 1440
chrXIII 400479 400480 . 400
chrXIII 401035 401036 . 120
chrXIII 401198 401199 . 660
chrXIII 401402 401403 . 2060
chrXIII 401470 401471 . 120
chrXIII 401576 401577 . 940
chrXIII 401648 401649 . 240
chrXIII 402423 402424 . 160
chrXIII 403548 403549 . 480
chrXIII 404067 404068 . 180
chrXIII 404220 404221 . 580
chrXIII 404392 404393 . 180
chrXIII 404932 404933 . 140
chrXIII 405022 405023 . 140
chrXIII 405087 405088 . 640
chrXIII 405125 405126 . 240
chrXIII 405430 405431 . 3000
chrXIII 405620 405621 . 260
chrXIII 405649 405650 . 740
chrXIII 405664 405665 . 440
chrXIII 405668 405669 . 140
chrXIII 405681 405682 . 120
chrXIII 405688 405689 . 240
chrXIII 405764 405765 . 520
chrXIII 406079 406080 . 360
chrXIII 406095 406096 . 160
chrXIII 406116 406117 . 420
chrXIII 406120 406121 . 140
chrXIII 406144 406145 . 200
chrXIII 406162 406163 . 280
chrXIII 406183 406184 . 1680
chrXIII 406186 406187 . 220
chrXIII 406229 406230 . 120
chrXIII 406255 406256 . 160
chrXIII 406275 406276 . 360
chrXIII 406387 406388 . 140
chrXIII 406429 406430 . 720
chrXIII 406936 406937 . 140
chrXIII 406944 406945 . 560
chrXIII 407038 407039 . 140
chrXIII 407275 407276 . 660
chrXIII 407437 407438 . 160
chrXIII 407586 407587 . 180
chrXIII 407622 407623 . 180
chrXIII 407654 407655 . 140
chrXIII 407673 407674 . 2220
chrXIII 407725 407726 . 240
chrXIII 407921 407922 . 3740
chrXIII 408032 408033 . 120
chrXIII 408090 408091 . 200
chrXIII 408143 408144 . 420
chrXIII 408159 408160 . 1180
chrXIII 408162 408163 . 120
chrXIII 408190 408191 . 180
chrXIII 408240 408241 . 5560
chrXIII 408242 408243 . 2580
chrXIII 408243 408244 . 120
chrXIII 408256 408257 . 280
chrXIII 408264 408265 . 400
chrXIII 408333 408334 . 660
chrXIII 408337 408338 . 120
chrXIII 408342 408343 . 380
chrXIII 408429 408430 . 840
chrXIII 408439 408440 . 260
chrXIII 408440 408441 . 1940
chrXIII 408443 408444 . 460
chrXIII 408506 408507 . 1480
chrXIII 408519 408520 . 220
chrXIII 408563 408564 . 340
chrXIII 408570 408571 . 160
chrXIII 408585 408586 . 640
chrXIII 408632 408633 . 300
chrXIII 408668 408669 . 160
chrXIII 408677 408678 . 160
chrXIII 408704 408705 . 120
chrXIII 408724 408725 . 680
chrXIII 408738 408739 . 600
chrXIII 408751 408752 . 700
chrXIII 408768 408769 . 140
chrXIII 408771 408772 . 600
chrXIII 408801 408802 . 760
chrXIII 408803 408804 . 180
chrXIII 408807 408808 . 120
chrXIII 408820 408821 . 240
chrXIII 408829 408830 . 360
chrXIII 408840 408841 . 220
chrXIII 408853 408854 . 340
chrXIII 408876 408877 . 2540
chrXIII 408880 408881 . 120
chrXIII 408885 408886 . 1540
chrXIII 408910 408911 . 2240
chrXIII 409082 409083 . 400
chrXIII 409248 409249 . 180
chrXIII 409900 409901 . 320
chrXIII 410038 410039 . 160
chrXIII 410468 410469 . 200
chrXIII 410531 410532 . 160
chrXIII 410642 410643 . 200
chrXIII 410681 410682 . 140
chrXIII 410771 410772 . 320
chrXIII 411348 411349 . 140
chrXIII 411359 411360 . 240
chrXIII 411408 411409 . 400
chrXIII 411409 411410 . 180
chrXIII 411410 411411 . 520
chrXIII 411411 411412 . 820
chrXIII 411412 411413 . 160
chrXIII 411412 411413 . 260
chrXIII 411424 411425 . 680
chrXIII 411435 411436 . 240
chrXIII 411443 411444 . 160
chrXIII 411479 411480 . 120
chrXIII 411480 411481 . 720
chrXIII 411481 411482 . 540
chrXIII 411510 411511 . 160
chrXIII 411844 411845 . 480
chrXIII 411992 411993 . 120
chrXIII 412022 412023 . 440
chrXIII 412228 412229 . 140
chrXIII 412231 412232 . 120
chrXIII 412638 412639 . 180
chrXIII 412758 412759 . 120
chrXIII 412765 412766 . 200
chrXIII 412773 412774 . 120
chrXIII 412798 412799 . 2200
chrXIII 412920 412921 . 320
chrXIII 412954 412955 . 120
chrXIII 412988 412989 . 680
chrXIII 413035 413036 . 260
chrXIII 413049 413050 . 520
chrXIII 413293 413294 . 220
chrXIII 413343 413344 . 140
chrXIII 413360 413361 . 240
chrXIII 413538 413539 . 200
chrXIII 413546 413547 . 700
chrXIII 413559 413560 . 140
chrXIII 413561 413562 . 380
chrXIII 413649 413650 . 1020
chrXIII 413655 413656 . 1200
chrXIII 413715 413716 . 1360
chrXIII 413724 413725 . 140
chrXIII 413794 413795 . 140
chrXIII 413824 413825 . 180
chrXIII 413848 413849 . 560
chrXIII 413882 413883 . 360
chrXIII 413912 413913 . 760
chrXIII 413914 413915 . 180
chrXIII 413951 413952 . 640
chrXIII 414054 414055 . 160
chrXIII 414061 414062 . 700
chrXIII 414064 414065 . 160
chrXIII 414108 414109 . 160
chrXIII 414275 414276 . 520
chrXIII 414402 414403 . 240
chrXIII 414678 414679 . 200
chrXIII 414865 414866 . 180
chrXIII 414916 414917 . 120
chrXIII 414924 414925 . 300
chrXIII 415082 415083 . 500
chrXIII 415162 415163 . 1200
chrXIII 415165 415166 . 160
chrXIII 415199 415200 . 180
chrXIII 415803 415804 . 160
chrXIII 415909 415910 . 220
chrXIII 415929 415930 . 580
chrXIII 415971 415972 . 460
chrXIII 415982 415983 . 360
chrXIII 416014 416015 . 420
chrXIII 416025 416026 . 260
chrXIII 416041 416042 . 480
chrXIII 416098 416099 . 380
chrXIII 416225 416226 . 320
chrXIII 416229 416230 . 1640
chrXIII 416290 416291 . 120
chrXIII 420148 420149 . 1460
chrXIII 420159 420160 . 1120
chrXIII 420278 420279 . 1020
chrXIII 420307 420308 . 240
chrXIII 420317 420318 . 280
chrXIII 420418 420419 . 140
chrXIII 420445 420446 . 400
chrXIII 420456 420457 . 520
chrXIII 420488 420489 . 160
chrXIII 420491 420492 . 120
chrXIII 420497 420498 . 180
chrXIII 420514 420515 . 280
chrXIII 420527 420528 . 120
chrXIII 420530 420531 . 120
chrXIII 420535 420536 . 120
chrXIII 420540 420541 . 120
chrXIII 420544 420545 . 480
chrXIII 420548 420549 . 680
chrXIII 420554 420555 . 140
chrXIII 420563 420564 . 920
chrXIII 420567 420568 . 180
chrXIII 420858 420859 . 220
chrXIII 420939 420940 . 140
chrXIII 421076 421077 . 200
chrXIII 421126 421127 . 180
chrXIII 421135 421136 . 180
chrXIII 421192 421193 . 120
chrXIII 421277 421278 . 200
chrXIII 421393 421394 . 1400
chrXIII 421520 421521 . 120
chrXIII 421915 421916 . 120
chrXIII 422237 422238 . 380
chrXIII 422249 422250 . 140
chrXIII 422254 422255 . 1660
chrXIII 422280 422281 . 160
chrXIII 422292 422293 . 320
chrXIII 422295 422296 . 260
chrXIII 422303 422304 . 660
chrXIII 422317 422318 . 140
chrXIII 422318 422319 . 320
chrXIII 422328 422329 . 120
chrXIII 422499 422500 . 420
chrXIII 424799 424800 . 180
chrXIII 424845 424846 . 480
chrXIII 424853 424854 . 1120
chrXIII 424918 424919 . 1100
chrXIII 424923 424924 . 120
chrXIII 426251 426252 . 120
chrXIII 426313 426314 . 120
chrXIII 426329 426330 . 120
chrXIII 426352 426353 . 600
chrXIII 426371 426372 . 2380
chrXIII 426615 426616 . 1060
chrXIII 427487 427488 . 160
chrXIII 427796 427797 . 120
chrXIII 428562 428563 . 200
chrXIII 429575 429576 . 160
chrXIII 429740 429741 . 780
chrXIII 429746 429747 . 140
chrXIII 429753 429754 . 280
chrXIII 429789 429790 . 300
chrXIII 429792 429793 . 140
chrXIII 429793 429794 . 140
chrXIII 429796 429797 . 220
chrXIII 429811 429812 . 160
chrXIII 429821 429822 . 160
chrXIII 429862 429863 . 300
chrXIII 429863 429864 . 180
chrXIII 429876 429877 . 300
chrXIII 429883 429884 . 460
chrXIII 429902 429903 . 120
chrXIII 430046 430047 . 380
chrXIII 430095 430096 . 380
chrXIII 430100 430101 . 140
chrXIII 430230 430231 . 220
chrXIII 430244 430245 . 460
chrXIII 430280 430281 . 1920
chrXIII 430450 430451 . 120
chrXIII 430812 430813 . 140
chrXIII 430865 430866 . 240
chrXIII 431448 431449 . 280
chrXIII 431450 431451 . 360
chrXIII 431463 431464 . 480
chrXIII 431480 431481 . 540
chrXIII 431496 431497 . 520
chrXIII 431515 431516 . 1480
chrXIII 431520 431521 . 580
chrXIII 431576 431577 . 460
chrXIII 431587 431588 . 860
chrXIII 431807 431808 . 200
chrXIII 431813 431814 . 140
chrXIII 431839 431840 . 400
chrXIII 431946 431947 . 180
chrXIII 431987 431988 . 260
chrXIII 432048 432049 . 180
chrXIII 432104 432105 . 300
chrXIII 432109 432110 . 540
chrXIII 432137 432138 . 260
chrXIII 432163 432164 . 420
chrXIII 432165 432166 . 160
chrXIII 432166 432167 . 120
chrXIII 432201 432202 . 120
chrXIII 432257 432258 . 360
chrXIII 432280 432281 . 120
chrXIII 432565 432566 . 280
chrXIII 432630 432631 . 660
chrXIII 432665 432666 . 360
chrXIII 432758 432759 . 860
chrXIII 432799 432800 . 1980
chrXIII 432884 432885 . 440
chrXIII 432904 432905 . 200
chrXIII 432956 432957 . 120
chrXIII 432988 432989 . 600
chrXIII 433092 433093 . 440
chrXIII 433160 433161 . 120
chrXIII 433288 433289 . 120
chrXIII 433296 433297 . 460
chrXIII 433412 433413 . 180
chrXIII 433427 433428 . 160
chrXIII 433491 433492 . 200
chrXIII 433503 433504 . 140
chrXIII 433551 433552 . 1240
chrXIII 433572 433573 . 440
chrXIII 433615 433616 . 1040
chrXIII 433643 433644 . 280
chrXIII 433657 433658 . 1340
chrXIII 433672 433673 . 3560
chrXIII 433726 433727 . 160
chrXIII 433734 433735 . 240
chrXIII 433774 433775 . 140
chrXIII 433778 433779 . 680
chrXIII 433849 433850 . 420
chrXIII 433858 433859 . 200
chrXIII 433860 433861 . 120
chrXIII 433863 433864 . 180
chrXIII 433867 433868 . 220
chrXIII 433890 433891 . 120
chrXIII 433894 433895 . 940
chrXIII 433911 433912 . 1180
chrXIII 433927 433928 . 480
chrXIII 433929 433930 . 260
chrXIII 433937 433938 . 180
chrXIII 433980 433981 . 140
chrXIII 433981 433982 . 120
chrXIII 434016 434017 . 360
chrXIII 434020 434021 . 140
chrXIII 434034 434035 . 120
chrXIII 434035 434036 . 180
chrXIII 434035 434036 . 540
chrXIII 434037 434038 . 760
chrXIII 434038 434039 . 400
chrXIII 434039 434040 . 120
chrXIII 434040 434041 . 160
chrXIII 434045 434046 . 720
chrXIII 434048 434049 . 560
chrXIII 434124 434125 . 240
chrXIII 434209 434210 . 180
chrXIII 434244 434245 . 1160
chrXIII 434261 434262 . 240
chrXIII 434276 434277 . 240
chrXIII 434280 434281 . 220
chrXIII 434288 434289 . 160
chrXIII 434298 434299 . 840
chrXIII 434320 434321 . 980
chrXIII 434327 434328 . 240
chrXIII 434333 434334 . 880
chrXIII 434340 434341 . 1000
chrXIII 434355 434356 . 280
chrXIII 434358 434359 . 860
chrXIII 434369 434370 . 140
chrXIII 434370 434371 . 400
chrXIII 434373 434374 . 180
chrXIII 434375 434376 . 520
chrXIII 434405 434406 . 2300
chrXIII 434413 434414 . 160
chrXIII 434464 434465 . 160
chrXIII 434489 434490 . 240
chrXIII 434490 434491 . 200
chrXIII 434494 434495 . 120
chrXIII 434501 434502 . 320
chrXIII 434506 434507 . 640
chrXIII 434514 434515 . 120
chrXIII 434520 434521 . 580
chrXIII 434542 434543 . 120
chrXIII 434574 434575 . 260
chrXIII 434589 434590 . 140
chrXIII 434608 434609 . 320
chrXIII 434611 434612 . 500
chrXIII 434632 434633 . 1020
chrXIII 434658 434659 . 1300
chrXIII 434715 434716 . 120
chrXIII 434941 434942 . 120
chrXIII 436042 436043 . 140
chrXIII 436175 436176 . 140
chrXIII 436183 436184 . 220
chrXIII 436192 436193 . 520
chrXIII 436197 436198 . 280
chrXIII 436212 436213 . 120
chrXIII 436218 436219 . 300
chrXIII 436264 436265 . 260
chrXIII 436283 436284 . 400
chrXIII 436288 436289 . 200
chrXIII 436289 436290 . 1280
chrXIII 436809 436810 . 180
chrXIII 436939 436940 . 120
chrXIII 436988 436989 . 600
chrXIII 437241 437242 . 140
chrXIII 437244 437245 . 1440
chrXIII 437400 437401 . 160
chrXIII 437532 437533 . 200
chrXIII 437587 437588 . 280
chrXIII 438595 438596 . 620
chrXIII 438720 438721 . 120
chrXIII 438922 438923 . 240
chrXIII 438933 438934 . 520
chrXIII 438967 438968 . 120
chrXIII 438979 438980 . 140
chrXIII 438987 438988 . 160
chrXIII 438992 438993 . 280
chrXIII 438994 438995 . 120
chrXIII 439017 439018 . 200
chrXIII 439023 439024 . 360
chrXIII 439030 439031 . 160
chrXIII 439047 439048 . 320
chrXIII 439061 439062 . 1580
chrXIII 439067 439068 . 120
chrXIII 439082 439083 . 760
chrXIII 439102 439103 . 280
chrXIII 439276 439277 . 360
chrXIII 439800 439801 . 120
chrXIII 440326 440327 . 720
chrXIII 440493 440494 . 280
chrXIII 441542 441543 . 120
chrXIII 441636 441637 . 400
chrXIII 441712 441713 . 160
chrXIII 441732 441733 . 160
chrXIII 441807 441808 . 120
chrXIII 441836 441837 . 260
chrXIII 442291 442292 . 200
chrXIII 442304 442305 . 440
chrXIII 442329 442330 . 500
chrXIII 442340 442341 . 300
chrXIII 442357 442358 . 320
chrXIII 442364 442365 . 200
chrXIII 442455 442456 . 3720
chrXIII 442477 442478 . 460
chrXIII 442609 442610 . 1500
chrXIII 442615 442616 . 320
chrXIII 442798 442799 . 880
chrXIII 442892 442893 . 120
chrXIII 442907 442908 . 760
chrXIII 443013 443014 . 2500
chrXIII 443125 443126 . 2680
chrXIII 443167 443168 . 120
chrXIII 443219 443220 . 700
chrXIII 443266 443267 . 120
chrXIII 443271 443272 . 1700
chrXIII 443484 443485 . 200
chrXIII 443490 443491 . 160
chrXIII 443495 443496 . 120
chrXIII 443697 443698 . 1380
chrXIII 444169 444170 . 460
chrXIII 444263 444264 . 520
chrXIII 444586 444587 . 240
chrXIII 445258 445259 . 1240
chrXIII 445266 445267 . 140
chrXIII 445273 445274 . 1140
chrXIII 445289 445290 . 140
chrXIII 445301 445302 . 180
chrXIII 445316 445317 . 200
chrXIII 445354 445355 . 300
chrXIII 445357 445358 . 860
chrXIII 445365 445366 . 1400
chrXIII 445478 445479 . 140
chrXIII 445519 445520 . 120
chrXIII 445573 445574 . 1920
chrXIII 445738 445739 . 160
chrXIII 445924 445925 . 960
chrXIII 447886 447887 . 140
chrXIII 448333 448334 . 120
chrXIII 448357 448358 . 120
chrXIII 448362 448363 . 280
chrXIII 448372 448373 . 180
chrXIII 448375 448376 . 140
chrXIII 448380 448381 . 320
chrXIII 448388 448389 . 520
chrXIII 448390 448391 . 720
chrXIII 448393 448394 . 380
chrXIII 448425 448426 . 5120
chrXIII 448427 448428 . 360
chrXIII 448439 448440 . 1020
chrXIII 448444 448445 . 260
chrXIII 448462 448463 . 160
chrXIII 448583 448584 . 2860
chrXIII 448890 448891 . 120
chrXIII 449048 449049 . 140
chrXIII 449112 449113 . 160
chrXIII 449315 449316 . 620
chrXIII 449497 449498 . 200
chrXIII 449770 449771 . 220
chrXIII 449929 449930 . 400
chrXIII 450097 450098 . 140
chrXIII 450119 450120 . 220
chrXIII 450140 450141 . 120
chrXIII 450166 450167 . 180
chrXIII 450646 450647 . 280
chrXIII 451404 451405 . 320
chrXIII 451470 451471 . 220
chrXIII 451486 451487 . 120
chrXIII 451491 451492 . 300
chrXIII 451510 451511 . 200
chrXIII 451520 451521 . 500
chrXIII 451541 451542 . 140
chrXIII 451548 451549 . 200
chrXIII 451693 451694 . 120
chrXIII 451697 451698 . 580
chrXIII 451708 451709 . 120
chrXIII 451721 451722 . 140
chrXIII 451778 451779 . 220
chrXIII 451797 451798 . 300
chrXIII 451960 451961 . 200
chrXIII 451976 451977 . 120
chrXIII 453430 453431 . 200
chrXIII 453448 453449 . 200
chrXIII 453606 453607 . 120
chrXIII 453612 453613 . 300
chrXIII 453623 453624 . 120
chrXIII 453634 453635 . 140
chrXIII 453636 453637 . 480
chrXIII 453641 453642 . 140
chrXIII 453690 453691 . 140
chrXIII 453696 453697 . 140
chrXIII 453704 453705 . 2000
chrXIII 453817 453818 . 700
chrXIII 453826 453827 . 420
chrXIII 453836 453837 . 260
chrXIII 453840 453841 . 640
chrXIII 453927 453928 . 200
chrXIII 453951 453952 . 200
chrXIII 455679 455680 . 220
chrXIII 455687 455688 . 380
chrXIII 455705 455706 . 1980
chrXIII 455735 455736 . 120
chrXIII 455737 455738 . 1380
chrXIII 455747 455748 . 220
chrXIII 457410 457411 . 140
chrXIII 457425 457426 . 260
chrXIII 457452 457453 . 620
chrXIII 457623 457624 . 3980
chrXIII 457666 457667 . 400
chrXIII 457678 457679 . 1000
chrXIII 457706 457707 . 440
chrXIII 457717 457718 . 220
chrXIII 457745 457746 . 140
chrXIII 457871 457872 . 1100
chrXIII 457935 457936 . 220
chrXIII 458208 458209 . 4080
chrXIII 458209 458210 . 160
chrXIII 458231 458232 . 560
chrXIII 458252 458253 . 3160
chrXIII 458287 458288 . 260
chrXIII 458300 458301 . 1020
chrXIII 458439 458440 . 660
chrXIII 458487 458488 . 600
chrXIII 458492 458493 . 680
chrXIII 459058 459059 . 320
chrXIII 459079 459080 . 860
chrXIII 459160 459161 . 120
chrXIII 459806 459807 . 140
chrXIII 459911 459912 . 280
chrXIII 460072 460073 . 180
chrXIII 460463 460464 . 540
chrXIII 460578 460579 . 800
chrXIII 460671 460672 . 160
chrXIII 460865 460866 . 1500
chrXIII 461208 461209 . 540
chrXIII 461506 461507 . 160
chrXIII 462560 462561 . 120
chrXIII 462578 462579 . 160
chrXIII 462730 462731 . 200
chrXIII 462743 462744 . 200
chrXIII 462767 462768 . 2120
chrXIII 462809 462810 . 2000
chrXIII 462891 462892 . 140
chrXIII 462927 462928 . 440
chrXIII 463081 463082 . 120
chrXIII 463092 463093 . 380
chrXIII 463109 463110 . 120
chrXIII 463121 463122 . 2040
chrXIII 463295 463296 . 760
chrXIII 463324 463325 . 180
chrXIII 463468 463469 . 120
chrXIII 463479 463480 . 240
chrXIII 463489 463490 . 180
chrXIII 463592 463593 . 120
chrXIII 463637 463638 . 560
chrXIII 463641 463642 . 140
chrXIII 463644 463645 . 340
chrXIII 463651 463652 . 200
chrXIII 463676 463677 . 220
chrXIII 463700 463701 . 160
chrXIII 463891 463892 . 200
chrXIII 464078 464079 . 980
chrXIII 464581 464582 . 260
chrXIII 464883 464884 . 160
chrXIII 464887 464888 . 140
chrXIII 464894 464895 . 120
chrXIII 464911 464912 . 200
chrXIII 464916 464917 . 160
chrXIII 464988 464989 . 560
chrXIII 464998 464999 . 360
chrXIII 465005 465006 . 260
chrXIII 465161 465162 . 280
chrXIII 465191 465192 . 240
chrXIII 465545 465546 . 620
chrXIII 465763 465764 . 220
chrXIII 465784 465785 . 120
chrXIII 465793 465794 . 200
chrXIII 465854 465855 . 120
chrXIII 465857 465858 . 120
chrXIII 465872 465873 . 300
chrXIII 465904 465905 . 180
chrXIII 465912 465913 . 220
chrXIII 466584 466585 . 120
chrXIII 466722 466723 . 640
chrXIII 466959 466960 . 120
chrXIII 467113 467114 . 540
chrXIII 467273 467274 . 320
chrXIII 467837 467838 . 300
chrXIII 467868 467869 . 140
chrXIII 467891 467892 . 160
chrXIII 468050 468051 . 280
chrXIII 468090 468091 . 860
chrXIII 468280 468281 . 160
chrXIII 468292 468293 . 120
chrXIII 468311 468312 . 260
chrXIII 468327 468328 . 300
chrXIII 468367 468368 . 120
chrXIII 468393 468394 . 1240
chrXIII 468493 468494 . 580
chrXIII 468576 468577 . 1320
chrXIII 468879 468880 . 340
chrXIII 469126 469127 . 120
chrXIII 469166 469167 . 640
chrXIII 469584 469585 . 240
chrXIII 469632 469633 . 840
chrXIII 469699 469700 . 140
chrXIII 469781 469782 . 300
chrXIII 469811 469812 . 2180
chrXIII 469869 469870 . 200
chrXIII 469998 469999 . 120
chrXIII 470030 470031 . 140
chrXIII 470048 470049 . 300
chrXIII 470129 470130 . 700
chrXIII 470353 470354 . 280
chrXIII 470671 470672 . 120
chrXIII 470882 470883 . 120
chrXIII 470911 470912 . 500
chrXIII 471431 471432 . 500
chrXIII 472058 472059 . 120
chrXIII 472553 472554 . 300
chrXIII 472572 472573 . 540
chrXIII 472575 472576 . 120
chrXIII 472682 472683 . 140
chrXIII 472690 472691 . 160
chrXIII 472764 472765 . 120
chrXIII 472771 472772 . 120
chrXIII 472899 472900 . 2680
chrXIII 472968 472969 . 240
chrXIII 472983 472984 . 4840
chrXIII 473009 473010 . 400
chrXIII 473035 473036 . 360
chrXIII 473045 473046 . 680
chrXIII 473047 473048 . 140
chrXIII 473070 473071 . 820
chrXIII 473072 473073 . 340
chrXIII 473086 473087 . 160
chrXIII 473098 473099 . 240
chrXIII 473137 473138 . 120
chrXIII 473162 473163 . 120
chrXIII 473179 473180 . 120
chrXIII 473182 473183 . 320
chrXIII 473220 473221 . 700
chrXIII 473231 473232 . 180
chrXIII 473259 473260 . 120
chrXIII 473282 473283 . 360
chrXIII 473374 473375 . 380
chrXIII 473441 473442 . 240
chrXIII 473460 473461 . 760
chrXIII 473509 473510 . 300
chrXIII 473633 473634 . 260
chrXIII 473843 473844 . 1240
chrXIII 474082 474083 . 820
chrXIII 474140 474141 . 120
chrXIII 474165 474166 . 1740
chrXIII 474514 474515 . 140
chrXIII 475363 475364 . 160
chrXIII 475393 475394 . 5500
chrXIII 475417 475418 . 2420
chrXIII 475564 475565 . 200
chrXIII 475603 475604 . 280
chrXIII 475616 475617 . 140
chrXIII 475624 475625 . 440
chrXIII 475631 475632 . 220
chrXIII 475643 475644 . 300
chrXIII 475725 475726 . 160
chrXIII 475800 475801 . 140
chrXIII 475853 475854 . 120
chrXIII 475873 475874 . 120
chrXIII 475890 475891 . 180
chrXIII 476052 476053 . 240
chrXIII 476088 476089 . 180
chrXIII 476181 476182 . 120
chrXIII 476799 476800 . 120
chrXIII 477422 477423 . 120
chrXIII 477521 477522 . 560
chrXIII 477771 477772 . 160
chrXIII 477793 477794 . 260
chrXIII 477808 477809 . 120
chrXIII 477838 477839 . 500
chrXIII 477860 477861 . 120
chrXIII 477917 477918 . 720
chrXIII 477931 477932 . 220
chrXIII 477939 477940 . 740
chrXIII 478000 478001 . 160
chrXIII 478012 478013 . 1280
chrXIII 478025 478026 . 380
chrXIII 478074 478075 . 200
chrXIII 478083 478084 . 2340
chrXIII 478112 478113 . 120
chrXIII 478146 478147 . 120
chrXIII 478214 478215 . 120
chrXIII 478274 478275 . 880
chrXIII 478279 478280 . 180
chrXIII 478441 478442 . 520
chrXIII 478446 478447 . 140
chrXIII 478481 478482 . 340
chrXIII 478748 478749 . 160
chrXIII 478791 478792 . 280
chrXIII 478798 478799 . 640
chrXIII 478810 478811 . 160
chrXIII 478815 478816 . 1200
chrXIII 478823 478824 . 400
chrXIII 478882 478883 . 480
chrXIII 478910 478911 . 160
chrXIII 478928 478929 . 300
chrXIII 479085 479086 . 200
chrXIII 479228 479229 . 760
chrXIII 479400 479401 . 120
chrXIII 479435 479436 . 160
chrXIII 479609 479610 . 260
chrXIII 480113 480114 . 140
chrXIII 480121 480122 . 380
chrXIII 480212 480213 . 480
chrXIII 480314 480315 . 180
chrXIII 480351 480352 . 140
chrXIII 480375 480376 . 540
chrXIII 480386 480387 . 120
chrXIII 480590 480591 . 280
chrXIII 480594 480595 . 320
chrXIII 480601 480602 . 120
chrXIII 480765 480766 . 220
chrXIII 480818 480819 . 180
chrXIII 480829 480830 . 120
chrXIII 481155 481156 . 340
chrXIII 481159 481160 . 720
chrXIII 481488 481489 . 760
chrXIII 481679 481680 . 160
chrXIII 481802 481803 . 2540
chrXIII 481881 481882 . 2000
chrXIII 481894 481895 . 120
chrXIII 482139 482140 . 140
chrXIII 482229 482230 . 160
chrXIII 482397 482398 . 2060
chrXIII 482411 482412 . 120
chrXIII 482442 482443 . 120
chrXIII 482447 482448 . 180
chrXIII 482449 482450 . 220
chrXIII 482455 482456 . 160
chrXIII 482461 482462 . 120
chrXIII 482468 482469 . 940
chrXIII 482517 482518 . 160
chrXIII 482517 482518 . 220
chrXIII 482565 482566 . 180
chrXIII 482654 482655 . 160
chrXIII 482665 482666 . 260
chrXIII 482679 482680 . 1780
chrXIII 482692 482693 . 240
chrXIII 482741 482742 . 180
chrXIII 482768 482769 . 220
chrXIII 482800 482801 . 180
chrXIII 482803 482804 . 1080
chrXIII 482848 482849 . 300
chrXIII 482926 482927 . 1300
chrXIII 482936 482937 . 1040
chrXIII 482946 482947 . 140
chrXIII 483006 483007 . 260
chrXIII 483019 483020 . 160
chrXIII 483153 483154 . 1160
chrXIII 483257 483258 . 2180
chrXIII 483289 483290 . 160
chrXIII 483342 483343 . 1060
chrXIII 483488 483489 . 200
chrXIII 483534 483535 . 560
chrXIII 483561 483562 . 120
chrXIII 483575 483576 . 200
chrXIII 483642 483643 . 120
chrXIII 483675 483676 . 320
chrXIII 483679 483680 . 240
chrXIII 483724 483725 . 120
chrXIII 486354 486355 . 140
chrXIII 486389 486390 . 200
chrXIII 486399 486400 . 120
chrXIII 486415 486416 . 140
chrXIII 486418 486419 . 220
chrXIII 486438 486439 . 120
chrXIII 486450 486451 . 180
chrXIII 486468 486469 . 140
chrXIII 486513 486514 . 300
chrXIII 486526 486527 . 600
chrXIII 487287 487288 . 160
chrXIII 487764 487765 . 120
chrXIII 487770 487771 . 860
chrXIII 488665 488666 . 220
chrXIII 488720 488721 . 140
chrXIII 488851 488852 . 560
chrXIII 489232 489233 . 520
chrXIII 489248 489249 . 440
chrXIII 489308 489309 . 160
chrXIII 489756 489757 . 220
chrXIII 489793 489794 . 140
chrXIII 490279 490280 . 120
chrXIII 490328 490329 . 200
chrXIII 490359 490360 . 140
chrXIII 490361 490362 . 160
chrXIII 490407 490408 . 400
chrXIII 490580 490581 . 380
chrXIII 490668 490669 . 120
chrXIII 491272 491273 . 220
chrXIII 491523 491524 . 180
chrXIII 491567 491568 . 220
chrXIII 492043 492044 . 1500
chrXIII 492074 492075 . 600
chrXIII 492087 492088 . 520
chrXIII 492140 492141 . 1300
chrXIII 492160 492161 . 300
chrXIII 492176 492177 . 2920
chrXIII 492305 492306 . 260
chrXIII 492315 492316 . 200
chrXIII 492337 492338 . 200
chrXIII 492362 492363 . 180
chrXIII 492811 492812 . 140
chrXIII 492887 492888 . 140
chrXIII 492912 492913 . 440
chrXIII 493760 493761 . 120
chrXIII 493763 493764 . 700
chrXIII 493806 493807 . 220
chrXIII 493814 493815 . 2720
chrXIII 493829 493830 . 120
chrXIII 493919 493920 . 140
chrXIII 493930 493931 . 2640
chrXIII 494001 494002 . 280
chrXIII 494006 494007 . 400
chrXIII 494009 494010 . 420
chrXIII 494023 494024 . 120
chrXIII 494479 494480 . 500
chrXIII 494832 494833 . 780
chrXIII 494834 494835 . 120
chrXIII 494835 494836 . 160
chrXIII 496313 496314 . 180
chrXIII 496625 496626 . 760
chrXIII 496987 496988 . 140
chrXIII 496991 496992 . 140
chrXIII 497020 497021 . 260
chrXIII 497034 497035 . 120
chrXIII 497163 497164 . 220
chrXIII 497197 497198 . 320
chrXIII 497249 497250 . 180
chrXIII 497419 497420 . 280
chrXIII 497501 497502 . 260
chrXIII 497538 497539 . 120
chrXIII 497541 497542 . 760
chrXIII 497546 497547 . 1040
chrXIII 497567 497568 . 260
chrXIII 497572 497573 . 4620
chrXIII 497635 497636 . 120
chrXIII 497776 497777 . 200
chrXIII 497800 497801 . 160
chrXIII 497954 497955 . 140
chrXIII 498319 498320 . 200
chrXIII 498786 498787 . 180
chrXIII 499148 499149 . 120
chrXIII 499185 499186 . 2520
chrXIII 499207 499208 . 1520
chrXIII 499220 499221 . 140
chrXIII 499279 499280 . 140
chrXIII 499307 499308 . 240
chrXIII 499414 499415 . 280
chrXIII 499459 499460 . 1420
chrXIII 499466 499467 . 120
chrXIII 499608 499609 . 120
chrXIII 499643 499644 . 200
chrXIII 499909 499910 . 180
chrXIII 500685 500686 . 280
chrXIII 500818 500819 . 180
chrXIII 500829 500830 . 140
chrXIII 500850 500851 . 200
chrXIII 500883 500884 . 360
chrXIII 501005 501006 . 120
chrXIII 501015 501016 . 120
chrXIII 501024 501025 . 280
chrXIII 501036 501037 . 240
chrXIII 501044 501045 . 180
chrXIII 501059 501060 . 140
chrXIII 501975 501976 . 320
chrXIII 501988 501989 . 720
chrXIII 502000 502001 . 140
chrXIII 502000 502001 . 1020
chrXIII 502073 502074 . 1020
chrXIII 502087 502088 . 160
chrXIII 502096 502097 . 160
chrXIII 502099 502100 . 260
chrXIII 502254 502255 . 560
chrXIII 502268 502269 . 140
chrXIII 502270 502271 . 480
chrXIII 502670 502671 . 140
chrXIII 502690 502691 . 560
chrXIII 502917 502918 . 420
chrXIII 503061 503062 . 120
chrXIII 503177 503178 . 120
chrXIII 503210 503211 . 520
chrXIII 503256 503257 . 120
chrXIII 503264 503265 . 700
chrXIII 503390 503391 . 180
chrXIII 503405 503406 . 260
chrXIII 503564 503565 . 260
chrXIII 503568 503569 . 240
chrXIII 503571 503572 . 120
chrXIII 503614 503615 . 220
chrXIII 503652 503653 . 720
chrXIII 503657 503658 . 120
chrXIII 503663 503664 . 1860
chrXIII 503663 503664 . 180
chrXIII 503665 503666 . 120
chrXIII 503667 503668 . 180
chrXIII 503676 503677 . 140
chrXIII 503692 503693 . 120
chrXIII 504182 504183 . 240
chrXIII 504189 504190 . 1140
chrXIII 504488 504489 . 120
chrXIII 504606 504607 . 620
chrXIII 504645 504646 . 120
chrXIII 504811 504812 . 420
chrXIII 504873 504874 . 240
chrXIII 504907 504908 . 280
chrXIII 505037 505038 . 500
chrXIII 505091 505092 . 140
chrXIII 505092 505093 . 160
chrXIII 505273 505274 . 120
chrXIII 505734 505735 . 920
chrXIII 506053 506054 . 260
chrXIII 506064 506065 . 220
chrXIII 506071 506072 . 180
chrXIII 506170 506171 . 460
chrXIII 506497 506498 . 120
chrXIII 506569 506570 . 120
chrXIII 506633 506634 . 140
chrXIII 507144 507145 . 1400
chrXIII 507152 507153 . 600
chrXIII 507475 507476 . 140
chrXIII 508425 508426 . 560
chrXIII 508474 508475 . 160
chrXIII 508939 508940 . 580
chrXIII 508976 508977 . 880
chrXIII 509055 509056 . 440
chrXIII 509485 509486 . 120
chrXIII 509607 509608 . 140
chrXIII 509615 509616 . 440
chrXIII 509625 509626 . 140
chrXIII 509691 509692 . 380
chrXIII 509994 509995 . 420
chrXIII 510089 510090 . 140
chrXIII 510232 510233 . 160
chrXIII 510395 510396 . 140
chrXIII 510420 510421 . 1140
chrXIII 510431 510432 . 300
chrXIII 510440 510441 . 280
chrXIII 510443 510444 . 200
chrXIII 510449 510450 . 120
chrXIII 510476 510477 . 120
chrXIII 510519 510520 . 2560
chrXIII 510529 510530 . 440
chrXIII 510539 510540 . 140
chrXIII 510552 510553 . 620
chrXIII 510557 510558 . 560
chrXIII 510571 510572 . 320
chrXIII 510592 510593 . 840
chrXIII 510597 510598 . 120
chrXIII 510628 510629 . 380
chrXIII 510666 510667 . 2140
chrXIII 510667 510668 . 220
chrXIII 510668 510669 . 120
chrXIII 510824 510825 . 600
chrXIII 510854 510855 . 420
chrXIII 510875 510876 . 260
chrXIII 510884 510885 . 700
chrXIII 510884 510885 . 260
chrXIII 510887 510888 . 700
chrXIII 510917 510918 . 260
chrXIII 510923 510924 . 1320
chrXIII 510937 510938 . 200
chrXIII 510950 510951 . 300
chrXIII 510982 510983 . 280
chrXIII 510994 510995 . 1080
chrXIII 510994 510995 . 120
chrXIII 511005 511006 . 340
chrXIII 511014 511015 . 260
chrXIII 511074 511075 . 500
chrXIII 511082 511083 . 160
chrXIII 511093 511094 . 120
chrXIII 511107 511108 . 180
chrXIII 511108 511109 . 140
chrXIII 511117 511118 . 120
chrXIII 511166 511167 . 120
chrXIII 511253 511254 . 740
chrXIII 511333 511334 . 200
chrXIII 511361 511362 . 640
chrXIII 511444 511445 . 340
chrXIII 511604 511605 . 420
chrXIII 511613 511614 . 120
chrXIII 511814 511815 . 480
chrXIII 511865 511866 . 120
chrXIII 511891 511892 . 960
chrXIII 511953 511954 . 120
chrXIII 511961 511962 . 160
chrXIII 512239 512240 . 140
chrXIII 512646 512647 . 700
chrXIII 512670 512671 . 320
chrXIII 512811 512812 . 140
chrXIII 512831 512832 . 120
chrXIII 512852 512853 . 240
chrXIII 513225 513226 . 240
chrXIII 513394 513395 . 240
chrXIII 513409 513410 . 300
chrXIII 513413 513414 . 360
chrXIII 513421 513422 . 300
chrXIII 513474 513475 . 440
chrXIII 513994 513995 . 200
chrXIII 514167 514168 . 400
chrXIII 514317 514318 . 400
chrXIII 514338 514339 . 240
chrXIII 514383 514384 . 120
chrXIII 514829 514830 . 140
chrXIII 514912 514913 . 240
chrXIII 515026 515027 . 340
chrXIII 515200 515201 . 320
chrXIII 515500 515501 . 420
chrXIII 516405 516406 . 440
chrXIII 516546 516547 . 900
chrXIII 517324 517325 . 540
chrXIII 517334 517335 . 1100
chrXIII 517342 517343 . 240
chrXIII 517376 517377 . 120
chrXIII 517420 517421 . 160
chrXIII 517435 517436 . 220
chrXIII 517443 517444 . 200
chrXIII 517462 517463 . 200
chrXIII 517601 517602 . 380
chrXIII 517622 517623 . 120
chrXIII 517629 517630 . 120
chrXIII 517633 517634 . 280
chrXIII 517679 517680 . 640
chrXIII 519670 519671 . 200
chrXIII 520385 520386 . 120
chrXIII 520515 520516 . 120
chrXIII 520836 520837 . 280
chrXIII 520906 520907 . 160
chrXIII 520948 520949 . 180
chrXIII 521022 521023 . 520
chrXIII 521327 521328 . 160
chrXIII 521601 521602 . 400
chrXIII 521888 521889 . 340
chrXIII 522070 522071 . 260
chrXIII 522071 522072 . 160
chrXIII 522530 522531 . 500
chrXIII 522619 522620 . 220
chrXIII 522632 522633 . 240
chrXIII 522764 522765 . 600
chrXIII 523146 523147 . 120
chrXIII 523473 523474 . 240
chrXIII 523488 523489 . 380
chrXIII 523510 523511 . 240
chrXIII 523517 523518 . 180
chrXIII 523525 523526 . 680
chrXIII 523570 523571 . 180
chrXIII 523576 523577 . 120
chrXIII 523592 523593 . 140
chrXIII 523632 523633 . 160
chrXIII 527626 527627 . 180
chrXIII 527640 527641 . 120
chrXIII 527713 527714 . 200
chrXIII 527735 527736 . 120
chrXIII 527769 527770 . 360
chrXIII 527898 527899 . 120
chrXIII 530460 530461 . 320
chrXIII 530726 530727 . 140
chrXIII 530901 530902 . 120
chrXIII 531216 531217 . 120
chrXIII 531303 531304 . 1980
chrXIII 531379 531380 . 140
chrXIII 531412 531413 . 1720
chrXIII 531575 531576 . 180
chrXIII 531609 531610 . 120
chrXIII 531616 531617 . 160
chrXIII 531747 531748 . 860
chrXIII 531852 531853 . 120
chrXIII 531985 531986 . 940
chrXIII 531989 531990 . 200
chrXIII 532019 532020 . 120
chrXIII 532168 532169 . 520
chrXIII 532270 532271 . 1920
chrXIII 532343 532344 . 120
chrXIII 532651 532652 . 580
chrXIII 532717 532718 . 320
chrXIII 532744 532745 . 400
chrXIII 532812 532813 . 660
chrXIII 533135 533136 . 140
chrXIII 534759 534760 . 200
chrXIII 534811 534812 . 1260
chrXIII 534893 534894 . 180
chrXIII 534904 534905 . 220
chrXIII 534921 534922 . 520
chrXIII 535140 535141 . 880
chrXIII 535230 535231 . 1720
chrXIII 535257 535258 . 460
chrXIII 535482 535483 . 140
chrXIII 535777 535778 . 400
chrXIII 535806 535807 . 180
chrXIII 536016 536017 . 200
chrXIII 536999 537000 . 520
chrXIII 537012 537013 . 120
chrXIII 537016 537017 . 180
chrXIII 537115 537116 . 180
chrXIII 537140 537141 . 180
chrXIII 537154 537155 . 120
chrXIII 537160 537161 . 200
chrXIII 537180 537181 . 800
chrXIII 537191 537192 . 580
chrXIII 537210 537211 . 600
chrXIII 537268 537269 . 120
chrXIII 537582 537583 . 220
chrXIII 537621 537622 . 280
chrXIII 537667 537668 . 660
chrXIII 537671 537672 . 240
chrXIII 537695 537696 . 300
chrXIII 537748 537749 . 140
chrXIII 538535 538536 . 400
chrXIII 538553 538554 . 400
chrXIII 538635 538636 . 140
chrXIII 538914 538915 . 160
chrXIII 539758 539759 . 120
chrXIII 540093 540094 . 880
chrXIII 540108 540109 . 840
chrXIII 540114 540115 . 380
chrXIII 540116 540117 . 880
chrXIII 540123 540124 . 300
chrXIII 540145 540146 . 120
chrXIII 540149 540150 . 320
chrXIII 540177 540178 . 120
chrXIII 540270 540271 . 880
chrXIII 540273 540274 . 260
chrXIII 540353 540354 . 260
chrXIII 540424 540425 . 940
chrXIII 540511 540512 . 580
chrXIII 540648 540649 . 380
chrXIII 540653 540654 . 480
chrXIII 540678 540679 . 200
chrXIII 540706 540707 . 460
chrXIII 540740 540741 . 120
chrXIII 540753 540754 . 140
chrXIII 540876 540877 . 140
chrXIII 540887 540888 . 280
chrXIII 540911 540912 . 160
chrXIII 540929 540930 . 140
chrXIII 541020 541021 . 220
chrXIII 541111 541112 . 1500
chrXIII 541155 541156 . 440
chrXIII 541339 541340 . 140
chrXIII 541772 541773 . 200
chrXIII 542608 542609 . 300
chrXIII 542907 542908 . 120
chrXIII 542940 542941 . 140
chrXIII 542973 542974 . 540
chrXIII 542987 542988 . 620
chrXIII 543008 543009 . 120
chrXIII 543013 543014 . 240
chrXIII 543038 543039 . 300
chrXIII 543209 543210 . 120
chrXIII 543347 543348 . 120
chrXIII 543350 543351 . 660
chrXIII 543566 543567 . 920
chrXIII 543570 543571 . 560
chrXIII 544400 544401 . 200
chrXIII 544704 544705 . 420
chrXIII 545060 545061 . 260
chrXIII 545085 545086 . 280
chrXIII 545251 545252 . 120
chrXIII 545590 545591 . 160
chrXIII 545597 545598 . 240
chrXIII 545604 545605 . 120
chrXIII 545724 545725 . 120
chrXIII 545740 545741 . 160
chrXIII 545775 545776 . 220
chrXIII 545778 545779 . 160
chrXIII 545810 545811 . 540
chrXIII 545813 545814 . 120
chrXIII 545821 545822 . 120
chrXIII 545860 545861 . 140
chrXIII 546031 546032 . 800
chrXIII 546211 546212 . 760
chrXIII 546363 546364 . 200
chrXIII 546408 546409 . 140
chrXIII 546863 546864 . 180
chrXIII 546966 546967 . 180
chrXIII 547155 547156 . 760
chrXIII 547511 547512 . 340
chrXIII 547519 547520 . 380
chrXIII 547570 547571 . 680
chrXIII 547581 547582 . 500
chrXIII 547603 547604 . 140
chrXIII 547613 547614 . 120
chrXIII 547760 547761 . 160
chrXIII 547814 547815 . 600
chrXIII 548382 548383 . 120
chrXIII 548394 548395 . 1340
chrXIII 548723 548724 . 660
chrXIII 549614 549615 . 260
chrXIII 549688 549689 . 120
chrXIII 549712 549713 . 520
chrXIII 549881 549882 . 160
chrXIII 550031 550032 . 580
chrXIII 550115 550116 . 160
chrXIII 553016 553017 . 120
chrXIII 553040 553041 . 700
chrXIII 553170 553171 . 140
chrXIII 553691 553692 . 500
chrXIII 554077 554078 . 320
chrXIII 554250 554251 . 2240
chrXIII 554266 554267 . 160
chrXIII 554537 554538 . 480
chrXIII 554540 554541 . 140
chrXIII 554543 554544 . 120
chrXIII 554548 554549 . 160
chrXIII 554587 554588 . 260
chrXIII 554611 554612 . 340
chrXIII 554660 554661 . 120
chrXIII 554666 554667 . 400
chrXIII 554669 554670 . 120
chrXIII 554670 554671 . 340
chrXIII 554673 554674 . 120
chrXIII 554676 554677 . 160
chrXIII 554792 554793 . 400
chrXIII 554866 554867 . 120
chrXIII 554869 554870 . 240
chrXIII 554907 554908 . 280
chrXIII 555064 555065 . 160
chrXIII 555139 555140 . 1840
chrXIII 555196 555197 . 340
chrXIII 555274 555275 . 360
chrXIII 555536 555537 . 700
chrXIII 555851 555852 . 200
chrXIII 556140 556141 . 1500
chrXIII 556309 556310 . 1480
chrXIII 556315 556316 . 1260
chrXIII 556348 556349 . 120
chrXIII 556447 556448 . 200
chrXIII 556456 556457 . 220
chrXIII 556584 556585 . 200
chrXIII 556591 556592 . 160
chrXIII 556665 556666 . 260
chrXIII 556676 556677 . 500
chrXIII 556684 556685 . 800
chrXIII 556688 556689 . 360
chrXIII 556695 556696 . 660
chrXIII 556696 556697 . 840
chrXIII 556699 556700 . 200
chrXIII 556699 556700 . 480
chrXIII 556700 556701 . 140
chrXIII 556734 556735 . 540
chrXIII 556744 556745 . 1440
chrXIII 556774 556775 . 4120
chrXIII 556805 556806 . 340
chrXIII 556822 556823 . 240
chrXIII 556851 556852 . 120
chrXIII 556855 556856 . 260
chrXIII 556867 556868 . 120
chrXIII 556903 556904 . 120
chrXIII 556906 556907 . 160
chrXIII 556917 556918 . 920
chrXIII 556918 556919 . 760
chrXIII 556930 556931 . 140
chrXIII 556933 556934 . 120
chrXIII 556944 556945 . 580
chrXIII 556947 556948 . 240
chrXIII 556950 556951 . 160
chrXIII 556964 556965 . 1320
chrXIII 557081 557082 . 120
chrXIII 557096 557097 . 140
chrXIII 557159 557160 . 240
chrXIII 557165 557166 . 460
chrXIII 557257 557258 . 900
chrXIII 557269 557270 . 920
chrXIII 557286 557287 . 360
chrXIII 557318 557319 . 160
chrXIII 557342 557343 . 1120
chrXIII 557398 557399 . 120
chrXIII 557402 557403 . 220
chrXIII 557405 557406 . 980
chrXIII 557406 557407 . 140
chrXIII 557406 557407 . 140
chrXIII 557412 557413 . 740
chrXIII 557426 557427 . 120
chrXIII 557430 557431 . 120
chrXIII 557465 557466 . 300
chrXIII 557758 557759 . 220
chrXIII 558702 558703 . 240
chrXIII 558755 558756 . 200
chrXIII 558764 558765 . 820
chrXIII 558775 558776 . 160
chrXIII 558781 558782 . 120
chrXIII 558820 558821 . 140
chrXIII 559013 559014 . 240
chrXIII 559017 559018 . 460
chrXIII 559021 559022 . 120
chrXIII 559224 559225 . 840
chrXIII 559286 559287 . 1460
chrXIII 559421 559422 . 120
chrXIII 559752 559753 . 160
chrXIII 559768 559769 . 120
chrXIII 559784 559785 . 300
chrXIII 559799 559800 . 320
chrXIII 560006 560007 . 840
chrXIII 560047 560048 . 120
chrXIII 560547 560548 . 120
chrXIII 560560 560561 . 120
chrXIII 560596 560597 . 260
chrXIII 560616 560617 . 1340
chrXIII 560736 560737 . 280
chrXIII 560740 560741 . 440
chrXIII 560747 560748 . 240
chrXIII 560761 560762 . 120
chrXIII 560765 560766 . 120
chrXIII 560771 560772 . 160
chrXIII 560813 560814 . 300
chrXIII 560820 560821 . 220
chrXIII 560861 560862 . 480
chrXIII 560866 560867 . 360
chrXIII 560873 560874 . 500
chrXIII 561969 561970 . 1900
chrXIII 562284 562285 . 620
chrXIII 562427 562428 . 140
chrXIII 562452 562453 . 180
chrXIII 562471 562472 . 160
chrXIII 562608 562609 . 520
chrXIII 562627 562628 . 140
chrXIII 562727 562728 . 140
chrXIII 562942 562943 . 160
chrXIII 562947 562948 . 880
chrXIII 562962 562963 . 120
chrXIII 562967 562968 . 2840
chrXIII 562976 562977 . 1300
chrXIII 563028 563029 . 540
chrXIII 563032 563033 . 380
chrXIII 563167 563168 . 560
chrXIII 563695 563696 . 120
chrXIII 563709 563710 . 520
chrXIII 563845 563846 . 720
chrXIII 563847 563848 . 200
chrXIII 564069 564070 . 460
chrXIII 564075 564076 . 120
chrXIII 564351 564352 . 700
chrXIII 564375 564376 . 860
chrXIII 564675 564676 . 400
chrXIII 565143 565144 . 2280
chrXIII 565854 565855 . 120
chrXIII 566412 566413 . 1500
chrXIII 566525 566526 . 120
chrXIII 566683 566684 . 140
chrXIII 567586 567587 . 280
chrXIII 567761 567762 . 200
chrXIII 567963 567964 . 580
chrXIII 568265 568266 . 260
chrXIII 568283 568284 . 180
chrXIII 568297 568298 . 140
chrXIII 568306 568307 . 140
chrXIII 568463 568464 . 140
chrXIII 568483 568484 . 120
chrXIII 568817 568818 . 480
chrXIII 569873 569874 . 120
chrXIII 569908 569909 . 120
chrXIII 569930 569931 . 1180
chrXIII 570020 570021 . 580
chrXIII 570061 570062 . 160
chrXIII 570217 570218 . 140
chrXIII 570410 570411 . 400
chrXIII 570735 570736 . 3320
chrXIII 570885 570886 . 2740
chrXIII 571107 571108 . 140
chrXIII 572090 572091 . 200
chrXIII 572107 572108 . 560
chrXIII 572114 572115 . 180
chrXIII 572128 572129 . 660
chrXIII 572132 572133 . 220
chrXIII 572134 572135 . 500
chrXIII 572152 572153 . 140
chrXIII 572158 572159 . 340
chrXIII 572186 572187 . 640
chrXIII 572199 572200 . 260
chrXIII 572268 572269 . 440
chrXIII 572661 572662 . 360
chrXIII 572811 572812 . 120
chrXIII 572827 572828 . 140
chrXIII 572845 572846 . 200
chrXIII 572931 572932 . 120
chrXIII 573352 573353 . 120
chrXIII 573558 573559 . 140
chrXIII 573577 573578 . 440
chrXIII 573741 573742 . 400
chrXIII 573875 573876 . 1100
chrXIII 574573 574574 . 120
chrXIII 574623 574624 . 660
chrXIII 574769 574770 . 120
chrXIII 574970 574971 . 140
chrXIII 574979 574980 . 140
chrXIII 575192 575193 . 180
chrXIII 575532 575533 . 620
chrXIII 576299 576300 . 140
chrXIII 577368 577369 . 240
chrXIII 577519 577520 . 240
chrXIII 577537 577538 . 320
chrXIII 577567 577568 . 1360
chrXIII 577609 577610 . 700
chrXIII 577619 577620 . 1320
chrXIII 577624 577625 . 340
chrXIII 577626 577627 . 1040
chrXIII 577634 577635 . 840
chrXIII 577649 577650 . 300
chrXIII 577772 577773 . 1060
chrXIII 577831 577832 . 460
chrXIII 577953 577954 . 160
chrXIII 578114 578115 . 320
chrXIII 578454 578455 . 160
chrXIII 578650 578651 . 360
chrXIII 578679 578680 . 120
chrXIII 578837 578838 . 780
chrXIII 578876 578877 . 120
chrXIII 579078 579079 . 420
chrXIII 579099 579100 . 740
chrXIII 579413 579414 . 140
chrXIII 579435 579436 . 200
chrXIII 579474 579475 . 260
chrXIII 579480 579481 . 260
chrXIII 579539 579540 . 540
chrXIII 579663 579664 . 560
chrXIII 579753 579754 . 120
chrXIII 580001 580002 . 520
chrXIII 580144 580145 . 280
chrXIII 582198 582199 . 460
chrXIII 582528 582529 . 120
chrXIII 582966 582967 . 180
chrXIII 583116 583117 . 260
chrXIII 583788 583789 . 280
chrXIII 583938 583939 . 280
chrXIII 584144 584145 . 520
chrXIII 584153 584154 . 780
chrXIII 584157 584158 . 120
chrXIII 584164 584165 . 160
chrXIII 584167 584168 . 140
chrXIII 584171 584172 . 120
chrXIII 584198 584199 . 140
chrXIII 584233 584234 . 120
chrXIII 584244 584245 . 220
chrXIII 584273 584274 . 120
chrXIII 584563 584564 . 780
chrXIII 584925 584926 . 280
chrXIII 585601 585602 . 200
chrXIII 586588 586589 . 1060
chrXIII 586607 586608 . 120
chrXIII 586619 586620 . 120
chrXIII 586902 586903 . 140
chrXIII 586932 586933 . 380
chrXIII 586944 586945 . 740
chrXIII 587309 587310 . 140
chrXIII 587546 587547 . 120
chrXIII 588733 588734 . 120
chrXIII 588868 588869 . 120
chrXIII 589704 589705 . 140
chrXIII 589716 589717 . 2440
chrXIII 589724 589725 . 1260
chrXIII 589732 589733 . 1000
chrXIII 589748 589749 . 220
chrXIII 589749 589750 . 260
chrXIII 589764 589765 . 200
chrXIII 589784 589785 . 180
chrXIII 589787 589788 . 540
chrXIII 589840 589841 . 360
chrXIII 589870 589871 . 180
chrXIII 590011 590012 . 120
chrXIII 590157 590158 . 120
chrXIII 590161 590162 . 120
chrXIII 590193 590194 . 120
chrXIII 590250 590251 . 120
chrXIII 590262 590263 . 120
chrXIII 590394 590395 . 200
chrXIII 590482 590483 . 120
chrXIII 590643 590644 . 860
chrXIII 592795 592796 . 540
chrXIII 592816 592817 . 140
chrXIII 592834 592835 . 720
chrXIII 592844 592845 . 440
chrXIII 592889 592890 . 240
chrXIII 592899 592900 . 180
chrXIII 592922 592923 . 320
chrXIII 593119 593120 . 200
chrXIII 593258 593259 . 700
chrXIII 594219 594220 . 260
chrXIII 594341 594342 . 2420
chrXIII 594386 594387 . 940
chrXIII 594725 594726 . 1020
chrXIII 594729 594730 . 3080
chrXIII 594743 594744 . 120
chrXIII 594788 594789 . 140
chrXIII 594799 594800 . 840
chrXIII 594833 594834 . 900
chrXIII 594843 594844 . 1640
chrXIII 594853 594854 . 2700
chrXIII 595155 595156 . 2620
chrXIII 595167 595168 . 600
chrXIII 595695 595696 . 120
chrXIII 595972 595973 . 460
chrXIII 596580 596581 . 380
chrXIII 596838 596839 . 160
chrXIII 596939 596940 . 200
chrXIII 596973 596974 . 1320
chrXIII 597218 597219 . 1020
chrXIII 599209 599210 . 180
chrXIII 599215 599216 . 500
chrXIII 599219 599220 . 180
chrXIII 599255 599256 . 380
chrXIII 599259 599260 . 120
chrXIII 599302 599303 . 120
chrXIII 599302 599303 . 340
chrXIII 599335 599336 . 140
chrXIII 599341 599342 . 120
chrXIII 599967 599968 . 620
chrXIII 600112 600113 . 120
chrXIII 600187 600188 . 440
chrXIII 600189 600190 . 120
chrXIII 600538 600539 . 140
chrXIII 601139 601140 . 2500
chrXIII 601225 601226 . 160
chrXIII 601233 601234 . 240
chrXIII 601237 601238 . 140
chrXIII 601241 601242 . 360
chrXIII 601255 601256 . 700
chrXIII 601308 601309 . 120
chrXIII 601327 601328 . 260
chrXIII 601499 601500 . 300
chrXIII 601505 601506 . 380
chrXIII 601557 601558 . 300
chrXIII 601691 601692 . 280
chrXIII 601809 601810 . 340
chrXIII 602039 602040 . 480
chrXIII 602177 602178 . 120
chrXIII 602492 602493 . 120
chrXIII 603165 603166 . 140
chrXIII 603306 603307 . 1420
chrXIII 603338 603339 . 580
chrXIII 603350 603351 . 180
chrXIII 603357 603358 . 280
chrXIII 603379 603380 . 140
chrXIII 603399 603400 . 180
chrXIII 603409 603410 . 2560
chrXIII 603420 603421 . 120
chrXIII 603579 603580 . 460
chrXIII 603592 603593 . 300
chrXIII 603606 603607 . 120
chrXIII 603615 603616 . 520
chrXIII 603720 603721 . 200
chrXIII 603738 603739 . 200
chrXIII 603762 603763 . 180
chrXIII 603769 603770 . 120
chrXIII 604324 604325 . 240
chrXIII 604493 604494 . 120
chrXIII 604647 604648 . 120
chrXIII 604846 604847 . 200
chrXIII 605281 605282 . 880
chrXIII 605452 605453 . 140
chrXIII 605534 605535 . 380
chrXIII 605539 605540 . 120
chrXIII 605603 605604 . 180
chrXIII 605752 605753 . 500
chrXIII 605803 605804 . 880
chrXIII 605810 605811 . 140
chrXIII 605816 605817 . 320
chrXIII 605840 605841 . 660
chrXIII 605978 605979 . 180
chrXIII 605983 605984 . 120
chrXIII 606012 606013 . 140
chrXIII 606020 606021 . 120
chrXIII 606033 606034 . 200
chrXIII 606062 606063 . 120
chrXIII 606197 606198 . 120
chrXIII 606235 606236 . 180
chrXIII 606842 606843 . 360
chrXIII 607085 607086 . 120
chrXIII 607091 607092 . 300
chrXIII 607096 607097 . 220
chrXIII 607601 607602 . 560
chrXIII 607890 607891 . 220
chrXIII 608324 608325 . 160
chrXIII 608342 608343 . 160
chrXIII 608364 608365 . 120
chrXIII 608429 608430 . 300
chrXIII 608440 608441 . 120
chrXIII 610032 610033 . 120
chrXIII 610059 610060 . 160
chrXIII 610061 610062 . 120
chrXIII 610105 610106 . 120
chrXIII 610128 610129 . 200
chrXIII 610237 610238 . 160
chrXIII 610295 610296 . 120
chrXIII 610410 610411 . 120
chrXIII 610476 610477 . 400
chrXIII 610510 610511 . 260
chrXIII 610588 610589 . 140
chrXIII 610674 610675 . 260
chrXIII 610715 610716 . 240
chrXIII 610941 610942 . 200
chrXIII 611027 611028 . 520
chrXIII 611055 611056 . 2200
chrXIII 611064 611065 . 980
chrXIII 611107 611108 . 660
chrXIII 611156 611157 . 600
chrXIII 611166 611167 . 220
chrXIII 611241 611242 . 220
chrXIII 611484 611485 . 240
chrXIII 611495 611496 . 140
chrXIII 611566 611567 . 240
chrXIII 611577 611578 . 300
chrXIII 611590 611591 . 580
chrXIII 611596 611597 . 340
chrXIII 611966 611967 . 1320
chrXIII 612837 612838 . 180
chrXIII 613180 613181 . 1360
chrXIII 613438 613439 . 220
chrXIII 613447 613448 . 160
chrXIII 613822 613823 . 120
chrXIII 614276 614277 . 420
chrXIII 615484 615485 . 180
chrXIII 616043 616044 . 160
chrXIII 616201 616202 . 720
chrXIII 616293 616294 . 240
chrXIII 616296 616297 . 180
chrXIII 616301 616302 . 520
chrXIII 616318 616319 . 400
chrXIII 616327 616328 . 480
chrXIII 616408 616409 . 140
chrXIII 616589 616590 . 180
chrXIII 616895 616896 . 720
chrXIII 617061 617062 . 340
chrXIII 617346 617347 . 920
chrXIII 617421 617422 . 140
chrXIII 617447 617448 . 1500
chrXIII 617570 617571 . 140
chrXIII 617598 617599 . 380
chrXIII 618362 618363 . 1240
chrXIII 618389 618390 . 120
chrXIII 618392 618393 . 360
chrXIII 618396 618397 . 580
chrXIII 618404 618405 . 340
chrXIII 618415 618416 . 1220
chrXIII 618625 618626 . 420
chrXIII 618719 618720 . 400
chrXIII 618769 618770 . 2920
chrXIII 619382 619383 . 120
chrXIII 619388 619389 . 240
chrXIII 619522 619523 . 320
chrXIII 619555 619556 . 120
chrXIII 619638 619639 . 320
chrXIII 619644 619645 . 220
chrXIII 619650 619651 . 260
chrXIII 619666 619667 . 220
chrXIII 619674 619675 . 560
chrXIII 621714 621715 . 220
chrXIII 622206 622207 . 540
chrXIII 622351 622352 . 2160
chrXIII 622398 622399 . 140
chrXIII 622524 622525 . 1420
chrXIII 622541 622542 . 1760
chrXIII 622588 622589 . 1120
chrXIII 622598 622599 . 300
chrXIII 622607 622608 . 120
chrXIII 622613 622614 . 160
chrXIII 622762 622763 . 120
chrXIII 622766 622767 . 320
chrXIII 623106 623107 . 840
chrXIII 623213 623214 . 120
chrXIII 623288 623289 . 180
chrXIII 623356 623357 . 180
chrXIII 623427 623428 . 140
chrXIII 623525 623526 . 700
chrXIII 623859 623860 . 120
chrXIII 623878 623879 . 360
chrXIII 624051 624052 . 1780
chrXIII 624289 624290 . 420
chrXIII 624413 624414 . 160
chrXIII 624648 624649 . 200
chrXIII 624736 624737 . 120
chrXIII 625278 625279 . 160
chrXIII 625354 625355 . 120
chrXIII 625398 625399 . 700
chrXIII 625404 625405 . 300
chrXIII 625412 625413 . 420
chrXIII 625482 625483 . 180
chrXIII 625582 625583 . 1780
chrXIII 625595 625596 . 120
chrXIII 625598 625599 . 120
chrXIII 625600 625601 . 120
chrXIII 625619 625620 . 160
chrXIII 625627 625628 . 140
chrXIII 625652 625653 . 240
chrXIII 625756 625757 . 200
chrXIII 625764 625765 . 760
chrXIII 625786 625787 . 160
chrXIII 625804 625805 . 120
chrXIII 625836 625837 . 140
chrXIII 625988 625989 . 400
chrXIII 626035 626036 . 1080
chrXIII 626069 626070 . 160
chrXIII 626076 626077 . 420
chrXIII 626134 626135 . 160
chrXIII 626140 626141 . 120
chrXIII 626164 626165 . 120
chrXIII 626195 626196 . 120
chrXIII 626642 626643 . 140
chrXIII 626703 626704 . 260
chrXIII 626739 626740 . 300
chrXIII 626799 626800 . 120
chrXIII 626863 626864 . 560
chrXIII 626876 626877 . 160
chrXIII 627047 627048 . 300
chrXIII 627617 627618 . 200
chrXIII 627929 627930 . 120
chrXIII 627947 627948 . 160
chrXIII 627972 627973 . 220
chrXIII 627980 627981 . 240
chrXIII 627981 627982 . 160
chrXIII 628017 628018 . 340
chrXIII 628033 628034 . 400
chrXIII 628043 628044 . 220
chrXIII 628080 628081 . 260
chrXIII 628093 628094 . 220
chrXIII 628107 628108 . 280
chrXIII 628117 628118 . 120
chrXIII 628127 628128 . 160
chrXIII 628255 628256 . 160
chrXIII 628611 628612 . 480
chrXIII 628815 628816 . 1180
chrXIII 628819 628820 . 220
chrXIII 628824 628825 . 220
chrXIII 628861 628862 . 1940
chrXIII 628926 628927 . 1380
chrXIII 628934 628935 . 1120
chrXIII 628938 628939 . 220
chrXIII 628955 628956 . 1260
chrXIII 632179 632180 . 260
chrXIII 632186 632187 . 280
chrXIII 632215 632216 . 140
chrXIII 632230 632231 . 260
chrXIII 632552 632553 . 2260
chrXIII 633256 633257 . 140
chrXIII 633387 633388 . 760
chrXIII 633551 633552 . 340
chrXIII 633868 633869 . 380
chrXIII 633880 633881 . 1040
chrXIII 633929 633930 . 260
chrXIII 634055 634056 . 1620
chrXIII 634304 634305 . 340
chrXIII 634316 634317 . 140
chrXIII 634401 634402 . 200
chrXIII 634428 634429 . 1680
chrXIII 634445 634446 . 300
chrXIII 634463 634464 . 600
chrXIII 634465 634466 . 280
chrXIII 634536 634537 . 160
chrXIII 634609 634610 . 540
chrXIII 634631 634632 . 200
chrXIII 634654 634655 . 280
chrXIII 634759 634760 . 840
chrXIII 634784 634785 . 220
chrXIII 634804 634805 . 420
chrXIII 634892 634893 . 120
chrXIII 634973 634974 . 240
chrXIII 635042 635043 . 140
chrXIII 635054 635055 . 200
chrXIII 635781 635782 . 160
chrXIII 636062 636063 . 360
chrXIII 636081 636082 . 300
chrXIII 636081 636082 . 480
chrXIII 636114 636115 . 880
chrXIII 636133 636134 . 240
chrXIII 636509 636510 . 200
chrXIII 637003 637004 . 120
chrXIII 637110 637111 . 960
chrXIII 637116 637117 . 320
chrXIII 637119 637120 . 120
chrXIII 637122 637123 . 4120
chrXIII 637133 637134 . 260
chrXIII 637135 637136 . 500
chrXIII 637141 637142 . 860
chrXIII 637155 637156 . 260
chrXIII 637280 637281 . 280
chrXIII 637283 637284 . 2420
chrXIII 637441 637442 . 120
chrXIII 637619 637620 . 220
chrXIII 637998 637999 . 120
chrXIII 638728 638729 . 220
chrXIII 638898 638899 . 800
chrXIII 639078 639079 . 420
chrXIII 640663 640664 . 300
chrXIII 640726 640727 . 200
chrXIII 640875 640876 . 140
chrXIII 640891 640892 . 180
chrXIII 640911 640912 . 200
chrXIII 641059 641060 . 280
chrXIII 641310 641311 . 160
chrXIII 641675 641676 . 920
chrXIII 641881 641882 . 160
chrXIII 642011 642012 . 500
chrXIII 642825 642826 . 160
chrXIII 644024 644025 . 160
chrXIII 644616 644617 . 340
chrXIII 644905 644906 . 400
chrXIII 645104 645105 . 140
chrXIII 645268 645269 . 300
chrXIII 645287 645288 . 140
chrXIII 645465 645466 . 220
chrXIII 645499 645500 . 440
chrXIII 645500 645501 . 140
chrXIII 645505 645506 . 120
chrXIII 645565 645566 . 120
chrXIII 645570 645571 . 2800
chrXIII 645578 645579 . 260
chrXIII 645582 645583 . 120
chrXIII 645590 645591 . 140
chrXIII 645612 645613 . 940
chrXIII 645870 645871 . 2680
chrXIII 646583 646584 . 1140
chrXIII 646891 646892 . 2120
chrXIII 646923 646924 . 720
chrXIII 646946 646947 . 1440
chrXIII 647002 647003 . 160
chrXIII 647040 647041 . 840
chrXIII 647043 647044 . 2780
chrXIII 647172 647173 . 340
chrXIII 647177 647178 . 900
chrXIII 647191 647192 . 140
chrXIII 647693 647694 . 120
chrXIII 647952 647953 . 200
chrXIII 648286 648287 . 180
chrXIII 648983 648984 . 140
chrXIII 649091 649092 . 180
chrXIII 649162 649163 . 420
chrXIII 649167 649168 . 220
chrXIII 649371 649372 . 200
chrXIII 649487 649488 . 160
chrXIII 649610 649611 . 120
chrXIII 649712 649713 . 320
chrXIII 649886 649887 . 1080
chrXIII 649919 649920 . 320
chrXIII 649961 649962 . 160
chrXIII 649965 649966 . 120
chrXIII 649985 649986 . 240
chrXIII 650688 650689 . 120
chrXIII 650907 650908 . 840
chrXIII 650915 650916 . 420
chrXIII 650940 650941 . 220
chrXIII 650948 650949 . 420
chrXIII 650950 650951 . 360
chrXIII 651029 651030 . 120
chrXIII 651034 651035 . 780
chrXIII 651042 651043 . 120
chrXIII 651077 651078 . 120
chrXIII 651118 651119 . 140
chrXIII 651718 651719 . 280
chrXIII 651876 651877 . 120
chrXIII 651941 651942 . 180
chrXIII 652021 652022 . 300
chrXIII 652047 652048 . 1380
chrXIII 652067 652068 . 300
chrXIII 652080 652081 . 400
chrXIII 652133 652134 . 180
chrXIII 652139 652140 . 200
chrXIII 652184 652185 . 880
chrXIII 652187 652188 . 140
chrXIII 652190 652191 . 460
chrXIII 652199 652200 . 400
chrXIII 652201 652202 . 340
chrXIII 652206 652207 . 320
chrXIII 652221 652222 . 240
chrXIII 652224 652225 . 320
chrXIII 652363 652364 . 240
chrXIII 652401 652402 . 120
chrXIII 652406 652407 . 280
chrXIII 652499 652500 . 200
chrXIII 652599 652600 . 420
chrXIII 652618 652619 . 140
chrXIII 652623 652624 . 440
chrXIII 652659 652660 . 300
chrXIII 652669 652670 . 900
chrXIII 652753 652754 . 120
chrXIII 652935 652936 . 240
chrXIII 652936 652937 . 420
chrXIII 652977 652978 . 1020
chrXIII 653038 653039 . 280
chrXIII 653059 653060 . 260
chrXIII 653095 653096 . 520
chrXIII 653099 653100 . 240
chrXIII 653118 653119 . 300
chrXIII 653123 653124 . 240
chrXIII 653135 653136 . 780
chrXIII 653170 653171 . 140
chrXIII 653174 653175 . 980
chrXIII 653188 653189 . 120
chrXIII 653218 653219 . 260
chrXIII 653236 653237 . 320
chrXIII 653282 653283 . 980
chrXIII 653286 653287 . 520
chrXIII 653384 653385 . 120
chrXIII 653403 653404 . 120
chrXIII 653432 653433 . 1000
chrXIII 653443 653444 . 1160
chrXIII 653484 653485 . 1360
chrXIII 653486 653487 . 160
chrXIII 653486 653487 . 120
chrXIII 653506 653507 . 1760
chrXIII 653536 653537 . 180
chrXIII 653566 653567 . 300
chrXIII 653589 653590 . 480
chrXIII 653706 653707 . 240
chrXIII 653717 653718 . 220
chrXIII 653732 653733 . 560
chrXIII 653754 653755 . 380
chrXIII 653760 653761 . 160
chrXIII 653775 653776 . 1020
chrXIII 653794 653795 . 180
chrXIII 653804 653805 . 380
chrXIII 653837 653838 . 340
chrXIII 653841 653842 . 720
chrXIII 653940 653941 . 1700
chrXIII 653950 653951 . 120
chrXIII 654235 654236 . 140
chrXIII 654357 654358 . 560
chrXIII 654572 654573 . 160
chrXIII 654580 654581 . 680
chrXIII 654616 654617 . 600
chrXIII 654621 654622 . 120
chrXIII 654625 654626 . 200
chrXIII 654633 654634 . 860
chrXIII 654636 654637 . 120
chrXIII 654640 654641 . 220
chrXIII 654651 654652 . 280
chrXIII 654652 654653 . 160
chrXIII 654659 654660 . 120
chrXIII 654862 654863 . 2020
chrXIII 654866 654867 . 480
chrXIII 655304 655305 . 660
chrXIII 655513 655514 . 360
chrXIII 655607 655608 . 440
chrXIII 656136 656137 . 200
chrXIII 656177 656178 . 320
chrXIII 656204 656205 . 140
chrXIII 657191 657192 . 320
chrXIII 657217 657218 . 420
chrXIII 657316 657317 . 300
chrXIII 657348 657349 . 400
chrXIII 657481 657482 . 6280
chrXIII 657534 657535 . 120
chrXIII 657628 657629 . 520
chrXIII 657886 657887 . 140
chrXIII 657906 657907 . 380
chrXIII 657908 657909 . 220
chrXIII 658087 658088 . 160
chrXIII 658207 658208 . 160
chrXIII 658401 658402 . 120
chrXIII 658455 658456 . 380
chrXIII 659293 659294 . 1300
chrXIII 659297 659298 . 320
chrXIII 659300 659301 . 480
chrXIII 659303 659304 . 340
chrXIII 659318 659319 . 180
chrXIII 659319 659320 . 160
chrXIII 659392 659393 . 160
chrXIII 659406 659407 . 520
chrXIII 659413 659414 . 200
chrXIII 659415 659416 . 920
chrXIII 659417 659418 . 120
chrXIII 659419 659420 . 2080
chrXIII 659586 659587 . 360
chrXIII 661625 661626 . 140
chrXIII 661659 661660 . 1040
chrXIII 661762 661763 . 440
chrXIII 661788 661789 . 340
chrXIII 661807 661808 . 520
chrXIII 661812 661813 . 180
chrXIII 661818 661819 . 460
chrXIII 661847 661848 . 440
chrXIII 661870 661871 . 3440
chrXIII 661892 661893 . 280
chrXIII 661893 661894 . 440
chrXIII 661900 661901 . 1880
chrXIII 661942 661943 . 120
chrXIII 661956 661957 . 360
chrXIII 662004 662005 . 140
chrXIII 662027 662028 . 320
chrXIII 662085 662086 . 320
chrXIII 662129 662130 . 120
chrXIII 662130 662131 . 280
chrXIII 662154 662155 . 140
chrXIII 662174 662175 . 260
chrXIII 662183 662184 . 1600
chrXIII 662187 662188 . 160
chrXIII 662196 662197 . 180
chrXIII 662199 662200 . 180
chrXIII 662202 662203 . 120
chrXIII 662265 662266 . 120
chrXIII 662278 662279 . 480
chrXIII 662316 662317 . 260
chrXIII 662391 662392 . 120
chrXIII 662392 662393 . 480
chrXIII 662424 662425 . 160
chrXIII 662594 662595 . 520
chrXIII 662689 662690 . 160
chrXIII 662697 662698 . 540
chrXIII 662898 662899 . 220
chrXIII 662911 662912 . 280
chrXIII 663319 663320 . 1000
chrXIII 663636 663637 . 260
chrXIII 664285 664286 . 120
chrXIII 664441 664442 . 160
chrXIII 664454 664455 . 4580
chrXIII 664460 664461 . 180
chrXIII 664461 664462 . 180
chrXIII 664534 664535 . 120
chrXIII 664552 664553 . 200
chrXIII 664554 664555 . 240
chrXIII 664563 664564 . 2200
chrXIII 664580 664581 . 340
chrXIII 664583 664584 . 1080
chrXIII 664631 664632 . 280
chrXIII 665533 665534 . 240
chrXIII 665696 665697 . 140
chrXIII 665706 665707 . 1060
chrXIII 665851 665852 . 2220
chrXIII 665918 665919 . 480
chrXIII 666056 666057 . 160
chrXIII 666062 666063 . 140
chrXIII 666117 666118 . 260
chrXIII 666327 666328 . 1100
chrXIII 666803 666804 . 340
chrXIII 667112 667113 . 220
chrXIII 667153 667154 . 120
chrXIII 667317 667318 . 160
chrXIII 667388 667389 . 140
chrXIII 667395 667396 . 240
chrXIII 667410 667411 . 3160
chrXIII 667436 667437 . 120
chrXIII 667472 667473 . 920
chrXIII 667477 667478 . 160
chrXIII 668284 668285 . 120
chrXIII 668361 668362 . 4780
chrXIII 668400 668401 . 860
chrXIII 668409 668410 . 1100
chrXIII 668420 668421 . 560
chrXIII 668424 668425 . 920
chrXIII 668778 668779 . 120
chrXIII 669998 669999 . 620
chrXIII 670136 670137 . 1060
chrXIII 670625 670626 . 120
chrXIII 671430 671431 . 480
chrXIII 671502 671503 . 120
chrXIII 671528 671529 . 220
chrXIII 671675 671676 . 760
chrXIII 674411 674412 . 220
chrXIII 674930 674931 . 360
chrXIII 674936 674937 . 240
chrXIII 674976 674977 . 120
chrXIII 675012 675013 . 220
chrXIII 675056 675057 . 180
chrXIII 675067 675068 . 2120
chrXIII 675071 675072 . 340
chrXIII 675087 675088 . 3340
chrXIII 675090 675091 . 160
chrXIII 675120 675121 . 200
chrXIII 675180 675181 . 480
chrXIII 675188 675189 . 180
chrXIII 675269 675270 . 1260
chrXIII 675304 675305 . 200
chrXIII 675356 675357 . 220
chrXIII 675410 675411 . 180
chrXIII 675438 675439 . 380
chrXIII 675442 675443 . 180
chrXIII 675480 675481 . 120
chrXIII 675487 675488 . 120
chrXIII 675500 675501 . 200
chrXIII 675503 675504 . 120
chrXIII 675506 675507 . 140
chrXIII 675518 675519 . 120
chrXIII 675522 675523 . 200
chrXIII 675599 675600 . 120
chrXIII 675603 675604 . 140
chrXIII 675619 675620 . 140
chrXIII 675806 675807 . 1400
chrXIII 675822 675823 . 320
chrXIII 675851 675852 . 3980
chrXIII 676189 676190 . 560
chrXIII 676250 676251 . 400
chrXIII 676307 676308 . 460
chrXIII 676748 676749 . 1920
chrXIII 676953 676954 . 240
chrXIII 676961 676962 . 2740
chrXIII 676963 676964 . 660
chrXIII 676991 676992 . 380
chrXIII 676994 676995 . 120
chrXIII 677059 677060 . 320
chrXIII 677178 677179 . 160
chrXIII 678928 678929 . 120
chrXIII 682136 682137 . 120
chrXIII 684062 684063 . 300
chrXIII 684068 684069 . 120
chrXIII 684078 684079 . 180
chrXIII 684111 684112 . 280
chrXIII 684133 684134 . 280
chrXIII 684136 684137 . 180
chrXIII 684293 684294 . 120
chrXIII 684307 684308 . 260
chrXIII 684315 684316 . 580
chrXIII 684345 684346 . 1340
chrXIII 684359 684360 . 620
chrXIII 684361 684362 . 120
chrXIII 685914 685915 . 460
chrXIII 686709 686710 . 160
chrXIII 687189 687190 . 120
chrXIII 687347 687348 . 120
chrXIII 687686 687687 . 560
chrXIII 687722 687723 . 200
chrXIII 687957 687958 . 120
chrXIII 688795 688796 . 180
chrXIII 688930 688931 . 780
chrXIII 689015 689016 . 500
chrXIII 689040 689041 . 380
chrXIII 689373 689374 . 260
chrXIII 690545 690546 . 220
chrXIII 693041 693042 . 140
chrXIII 693076 693077 . 200
chrXIII 693262 693263 . 120
chrXIII 693287 693288 . 160
chrXIII 693311 693312 . 160
chrXIII 694404 694405 . 420
chrXIII 695158 695159 . 220
chrXIII 695161 695162 . 280
chrXIII 695184 695185 . 1240
chrXIII 695187 695188 . 120
chrXIII 695190 695191 . 1000
chrXIII 695196 695197 . 240
chrXIII 695201 695202 . 400
chrXIII 695239 695240 . 1140
chrXIII 695263 695264 . 1060
chrXIII 695268 695269 . 400
chrXIII 695276 695277 . 2460
chrXIII 695300 695301 . 320
chrXIII 695448 695449 . 140
chrXIII 695906 695907 . 140
chrXIII 695935 695936 . 540
chrXIII 695989 695990 . 220
chrXIII 696415 696416 . 920
chrXIII 696551 696552 . 120
chrXIII 696569 696570 . 140
chrXIII 696898 696899 . 800
chrXIII 697362 697363 . 920
chrXIII 697373 697374 . 700
chrXIII 697386 697387 . 160
chrXIII 697915 697916 . 120
chrXIII 698137 698138 . 120
chrXIII 698521 698522 . 160
chrXIII 698543 698544 . 120
chrXIII 698585 698586 . 140
chrXIII 698733 698734 . 120
chrXIII 698891 698892 . 400
chrXIII 699296 699297 . 140
chrXIII 699515 699516 . 120
chrXIII 699796 699797 . 120
chrXIII 700281 700282 . 200
chrXIII 700884 700885 . 140
chrXIII 701081 701082 . 140
chrXIII 701221 701222 . 320
chrXIII 701236 701237 . 120
chrXIII 701284 701285 . 460
chrXIII 701396 701397 . 140
chrXIII 701424 701425 . 140
chrXIII 701437 701438 . 160
chrXIII 701444 701445 . 220
chrXIII 701461 701462 . 260
chrXIII 701489 701490 . 700
chrXIII 701492 701493 . 620
chrXIII 701651 701652 . 220
chrXIII 701673 701674 . 880
chrXIII 703468 703469 . 120
chrXIII 703498 703499 . 300
chrXIII 703676 703677 . 140
chrXIII 703857 703858 . 1220
chrXIII 707032 707033 . 840
chrXIII 707043 707044 . 120
chrXIII 707407 707408 . 220
chrXIII 707547 707548 . 1940
chrXIII 708633 708634 . 120
chrXIII 709230 709231 . 120
chrXIII 709821 709822 . 380
chrXIII 710259 710260 . 140
chrXIII 710697 710698 . 1420
chrXIII 711078 711079 . 120
chrXIII 711932 711933 . 220
chrXIII 712126 712127 . 120
chrXIII 712137 712138 . 140
chrXIII 712160 712161 . 140
chrXIII 712165 712166 . 120
chrXIII 712216 712217 . 140
chrXIII 713635 713636 . 820
chrXIII 713768 713769 . 160
chrXIII 713775 713776 . 200
chrXIII 713834 713835 . 140
chrXIII 713838 713839 . 120
chrXIII 713853 713854 . 180
chrXIII 713908 713909 . 520
chrXIII 714091 714092 . 180
chrXIII 714148 714149 . 220
chrXIII 714232 714233 . 340
chrXIII 714664 714665 . 560
chrXIII 714681 714682 . 3300
chrXIII 714971 714972 . 860
chrXIII 715322 715323 . 140
chrXIII 715456 715457 . 160
chrXIII 715516 715517 . 1760
chrXIII 715521 715522 . 1880
chrXIII 715531 715532 . 1540
chrXIII 715537 715538 . 340
chrXIII 715603 715604 . 1100
chrXIII 715643 715644 . 120
chrXIII 715869 715870 . 800
chrXIII 716448 716449 . 420
chrXIII 716472 716473 . 160
chrXIII 716503 716504 . 240
chrXIII 718624 718625 . 180
chrXIII 718673 718674 . 120
chrXIII 718787 718788 . 360
chrXIII 719061 719062 . 1920
chrXIII 719073 719074 . 280
chrXIII 720732 720733 . 120
chrXIII 720754 720755 . 240
chrXIII 720796 720797 . 680
chrXIII 720976 720977 . 300
chrXIII 721122 721123 . 500
chrXIII 721263 721264 . 280
chrXIII 721433 721434 . 240
chrXIII 721475 721476 . 200
chrXIII 721482 721483 . 1040
chrXIII 721495 721496 . 820
chrXIII 721513 721514 . 820
chrXIII 721535 721536 . 660
chrXIII 721715 721716 . 180
chrXIII 722299 722300 . 1320
chrXIII 722467 722468 . 220
chrXIII 722474 722475 . 140
chrXIII 722534 722535 . 340
chrXIII 722570 722571 . 400
chrXIII 722573 722574 . 120
chrXIII 722712 722713 . 360
chrXIII 722879 722880 . 120
chrXIII 722958 722959 . 280
chrXIII 723032 723033 . 260
chrXIII 724446 724447 . 160
chrXIII 724484 724485 . 300
chrXIII 724516 724517 . 260
chrXIII 724520 724521 . 140
chrXIII 724529 724530 . 340
chrXIII 724539 724540 . 460
chrXIII 724581 724582 . 120
chrXIII 724691 724692 . 180
chrXIII 725077 725078 . 500
chrXIII 725975 725976 . 180
chrXIII 725980 725981 . 120
chrXIII 726015 726016 . 140
chrXIII 728370 728371 . 120
chrXIII 731253 731254 . 140
chrXIII 731272 731273 . 240
chrXIII 731346 731347 . 320
chrXIII 731351 731352 . 180
chrXIII 731356 731357 . 160
chrXIII 731357 731358 . 140
chrXIII 731387 731388 . 120
chrXIII 731403 731404 . 1160
chrXIII 731457 731458 . 120
chrXIII 731553 731554 . 140
chrXIII 731579 731580 . 180
chrXIII 731688 731689 . 200
chrXIII 731799 731800 . 140
chrXIII 731931 731932 . 580
chrXIII 731942 731943 . 140
chrXIII 732131 732132 . 400
chrXIII 732144 732145 . 280
chrXIII 732158 732159 . 460
chrXIII 732177 732178 . 120
chrXIII 732261 732262 . 200
chrXIII 732323 732324 . 120
chrXIII 732341 732342 . 220
chrXIII 733287 733288 . 280
chrXIII 733424 733425 . 640
chrXIII 733431 733432 . 1500
chrXIII 733473 733474 . 1140
chrXIII 736470 736471 . 1100
chrXIII 736602 736603 . 200
chrXIII 736610 736611 . 360
chrXIII 736612 736613 . 1040
chrXIII 736612 736613 . 120
chrXIII 736624 736625 . 440
chrXIII 736691 736692 . 880
chrXIII 736702 736703 . 140
chrXIII 736726 736727 . 460
chrXIII 737815 737816 . 160
chrXIII 737904 737905 . 200
chrXIII 737966 737967 . 580
chrXIII 738161 738162 . 700
chrXIII 738403 738404 . 120
chrXIII 738705 738706 . 920
chrXIII 738718 738719 . 120
chrXIII 738822 738823 . 560
chrXIII 739036 739037 . 660
chrXIII 739050 739051 . 120
chrXIII 739081 739082 . 1420
chrXIII 739095 739096 . 740
chrXIII 739125 739126 . 480
chrXIII 739159 739160 . 380
chrXIII 739173 739174 . 120
chrXIII 739874 739875 . 1240
chrXIII 740036 740037 . 140
chrXIII 740066 740067 . 440
chrXIII 740118 740119 . 1180
chrXIII 740126 740127 . 340
chrXIII 740291 740292 . 1180
chrXIII 741166 741167 . 180
chrXIII 742817 742818 . 360
chrXIII 742907 742908 . 200
chrXIII 743622 743623 . 160
chrXIII 743639 743640 . 280
chrXIII 743960 743961 . 1000
chrXIII 744461 744462 . 180
chrXIII 745527 745528 . 600
chrXIII 745676 745677 . 1500
chrXIII 745856 745857 . 200
chrXIII 746022 746023 . 220
chrXIII 746067 746068 . 2580
chrXIII 746073 746074 . 240
chrXIII 746108 746109 . 200
chrXIII 746117 746118 . 720
chrXIII 746137 746138 . 280
chrXIII 746140 746141 . 180
chrXIII 746168 746169 . 560
chrXIII 746277 746278 . 180
chrXIII 746934 746935 . 120
chrXIII 747133 747134 . 160
chrXIII 747172 747173 . 160
chrXIII 747242 747243 . 180
chrXIII 747331 747332 . 180
chrXIII 747341 747342 . 140
chrXIII 747675 747676 . 200
chrXIII 747767 747768 . 1220
chrXIII 747859 747860 . 140
chrXIII 747867 747868 . 400
chrXIII 747938 747939 . 480
chrXIII 748054 748055 . 200
chrXIII 748073 748074 . 140
chrXIII 749760 749761 . 6360
chrXIII 749784 749785 . 740
chrXIII 749786 749787 . 720
chrXIII 749831 749832 . 260
chrXIII 749873 749874 . 3420
chrXIII 749879 749880 . 1160
chrXIII 749886 749887 . 1720
chrXIII 750009 750010 . 160
chrXIII 750045 750046 . 360
chrXIII 750188 750189 . 620
chrXIII 751182 751183 . 1460
chrXIII 751302 751303 . 920
chrXIII 751326 751327 . 1340
chrXIII 751330 751331 . 120
chrXIII 751337 751338 . 2820
chrXIII 751351 751352 . 1180
chrXIII 751528 751529 . 4820
chrXIII 751533 751534 . 1180
chrXIII 751566 751567 . 120
chrXIII 751592 751593 . 580
chrXIII 751602 751603 . 120
chrXIII 751709 751710 . 520
chrXIII 751952 751953 . 220
chrXIII 751957 751958 . 120
chrXIII 752061 752062 . 120
chrXIII 752345 752346 . 120
chrXIII 752371 752372 . 200
chrXIII 752550 752551 . 140
chrXIII 752983 752984 . 1600
chrXIII 753141 753142 . 120
chrXIII 753163 753164 . 180
chrXIII 754334 754335 . 120
chrXIII 754626 754627 . 200
chrXIII 754670 754671 . 120
chrXIII 755463 755464 . 140
chrXIII 755571 755572 . 1460
chrXIII 755816 755817 . 760
chrXIII 755946 755947 . 1540
chrXIII 756006 756007 . 220
chrXIII 756313 756314 . 140
chrXIII 756331 756332 . 380
chrXIII 756339 756340 . 160
chrXIII 756382 756383 . 1560
chrXIII 756394 756395 . 140
chrXIII 756450 756451 . 320
chrXIII 756540 756541 . 120
chrXIII 756549 756550 . 260
chrXIII 756557 756558 . 6980
chrXIII 756563 756564 . 120
chrXIII 756650 756651 . 240
chrXIII 756699 756700 . 340
chrXIII 756868 756869 . 240
chrXIII 757064 757065 . 140
chrXIII 757090 757091 . 1140
chrXIII 757204 757205 . 120
chrXIII 757294 757295 . 120
chrXIII 757307 757308 . 280
chrXIII 757310 757311 . 180
chrXIII 757315 757316 . 380
chrXIII 757322 757323 . 180
chrXIII 757333 757334 . 120
chrXIII 757337 757338 . 220
chrXIII 757363 757364 . 240
chrXIII 757536 757537 . 260
chrXIII 757559 757560 . 900
chrXIII 758135 758136 . 520
chrXIII 758373 758374 . 300
chrXIII 758378 758379 . 120
chrXIII 758434 758435 . 300
chrXIII 758779 758780 . 360
chrXIII 758896 758897 . 680
chrXIII 758918 758919 . 380
chrXIII 758922 758923 . 180
chrXIII 758928 758929 . 120
chrXIII 758932 758933 . 140
chrXIII 758936 758937 . 120
chrXIII 758941 758942 . 360
chrXIII 758959 758960 . 120
chrXIII 758962 758963 . 320
chrXIII 758976 758977 . 400
chrXIII 759017 759018 . 120
chrXIII 759022 759023 . 240
chrXIII 759088 759089 . 120
chrXIII 759090 759091 . 320
chrXIII 759098 759099 . 740
chrXIII 759149 759150 . 440
chrXIII 759165 759166 . 580
chrXIII 759244 759245 . 200
chrXIII 759256 759257 . 260
chrXIII 759265 759266 . 240
chrXIII 759310 759311 . 260
chrXIII 759317 759318 . 860
chrXIII 759330 759331 . 120
chrXIII 759369 759370 . 140
chrXIII 759394 759395 . 120
chrXIII 759398 759399 . 160
chrXIII 759409 759410 . 160
chrXIII 759426 759427 . 440
chrXIII 759459 759460 . 120
chrXIII 759598 759599 . 140
chrXIII 759633 759634 . 160
chrXIII 759637 759638 . 260
chrXIII 760039 760040 . 2620
chrXIII 760073 760074 . 220
chrXIII 760173 760174 . 180
chrXIII 760244 760245 . 220
chrXIII 760248 760249 . 140
chrXIII 760309 760310 . 120
chrXIII 760335 760336 . 1380
chrXIII 760363 760364 . 820
chrXIII 760371 760372 . 2200
chrXIII 760461 760462 . 120
chrXIII 760464 760465 . 180
chrXIII 760743 760744 . 640
chrXIII 760857 760858 . 1580
chrXIII 760896 760897 . 1920
chrXIII 761199 761200 . 240
chrXIII 761290 761291 . 120
chrXIII 761579 761580 . 160
chrXIII 761588 761589 . 120
chrXIII 761612 761613 . 980
chrXIII 761745 761746 . 2220
chrXIII 761805 761806 . 180
chrXIII 761809 761810 . 380
chrXIII 761948 761949 . 220
chrXIII 761972 761973 . 280
chrXIII 761994 761995 . 180
chrXIII 762127 762128 . 580
chrXIII 762356 762357 . 720
chrXIII 762386 762387 . 1720
chrXIII 762437 762438 . 240
chrXIII 762785 762786 . 940
chrXIII 762794 762795 . 3880
chrXIII 762802 762803 . 240
chrXIII 762818 762819 . 200
chrXIII 763155 763156 . 160
chrXIII 763201 763202 . 180
chrXIII 763218 763219 . 400
chrXIII 763254 763255 . 600
chrXIII 763256 763257 . 140
chrXIII 763259 763260 . 1360
chrXIII 763280 763281 . 200
chrXIII 763283 763284 . 200
chrXIII 763291 763292 . 120
chrXIII 763417 763418 . 120
chrXIII 763489 763490 . 480
chrXIII 763646 763647 . 120
chrXIII 763671 763672 . 8300
chrXIII 763989 763990 . 120
chrXIII 764894 764895 . 120
chrXIII 765363 765364 . 500
chrXIII 765452 765453 . 120
chrXIII 765739 765740 . 260
chrXIII 765763 765764 . 200
chrXIII 766996 766997 . 400
chrXIII 767189 767190 . 120
chrXIII 767222 767223 . 120
chrXIII 767985 767986 . 720
chrXIII 768129 768130 . 120
chrXIII 768139 768140 . 560
chrXIII 768147 768148 . 460
chrXIII 768156 768157 . 380
chrXIII 768191 768192 . 120
chrXIII 768212 768213 . 220
chrXIII 768219 768220 . 240
chrXIII 768227 768228 . 120
chrXIII 768249 768250 . 200
chrXIII 768265 768266 . 160
chrXIII 768511 768512 . 120
chrXIII 769062 769063 . 260
chrXIII 769223 769224 . 440
chrXIII 769377 769378 . 900
chrXIII 769762 769763 . 120
chrXIII 769840 769841 . 120
chrXIII 770032 770033 . 460
chrXIII 770170 770171 . 120
chrXIII 770227 770228 . 120
chrXIII 770579 770580 . 160
chrXIII 770585 770586 . 240
chrXIII 770589 770590 . 220
chrXIII 770805 770806 . 1660
chrXIII 771155 771156 . 940
chrXIII 771643 771644 . 400
chrXIII 772126 772127 . 260
chrXIII 772313 772314 . 140
chrXIII 772480 772481 . 1480
chrXIII 772790 772791 . 280
chrXIII 772799 772800 . 200
chrXIII 772805 772806 . 140
chrXIII 772812 772813 . 280
chrXIII 772889 772890 . 1180
chrXIII 772938 772939 . 180
chrXIII 772951 772952 . 4360
chrXIII 773008 773009 . 240
chrXIII 773115 773116 . 300
chrXIII 773127 773128 . 1120
chrXIII 773139 773140 . 980
chrXIII 773170 773171 . 1060
chrXIII 773212 773213 . 480
chrXIII 773221 773222 . 760
chrXIII 773245 773246 . 480
chrXIII 773284 773285 . 2520
chrXIII 773304 773305 . 140
chrXIII 773356 773357 . 120
chrXIII 773480 773481 . 380
chrXIII 773494 773495 . 520
chrXIII 773499 773500 . 600
chrXIII 773501 773502 . 180
chrXIII 773555 773556 . 340
chrXIII 773698 773699 . 820
chrXIII 773776 773777 . 160
chrXIII 773784 773785 . 120
chrXIII 773794 773795 . 120
chrXIII 773822 773823 . 140
chrXIII 773833 773834 . 240
chrXIII 773841 773842 . 140
chrXIII 773854 773855 . 200
chrXIII 773862 773863 . 920
chrXIII 773885 773886 . 1620
chrXIII 773885 773886 . 240
chrXIII 773886 773887 . 120
chrXIII 773906 773907 . 480
chrXIII 773925 773926 . 700
chrXIII 773933 773934 . 220
chrXIII 773946 773947 . 1520
chrXIII 773954 773955 . 200
chrXIII 773961 773962 . 580
chrXIII 773982 773983 . 480
chrXIII 773996 773997 . 120
chrXIII 774010 774011 . 180
chrXIII 774029 774030 . 420
chrXIII 774041 774042 . 360
chrXIII 774046 774047 . 800
chrXIII 774048 774049 . 640
chrXIII 774068 774069 . 360
chrXIII 774094 774095 . 700
chrXIII 774150 774151 . 120
chrXIII 774155 774156 . 320
chrXIII 774188 774189 . 160
chrXIII 774216 774217 . 520
chrXIII 774272 774273 . 200
chrXIII 774289 774290 . 160
chrXIII 774300 774301 . 1040
chrXIII 774572 774573 . 180
chrXIII 774602 774603 . 180
chrXIII 775279 775280 . 280
chrXIII 775353 775354 . 320
chrXIII 775396 775397 . 300
chrXIII 775585 775586 . 1260
chrXIII 775653 775654 . 700
chrXIII 775811 775812 . 200
chrXIII 775822 775823 . 1560
chrXIII 775863 775864 . 1100
chrXIII 775926 775927 . 1420
chrXIII 775947 775948 . 860
chrXIII 776081 776082 . 1160
chrXIII 776085 776086 . 680
chrXIII 776096 776097 . 200
chrXIII 776128 776129 . 460
chrXIII 776780 776781 . 140
chrXIII 777022 777023 . 280
chrXIII 777111 777112 . 200
chrXIII 777177 777178 . 1000
chrXIII 777215 777216 . 1860
chrXIII 777216 777217 . 1740
chrXIII 777220 777221 . 120
chrXIII 777320 777321 . 440
chrXIII 777388 777389 . 200
chrXIII 777407 777408 . 920
chrXIII 777469 777470 . 240
chrXIII 777477 777478 . 620
chrXIII 777504 777505 . 200
chrXIII 777513 777514 . 240
chrXIII 777532 777533 . 700
chrXIII 777543 777544 . 280
chrXIII 777580 777581 . 860
chrXIII 777690 777691 . 500
chrXIII 777723 777724 . 140
chrXIII 777916 777917 . 440
chrXIII 777922 777923 . 180
chrXIII 777925 777926 . 920
chrXIII 778062 778063 . 340
chrXIII 778454 778455 . 240
chrXIII 778515 778516 . 160
chrXIII 778834 778835 . 180
chrXIII 778849 778850 . 140
chrXIII 778870 778871 . 280
chrXIII 779195 779196 . 160
chrXIII 779221 779222 . 380
chrXIII 779246 779247 . 220
chrXIII 779271 779272 . 520
chrXIII 779273 779274 . 200
chrXIII 779278 779279 . 160
chrXIII 779317 779318 . 480
chrXIII 779328 779329 . 540
chrXIII 779334 779335 . 280
chrXIII 779521 779522 . 160
chrXIII 779526 779527 . 240
chrXIII 779531 779532 . 120
chrXIII 779538 779539 . 140
chrXIII 779685 779686 . 420
chrXIII 779762 779763 . 240
chrXIII 782148 782149 . 160
chrXIII 782252 782253 . 140
chrXIII 782305 782306 . 120
chrXIII 782461 782462 . 400
chrXIII 782476 782477 . 180
chrXIII 782479 782480 . 120
chrXIII 782486 782487 . 180
chrXIII 782539 782540 . 580
chrXIII 782550 782551 . 220
chrXIII 782556 782557 . 120
chrXIII 782557 782558 . 220
chrXIII 782557 782558 . 180
chrXIII 782562 782563 . 260
chrXIII 782577 782578 . 180
chrXIII 782580 782581 . 620
chrXIII 783076 783077 . 260
chrXIII 783496 783497 . 400
chrXIII 784004 784005 . 800
chrXIII 784203 784204 . 180
chrXIII 784352 784353 . 840
chrXIII 784358 784359 . 760
chrXIII 784388 784389 . 820
chrXIII 784416 784417 . 120
chrXIII 784473 784474 . 400
chrXIII 784484 784485 . 580
chrXIII 784491 784492 . 800
chrXIII 784736 784737 . 200
chrXIII 784969 784970 . 160
chrXIII 784976 784977 . 300
chrXIII 785149 785150 . 240
chrXIII 785304 785305 . 1680
chrXIII 785595 785596 . 540
chrXIII 786427 786428 . 120
chrXIII 786726 786727 . 160
chrXIII 788945 788946 . 140
chrXIII 788956 788957 . 2620
chrXIII 788957 788958 . 160
chrXIII 788957 788958 . 160
chrXIII 789006 789007 . 1900
chrXIII 789015 789016 . 400
chrXIII 789035 789036 . 340
chrXIII 789042 789043 . 2940
chrXIII 789108 789109 . 1460
chrXIII 789261 789262 . 120
chrXIII 789264 789265 . 160
chrXIII 789902 789903 . 120
chrXIII 789913 789914 . 1340
chrXIII 789958 789959 . 1820
chrXIII 790024 790025 . 360
chrXIII 790031 790032 . 520
chrXIII 790038 790039 . 740
chrXIII 790046 790047 . 420
chrXIII 790075 790076 . 520
chrXIII 790258 790259 . 2620
chrXIII 790276 790277 . 920
chrXIII 790533 790534 . 300
chrXIII 790573 790574 . 780
chrXIII 790790 790791 . 120
chrXIII 791347 791348 . 120
chrXIII 792539 792540 . 660
chrXIII 792573 792574 . 660
chrXIII 792920 792921 . 2500
chrXIII 793200 793201 . 200
chrXIII 793398 793399 . 120
chrXIII 793588 793589 . 180
chrXIII 793617 793618 . 580
chrXIII 793669 793670 . 120
chrXIII 793683 793684 . 360
chrXIII 793781 793782 . 140
chrXIII 793796 793797 . 280
chrXIII 793800 793801 . 560
chrXIII 793821 793822 . 180
chrXIII 794712 794713 . 280
chrXIII 794803 794804 . 620
chrXIII 794845 794846 . 280
chrXIII 794856 794857 . 620
chrXIII 795018 795019 . 120
chrXIII 795028 795029 . 120
chrXIII 795585 795586 . 260
chrXIII 795636 795637 . 120
chrXIII 795645 795646 . 180
chrXIII 795680 795681 . 280
chrXIII 795685 795686 . 1100
chrXIII 795691 795692 . 120
chrXIII 795696 795697 . 300
chrXIII 795702 795703 . 180
chrXIII 795705 795706 . 1740
chrXIII 795932 795933 . 1280
chrXIII 796915 796916 . 300
chrXIII 797804 797805 . 240
chrXIII 797819 797820 . 600
chrXIII 797946 797947 . 360
chrXIII 797995 797996 . 440
chrXIII 798094 798095 . 140
chrXIII 798308 798309 . 160
chrXIII 798327 798328 . 120
chrXIII 798459 798460 . 140
chrXIII 798507 798508 . 200
chrXIII 798527 798528 . 120
chrXIII 798748 798749 . 1100
chrXIII 798991 798992 . 600
chrXIII 799061 799062 . 160
chrXIII 799071 799072 . 140
chrXIII 799517 799518 . 240
chrXIII 799714 799715 . 120
chrXIII 800003 800004 . 580
chrXIII 800139 800140 . 120
chrXIII 800256 800257 . 120
chrXIII 800297 800298 . 200
chrXIII 800871 800872 . 520
chrXIII 801245 801246 . 120
chrXIII 801352 801353 . 140
chrXIII 801420 801421 . 120
chrXIII 801520 801521 . 120
chrXIII 801536 801537 . 820
chrXIII 801544 801545 . 160
chrXIII 801565 801566 . 140
chrXIII 801621 801622 . 660
chrXIII 801629 801630 . 600
chrXIII 801644 801645 . 460
chrXIII 801652 801653 . 140
chrXIII 801856 801857 . 1080
chrXIII 802462 802463 . 1100
chrXIII 802582 802583 . 120
chrXIII 802758 802759 . 240
chrXIII 802895 802896 . 1260
chrXIII 804307 804308 . 220
chrXIII 804313 804314 . 160
chrXIII 804316 804317 . 1340
chrXIII 804993 804994 . 420
chrXIII 805010 805011 . 420
chrXIII 806680 806681 . 120
chrXIII 806689 806690 . 360
chrXIII 806825 806826 . 220
chrXIII 807004 807005 . 820
chrXIII 807455 807456 . 180
chrXIII 807657 807658 . 300
chrXIII 807660 807661 . 140
chrXIII 807721 807722 . 200
chrXIII 807774 807775 . 120
chrXIII 807790 807791 . 140
chrXIII 807841 807842 . 540
chrXIII 808019 808020 . 280
chrXIII 808126 808127 . 920
chrXIII 808132 808133 . 580
chrXIII 808136 808137 . 160
chrXIII 808166 808167 . 1700
chrXIII 808192 808193 . 120
chrXIII 808221 808222 . 120
chrXIII 808331 808332 . 820
chrXIII 808396 808397 . 360
chrXIII 808436 808437 . 1340
chrXIII 808520 808521 . 300
chrXIII 808526 808527 . 640
chrXIII 808743 808744 . 280
chrXIII 808933 808934 . 2740
chrXIII 808953 808954 . 460
chrXIII 808979 808980 . 740
chrXIII 808985 808986 . 660
chrXIII 808990 808991 . 620
chrXIII 809003 809004 . 1020
chrXIII 809059 809060 . 420
chrXIII 809062 809063 . 220
chrXIII 809121 809122 . 160
chrXIII 809401 809402 . 3220
chrXIII 809413 809414 . 840
chrXIII 809418 809419 . 920
chrXIII 809444 809445 . 1200
chrXIII 809787 809788 . 240
chrXIII 809791 809792 . 280
chrXIII 810358 810359 . 240
chrXIII 810363 810364 . 340
chrXIII 810370 810371 . 1220
chrXIII 810379 810380 . 300
chrXIII 810685 810686 . 200
chrXIII 810711 810712 . 340
chrXIII 811043 811044 . 280
chrXIII 811056 811057 . 160
chrXIII 811067 811068 . 140
chrXIII 811069 811070 . 440
chrXIII 811100 811101 . 340
chrXIII 811219 811220 . 120
chrXIII 811269 811270 . 400
chrXIII 811322 811323 . 600
chrXIII 811487 811488 . 2200
chrXIII 813082 813083 . 240
chrXIII 813143 813144 . 120
chrXIII 813904 813905 . 320
chrXIII 814203 814204 . 320
chrXIII 814269 814270 . 1120
chrXIII 814278 814279 . 260
chrXIII 814285 814286 . 240
chrXIII 814289 814290 . 400
chrXIII 814293 814294 . 200
chrXIII 814307 814308 . 580
chrXIII 814317 814318 . 380
chrXIII 814666 814667 . 120
chrXIII 814991 814992 . 300
chrXIII 815222 815223 . 360
chrXIII 815416 815417 . 200
chrXIII 815421 815422 . 120
chrXIII 815429 815430 . 280
chrXIII 815506 815507 . 260
chrXIII 815932 815933 . 140
chrXIII 816520 816521 . 1660
chrXIII 817206 817207 . 160
chrXIII 817861 817862 . 200
chrXIII 817871 817872 . 340
chrXIII 818015 818016 . 2120
chrXIII 818342 818343 . 120
chrXIII 818641 818642 . 960
chrXIII 818649 818650 . 600
chrXIII 818650 818651 . 260
chrXIII 818663 818664 . 240
chrXIII 818668 818669 . 400
chrXIII 818674 818675 . 180
chrXIII 818676 818677 . 840
chrXIII 818699 818700 . 280
chrXIII 818709 818710 . 180
chrXIII 818739 818740 . 1060
chrXIII 818749 818750 . 160
chrXIII 818767 818768 . 200
chrXIII 818771 818772 . 340
chrXIII 818776 818777 . 520
chrXIII 818780 818781 . 120
chrXIII 818865 818866 . 140
chrXIII 818943 818944 . 400
chrXIII 819096 819097 . 420
chrXIII 819116 819117 . 220
chrXIII 819576 819577 . 180
chrXIII 819847 819848 . 140
chrXIII 819989 819990 . 460
chrXIII 819996 819997 . 1460
chrXIII 820039 820040 . 220
chrXIII 820044 820045 . 180
chrXIII 820052 820053 . 240
chrXIII 820071 820072 . 160
chrXIII 820106 820107 . 700
chrXIII 820117 820118 . 160
chrXIII 820120 820121 . 1560
chrXIII 822270 822271 . 140
chrXIII 822285 822286 . 200
chrXIII 822677 822678 . 740
chrXIII 822863 822864 . 120
chrXIII 822865 822866 . 540
chrXIII 822979 822980 . 320
chrXIII 823612 823613 . 940
chrXIII 824093 824094 . 240
chrXIII 824788 824789 . 200
chrXIII 824978 824979 . 380
chrXIII 826396 826397 . 220
chrXIII 826411 826412 . 440
chrXIII 826418 826419 . 120
chrXIII 826753 826754 . 120
chrXIII 826858 826859 . 1700
chrXIII 826924 826925 . 1380
chrXIII 827170 827171 . 260
chrXIII 827335 827336 . 1960
chrXIII 827497 827498 . 420
chrXIII 828096 828097 . 280
chrXIII 828286 828287 . 200
chrXIII 828367 828368 . 140
chrXIII 828729 828730 . 1280
chrXIII 828763 828764 . 120
chrXIII 828957 828958 . 120
chrXIII 829050 829051 . 2480
chrXIII 830673 830674 . 320
chrXIII 831114 831115 . 580
chrXIII 831287 831288 . 120
chrXIII 831485 831486 . 840
chrXIII 831496 831497 . 160
chrXIII 831518 831519 . 120
chrXIII 831569 831570 . 140
chrXIII 831629 831630 . 340
chrXIII 831645 831646 . 160
chrXIII 831802 831803 . 380
chrXIII 831919 831920 . 120
chrXIII 832063 832064 . 140
chrXIII 832067 832068 . 180
chrXIII 832075 832076 . 400
chrXIII 832090 832091 . 1300
chrXIII 832091 832092 . 160
chrXIII 832173 832174 . 480
chrXIII 832194 832195 . 2020
chrXIII 832330 832331 . 160
chrXIII 833075 833076 . 1040
chrXIII 833253 833254 . 140
chrXIII 833277 833278 . 120
chrXIII 833418 833419 . 160
chrXIII 833430 833431 . 600
chrXIII 833446 833447 . 220
chrXIII 833459 833460 . 500
chrXIII 833478 833479 . 300
chrXIII 833521 833522 . 140
chrXIII 833893 833894 . 220
chrXIII 834087 834088 . 460
chrXIII 835186 835187 . 400
chrXIII 835194 835195 . 120
chrXIII 835200 835201 . 160
chrXIII 835217 835218 . 120
chrXIII 835225 835226 . 180
chrXIII 835263 835264 . 420
chrXIII 835296 835297 . 400
chrXIII 835763 835764 . 120
chrXIII 835988 835989 . 160
chrXIII 836564 836565 . 240
chrXIII 836930 836931 . 2360
chrXIII 836934 836935 . 120
chrXIII 836942 836943 . 240
chrXIII 836951 836952 . 3320
chrXIII 836959 836960 . 4820
chrXIII 837050 837051 . 280
chrXIII 837070 837071 . 380
chrXIII 837075 837076 . 1180
chrXIII 837153 837154 . 120
chrXIII 837294 837295 . 620
chrXIII 837447 837448 . 160
chrXIII 837500 837501 . 140
chrXIII 837573 837574 . 120
chrXIII 837729 837730 . 240
chrXIII 837969 837970 . 1300
chrXIII 838060 838061 . 900
chrXIII 838098 838099 . 3100
chrXIII 838147 838148 . 180
chrXIII 838223 838224 . 960
chrXIII 838229 838230 . 480
chrXIII 838350 838351 . 160
chrXIII 838377 838378 . 2320
chrXIII 838387 838388 . 520
chrXIII 839547 839548 . 160
chrXIII 840091 840092 . 140
chrXIII 840099 840100 . 120
chrXIII 840262 840263 . 160
chrXIII 840302 840303 . 160
chrXIII 840628 840629 . 120
chrXIII 841249 841250 . 300
chrXIII 841780 841781 . 620
chrXIII 841827 841828 . 200
chrXIII 841851 841852 . 160
chrXIII 841882 841883 . 220
chrXIII 842609 842610 . 220
chrXIII 843080 843081 . 180
chrXIII 843220 843221 . 240
chrXIII 843432 843433 . 420
chrXIII 844126 844127 . 140
chrXIII 844955 844956 . 300
chrXIII 845417 845418 . 160
chrXIII 845422 845423 . 3180
chrXIII 845424 845425 . 160
chrXIII 845424 845425 . 180
chrXIII 845426 845427 . 120
chrXIII 845432 845433 . 200
chrXIII 845436 845437 . 200
chrXIII 845441 845442 . 120
chrXIII 845445 845446 . 1920
chrXIII 845452 845453 . 240
chrXIII 845462 845463 . 280
chrXIII 845473 845474 . 560
chrXIII 845494 845495 . 140
chrXIII 845505 845506 . 280
chrXIII 845506 845507 . 500
chrXIII 845522 845523 . 120
chrXIII 845536 845537 . 120
chrXIII 845886 845887 . 120
chrXIII 846151 846152 . 520
chrXIII 848038 848039 . 120
chrXIII 848551 848552 . 840
chrXIII 848558 848559 . 1220
chrXIII 848566 848567 . 440
chrXIII 848586 848587 . 460
chrXIII 848589 848590 . 700
chrXIII 848736 848737 . 400
chrXIII 849301 849302 . 360
chrXIII 849503 849504 . 220
chrXIII 849543 849544 . 1300
chrXIII 849641 849642 . 1160
chrXIII 849726 849727 . 120
chrXIII 849845 849846 . 180
chrXIII 850094 850095 . 180
chrXIII 851676 851677 . 160
chrXIII 851844 851845 . 1280
chrXIII 851895 851896 . 440
chrXIII 852086 852087 . 200
chrXIII 852095 852096 . 1700
chrXIII 852164 852165 . 220
chrXIII 852184 852185 . 180
chrXIII 852196 852197 . 280
chrXIII 852197 852198 . 520
chrXIII 852268 852269 . 360
chrXIII 852336 852337 . 720
chrXIII 852378 852379 . 460
chrXIII 852385 852386 . 1120
chrXIII 852503 852504 . 120
chrXIII 852670 852671 . 260
chrXIII 853156 853157 . 120
chrXIII 853553 853554 . 340
chrXIII 854013 854014 . 160
chrXIII 854020 854021 . 800
chrXIII 854173 854174 . 200
chrXIII 854255 854256 . 220
chrXIII 854359 854360 . 1040
chrXIII 854440 854441 . 120
chrXIII 854452 854453 . 120
chrXIII 854455 854456 . 120
chrXIII 854553 854554 . 200
chrXIII 854579 854580 . 700
chrXIII 854620 854621 . 300
chrXIII 854622 854623 . 120
chrXIII 854622 854623 . 140
chrXIII 854640 854641 . 1420
chrXIII 854676 854677 . 220
chrXIII 854681 854682 . 760
chrXIII 854684 854685 . 1180
chrXIII 854689 854690 . 1580
chrXIII 854692 854693 . 760
chrXIII 854697 854698 . 5280
chrXIII 854698 854699 . 240
chrXIII 854699 854700 . 320
chrXIII 854765 854766 . 500
chrXIII 855017 855018 . 120
chrXIII 855081 855082 . 160
chrXIII 855224 855225 . 140
chrXIII 855341 855342 . 140
chrXIII 855395 855396 . 160
chrXIII 855523 855524 . 440
chrXIII 855866 855867 . 160
chrXIII 856537 856538 . 200
chrXIII 856700 856701 . 540
chrXIII 856728 856729 . 140
chrXIII 856844 856845 . 1860
chrXIII 856870 856871 . 300
chrXIII 856877 856878 . 140
chrXIII 859001 859002 . 180
chrXIII 859003 859004 . 6640
chrXIII 859030 859031 . 160
chrXIII 859036 859037 . 120
chrXIII 859046 859047 . 220
chrXIII 859049 859050 . 160
chrXIII 859050 859051 . 140
chrXIII 859126 859127 . 120
chrXIII 859155 859156 . 140
chrXIII 860001 860002 . 240
chrXIII 861077 861078 . 140
chrXIII 861091 861092 . 180
chrXIII 861093 861094 . 120
chrXIII 861095 861096 . 740
chrXIII 861099 861100 . 480
chrXIII 861109 861110 . 520
chrXIII 861117 861118 . 140
chrXIII 861124 861125 . 180
chrXIII 861367 861368 . 180
chrXIII 861378 861379 . 340
chrXIII 861615 861616 . 400
chrXIII 861697 861698 . 200
chrXIII 861728 861729 . 120
chrXIII 861734 861735 . 180
chrXIII 861753 861754 . 180
chrXIII 861766 861767 . 220
chrXIII 861836 861837 . 120
chrXIII 861866 861867 . 120
chrXIII 861910 861911 . 120
chrXIII 861948 861949 . 2440
chrXIII 861954 861955 . 120
chrXIII 862442 862443 . 1060
chrXIII 862958 862959 . 940
chrXIII 863093 863094 . 880
chrXIII 863132 863133 . 300
chrXIII 863321 863322 . 760
chrXIII 863449 863450 . 300
chrXIII 863476 863477 . 1620
chrXIII 863531 863532 . 580
chrXIII 863606 863607 . 420
chrXIII 863667 863668 . 140
chrXIII 863670 863671 . 380
chrXIII 863682 863683 . 140
chrXIII 863684 863685 . 220
chrXIII 863690 863691 . 540
chrXIII 864297 864298 . 120
chrXIII 864307 864308 . 160
chrXIII 865392 865393 . 120
chrXIII 865398 865399 . 180
chrXIII 865455 865456 . 120
chrXIII 865462 865463 . 1740
chrXIII 865667 865668 . 300
chrXIII 865703 865704 . 1420
chrXIII 866138 866139 . 120
chrXIII 866186 866187 . 140
chrXIII 866290 866291 . 1980
chrXIII 866482 866483 . 160
chrXIII 866838 866839 . 160
chrXIII 866985 866986 . 320
chrXIII 867011 867012 . 500
chrXIII 867029 867030 . 340
chrXIII 867176 867177 . 460
chrXIII 867185 867186 . 440
chrXIII 867211 867212 . 120
chrXIII 867264 867265 . 400
chrXIII 867436 867437 . 2080
chrXIII 869704 869705 . 240
chrXIII 869726 869727 . 600
chrXIII 869748 869749 . 780
chrXIII 869766 869767 . 160
chrXIII 869767 869768 . 120
chrXIII 869796 869797 . 220
chrXIII 869808 869809 . 540
chrXIII 869809 869810 . 200
chrXIII 869813 869814 . 400
chrXIII 869818 869819 . 440
chrXIII 869974 869975 . 840
chrXIII 869978 869979 . 280
chrXIII 870014 870015 . 180
chrXIII 870047 870048 . 640
chrXIII 870069 870070 . 1800
chrXIII 870254 870255 . 220
chrXIII 870346 870347 . 320
chrXIII 870457 870458 . 120
chrXIII 870596 870597 . 260
chrXIII 871526 871527 . 120
chrXIII 871581 871582 . 2540
chrXIII 871605 871606 . 260
chrXIII 872191 872192 . 120
chrXIII 872208 872209 . 120
chrXIII 872520 872521 . 180
chrXIII 872535 872536 . 740
chrXIII 872555 872556 . 220
chrXIII 872563 872564 . 1420
chrXIII 872569 872570 . 580
chrXIII 872624 872625 . 120
chrXIII 872716 872717 . 120
chrXIII 872727 872728 . 200
chrXIII 872742 872743 . 140
chrXIII 872743 872744 . 140
chrXIII 872745 872746 . 2100
chrXIII 872832 872833 . 640
chrXIII 872850 872851 . 800
chrXIII 872907 872908 . 8000
chrXIII 872913 872914 . 300
chrXIII 872923 872924 . 520
chrXIII 872928 872929 . 520
chrXIII 872936 872937 . 400
chrXIII 872951 872952 . 600
chrXIII 873112 873113 . 140
chrXIII 873178 873179 . 1760
chrXIII 873210 873211 . 700
chrXIII 873552 873553 . 120
chrXIII 873752 873753 . 120
chrXIII 873861 873862 . 140
chrXIII 873868 873869 . 400
chrXIII 873894 873895 . 1920
chrXIII 874279 874280 . 980
chrXIII 874305 874306 . 200
chrXIII 874619 874620 . 320
chrXIII 874640 874641 . 360
chrXIII 874661 874662 . 240
chrXIII 874668 874669 . 220
chrXIII 874691 874692 . 120
chrXIII 874765 874766 . 200
chrXIII 874777 874778 . 2860
chrXIII 875283 875284 . 140
chrXIII 875415 875416 . 360
chrXIII 876226 876227 . 160
chrXIII 877494 877495 . 120
chrXIII 878693 878694 . 140
chrXIII 878742 878743 . 200
chrXIII 878851 878852 . 340
chrXIII 879081 879082 . 120
chrXIII 879110 879111 . 480
chrXIII 879230 879231 . 160
chrXIII 879283 879284 . 760
chrXIII 879294 879295 . 1680
chrXIII 879326 879327 . 960
chrXIII 879343 879344 . 2620
chrXIII 879349 879350 . 120
chrXIII 879384 879385 . 120
chrXIII 879522 879523 . 740
chrXIII 879532 879533 . 120
chrXIII 879664 879665 . 440
chrXIII 880324 880325 . 1380
chrXIII 880593 880594 . 460
chrXIII 880627 880628 . 1380
chrXIII 880667 880668 . 1160
chrXIII 880673 880674 . 2480
chrXIII 880676 880677 . 120
chrXIII 880684 880685 . 120
chrXIII 880724 880725 . 140
chrXIII 880728 880729 . 160
chrXIII 880750 880751 . 200
chrXIII 880769 880770 . 980
chrXIII 880948 880949 . 1620
chrXIII 880973 880974 . 2040
chrXIII 880977 880978 . 120
chrXIII 880979 880980 . 120
chrXIII 881205 881206 . 1520
chrXIII 881338 881339 . 2480
chrXIII 882361 882362 . 180
chrXIII 882741 882742 . 200
chrXIII 882987 882988 . 120
chrXIII 883163 883164 . 460
chrXIII 883202 883203 . 120
chrXIII 884072 884073 . 160
chrXIII 884342 884343 . 160
chrXIII 884834 884835 . 1020
chrXIII 885305 885306 . 200
chrXIII 885325 885326 . 480
chrXIII 885610 885611 . 140
chrXIII 885618 885619 . 500
chrXIII 885662 885663 . 140
chrXIII 885747 885748 . 640
chrXIII 885765 885766 . 280
chrXIII 885811 885812 . 140
chrXIII 885817 885818 . 280
chrXIII 885826 885827 . 340
chrXIII 885939 885940 . 460
chrXIII 885971 885972 . 120
chrXIII 886147 886148 . 240
chrXIII 886460 886461 . 180
chrXIII 886507 886508 . 220
chrXIII 886513 886514 . 180
chrXIII 886585 886586 . 120
chrXIII 886756 886757 . 160
chrXIII 889316 889317 . 560
chrXIII 889420 889421 . 180
chrXIII 889723 889724 . 120
chrXIII 891698 891699 . 120
chrXIII 892243 892244 . 200
chrXIII 892366 892367 . 120
chrXIII 892405 892406 . 840
chrXIII 892415 892416 . 700
chrXIII 892446 892447 . 120
chrXIII 892463 892464 . 380
chrXIII 892485 892486 . 5760
chrXIII 892903 892904 . 140
chrXIII 895531 895532 . 580
chrXIII 895663 895664 . 120
chrXIII 895950 895951 . 140
chrXIII 896032 896033 . 160
chrXIII 896294 896295 . 160
chrXIII 896589 896590 . 140
chrXIII 896590 896591 . 160
chrXIII 896608 896609 . 140
chrXIII 896716 896717 . 320
chrXIII 896737 896738 . 120
chrXIII 896754 896755 . 120
chrXIII 896759 896760 . 960
chrXIII 896794 896795 . 240
chrXIII 896846 896847 . 420
chrXIII 896854 896855 . 460
chrXIII 897039 897040 . 1080
chrXIII 897052 897053 . 180
chrXIII 897204 897205 . 140
chrXIII 897640 897641 . 220
chrXIII 897652 897653 . 240
chrXIII 897672 897673 . 260
chrXIII 897682 897683 . 800
chrXIII 897709 897710 . 120
chrXIII 897718 897719 . 280
chrXIII 897772 897773 . 1440
chrXIII 897938 897939 . 120
chrXIII 898248 898249 . 140
chrXIII 898272 898273 . 200
chrXIII 898292 898293 . 480
chrXIII 898305 898306 . 140
chrXIII 898347 898348 . 360
chrXIII 898355 898356 . 1020
chrXIII 899149 899150 . 120
chrXIII 899167 899168 . 120
chrXIII 899816 899817 . 200
chrXIII 900915 900916 . 280
chrXIII 901030 901031 . 140
chrXIII 901048 901049 . 160
chrXIII 901345 901346 . 980
chrXIII 901363 901364 . 600
chrXIII 901380 901381 . 460
chrXIII 901381 901382 . 120
chrXIII 901383 901384 . 120
chrXIII 901396 901397 . 120
chrXIII 901570 901571 . 340
chrXIII 901585 901586 . 400
chrXIII 901591 901592 . 1960
chrXIII 901600 901601 . 1520
chrXIII 901602 901603 . 320
chrXIII 901614 901615 . 600
chrXIII 901616 901617 . 340
chrXIII 901634 901635 . 120
chrXIII 902475 902476 . 180
chrXIII 902532 902533 . 560
chrXIII 902599 902600 . 240
chrXIII 902645 902646 . 220
chrXIII 902648 902649 . 300
chrXIII 902651 902652 . 120
chrXIII 902661 902662 . 200
chrXIII 902669 902670 . 1180
chrXIII 902707 902708 . 140
chrXIII 902743 902744 . 200
chrXIII 902763 902764 . 320
chrXIII 902826 902827 . 620
chrXIII 902855 902856 . 2300
chrXIII 902865 902866 . 340
chrXIII 902916 902917 . 380
chrXIII 903021 903022 . 1020
chrXIII 903027 903028 . 120
chrXIII 903029 903030 . 1080
chrXIII 903050 903051 . 3780
chrXIII 903450 903451 . 120
chrXIII 903456 903457 . 2080
chrXIII 903499 903500 . 900
chrXIII 903501 903502 . 120
chrXIII 903634 903635 . 220
chrXIII 904198 904199 . 260
chrXIII 904374 904375 . 160
chrXIII 904403 904404 . 120
chrXIII 904570 904571 . 1620
chrXIII 904576 904577 . 300
chrXIII 904597 904598 . 200
chrXIII 904597 904598 . 760
chrXIII 904602 904603 . 800
chrXIII 904623 904624 . 480
chrXIII 904639 904640 . 1660
chrXIII 904641 904642 . 160
chrXIII 904642 904643 . 1300
chrXIII 904654 904655 . 140
chrXIII 904668 904669 . 280
chrXIII 904673 904674 . 920
chrXIII 904676 904677 . 520
chrXIII 904686 904687 . 320
chrXIII 904738 904739 . 280
chrXIII 904901 904902 . 680
chrXIII 904949 904950 . 940
chrXIII 905050 905051 . 240
chrXIII 905137 905138 . 180
chrXIII 905187 905188 . 200
chrXIII 905191 905192 . 940
chrXIII 905366 905367 . 140
chrXIII 905494 905495 . 980
chrXIII 905615 905616 . 460
chrXIII 905705 905706 . 180
chrXIII 905785 905786 . 120
chrXIII 905963 905964 . 120
chrXIII 905979 905980 . 440
chrXIII 906105 906106 . 160
chrXIII 906168 906169 . 1200
chrXIII 906244 906245 . 340
chrXIII 906255 906256 . 400
chrXIII 906286 906287 . 380
chrXIII 906322 906323 . 140
chrXIII 906367 906368 . 380
chrXIII 906585 906586 . 140
chrXIII 906617 906618 . 480
chrXIII 906661 906662 . 160
chrXIII 906999 907000 . 1820
chrXIII 907007 907008 . 180
chrXIII 907104 907105 . 1580
chrXIII 907108 907109 . 240
chrXIII 907131 907132 . 200
chrXIII 907139 907140 . 360
chrXIII 907156 907157 . 780
chrXIII 907280 907281 . 220
chrXIII 907450 907451 . 180
chrXIII 907801 907802 . 140
chrXIII 908912 908913 . 120
chrXIII 909272 909273 . 460
chrXIII 909865 909866 . 120
chrXIII 910150 910151 . 340
chrXIII 910174 910175 . 120
chrXIII 910709 910710 . 420
chrXIII 910834 910835 . 620
chrXIII 910850 910851 . 300
chrXIII 910857 910858 . 400
chrXIII 910926 910927 . 2220
chrXIII 910937 910938 . 200
chrXIII 911220 911221 . 260
chrXIII 911374 911375 . 920
chrXIII 911535 911536 . 1360
chrXIII 911559 911560 . 560
chrXIII 911613 911614 . 600
chrXIII 911625 911626 . 1060
chrXIII 911754 911755 . 120
chrXIII 911943 911944 . 140
chrXIII 911970 911971 . 600
chrXIII 912046 912047 . 180
chrXIII 912109 912110 . 180
chrXIII 912281 912282 . 120
chrXIII 912283 912284 . 120
chrXIII 912317 912318 . 1300
chrXIII 912334 912335 . 780
chrXIII 912366 912367 . 500
chrXIII 912376 912377 . 880
chrXIII 912381 912382 . 600
chrXIII 912422 912423 . 2040
chrXIII 912428 912429 . 460
chrXIII 912434 912435 . 480
chrXIII 912614 912615 . 180
chrXIII 912940 912941 . 1800
chrXIII 912982 912983 . 120
chrXIII 913120 913121 . 120
chrXIII 913123 913124 . 700
chrXIII 913278 913279 . 200
chrXIII 913728 913729 . 300
chrXIII 914150 914151 . 920
chrXIII 914265 914266 . 340
chrXIII 914325 914326 . 400
chrXIII 914354 914355 . 240
chrXIII 914593 914594 . 120
chrXIII 914741 914742 . 120
chrXIII 914754 914755 . 620
chrXIII 914774 914775 . 1280
chrXIII 914802 914803 . 140
chrXIII 914863 914864 . 600
chrXIII 914888 914889 . 340
chrXIII 914896 914897 . 840
chrXIII 914926 914927 . 960
chrXIII 914966 914967 . 260
chrXIII 915066 915067 . 120
chrXIII 915120 915121 . 880
chrXIII 915126 915127 . 860
chrXIII 915143 915144 . 120
chrXIII 915177 915178 . 300
chrXIII 915205 915206 . 980
chrXIII 915210 915211 . 140
chrXIII 915226 915227 . 220
chrXIII 915264 915265 . 120
chrXIII 915307 915308 . 560
chrXIII 915404 915405 . 300
chrXIII 915430 915431 . 520
chrXIII 915468 915469 . 480
chrXIII 915516 915517 . 1100
chrXIII 915554 915555 . 780
chrXIII 915648 915649 . 200
chrXIII 915699 915700 . 2060
chrXIII 915714 915715 . 2260
chrXIII 915719 915720 . 120
chrXIII 915730 915731 . 240
chrXIII 915740 915741 . 440
chrXIII 915749 915750 . 840
chrXIII 915873 915874 . 420
chrXIII 915880 915881 . 180
chrXIII 916279 916280 . 140
chrXIII 916284 916285 . 120
chrXIII 916376 916377 . 140
chrXIII 916794 916795 . 180
chrXIII 916834 916835 . 140
chrXIII 916974 916975 . 2800
chrXIII 916989 916990 . 200
chrXIII 917004 917005 . 140
chrXIII 917009 917010 . 120
chrXIII 917016 917017 . 800
chrXIII 917053 917054 . 140
chrXIV 6776 6777 . 440
chrXIV 6812 6813 . 220
chrXIV 6814 6815 . 300
chrXIV 6820 6821 . 120
chrXIV 6824 6825 . 1500
chrXIV 6828 6829 . 340
chrXIV 6957 6958 . 340
chrXIV 7017 7018 . 480
chrXIV 7111 7112 . 1780
chrXIV 7120 7121 . 400
chrXIV 7153 7154 . 120
chrXIV 7195 7196 . 120
chrXIV 7204 7205 . 3920
chrXIV 7323 7324 . 900
chrXIV 7450 7451 . 160
chrXIV 9081 9082 . 560
chrXIV 9285 9286 . 140
chrXIV 10104 10105 . 140
chrXIV 10268 10269 . 820
chrXIV 10706 10707 . 180
chrXIV 11131 11132 . 660
chrXIV 11196 11197 . 1040
chrXIV 11398 11399 . 160
chrXIV 11451 11452 . 140
chrXIV 13006 13007 . 200
chrXIV 13011 13012 . 160
chrXIV 13015 13016 . 120
chrXIV 13027 13028 . 360
chrXIV 13034 13035 . 160
chrXIV 13206 13207 . 580
chrXIV 13281 13282 . 700
chrXIV 15235 15236 . 120
chrXIV 15246 15247 . 120
chrXIV 15974 15975 . 120
chrXIV 16263 16264 . 2060
chrXIV 16331 16332 . 120
chrXIV 16459 16460 . 440
chrXIV 16748 16749 . 600
chrXIV 16920 16921 . 120
chrXIV 17111 17112 . 1900
chrXIV 17125 17126 . 140
chrXIV 17617 17618 . 200
chrXIV 17661 17662 . 120
chrXIV 17838 17839 . 140
chrXIV 17839 17840 . 120
chrXIV 18397 18398 . 340
chrXIV 19208 19209 . 120
chrXIV 19212 19213 . 120
chrXIV 19369 19370 . 120
chrXIV 19369 19370 . 380
chrXIV 19374 19375 . 280
chrXIV 19400 19401 . 160
chrXIV 19410 19411 . 620
chrXIV 19502 19503 . 940
chrXIV 19510 19511 . 2600
chrXIV 19528 19529 . 360
chrXIV 19691 19692 . 120
chrXIV 19698 19699 . 120
chrXIV 19701 19702 . 900
chrXIV 20130 20131 . 280
chrXIV 20433 20434 . 140
chrXIV 20651 20652 . 400
chrXIV 21453 21454 . 480
chrXIV 21769 21770 . 480
chrXIV 22566 22567 . 140
chrXIV 22574 22575 . 120
chrXIV 22684 22685 . 280
chrXIV 22689 22690 . 240
chrXIV 22700 22701 . 120
chrXIV 22732 22733 . 140
chrXIV 22732 22733 . 160
chrXIV 22741 22742 . 120
chrXIV 22756 22757 . 140
chrXIV 22761 22762 . 120
chrXIV 22850 22851 . 380
chrXIV 22931 22932 . 380
chrXIV 23019 23020 . 160
chrXIV 23045 23046 . 2000
chrXIV 23080 23081 . 500
chrXIV 23131 23132 . 180
chrXIV 23167 23168 . 140
chrXIV 23322 23323 . 120
chrXIV 23333 23334 . 120
chrXIV 23391 23392 . 140
chrXIV 23400 23401 . 2640
chrXIV 23404 23405 . 840
chrXIV 23411 23412 . 980
chrXIV 23413 23414 . 540
chrXIV 23455 23456 . 400
chrXIV 23478 23479 . 180
chrXIV 23514 23515 . 1320
chrXIV 23574 23575 . 320
chrXIV 23580 23581 . 340
chrXIV 23591 23592 . 140
chrXIV 23646 23647 . 820
chrXIV 23650 23651 . 1200
chrXIV 23693 23694 . 200
chrXIV 23708 23709 . 120
chrXIV 23721 23722 . 180
chrXIV 23729 23730 . 980
chrXIV 23753 23754 . 460
chrXIV 23777 23778 . 220
chrXIV 23843 23844 . 320
chrXIV 24472 24473 . 280
chrXIV 24858 24859 . 420
chrXIV 25035 25036 . 140
chrXIV 25098 25099 . 880
chrXIV 25119 25120 . 180
chrXIV 25162 25163 . 120
chrXIV 25388 25389 . 140
chrXIV 25742 25743 . 160
chrXIV 25882 25883 . 380
chrXIV 26075 26076 . 4740
chrXIV 26204 26205 . 460
chrXIV 26215 26216 . 680
chrXIV 26232 26233 . 200
chrXIV 26240 26241 . 500
chrXIV 26290 26291 . 220
chrXIV 26403 26404 . 240
chrXIV 26416 26417 . 180
chrXIV 26439 26440 . 2460
chrXIV 26598 26599 . 480
chrXIV 26671 26672 . 340
chrXIV 26674 26675 . 200
chrXIV 26774 26775 . 960
chrXIV 26789 26790 . 200
chrXIV 26822 26823 . 120
chrXIV 26872 26873 . 260
chrXIV 27083 27084 . 3140
chrXIV 27099 27100 . 120
chrXIV 27158 27159 . 140
chrXIV 27245 27246 . 180
chrXIV 27421 27422 . 140
chrXIV 27438 27439 . 260
chrXIV 27677 27678 . 180
chrXIV 27869 27870 . 140
chrXIV 27873 27874 . 1500
chrXIV 28092 28093 . 360
chrXIV 28244 28245 . 720
chrXIV 28419 28420 . 180
chrXIV 28464 28465 . 120
chrXIV 28473 28474 . 400
chrXIV 28508 28509 . 220
chrXIV 28629 28630 . 620
chrXIV 28840 28841 . 260
chrXIV 28841 28842 . 1780
chrXIV 29499 29500 . 480
chrXIV 30275 30276 . 120
chrXIV 30281 30282 . 180
chrXIV 30298 30299 . 120
chrXIV 30307 30308 . 420
chrXIV 30609 30610 . 880
chrXIV 31101 31102 . 140
chrXIV 31451 31452 . 640
chrXIV 31477 31478 . 480
chrXIV 31841 31842 . 460
chrXIV 31845 31846 . 160
chrXIV 32205 32206 . 180
chrXIV 32564 32565 . 120
chrXIV 32922 32923 . 240
chrXIV 33582 33583 . 2240
chrXIV 33618 33619 . 120
chrXIV 33631 33632 . 120
chrXIV 33639 33640 . 280
chrXIV 33834 33835 . 280
chrXIV 34122 34123 . 120
chrXIV 34129 34130 . 400
chrXIV 34251 34252 . 260
chrXIV 34319 34320 . 240
chrXIV 34328 34329 . 220
chrXIV 34411 34412 . 380
chrXIV 34413 34414 . 120
chrXIV 34596 34597 . 180
chrXIV 36160 36161 . 420
chrXIV 36173 36174 . 140
chrXIV 36203 36204 . 680
chrXIV 36319 36320 . 400
chrXIV 36433 36434 . 120
chrXIV 36932 36933 . 860
chrXIV 36941 36942 . 240
chrXIV 36969 36970 . 600
chrXIV 37155 37156 . 1260
chrXIV 37501 37502 . 180
chrXIV 37514 37515 . 140
chrXIV 37517 37518 . 180
chrXIV 37558 37559 . 120
chrXIV 37596 37597 . 680
chrXIV 37606 37607 . 160
chrXIV 37617 37618 . 120
chrXIV 37728 37729 . 140
chrXIV 37746 37747 . 860
chrXIV 38326 38327 . 240
chrXIV 38816 38817 . 400
chrXIV 38894 38895 . 240
chrXIV 39530 39531 . 160
chrXIV 39774 39775 . 220
chrXIV 39966 39967 . 380
chrXIV 40288 40289 . 120
chrXIV 40524 40525 . 640
chrXIV 40530 40531 . 380
chrXIV 40541 40542 . 120
chrXIV 40546 40547 . 180
chrXIV 40549 40550 . 1120
chrXIV 40557 40558 . 140
chrXIV 40570 40571 . 1980
chrXIV 40622 40623 . 640
chrXIV 42023 42024 . 440
chrXIV 42179 42180 . 280
chrXIV 42472 42473 . 160
chrXIV 42502 42503 . 740
chrXIV 42646 42647 . 460
chrXIV 42658 42659 . 120
chrXIV 42974 42975 . 800
chrXIV 43136 43137 . 480
chrXIV 43140 43141 . 160
chrXIV 43161 43162 . 520
chrXIV 43181 43182 . 240
chrXIV 43201 43202 . 220
chrXIV 43239 43240 . 1860
chrXIV 43312 43313 . 1360
chrXIV 44282 44283 . 1620
chrXIV 44320 44321 . 2500
chrXIV 44328 44329 . 5060
chrXIV 44347 44348 . 120
chrXIV 44399 44400 . 120
chrXIV 44929 44930 . 180
chrXIV 45058 45059 . 1580
chrXIV 45076 45077 . 280
chrXIV 45104 45105 . 220
chrXIV 45251 45252 . 220
chrXIV 45257 45258 . 700
chrXIV 45337 45338 . 3440
chrXIV 45884 45885 . 260
chrXIV 48068 48069 . 140
chrXIV 48097 48098 . 160
chrXIV 48195 48196 . 140
chrXIV 48215 48216 . 300
chrXIV 49260 49261 . 120
chrXIV 49305 49306 . 480
chrXIV 51450 51451 . 2220
chrXIV 51758 51759 . 140
chrXIV 51776 51777 . 320
chrXIV 51842 51843 . 180
chrXIV 51851 51852 . 2080
chrXIV 51875 51876 . 440
chrXIV 52461 52462 . 1260
chrXIV 52500 52501 . 500
chrXIV 52506 52507 . 220
chrXIV 52525 52526 . 540
chrXIV 52578 52579 . 140
chrXIV 52603 52604 . 120
chrXIV 52742 52743 . 120
chrXIV 53145 53146 . 560
chrXIV 53250 53251 . 780
chrXIV 53475 53476 . 300
chrXIV 53628 53629 . 120
chrXIV 53693 53694 . 120
chrXIV 53766 53767 . 740
chrXIV 53862 53863 . 500
chrXIV 55971 55972 . 280
chrXIV 55973 55974 . 200
chrXIV 55973 55974 . 120
chrXIV 55978 55979 . 200
chrXIV 55981 55982 . 220
chrXIV 55989 55990 . 360
chrXIV 56049 56050 . 160
chrXIV 56053 56054 . 760
chrXIV 56055 56056 . 140
chrXIV 56068 56069 . 540
chrXIV 56078 56079 . 300
chrXIV 56083 56084 . 380
chrXIV 56135 56136 . 960
chrXIV 56418 56419 . 260
chrXIV 56461 56462 . 220
chrXIV 56982 56983 . 780
chrXIV 57087 57088 . 260
chrXIV 57422 57423 . 220
chrXIV 57563 57564 . 520
chrXIV 57747 57748 . 460
chrXIV 57754 57755 . 160
chrXIV 57760 57761 . 820
chrXIV 57765 57766 . 600
chrXIV 57772 57773 . 720
chrXIV 57784 57785 . 760
chrXIV 57787 57788 . 380
chrXIV 57798 57799 . 920
chrXIV 57989 57990 . 200
chrXIV 58012 58013 . 1600
chrXIV 58042 58043 . 240
chrXIV 58060 58061 . 600
chrXIV 58079 58080 . 940
chrXIV 58091 58092 . 320
chrXIV 58095 58096 . 340
chrXIV 58208 58209 . 320
chrXIV 58563 58564 . 820
chrXIV 58566 58567 . 320
chrXIV 58602 58603 . 200
chrXIV 58917 58918 . 180
chrXIV 59099 59100 . 120
chrXIV 59387 59388 . 560
chrXIV 59476 59477 . 740
chrXIV 59619 59620 . 140
chrXIV 59700 59701 . 120
chrXIV 59852 59853 . 280
chrXIV 59858 59859 . 220
chrXIV 59877 59878 . 240
chrXIV 59945 59946 . 260
chrXIV 59952 59953 . 180
chrXIV 59968 59969 . 380
chrXIV 60082 60083 . 400
chrXIV 60102 60103 . 220
chrXIV 60106 60107 . 120
chrXIV 60108 60109 . 520
chrXIV 60124 60125 . 420
chrXIV 60160 60161 . 180
chrXIV 60178 60179 . 260
chrXIV 60191 60192 . 380
chrXIV 60357 60358 . 560
chrXIV 60362 60363 . 480
chrXIV 60533 60534 . 2420
chrXIV 61175 61176 . 500
chrXIV 61205 61206 . 200
chrXIV 61330 61331 . 160
chrXIV 61343 61344 . 120
chrXIV 61367 61368 . 1300
chrXIV 61487 61488 . 1440
chrXIV 61512 61513 . 140
chrXIV 61515 61516 . 260
chrXIV 61521 61522 . 1580
chrXIV 61529 61530 . 680
chrXIV 61669 61670 . 1860
chrXIV 61687 61688 . 160
chrXIV 61757 61758 . 140
chrXIV 61824 61825 . 180
chrXIV 61832 61833 . 120
chrXIV 61835 61836 . 160
chrXIV 63352 63353 . 960
chrXIV 63365 63366 . 1340
chrXIV 63370 63371 . 520
chrXIV 63372 63373 . 580
chrXIV 63382 63383 . 120
chrXIV 63385 63386 . 160
chrXIV 63386 63387 . 600
chrXIV 63413 63414 . 380
chrXIV 63740 63741 . 220
chrXIV 63779 63780 . 520
chrXIV 64092 64093 . 880
chrXIV 64640 64641 . 160
chrXIV 64665 64666 . 120
chrXIV 64718 64719 . 1280
chrXIV 64780 64781 . 240
chrXIV 64809 64810 . 400
chrXIV 64920 64921 . 360
chrXIV 65043 65044 . 120
chrXIV 65104 65105 . 120
chrXIV 65291 65292 . 440
chrXIV 65297 65298 . 160
chrXIV 65367 65368 . 1300
chrXIV 65376 65377 . 160
chrXIV 65413 65414 . 1060
chrXIV 65508 65509 . 340
chrXIV 65727 65728 . 220
chrXIV 66285 66286 . 380
chrXIV 66289 66290 . 120
chrXIV 66291 66292 . 120
chrXIV 66294 66295 . 240
chrXIV 66301 66302 . 360
chrXIV 66337 66338 . 240
chrXIV 66344 66345 . 340
chrXIV 66354 66355 . 760
chrXIV 66378 66379 . 1020
chrXIV 66405 66406 . 440
chrXIV 66425 66426 . 220
chrXIV 66588 66589 . 180
chrXIV 67066 67067 . 460
chrXIV 67227 67228 . 1120
chrXIV 67308 67309 . 2340
chrXIV 67681 67682 . 140
chrXIV 68467 68468 . 240
chrXIV 68476 68477 . 400
chrXIV 68496 68497 . 540
chrXIV 68511 68512 . 440
chrXIV 68546 68547 . 360
chrXIV 68560 68561 . 180
chrXIV 68569 68570 . 140
chrXIV 68610 68611 . 1100
chrXIV 68621 68622 . 120
chrXIV 68661 68662 . 240
chrXIV 68673 68674 . 740
chrXIV 68684 68685 . 300
chrXIV 68690 68691 . 140
chrXIV 68707 68708 . 2440
chrXIV 69006 69007 . 400
chrXIV 70206 70207 . 120
chrXIV 71434 71435 . 280
chrXIV 71445 71446 . 360
chrXIV 73102 73103 . 140
chrXIV 74650 74651 . 120
chrXIV 75572 75573 . 1120
chrXIV 76326 76327 . 120
chrXIV 76447 76448 . 120
chrXIV 76661 76662 . 120
chrXIV 76678 76679 . 120
chrXIV 76684 76685 . 640
chrXIV 76687 76688 . 120
chrXIV 76689 76690 . 320
chrXIV 76693 76694 . 700
chrXIV 76715 76716 . 1240
chrXIV 76745 76746 . 720
chrXIV 76770 76771 . 200
chrXIV 76781 76782 . 840
chrXIV 76912 76913 . 180
chrXIV 77616 77617 . 120
chrXIV 77768 77769 . 160
chrXIV 77781 77782 . 220
chrXIV 78384 78385 . 620
chrXIV 78419 78420 . 260
chrXIV 78955 78956 . 220
chrXIV 78987 78988 . 220
chrXIV 79331 79332 . 1080
chrXIV 79373 79374 . 120
chrXIV 79488 79489 . 1720
chrXIV 79860 79861 . 260
chrXIV 80299 80300 . 220
chrXIV 80332 80333 . 2460
chrXIV 80433 80434 . 2220
chrXIV 80449 80450 . 840
chrXIV 80511 80512 . 720
chrXIV 80539 80540 . 2740
chrXIV 80644 80645 . 120
chrXIV 80684 80685 . 340
chrXIV 80897 80898 . 2580
chrXIV 81034 81035 . 360
chrXIV 81095 81096 . 520
chrXIV 81193 81194 . 1560
chrXIV 82149 82150 . 140
chrXIV 82152 82153 . 140
chrXIV 82517 82518 . 200
chrXIV 82703 82704 . 5600
chrXIV 82707 82708 . 880
chrXIV 82721 82722 . 1540
chrXIV 82723 82724 . 440
chrXIV 82757 82758 . 3860
chrXIV 84066 84067 . 360
chrXIV 84122 84123 . 2100
chrXIV 84123 84124 . 120
chrXIV 84124 84125 . 140
chrXIV 84124 84125 . 120
chrXIV 84469 84470 . 240
chrXIV 84960 84961 . 280
chrXIV 85904 85905 . 120
chrXIV 86061 86062 . 180
chrXIV 86083 86084 . 140
chrXIV 86133 86134 . 140
chrXIV 87452 87453 . 140
chrXIV 87483 87484 . 360
chrXIV 87498 87499 . 960
chrXIV 87622 87623 . 120
chrXIV 87648 87649 . 1500
chrXIV 87657 87658 . 1000
chrXIV 87659 87660 . 200
chrXIV 87659 87660 . 2040
chrXIV 87660 87661 . 120
chrXIV 87665 87666 . 2120
chrXIV 87676 87677 . 640
chrXIV 87690 87691 . 120
chrXIV 87871 87872 . 120
chrXIV 87878 87879 . 320
chrXIV 88014 88015 . 120
chrXIV 88043 88044 . 180
chrXIV 88179 88180 . 240
chrXIV 88472 88473 . 1200
chrXIV 88911 88912 . 200
chrXIV 88914 88915 . 300
chrXIV 88930 88931 . 160
chrXIV 89007 89008 . 800
chrXIV 89023 89024 . 140
chrXIV 89353 89354 . 180
chrXIV 89382 89383 . 2480
chrXIV 89466 89467 . 300
chrXIV 89507 89508 . 120
chrXIV 89513 89514 . 160
chrXIV 89557 89558 . 300
chrXIV 89568 89569 . 140
chrXIV 89632 89633 . 140
chrXIV 89643 89644 . 500
chrXIV 89661 89662 . 120
chrXIV 89673 89674 . 120
chrXIV 89710 89711 . 140
chrXIV 89875 89876 . 200
chrXIV 89919 89920 . 800
chrXIV 89987 89988 . 120
chrXIV 89996 89997 . 260
chrXIV 90074 90075 . 220
chrXIV 90084 90085 . 880
chrXIV 90099 90100 . 220
chrXIV 90115 90116 . 1920
chrXIV 90119 90120 . 1880
chrXIV 90125 90126 . 700
chrXIV 90252 90253 . 380
chrXIV 90265 90266 . 240
chrXIV 90295 90296 . 280
chrXIV 90466 90467 . 280
chrXIV 90646 90647 . 540
chrXIV 90660 90661 . 1240
chrXIV 90778 90779 . 320
chrXIV 91292 91293 . 360
chrXIV 91612 91613 . 780
chrXIV 91695 91696 . 900
chrXIV 91731 91732 . 120
chrXIV 91755 91756 . 860
chrXIV 91763 91764 . 280
chrXIV 91780 91781 . 200
chrXIV 91798 91799 . 160
chrXIV 94850 94851 . 540
chrXIV 95056 95057 . 120
chrXIV 95065 95066 . 260
chrXIV 95079 95080 . 140
chrXIV 95091 95092 . 320
chrXIV 95105 95106 . 540
chrXIV 95372 95373 . 180
chrXIV 95721 95722 . 120
chrXIV 95849 95850 . 120
chrXIV 95891 95892 . 400
chrXIV 96025 96026 . 140
chrXIV 96184 96185 . 220
chrXIV 96189 96190 . 120
chrXIV 96200 96201 . 580
chrXIV 96216 96217 . 940
chrXIV 96368 96369 . 360
chrXIV 96371 96372 . 940
chrXIV 96401 96402 . 360
chrXIV 96409 96410 . 1400
chrXIV 96421 96422 . 1180
chrXIV 96433 96434 . 1000
chrXIV 96441 96442 . 320
chrXIV 96449 96450 . 1220
chrXIV 96460 96461 . 120
chrXIV 101518 101519 . 120
chrXIV 101678 101679 . 140
chrXIV 101871 101872 . 120
chrXIV 101880 101881 . 140
chrXIV 101910 101911 . 140
chrXIV 102626 102627 . 1000
chrXIV 102639 102640 . 840
chrXIV 102646 102647 . 320
chrXIV 102998 102999 . 940
chrXIV 103015 103016 . 820
chrXIV 103147 103148 . 140
chrXIV 103186 103187 . 120
chrXIV 103208 103209 . 140
chrXIV 103878 103879 . 300
chrXIV 104061 104062 . 320
chrXIV 104090 104091 . 800
chrXIV 104162 104163 . 140
chrXIV 104190 104191 . 140
chrXIV 104201 104202 . 220
chrXIV 104208 104209 . 200
chrXIV 104214 104215 . 360
chrXIV 104223 104224 . 120
chrXIV 104234 104235 . 2780
chrXIV 104378 104379 . 140
chrXIV 104533 104534 . 560
chrXIV 104561 104562 . 260
chrXIV 104700 104701 . 400
chrXIV 104905 104906 . 120
chrXIV 104924 104925 . 3560
chrXIV 104963 104964 . 180
chrXIV 104968 104969 . 380
chrXIV 105023 105024 . 120
chrXIV 105041 105042 . 160
chrXIV 105073 105074 . 400
chrXIV 105111 105112 . 160
chrXIV 105298 105299 . 200
chrXIV 105437 105438 . 860
chrXIV 105577 105578 . 1160
chrXIV 105596 105597 . 340
chrXIV 105691 105692 . 560
chrXIV 105972 105973 . 240
chrXIV 106116 106117 . 140
chrXIV 106784 106785 . 1320
chrXIV 106818 106819 . 140
chrXIV 106902 106903 . 860
chrXIV 107027 107028 . 140
chrXIV 107069 107070 . 420
chrXIV 107072 107073 . 120
chrXIV 107194 107195 . 2500
chrXIV 107215 107216 . 120
chrXIV 107219 107220 . 160
chrXIV 107226 107227 . 120
chrXIV 107226 107227 . 680
chrXIV 107234 107235 . 220
chrXIV 107257 107258 . 300
chrXIV 107274 107275 . 120
chrXIV 107278 107279 . 120
chrXIV 107514 107515 . 300
chrXIV 107534 107535 . 1640
chrXIV 107545 107546 . 460
chrXIV 107548 107549 . 1480
chrXIV 107572 107573 . 980
chrXIV 107578 107579 . 120
chrXIV 107602 107603 . 140
chrXIV 107626 107627 . 1100
chrXIV 107635 107636 . 440
chrXIV 107646 107647 . 820
chrXIV 108259 108260 . 640
chrXIV 108259 108260 . 480
chrXIV 108294 108295 . 160
chrXIV 108294 108295 . 120
chrXIV 108326 108327 . 200
chrXIV 108332 108333 . 120
chrXIV 108336 108337 . 360
chrXIV 108386 108387 . 260
chrXIV 108390 108391 . 140
chrXIV 108473 108474 . 540
chrXIV 108572 108573 . 600
chrXIV 110454 110455 . 120
chrXIV 110461 110462 . 120
chrXIV 110541 110542 . 580
chrXIV 110602 110603 . 1560
chrXIV 110616 110617 . 120
chrXIV 110627 110628 . 260
chrXIV 110635 110636 . 160
chrXIV 110655 110656 . 120
chrXIV 110708 110709 . 200
chrXIV 110748 110749 . 380
chrXIV 110753 110754 . 140
chrXIV 110757 110758 . 120
chrXIV 110769 110770 . 260
chrXIV 110773 110774 . 1040
chrXIV 110791 110792 . 120
chrXIV 110798 110799 . 320
chrXIV 110953 110954 . 460
chrXIV 110978 110979 . 140
chrXIV 111009 111010 . 200
chrXIV 111266 111267 . 280
chrXIV 111366 111367 . 920
chrXIV 111550 111551 . 540
chrXIV 111672 111673 . 560
chrXIV 111852 111853 . 640
chrXIV 111859 111860 . 320
chrXIV 111894 111895 . 8220
chrXIV 111939 111940 . 1200
chrXIV 112573 112574 . 320
chrXIV 112704 112705 . 1240
chrXIV 112907 112908 . 560
chrXIV 112910 112911 . 120
chrXIV 112918 112919 . 140
chrXIV 112961 112962 . 120
chrXIV 112984 112985 . 120
chrXIV 113006 113007 . 300
chrXIV 113016 113017 . 180
chrXIV 113031 113032 . 120
chrXIV 113049 113050 . 160
chrXIV 113057 113058 . 120
chrXIV 113071 113072 . 140
chrXIV 113214 113215 . 320
chrXIV 113223 113224 . 400
chrXIV 113553 113554 . 700
chrXIV 113689 113690 . 220
chrXIV 113851 113852 . 440
chrXIV 114067 114068 . 740
chrXIV 115303 115304 . 2200
chrXIV 115334 115335 . 200
chrXIV 115450 115451 . 860
chrXIV 115518 115519 . 700
chrXIV 115519 115520 . 120
chrXIV 115520 115521 . 180
chrXIV 115532 115533 . 340
chrXIV 115586 115587 . 780
chrXIV 115725 115726 . 1740
chrXIV 115763 115764 . 820
chrXIV 115863 115864 . 320
chrXIV 115878 115879 . 200
chrXIV 115896 115897 . 120
chrXIV 115953 115954 . 580
chrXIV 115983 115984 . 120
chrXIV 116008 116009 . 220
chrXIV 116037 116038 . 1620
chrXIV 116041 116042 . 400
chrXIV 116051 116052 . 500
chrXIV 116119 116120 . 140
chrXIV 116210 116211 . 3020
chrXIV 116216 116217 . 180
chrXIV 116224 116225 . 120
chrXIV 116291 116292 . 240
chrXIV 116411 116412 . 760
chrXIV 116443 116444 . 1640
chrXIV 116612 116613 . 200
chrXIV 116626 116627 . 1040
chrXIV 116679 116680 . 520
chrXIV 116709 116710 . 140
chrXIV 116716 116717 . 380
chrXIV 116720 116721 . 420
chrXIV 116726 116727 . 1880
chrXIV 117025 117026 . 240
chrXIV 117064 117065 . 740
chrXIV 117071 117072 . 200
chrXIV 117135 117136 . 320
chrXIV 117242 117243 . 140
chrXIV 117259 117260 . 120
chrXIV 117275 117276 . 180
chrXIV 117342 117343 . 120
chrXIV 117671 117672 . 1220
chrXIV 117695 117696 . 340
chrXIV 117720 117721 . 2200
chrXIV 118042 118043 . 1320
chrXIV 118208 118209 . 240
chrXIV 118715 118716 . 660
chrXIV 118742 118743 . 120
chrXIV 118759 118760 . 180
chrXIV 118804 118805 . 140
chrXIV 118806 118807 . 1340
chrXIV 118821 118822 . 120
chrXIV 118822 118823 . 1200
chrXIV 118830 118831 . 180
chrXIV 118951 118952 . 160
chrXIV 119170 119171 . 700
chrXIV 119192 119193 . 960
chrXIV 119359 119360 . 340
chrXIV 119559 119560 . 280
chrXIV 119567 119568 . 580
chrXIV 119705 119706 . 160
chrXIV 120815 120816 . 500
chrXIV 120830 120831 . 200
chrXIV 120906 120907 . 260
chrXIV 120911 120912 . 120
chrXIV 121074 121075 . 120
chrXIV 121455 121456 . 880
chrXIV 121651 121652 . 840
chrXIV 122300 122301 . 500
chrXIV 122336 122337 . 340
chrXIV 122342 122343 . 260
chrXIV 122390 122391 . 120
chrXIV 122721 122722 . 140
chrXIV 122744 122745 . 200
chrXIV 122797 122798 . 140
chrXIV 122980 122981 . 240
chrXIV 124994 124995 . 160
chrXIV 125613 125614 . 280
chrXIV 126728 126729 . 2820
chrXIV 126835 126836 . 780
chrXIV 127248 127249 . 120
chrXIV 128278 128279 . 140
chrXIV 129191 129192 . 320
chrXIV 129246 129247 . 220
chrXIV 129271 129272 . 1560
chrXIV 129273 129274 . 3840
chrXIV 129361 129362 . 120
chrXIV 129421 129422 . 180
chrXIV 129489 129490 . 180
chrXIV 129533 129534 . 140
chrXIV 129698 129699 . 140
chrXIV 129912 129913 . 1320
chrXIV 131513 131514 . 160
chrXIV 135698 135699 . 420
chrXIV 135722 135723 . 460
chrXIV 135728 135729 . 3020
chrXIV 135799 135800 . 380
chrXIV 135832 135833 . 420
chrXIV 135837 135838 . 3800
chrXIV 135989 135990 . 440
chrXIV 136154 136155 . 240
chrXIV 136184 136185 . 1480
chrXIV 136190 136191 . 120
chrXIV 136478 136479 . 220
chrXIV 136664 136665 . 140
chrXIV 136948 136949 . 360
chrXIV 136952 136953 . 120
chrXIV 136982 136983 . 1340
chrXIV 137003 137004 . 3600
chrXIV 137018 137019 . 140
chrXIV 137214 137215 . 220
chrXIV 137217 137218 . 120
chrXIV 137375 137376 . 1980
chrXIV 137690 137691 . 300
chrXIV 137855 137856 . 260
chrXIV 137920 137921 . 220
chrXIV 137962 137963 . 560
chrXIV 137970 137971 . 1720
chrXIV 137973 137974 . 620
chrXIV 137989 137990 . 280
chrXIV 137990 137991 . 120
chrXIV 137998 137999 . 2000
chrXIV 138001 138002 . 1460
chrXIV 138109 138110 . 2120
chrXIV 138127 138128 . 2360
chrXIV 138141 138142 . 140
chrXIV 138146 138147 . 220
chrXIV 138159 138160 . 140
chrXIV 138174 138175 . 2040
chrXIV 138239 138240 . 160
chrXIV 138307 138308 . 180
chrXIV 138308 138309 . 120
chrXIV 138366 138367 . 120
chrXIV 138376 138377 . 380
chrXIV 138403 138404 . 220
chrXIV 138404 138405 . 120
chrXIV 138429 138430 . 220
chrXIV 138470 138471 . 120
chrXIV 138476 138477 . 160
chrXIV 138622 138623 . 160
chrXIV 138783 138784 . 220
chrXIV 139166 139167 . 2200
chrXIV 139168 139169 . 220
chrXIV 139436 139437 . 840
chrXIV 139588 139589 . 140
chrXIV 139641 139642 . 420
chrXIV 140271 140272 . 120
chrXIV 140482 140483 . 120
chrXIV 140549 140550 . 480
chrXIV 140560 140561 . 120
chrXIV 140628 140629 . 140
chrXIV 140680 140681 . 240
chrXIV 140693 140694 . 180
chrXIV 144072 144073 . 120
chrXIV 144073 144074 . 120
chrXIV 144080 144081 . 120
chrXIV 144098 144099 . 220
chrXIV 144163 144164 . 200
chrXIV 144183 144184 . 180
chrXIV 144290 144291 . 1180
chrXIV 144448 144449 . 540
chrXIV 145197 145198 . 3280
chrXIV 145332 145333 . 200
chrXIV 145348 145349 . 260
chrXIV 145358 145359 . 120
chrXIV 145368 145369 . 260
chrXIV 145421 145422 . 120
chrXIV 145427 145428 . 180
chrXIV 145437 145438 . 580
chrXIV 145938 145939 . 1460
chrXIV 145958 145959 . 1140
chrXIV 145973 145974 . 1320
chrXIV 146323 146324 . 440
chrXIV 146358 146359 . 700
chrXIV 146649 146650 . 120
chrXIV 146674 146675 . 580
chrXIV 146679 146680 . 400
chrXIV 146684 146685 . 220
chrXIV 146692 146693 . 260
chrXIV 146715 146716 . 520
chrXIV 146728 146729 . 1040
chrXIV 146734 146735 . 660
chrXIV 147005 147006 . 240
chrXIV 148006 148007 . 140
chrXIV 148009 148010 . 120
chrXIV 148019 148020 . 680
chrXIV 148030 148031 . 120
chrXIV 148053 148054 . 180
chrXIV 148058 148059 . 860
chrXIV 148070 148071 . 320
chrXIV 148073 148074 . 160
chrXIV 148115 148116 . 340
chrXIV 148132 148133 . 880
chrXIV 148140 148141 . 280
chrXIV 148144 148145 . 120
chrXIV 154671 154672 . 180
chrXIV 154868 154869 . 900
chrXIV 154870 154871 . 860
chrXIV 154878 154879 . 620
chrXIV 154899 154900 . 1120
chrXIV 154903 154904 . 460
chrXIV 154910 154911 . 880
chrXIV 156935 156936 . 220
chrXIV 157925 157926 . 160
chrXIV 157934 157935 . 480
chrXIV 157952 157953 . 180
chrXIV 157970 157971 . 1080
chrXIV 157975 157976 . 2080
chrXIV 158047 158048 . 540
chrXIV 159477 159478 . 140
chrXIV 159946 159947 . 160
chrXIV 160268 160269 . 160
chrXIV 160465 160466 . 200
chrXIV 160490 160491 . 1600
chrXIV 160544 160545 . 320
chrXIV 160547 160548 . 300
chrXIV 160567 160568 . 360
chrXIV 160575 160576 . 1420
chrXIV 160693 160694 . 620
chrXIV 161103 161104 . 300
chrXIV 161611 161612 . 1180
chrXIV 162112 162113 . 180
chrXIV 162183 162184 . 480
chrXIV 162323 162324 . 160
chrXIV 162960 162961 . 460
chrXIV 163119 163120 . 160
chrXIV 163416 163417 . 340
chrXIV 163500 163501 . 260
chrXIV 164339 164340 . 120
chrXIV 164402 164403 . 380
chrXIV 164449 164450 . 200
chrXIV 164451 164452 . 1580
chrXIV 164467 164468 . 300
chrXIV 164474 164475 . 620
chrXIV 164679 164680 . 380
chrXIV 167120 167121 . 620
chrXIV 167161 167162 . 640
chrXIV 167207 167208 . 240
chrXIV 167521 167522 . 120
chrXIV 167585 167586 . 4440
chrXIV 167716 167717 . 140
chrXIV 167877 167878 . 600
chrXIV 167888 167889 . 280
chrXIV 167906 167907 . 4100
chrXIV 167917 167918 . 400
chrXIV 167926 167927 . 160
chrXIV 167993 167994 . 440
chrXIV 167997 167998 . 140
chrXIV 168172 168173 . 120
chrXIV 168828 168829 . 1240
chrXIV 169071 169072 . 320
chrXIV 169273 169274 . 480
chrXIV 169328 169329 . 360
chrXIV 169352 169353 . 280
chrXIV 169360 169361 . 860
chrXIV 169367 169368 . 440
chrXIV 169375 169376 . 260
chrXIV 169383 169384 . 160
chrXIV 169414 169415 . 540
chrXIV 169701 169702 . 180
chrXIV 169775 169776 . 280
chrXIV 169925 169926 . 140
chrXIV 170019 170020 . 180
chrXIV 170424 170425 . 1000
chrXIV 170473 170474 . 600
chrXIV 170596 170597 . 400
chrXIV 171005 171006 . 360
chrXIV 171101 171102 . 120
chrXIV 171522 171523 . 300
chrXIV 172023 172024 . 1620
chrXIV 172313 172314 . 580
chrXIV 172350 172351 . 700
chrXIV 172382 172383 . 260
chrXIV 172383 172384 . 200
chrXIV 172383 172384 . 420
chrXIV 172415 172416 . 260
chrXIV 172446 172447 . 260
chrXIV 172471 172472 . 180
chrXIV 172613 172614 . 180
chrXIV 172657 172658 . 200
chrXIV 172751 172752 . 140
chrXIV 172794 172795 . 400
chrXIV 174677 174678 . 120
chrXIV 174685 174686 . 3460
chrXIV 174724 174725 . 120
chrXIV 174829 174830 . 560
chrXIV 174839 174840 . 380
chrXIV 174851 174852 . 720
chrXIV 174917 174918 . 380
chrXIV 175004 175005 . 120
chrXIV 175340 175341 . 1060
chrXIV 175409 175410 . 120
chrXIV 179220 179221 . 120
chrXIV 179702 179703 . 160
chrXIV 180000 180001 . 140
chrXIV 180105 180106 . 780
chrXIV 180216 180217 . 200
chrXIV 180372 180373 . 340
chrXIV 181002 181003 . 200
chrXIV 181020 181021 . 1020
chrXIV 181036 181037 . 120
chrXIV 181071 181072 . 180
chrXIV 181107 181108 . 120
chrXIV 181147 181148 . 160
chrXIV 181151 181152 . 160
chrXIV 181214 181215 . 440
chrXIV 181270 181271 . 160
chrXIV 182669 182670 . 260
chrXIV 182698 182699 . 120
chrXIV 182709 182710 . 220
chrXIV 182726 182727 . 1500
chrXIV 182784 182785 . 120
chrXIV 182793 182794 . 740
chrXIV 182804 182805 . 400
chrXIV 182821 182822 . 1880
chrXIV 182853 182854 . 1420
chrXIV 183436 183437 . 120
chrXIV 185230 185231 . 220
chrXIV 185289 185290 . 120
chrXIV 185295 185296 . 120
chrXIV 185300 185301 . 140
chrXIV 185306 185307 . 140
chrXIV 185372 185373 . 120
chrXIV 185377 185378 . 120
chrXIV 185434 185435 . 200
chrXIV 185575 185576 . 700
chrXIV 186961 186962 . 120
chrXIV 186967 186968 . 120
chrXIV 186983 186984 . 820
chrXIV 187026 187027 . 120
chrXIV 187039 187040 . 160
chrXIV 187050 187051 . 160
chrXIV 187053 187054 . 160
chrXIV 187064 187065 . 120
chrXIV 187610 187611 . 400
chrXIV 187623 187624 . 120
chrXIV 187856 187857 . 320
chrXIV 187902 187903 . 120
chrXIV 187912 187913 . 120
chrXIV 187918 187919 . 1680
chrXIV 187947 187948 . 1460
chrXIV 187956 187957 . 400
chrXIV 190822 190823 . 200
chrXIV 191028 191029 . 300
chrXIV 191058 191059 . 120
chrXIV 191062 191063 . 120
chrXIV 191067 191068 . 120
chrXIV 191092 191093 . 660
chrXIV 191096 191097 . 120
chrXIV 191116 191117 . 320
chrXIV 191117 191118 . 140
chrXIV 191120 191121 . 280
chrXIV 191124 191125 . 140
chrXIV 191130 191131 . 380
chrXIV 191131 191132 . 300
chrXIV 191132 191133 . 120
chrXIV 191146 191147 . 140
chrXIV 191488 191489 . 120
chrXIV 191704 191705 . 140
chrXIV 192446 192447 . 180
chrXIV 194371 194372 . 440
chrXIV 194821 194822 . 480
chrXIV 195532 195533 . 200
chrXIV 195596 195597 . 160
chrXIV 195597 195598 . 4060
chrXIV 195603 195604 . 120
chrXIV 195811 195812 . 120
chrXIV 196117 196118 . 120
chrXIV 196418 196419 . 220
chrXIV 196687 196688 . 120
chrXIV 197964 197965 . 760
chrXIV 198007 198008 . 140
chrXIV 198032 198033 . 160
chrXIV 198045 198046 . 120
chrXIV 198066 198067 . 300
chrXIV 198109 198110 . 320
chrXIV 198120 198121 . 240
chrXIV 198149 198150 . 440
chrXIV 198251 198252 . 140
chrXIV 198294 198295 . 220
chrXIV 198313 198314 . 180
chrXIV 198337 198338 . 900
chrXIV 198394 198395 . 360
chrXIV 198484 198485 . 340
chrXIV 198490 198491 . 760
chrXIV 198495 198496 . 220
chrXIV 198504 198505 . 320
chrXIV 198554 198555 . 240
chrXIV 198561 198562 . 380
chrXIV 198565 198566 . 240
chrXIV 198565 198566 . 180
chrXIV 198814 198815 . 160
chrXIV 200071 200072 . 900
chrXIV 200119 200120 . 480
chrXIV 200164 200165 . 160
chrXIV 200279 200280 . 720
chrXIV 200293 200294 . 280
chrXIV 200298 200299 . 2160
chrXIV 200339 200340 . 660
chrXIV 200340 200341 . 800
chrXIV 200366 200367 . 1480
chrXIV 200371 200372 . 200
chrXIV 200376 200377 . 140
chrXIV 200393 200394 . 680
chrXIV 200465 200466 . 520
chrXIV 200648 200649 . 140
chrXIV 200756 200757 . 240
chrXIV 201125 201126 . 1280
chrXIV 201400 201401 . 240
chrXIV 201489 201490 . 860
chrXIV 201837 201838 . 220
chrXIV 202005 202006 . 160
chrXIV 202033 202034 . 420
chrXIV 202049 202050 . 280
chrXIV 202060 202061 . 220
chrXIV 202125 202126 . 180
chrXIV 202127 202128 . 160
chrXIV 202138 202139 . 120
chrXIV 203017 203018 . 160
chrXIV 204243 204244 . 520
chrXIV 204447 204448 . 140
chrXIV 204626 204627 . 300
chrXIV 204814 204815 . 300
chrXIV 204934 204935 . 260
chrXIV 204988 204989 . 220
chrXIV 205012 205013 . 120
chrXIV 205016 205017 . 180
chrXIV 205016 205017 . 140
chrXIV 205018 205019 . 500
chrXIV 205026 205027 . 160
chrXIV 205060 205061 . 960
chrXIV 205108 205109 . 260
chrXIV 205149 205150 . 420
chrXIV 205407 205408 . 480
chrXIV 205445 205446 . 1540
chrXIV 205465 205466 . 780
chrXIV 205689 205690 . 920
chrXIV 205915 205916 . 220
chrXIV 206281 206282 . 160
chrXIV 206410 206411 . 420
chrXIV 206784 206785 . 180
chrXIV 206828 206829 . 140
chrXIV 206857 206858 . 640
chrXIV 209882 209883 . 220
chrXIV 209886 209887 . 140
chrXIV 209940 209941 . 280
chrXIV 209943 209944 . 340
chrXIV 209944 209945 . 140
chrXIV 209945 209946 . 120
chrXIV 209963 209964 . 400
chrXIV 210152 210153 . 320
chrXIV 210226 210227 . 1240
chrXIV 210308 210309 . 660
chrXIV 210451 210452 . 160
chrXIV 210647 210648 . 780
chrXIV 210936 210937 . 340
chrXIV 211402 211403 . 160
chrXIV 211427 211428 . 160
chrXIV 211569 211570 . 240
chrXIV 211576 211577 . 160
chrXIV 211595 211596 . 120
chrXIV 211598 211599 . 120
chrXIV 211616 211617 . 320
chrXIV 211627 211628 . 300
chrXIV 211672 211673 . 180
chrXIV 211726 211727 . 260
chrXIV 212366 212367 . 300
chrXIV 212479 212480 . 320
chrXIV 213693 213694 . 240
chrXIV 213698 213699 . 760
chrXIV 214304 214305 . 220
chrXIV 214478 214479 . 160
chrXIV 214499 214500 . 140
chrXIV 214687 214688 . 180
chrXIV 214700 214701 . 300
chrXIV 214721 214722 . 1300
chrXIV 214780 214781 . 140
chrXIV 214814 214815 . 120
chrXIV 214817 214818 . 120
chrXIV 215793 215794 . 140
chrXIV 215802 215803 . 200
chrXIV 216067 216068 . 120
chrXIV 216124 216125 . 120
chrXIV 216208 216209 . 2540
chrXIV 216344 216345 . 800
chrXIV 216367 216368 . 500
chrXIV 216371 216372 . 2000
chrXIV 216378 216379 . 220
chrXIV 216415 216416 . 600
chrXIV 216463 216464 . 140
chrXIV 216467 216468 . 120
chrXIV 216474 216475 . 220
chrXIV 216532 216533 . 1000
chrXIV 216770 216771 . 140
chrXIV 216822 216823 . 460
chrXIV 217319 217320 . 580
chrXIV 217323 217324 . 620
chrXIV 217326 217327 . 140
chrXIV 217342 217343 . 140
chrXIV 217346 217347 . 240
chrXIV 217354 217355 . 160
chrXIV 217374 217375 . 120
chrXIV 217434 217435 . 460
chrXIV 217448 217449 . 1000
chrXIV 217488 217489 . 140
chrXIV 217496 217497 . 120
chrXIV 217503 217504 . 160
chrXIV 217508 217509 . 240
chrXIV 217541 217542 . 560
chrXIV 217547 217548 . 240
chrXIV 217556 217557 . 680
chrXIV 217635 217636 . 140
chrXIV 217639 217640 . 280
chrXIV 217643 217644 . 400
chrXIV 217651 217652 . 160
chrXIV 217658 217659 . 200
chrXIV 217669 217670 . 180
chrXIV 217688 217689 . 180
chrXIV 217694 217695 . 120
chrXIV 217713 217714 . 120
chrXIV 217714 217715 . 120
chrXIV 217866 217867 . 180
chrXIV 217946 217947 . 260
chrXIV 217948 217949 . 460
chrXIV 218217 218218 . 120
chrXIV 218257 218258 . 240
chrXIV 218277 218278 . 240
chrXIV 218579 218580 . 3560
chrXIV 218595 218596 . 1520
chrXIV 218599 218600 . 120
chrXIV 218836 218837 . 120
chrXIV 218877 218878 . 1020
chrXIV 218894 218895 . 840
chrXIV 218937 218938 . 460
chrXIV 219682 219683 . 180
chrXIV 219954 219955 . 1120
chrXIV 219970 219971 . 160
chrXIV 220043 220044 . 160
chrXIV 220237 220238 . 260
chrXIV 220415 220416 . 860
chrXIV 220452 220453 . 160
chrXIV 220459 220460 . 740
chrXIV 220474 220475 . 380
chrXIV 220484 220485 . 600
chrXIV 220484 220485 . 660
chrXIV 220485 220486 . 140
chrXIV 220491 220492 . 860
chrXIV 220506 220507 . 3860
chrXIV 220557 220558 . 460
chrXIV 220572 220573 . 120
chrXIV 220582 220583 . 140
chrXIV 220590 220591 . 760
chrXIV 220645 220646 . 640
chrXIV 220648 220649 . 640
chrXIV 220903 220904 . 260
chrXIV 221076 221077 . 280
chrXIV 221279 221280 . 120
chrXIV 222335 222336 . 340
chrXIV 222549 222550 . 880
chrXIV 222560 222561 . 200
chrXIV 222619 222620 . 480
chrXIV 224592 224593 . 400
chrXIV 224609 224610 . 460
chrXIV 224641 224642 . 280
chrXIV 224644 224645 . 220
chrXIV 224668 224669 . 3300
chrXIV 225269 225270 . 880
chrXIV 225475 225476 . 520
chrXIV 225766 225767 . 160
chrXIV 225793 225794 . 420
chrXIV 227182 227183 . 380
chrXIV 227248 227249 . 220
chrXIV 227258 227259 . 140
chrXIV 227270 227271 . 140
chrXIV 227279 227280 . 160
chrXIV 227294 227295 . 2740
chrXIV 227314 227315 . 580
chrXIV 227319 227320 . 380
chrXIV 227321 227322 . 240
chrXIV 227322 227323 . 680
chrXIV 227679 227680 . 220
chrXIV 228346 228347 . 380
chrXIV 228741 228742 . 160
chrXIV 228894 228895 . 120
chrXIV 228965 228966 . 420
chrXIV 228968 228969 . 120
chrXIV 228981 228982 . 340
chrXIV 228989 228990 . 120
chrXIV 229017 229018 . 160
chrXIV 229022 229023 . 160
chrXIV 229027 229028 . 120
chrXIV 229723 229724 . 160
chrXIV 229760 229761 . 1900
chrXIV 230745 230746 . 500
chrXIV 230764 230765 . 120
chrXIV 230768 230769 . 140
chrXIV 230770 230771 . 1420
chrXIV 230789 230790 . 120
chrXIV 230843 230844 . 500
chrXIV 230851 230852 . 480
chrXIV 230857 230858 . 160
chrXIV 230867 230868 . 540
chrXIV 231047 231048 . 680
chrXIV 233803 233804 . 140
chrXIV 233841 233842 . 1960
chrXIV 233946 233947 . 120
chrXIV 233993 233994 . 300
chrXIV 234021 234022 . 740
chrXIV 234053 234054 . 980
chrXIV 234064 234065 . 120
chrXIV 234151 234152 . 120
chrXIV 235770 235771 . 420
chrXIV 235875 235876 . 180
chrXIV 235892 235893 . 120
chrXIV 236431 236432 . 160
chrXIV 236576 236577 . 140
chrXIV 237331 237332 . 180
chrXIV 237839 237840 . 380
chrXIV 237891 237892 . 260
chrXIV 237908 237909 . 160
chrXIV 237998 237999 . 120
chrXIV 238117 238118 . 740
chrXIV 238123 238124 . 120
chrXIV 238161 238162 . 1340
chrXIV 238532 238533 . 580
chrXIV 239016 239017 . 3040
chrXIV 239469 239470 . 260
chrXIV 239514 239515 . 180
chrXIV 239654 239655 . 840
chrXIV 239737 239738 . 700
chrXIV 239844 239845 . 340
chrXIV 239885 239886 . 180
chrXIV 239970 239971 . 240
chrXIV 239975 239976 . 760
chrXIV 239995 239996 . 440
chrXIV 240011 240012 . 200
chrXIV 240018 240019 . 1200
chrXIV 240035 240036 . 140
chrXIV 240102 240103 . 1560
chrXIV 240105 240106 . 300
chrXIV 240110 240111 . 480
chrXIV 240145 240146 . 880
chrXIV 240161 240162 . 640
chrXIV 240206 240207 . 1360
chrXIV 240215 240216 . 2760
chrXIV 240513 240514 . 320
chrXIV 240577 240578 . 140
chrXIV 241019 241020 . 120
chrXIV 241097 241098 . 160
chrXIV 241250 241251 . 260
chrXIV 241387 241388 . 300
chrXIV 241392 241393 . 280
chrXIV 241397 241398 . 120
chrXIV 241430 241431 . 360
chrXIV 241430 241431 . 180
chrXIV 241435 241436 . 140
chrXIV 241441 241442 . 140
chrXIV 241526 241527 . 160
chrXIV 241526 241527 . 120
chrXIV 241545 241546 . 160
chrXIV 241546 241547 . 200
chrXIV 241570 241571 . 140
chrXIV 241573 241574 . 120
chrXIV 241599 241600 . 400
chrXIV 241610 241611 . 120
chrXIV 243747 243748 . 120
chrXIV 243853 243854 . 140
chrXIV 244318 244319 . 520
chrXIV 244328 244329 . 280
chrXIV 244332 244333 . 120
chrXIV 245455 245456 . 360
chrXIV 245496 245497 . 520
chrXIV 245508 245509 . 220
chrXIV 245532 245533 . 720
chrXIV 245564 245565 . 120
chrXIV 246102 246103 . 120
chrXIV 246156 246157 . 120
chrXIV 246188 246189 . 300
chrXIV 246559 246560 . 160
chrXIV 246741 246742 . 240
chrXIV 247254 247255 . 720
chrXIV 247324 247325 . 680
chrXIV 247330 247331 . 220
chrXIV 247347 247348 . 120
chrXIV 247353 247354 . 500
chrXIV 247656 247657 . 200
chrXIV 247979 247980 . 260
chrXIV 248313 248314 . 280
chrXIV 248958 248959 . 120
chrXIV 249663 249664 . 160
chrXIV 250023 250024 . 140
chrXIV 250075 250076 . 1040
chrXIV 250080 250081 . 140
chrXIV 250511 250512 . 620
chrXIV 250518 250519 . 900
chrXIV 251458 251459 . 240
chrXIV 251629 251630 . 140
chrXIV 251795 251796 . 3520
chrXIV 251815 251816 . 260
chrXIV 251819 251820 . 200
chrXIV 251915 251916 . 6120
chrXIV 251949 251950 . 1360
chrXIV 251971 251972 . 700
chrXIV 251977 251978 . 4520
chrXIV 252154 252155 . 900
chrXIV 253286 253287 . 300
chrXIV 253371 253372 . 380
chrXIV 253779 253780 . 600
chrXIV 254076 254077 . 120
chrXIV 254080 254081 . 800
chrXIV 254092 254093 . 460
chrXIV 254111 254112 . 420
chrXIV 254157 254158 . 120
chrXIV 254160 254161 . 240
chrXIV 254168 254169 . 160
chrXIV 254187 254188 . 660
chrXIV 254209 254210 . 300
chrXIV 254232 254233 . 300
chrXIV 254234 254235 . 800
chrXIV 254240 254241 . 1660
chrXIV 254251 254252 . 120
chrXIV 254261 254262 . 180
chrXIV 254265 254266 . 180
chrXIV 254270 254271 . 460
chrXIV 254274 254275 . 480
chrXIV 254276 254277 . 140
chrXIV 254287 254288 . 320
chrXIV 254294 254295 . 840
chrXIV 254333 254334 . 580
chrXIV 254532 254533 . 120
chrXIV 254810 254811 . 260
chrXIV 255070 255071 . 140
chrXIV 255073 255074 . 420
chrXIV 255141 255142 . 140
chrXIV 255166 255167 . 460
chrXIV 255234 255235 . 140
chrXIV 255330 255331 . 540
chrXIV 256706 256707 . 600
chrXIV 256841 256842 . 620
chrXIV 257064 257065 . 1260
chrXIV 257163 257164 . 120
chrXIV 257232 257233 . 2140
chrXIV 257346 257347 . 260
chrXIV 258055 258056 . 140
chrXIV 258211 258212 . 180
chrXIV 258227 258228 . 120
chrXIV 258254 258255 . 1240
chrXIV 258357 258358 . 1600
chrXIV 258362 258363 . 320
chrXIV 258365 258366 . 300
chrXIV 259402 259403 . 600
chrXIV 259409 259410 . 120
chrXIV 259410 259411 . 1840
chrXIV 259431 259432 . 120
chrXIV 259446 259447 . 260
chrXIV 259451 259452 . 360
chrXIV 259460 259461 . 360
chrXIV 259470 259471 . 1760
chrXIV 259624 259625 . 180
chrXIV 259633 259634 . 320
chrXIV 259670 259671 . 300
chrXIV 259739 259740 . 420
chrXIV 260052 260053 . 3780
chrXIV 260922 260923 . 160
chrXIV 261032 261033 . 440
chrXIV 261261 261262 . 200
chrXIV 261411 261412 . 300
chrXIV 261463 261464 . 140
chrXIV 262229 262230 . 480
chrXIV 263425 263426 . 440
chrXIV 263442 263443 . 280
chrXIV 263491 263492 . 1900
chrXIV 263543 263544 . 840
chrXIV 263614 263615 . 120
chrXIV 264057 264058 . 460
chrXIV 264290 264291 . 140
chrXIV 264431 264432 . 240
chrXIV 264461 264462 . 1300
chrXIV 264590 264591 . 160
chrXIV 264609 264610 . 200
chrXIV 264610 264611 . 320
chrXIV 264618 264619 . 180
chrXIV 264622 264623 . 120
chrXIV 264625 264626 . 400
chrXIV 264627 264628 . 340
chrXIV 264639 264640 . 120
chrXIV 264642 264643 . 160
chrXIV 264643 264644 . 140
chrXIV 264657 264658 . 140
chrXIV 264663 264664 . 120
chrXIV 264675 264676 . 220
chrXIV 264693 264694 . 140
chrXIV 265657 265658 . 540
chrXIV 266650 266651 . 140
chrXIV 266684 266685 . 120
chrXIV 266700 266701 . 300
chrXIV 266732 266733 . 120
chrXIV 266769 266770 . 160
chrXIV 266983 266984 . 120
chrXIV 267227 267228 . 120
chrXIV 267474 267475 . 120
chrXIV 267684 267685 . 440
chrXIV 269464 269465 . 160
chrXIV 269766 269767 . 1260
chrXIV 269976 269977 . 380
chrXIV 269977 269978 . 140
chrXIV 269978 269979 . 120
chrXIV 269983 269984 . 280
chrXIV 269984 269985 . 360
chrXIV 269995 269996 . 720
chrXIV 270023 270024 . 140
chrXIV 270036 270037 . 520
chrXIV 270099 270100 . 720
chrXIV 270112 270113 . 1460
chrXIV 270118 270119 . 520
chrXIV 270123 270124 . 480
chrXIV 270138 270139 . 140
chrXIV 270157 270158 . 520
chrXIV 270162 270163 . 1000
chrXIV 270486 270487 . 120
chrXIV 270617 270618 . 640
chrXIV 271209 271210 . 280
chrXIV 271355 271356 . 460
chrXIV 271834 271835 . 140
chrXIV 271834 271835 . 2000
chrXIV 271835 271836 . 2940
chrXIV 271853 271854 . 400
chrXIV 271862 271863 . 400
chrXIV 271865 271866 . 780
chrXIV 271867 271868 . 1640
chrXIV 271887 271888 . 1300
chrXIV 271901 271902 . 1820
chrXIV 272089 272090 . 1220
chrXIV 272172 272173 . 400
chrXIV 272517 272518 . 180
chrXIV 273017 273018 . 200
chrXIV 273063 273064 . 980
chrXIV 273750 273751 . 160
chrXIV 273780 273781 . 140
chrXIV 273818 273819 . 260
chrXIV 273917 273918 . 140
chrXIV 274005 274006 . 140
chrXIV 274058 274059 . 220
chrXIV 274075 274076 . 260
chrXIV 274223 274224 . 140
chrXIV 274332 274333 . 200
chrXIV 274650 274651 . 520
chrXIV 274848 274849 . 1680
chrXIV 275073 275074 . 180
chrXIV 275240 275241 . 400
chrXIV 275566 275567 . 280
chrXIV 275576 275577 . 140
chrXIV 275598 275599 . 120
chrXIV 275628 275629 . 200
chrXIV 275738 275739 . 220
chrXIV 275760 275761 . 240
chrXIV 275771 275772 . 160
chrXIV 275778 275779 . 120
chrXIV 275788 275789 . 420
chrXIV 275799 275800 . 120
chrXIV 275829 275830 . 340
chrXIV 275843 275844 . 260
chrXIV 275938 275939 . 140
chrXIV 276054 276055 . 140
chrXIV 276074 276075 . 1500
chrXIV 276081 276082 . 160
chrXIV 276086 276087 . 140
chrXIV 276093 276094 . 300
chrXIV 276108 276109 . 460
chrXIV 276184 276185 . 2440
chrXIV 276224 276225 . 820
chrXIV 276229 276230 . 200
chrXIV 276244 276245 . 260
chrXIV 276247 276248 . 180
chrXIV 276270 276271 . 320
chrXIV 276271 276272 . 160
chrXIV 276303 276304 . 180
chrXIV 276306 276307 . 300
chrXIV 276310 276311 . 160
chrXIV 276311 276312 . 160
chrXIV 276317 276318 . 140
chrXIV 276384 276385 . 720
chrXIV 276457 276458 . 120
chrXIV 276902 276903 . 200
chrXIV 279906 279907 . 140
chrXIV 279962 279963 . 220
chrXIV 280084 280085 . 120
chrXIV 280207 280208 . 700
chrXIV 280246 280247 . 200
chrXIV 280250 280251 . 2500
chrXIV 280262 280263 . 260
chrXIV 280269 280270 . 820
chrXIV 280320 280321 . 160
chrXIV 280341 280342 . 120
chrXIV 280484 280485 . 140
chrXIV 280494 280495 . 460
chrXIV 281257 281258 . 1500
chrXIV 281271 281272 . 340
chrXIV 281298 281299 . 380
chrXIV 281405 281406 . 540
chrXIV 281428 281429 . 180
chrXIV 281480 281481 . 1860
chrXIV 281576 281577 . 1200
chrXIV 281579 281580 . 140
chrXIV 281631 281632 . 160
chrXIV 281637 281638 . 160
chrXIV 281758 281759 . 340
chrXIV 281774 281775 . 240
chrXIV 281781 281782 . 160
chrXIV 281784 281785 . 340
chrXIV 281790 281791 . 180
chrXIV 281805 281806 . 220
chrXIV 281858 281859 . 120
chrXIV 281861 281862 . 120
chrXIV 281864 281865 . 240
chrXIV 281905 281906 . 140
chrXIV 281914 281915 . 200
chrXIV 281920 281921 . 200
chrXIV 281926 281927 . 120
chrXIV 281929 281930 . 180
chrXIV 281965 281966 . 180
chrXIV 281969 281970 . 120
chrXIV 281978 281979 . 140
chrXIV 281994 281995 . 140
chrXIV 282018 282019 . 240
chrXIV 282019 282020 . 160
chrXIV 282030 282031 . 120
chrXIV 282086 282087 . 140
chrXIV 282107 282108 . 180
chrXIV 282324 282325 . 240
chrXIV 282371 282372 . 620
chrXIV 282821 282822 . 120
chrXIV 282965 282966 . 440
chrXIV 283032 283033 . 160
chrXIV 283520 283521 . 300
chrXIV 283666 283667 . 220
chrXIV 283689 283690 . 200
chrXIV 283692 283693 . 120
chrXIV 283698 283699 . 240
chrXIV 283893 283894 . 120
chrXIV 283912 283913 . 540
chrXIV 283985 283986 . 640
chrXIV 283998 283999 . 580
chrXIV 284033 284034 . 120
chrXIV 284045 284046 . 220
chrXIV 286047 286048 . 660
chrXIV 286114 286115 . 160
chrXIV 286185 286186 . 120
chrXIV 286379 286380 . 160
chrXIV 287646 287647 . 1000
chrXIV 287742 287743 . 820
chrXIV 287745 287746 . 500
chrXIV 287761 287762 . 140
chrXIV 287763 287764 . 520
chrXIV 287764 287765 . 200
chrXIV 287787 287788 . 160
chrXIV 287942 287943 . 200
chrXIV 288619 288620 . 2780
chrXIV 288622 288623 . 580
chrXIV 289048 289049 . 220
chrXIV 289120 289121 . 520
chrXIV 289123 289124 . 980
chrXIV 289220 289221 . 140
chrXIV 289253 289254 . 160
chrXIV 289256 289257 . 400
chrXIV 289276 289277 . 3580
chrXIV 289308 289309 . 360
chrXIV 289495 289496 . 320
chrXIV 289515 289516 . 120
chrXIV 289588 289589 . 400
chrXIV 289602 289603 . 300
chrXIV 289663 289664 . 380
chrXIV 289675 289676 . 120
chrXIV 289680 289681 . 120
chrXIV 290255 290256 . 220
chrXIV 291829 291830 . 520
chrXIV 291875 291876 . 220
chrXIV 291974 291975 . 160
chrXIV 292057 292058 . 200
chrXIV 292110 292111 . 120
chrXIV 292255 292256 . 660
chrXIV 292258 292259 . 240
chrXIV 292438 292439 . 580
chrXIV 292451 292452 . 1800
chrXIV 292804 292805 . 120
chrXIV 292851 292852 . 320
chrXIV 292861 292862 . 140
chrXIV 292903 292904 . 140
chrXIV 292915 292916 . 120
chrXIV 292931 292932 . 200
chrXIV 292939 292940 . 180
chrXIV 293136 293137 . 120
chrXIV 293800 293801 . 2380
chrXIV 294007 294008 . 540
chrXIV 294455 294456 . 140
chrXIV 295373 295374 . 140
chrXIV 295721 295722 . 140
chrXIV 295762 295763 . 160
chrXIV 295786 295787 . 380
chrXIV 295826 295827 . 140
chrXIV 295855 295856 . 340
chrXIV 295875 295876 . 120
chrXIV 295879 295880 . 340
chrXIV 295886 295887 . 160
chrXIV 295887 295888 . 140
chrXIV 295893 295894 . 260
chrXIV 297730 297731 . 1840
chrXIV 297751 297752 . 340
chrXIV 297786 297787 . 200
chrXIV 297861 297862 . 1020
chrXIV 298137 298138 . 2140
chrXIV 298153 298154 . 780
chrXIV 298182 298183 . 740
chrXIV 298211 298212 . 260
chrXIV 298225 298226 . 300
chrXIV 298228 298229 . 1080
chrXIV 298229 298230 . 140
chrXIV 298244 298245 . 800
chrXIV 298285 298286 . 1280
chrXIV 300005 300006 . 620
chrXIV 300042 300043 . 300
chrXIV 300118 300119 . 540
chrXIV 300495 300496 . 120
chrXIV 300633 300634 . 120
chrXIV 300664 300665 . 180
chrXIV 300708 300709 . 120
chrXIV 300853 300854 . 460
chrXIV 300867 300868 . 520
chrXIV 300977 300978 . 120
chrXIV 301012 301013 . 160
chrXIV 301033 301034 . 400
chrXIV 301150 301151 . 160
chrXIV 301202 301203 . 1020
chrXIV 301217 301218 . 240
chrXIV 301249 301250 . 120
chrXIV 301340 301341 . 160
chrXIV 301435 301436 . 120
chrXIV 301474 301475 . 140
chrXIV 301488 301489 . 620
chrXIV 301536 301537 . 800
chrXIV 301540 301541 . 120
chrXIV 301572 301573 . 220
chrXIV 301578 301579 . 340
chrXIV 301594 301595 . 200
chrXIV 301687 301688 . 120
chrXIV 301782 301783 . 460
chrXIV 301784 301785 . 120
chrXIV 301788 301789 . 140
chrXIV 301867 301868 . 160
chrXIV 301872 301873 . 140
chrXIV 301933 301934 . 200
chrXIV 301999 302000 . 140
chrXIV 302001 302002 . 320
chrXIV 302003 302004 . 360
chrXIV 302028 302029 . 460
chrXIV 302098 302099 . 300
chrXIV 302121 302122 . 120
chrXIV 302137 302138 . 340
chrXIV 302148 302149 . 320
chrXIV 302155 302156 . 160
chrXIV 302158 302159 . 880
chrXIV 302169 302170 . 580
chrXIV 302180 302181 . 380
chrXIV 302190 302191 . 1300
chrXIV 302371 302372 . 680
chrXIV 302390 302391 . 560
chrXIV 303701 303702 . 140
chrXIV 304354 304355 . 660
chrXIV 304669 304670 . 760
chrXIV 304683 304684 . 220
chrXIV 304691 304692 . 180
chrXIV 304694 304695 . 160
chrXIV 304706 304707 . 1220
chrXIV 304716 304717 . 340
chrXIV 304727 304728 . 380
chrXIV 304732 304733 . 220
chrXIV 304774 304775 . 360
chrXIV 305758 305759 . 120
chrXIV 305888 305889 . 320
chrXIV 306353 306354 . 200
chrXIV 307193 307194 . 200
chrXIV 307247 307248 . 440
chrXIV 307252 307253 . 640
chrXIV 307258 307259 . 120
chrXIV 307262 307263 . 720
chrXIV 307262 307263 . 120
chrXIV 307280 307281 . 120
chrXIV 307298 307299 . 380
chrXIV 307321 307322 . 120
chrXIV 307468 307469 . 360
chrXIV 307538 307539 . 700
chrXIV 307614 307615 . 1600
chrXIV 307657 307658 . 240
chrXIV 307824 307825 . 680
chrXIV 307839 307840 . 120
chrXIV 308030 308031 . 1600
chrXIV 308502 308503 . 180
chrXIV 308693 308694 . 280
chrXIV 308706 308707 . 480
chrXIV 308722 308723 . 160
chrXIV 308771 308772 . 640
chrXIV 308784 308785 . 280
chrXIV 308793 308794 . 1800
chrXIV 308805 308806 . 320
chrXIV 308812 308813 . 120
chrXIV 308847 308848 . 780
chrXIV 309022 309023 . 400
chrXIV 309053 309054 . 340
chrXIV 309164 309165 . 800
chrXIV 309180 309181 . 180
chrXIV 309206 309207 . 820
chrXIV 309515 309516 . 220
chrXIV 310027 310028 . 140
chrXIV 310031 310032 . 140
chrXIV 310240 310241 . 160
chrXIV 310249 310250 . 160
chrXIV 310262 310263 . 120
chrXIV 310281 310282 . 200
chrXIV 310288 310289 . 2020
chrXIV 310296 310297 . 360
chrXIV 310303 310304 . 120
chrXIV 310303 310304 . 120
chrXIV 310305 310306 . 140
chrXIV 310410 310411 . 120
chrXIV 310464 310465 . 220
chrXIV 310464 310465 . 140
chrXIV 310474 310475 . 220
chrXIV 310478 310479 . 680
chrXIV 310485 310486 . 200
chrXIV 310498 310499 . 140
chrXIV 311812 311813 . 500
chrXIV 313212 313213 . 280
chrXIV 316137 316138 . 1160
chrXIV 317774 317775 . 140
chrXIV 317785 317786 . 120
chrXIV 317789 317790 . 160
chrXIV 317814 317815 . 220
chrXIV 317818 317819 . 160
chrXIV 317856 317857 . 3140
chrXIV 317857 317858 . 2500
chrXIV 317858 317859 . 120
chrXIV 317858 317859 . 260
chrXIV 317863 317864 . 1660
chrXIV 317864 317865 . 140
chrXIV 317923 317924 . 720
chrXIV 317925 317926 . 120
chrXIV 317931 317932 . 140
chrXIV 317954 317955 . 860
chrXIV 317955 317956 . 500
chrXIV 317973 317974 . 200
chrXIV 318040 318041 . 300
chrXIV 318108 318109 . 160
chrXIV 318145 318146 . 700
chrXIV 318156 318157 . 760
chrXIV 318160 318161 . 780
chrXIV 318209 318210 . 2140
chrXIV 318223 318224 . 120
chrXIV 318274 318275 . 140
chrXIV 318510 318511 . 180
chrXIV 318562 318563 . 340
chrXIV 318588 318589 . 160
chrXIV 318680 318681 . 400
chrXIV 318813 318814 . 340
chrXIV 318907 318908 . 3380
chrXIV 318945 318946 . 620
chrXIV 318962 318963 . 380
chrXIV 319126 319127 . 940
chrXIV 319353 319354 . 120
chrXIV 319503 319504 . 120
chrXIV 319595 319596 . 120
chrXIV 319844 319845 . 320
chrXIV 320948 320949 . 360
chrXIV 321170 321171 . 120
chrXIV 321765 321766 . 140
chrXIV 321775 321776 . 260
chrXIV 321838 321839 . 200
chrXIV 321844 321845 . 120
chrXIV 321848 321849 . 160
chrXIV 321849 321850 . 2500
chrXIV 321859 321860 . 240
chrXIV 321863 321864 . 800
chrXIV 321869 321870 . 140
chrXIV 322599 322600 . 280
chrXIV 322682 322683 . 420
chrXIV 323293 323294 . 120
chrXIV 323491 323492 . 120
chrXIV 323622 323623 . 480
chrXIV 323637 323638 . 340
chrXIV 323679 323680 . 540
chrXIV 323687 323688 . 120
chrXIV 323726 323727 . 180
chrXIV 323907 323908 . 2660
chrXIV 323926 323927 . 200
chrXIV 324214 324215 . 120
chrXIV 324257 324258 . 680
chrXIV 324665 324666 . 2240
chrXIV 324749 324750 . 1080
chrXIV 325893 325894 . 1240
chrXIV 326524 326525 . 520
chrXIV 326539 326540 . 160
chrXIV 326542 326543 . 220
chrXIV 326552 326553 . 640
chrXIV 326561 326562 . 140
chrXIV 326573 326574 . 420
chrXIV 326586 326587 . 540
chrXIV 326602 326603 . 240
chrXIV 326634 326635 . 160
chrXIV 326635 326636 . 360
chrXIV 326660 326661 . 120
chrXIV 326666 326667 . 300
chrXIV 330170 330171 . 220
chrXIV 330199 330200 . 860
chrXIV 330253 330254 . 120
chrXIV 330272 330273 . 120
chrXIV 330275 330276 . 140
chrXIV 330288 330289 . 260
chrXIV 330294 330295 . 200
chrXIV 330593 330594 . 360
chrXIV 330869 330870 . 280
chrXIV 330875 330876 . 640
chrXIV 330891 330892 . 520
chrXIV 330899 330900 . 1300
chrXIV 330919 330920 . 180
chrXIV 331028 331029 . 140
chrXIV 331034 331035 . 120
chrXIV 331040 331041 . 160
chrXIV 331193 331194 . 120
chrXIV 331232 331233 . 140
chrXIV 331245 331246 . 460
chrXIV 331443 331444 . 120
chrXIV 332199 332200 . 160
chrXIV 332250 332251 . 420
chrXIV 332253 332254 . 120
chrXIV 332269 332270 . 980
chrXIV 332349 332350 . 220
chrXIV 332357 332358 . 160
chrXIV 332504 332505 . 1200
chrXIV 332513 332514 . 160
chrXIV 332524 332525 . 180
chrXIV 332558 332559 . 140
chrXIV 332875 332876 . 740
chrXIV 334445 334446 . 580
chrXIV 334488 334489 . 1660
chrXIV 334865 334866 . 160
chrXIV 334872 334873 . 140
chrXIV 334880 334881 . 380
chrXIV 334886 334887 . 140
chrXIV 334906 334907 . 200
chrXIV 334918 334919 . 120
chrXIV 334921 334922 . 120
chrXIV 334985 334986 . 340
chrXIV 334989 334990 . 160
chrXIV 334999 335000 . 140
chrXIV 335015 335016 . 300
chrXIV 335022 335023 . 1280
chrXIV 335039 335040 . 300
chrXIV 335047 335048 . 120
chrXIV 335191 335192 . 120
chrXIV 335206 335207 . 220
chrXIV 335299 335300 . 200
chrXIV 335578 335579 . 1160
chrXIV 335589 335590 . 340
chrXIV 335617 335618 . 900
chrXIV 335625 335626 . 3120
chrXIV 335651 335652 . 200
chrXIV 335672 335673 . 160
chrXIV 335702 335703 . 1420
chrXIV 335715 335716 . 160
chrXIV 335758 335759 . 160
chrXIV 335761 335762 . 1300
chrXIV 335807 335808 . 400
chrXIV 335812 335813 . 560
chrXIV 335831 335832 . 460
chrXIV 335836 335837 . 2480
chrXIV 335841 335842 . 540
chrXIV 335847 335848 . 1120
chrXIV 335900 335901 . 160
chrXIV 335906 335907 . 3580
chrXIV 335919 335920 . 420
chrXIV 335958 335959 . 200
chrXIV 335961 335962 . 120
chrXIV 335993 335994 . 2280
chrXIV 335998 335999 . 860
chrXIV 336065 336066 . 120
chrXIV 336249 336250 . 120
chrXIV 336264 336265 . 360
chrXIV 336326 336327 . 120
chrXIV 336535 336536 . 120
chrXIV 336596 336597 . 320
chrXIV 336624 336625 . 180
chrXIV 336629 336630 . 640
chrXIV 336729 336730 . 720
chrXIV 336828 336829 . 140
chrXIV 336912 336913 . 120
chrXIV 336928 336929 . 360
chrXIV 337070 337071 . 140
chrXIV 337078 337079 . 120
chrXIV 337171 337172 . 760
chrXIV 337281 337282 . 200
chrXIV 337515 337516 . 360
chrXIV 337536 337537 . 440
chrXIV 337648 337649 . 640
chrXIV 337870 337871 . 240
chrXIV 337888 337889 . 340
chrXIV 337894 337895 . 280
chrXIV 337935 337936 . 140
chrXIV 338140 338141 . 1120
chrXIV 338323 338324 . 240
chrXIV 338646 338647 . 120
chrXIV 338785 338786 . 700
chrXIV 338804 338805 . 1120
chrXIV 339118 339119 . 160
chrXIV 339432 339433 . 2280
chrXIV 339448 339449 . 160
chrXIV 339451 339452 . 920
chrXIV 339455 339456 . 120
chrXIV 339561 339562 . 160
chrXIV 340211 340212 . 220
chrXIV 340211 340212 . 600
chrXIV 340217 340218 . 860
chrXIV 340225 340226 . 600
chrXIV 340232 340233 . 1520
chrXIV 340246 340247 . 1260
chrXIV 340334 340335 . 400
chrXIV 340403 340404 . 640
chrXIV 340430 340431 . 1100
chrXIV 340473 340474 . 120
chrXIV 340965 340966 . 140
chrXIV 340968 340969 . 520
chrXIV 341374 341375 . 140
chrXIV 342024 342025 . 140
chrXIV 342115 342116 . 700
chrXIV 342203 342204 . 140
chrXIV 342227 342228 . 160
chrXIV 342235 342236 . 160
chrXIV 342246 342247 . 120
chrXIV 342278 342279 . 380
chrXIV 342285 342286 . 720
chrXIV 342317 342318 . 200
chrXIV 342325 342326 . 980
chrXIV 342337 342338 . 360
chrXIV 342361 342362 . 140
chrXIV 342362 342363 . 160
chrXIV 342362 342363 . 4380
chrXIV 342393 342394 . 660
chrXIV 342518 342519 . 200
chrXIV 343135 343136 . 140
chrXIV 343309 343310 . 300
chrXIV 343348 343349 . 120
chrXIV 343381 343382 . 140
chrXIV 343554 343555 . 180
chrXIV 343562 343563 . 180
chrXIV 344024 344025 . 120
chrXIV 345207 345208 . 420
chrXIV 345391 345392 . 1020
chrXIV 345541 345542 . 140
chrXIV 345560 345561 . 680
chrXIV 345594 345595 . 140
chrXIV 345846 345847 . 120
chrXIV 345935 345936 . 120
chrXIV 346112 346113 . 360
chrXIV 346121 346122 . 160
chrXIV 346129 346130 . 1980
chrXIV 346131 346132 . 400
chrXIV 346132 346133 . 240
chrXIV 346136 346137 . 1640
chrXIV 346151 346152 . 220
chrXIV 346203 346204 . 180
chrXIV 346241 346242 . 180
chrXIV 346246 346247 . 300
chrXIV 346265 346266 . 260
chrXIV 346277 346278 . 320
chrXIV 347285 347286 . 320
chrXIV 347649 347650 . 140
chrXIV 347665 347666 . 180
chrXIV 347676 347677 . 140
chrXIV 347687 347688 . 1020
chrXIV 348645 348646 . 280
chrXIV 348669 348670 . 480
chrXIV 348677 348678 . 680
chrXIV 348681 348682 . 2880
chrXIV 348684 348685 . 1420
chrXIV 348709 348710 . 740
chrXIV 348720 348721 . 1620
chrXIV 349284 349285 . 300
chrXIV 349841 349842 . 200
chrXIV 349853 349854 . 200
chrXIV 349863 349864 . 920
chrXIV 349874 349875 . 2540
chrXIV 349884 349885 . 520
chrXIV 349910 349911 . 820
chrXIV 349943 349944 . 880
chrXIV 349959 349960 . 540
chrXIV 349960 349961 . 500
chrXIV 349963 349964 . 900
chrXIV 349967 349968 . 240
chrXIV 349975 349976 . 260
chrXIV 349979 349980 . 2500
chrXIV 349988 349989 . 160
chrXIV 349999 350000 . 220
chrXIV 350057 350058 . 180
chrXIV 350101 350102 . 300
chrXIV 350137 350138 . 140
chrXIV 350139 350140 . 240
chrXIV 350139 350140 . 1220
chrXIV 350146 350147 . 1220
chrXIV 350158 350159 . 960
chrXIV 350208 350209 . 480
chrXIV 350223 350224 . 1120
chrXIV 350225 350226 . 1440
chrXIV 350231 350232 . 200
chrXIV 350233 350234 . 1000
chrXIV 350236 350237 . 280
chrXIV 350252 350253 . 240
chrXIV 350276 350277 . 180
chrXIV 350284 350285 . 420
chrXIV 350286 350287 . 480
chrXIV 350290 350291 . 320
chrXIV 350361 350362 . 2000
chrXIV 350373 350374 . 120
chrXIV 350395 350396 . 120
chrXIV 350405 350406 . 540
chrXIV 350408 350409 . 440
chrXIV 350426 350427 . 360
chrXIV 350435 350436 . 240
chrXIV 350532 350533 . 160
chrXIV 350549 350550 . 180
chrXIV 350567 350568 . 200
chrXIV 350736 350737 . 260
chrXIV 350754 350755 . 120
chrXIV 350757 350758 . 520
chrXIV 350778 350779 . 420
chrXIV 350778 350779 . 140
chrXIV 351323 351324 . 120
chrXIV 351493 351494 . 760
chrXIV 351496 351497 . 500
chrXIV 351504 351505 . 260
chrXIV 351536 351537 . 200
chrXIV 351542 351543 . 460
chrXIV 351546 351547 . 240
chrXIV 351587 351588 . 360
chrXIV 351718 351719 . 1500
chrXIV 351925 351926 . 240
chrXIV 352023 352024 . 700
chrXIV 352076 352077 . 620
chrXIV 352193 352194 . 120
chrXIV 352208 352209 . 480
chrXIV 352215 352216 . 2820
chrXIV 352264 352265 . 120
chrXIV 352269 352270 . 120
chrXIV 352519 352520 . 420
chrXIV 352679 352680 . 300
chrXIV 352799 352800 . 200
chrXIV 352937 352938 . 880
chrXIV 352982 352983 . 140
chrXIV 353000 353001 . 140
chrXIV 353117 353118 . 300
chrXIV 353131 353132 . 140
chrXIV 353202 353203 . 500
chrXIV 353769 353770 . 1920
chrXIV 353804 353805 . 160
chrXIV 354138 354139 . 200
chrXIV 354439 354440 . 120
chrXIV 354546 354547 . 400
chrXIV 354912 354913 . 120
chrXIV 355038 355039 . 1240
chrXIV 355211 355212 . 200
chrXIV 355229 355230 . 1000
chrXIV 355251 355252 . 860
chrXIV 355256 355257 . 380
chrXIV 355263 355264 . 180
chrXIV 355267 355268 . 220
chrXIV 355313 355314 . 140
chrXIV 355369 355370 . 3020
chrXIV 355424 355425 . 540
chrXIV 355440 355441 . 560
chrXIV 355449 355450 . 300
chrXIV 355459 355460 . 900
chrXIV 355462 355463 . 860
chrXIV 355466 355467 . 120
chrXIV 355468 355469 . 160
chrXIV 355483 355484 . 320
chrXIV 355522 355523 . 220
chrXIV 355541 355542 . 140
chrXIV 355544 355545 . 200
chrXIV 355554 355555 . 800
chrXIV 355570 355571 . 300
chrXIV 355617 355618 . 220
chrXIV 355634 355635 . 500
chrXIV 355636 355637 . 3500
chrXIV 355702 355703 . 400
chrXIV 355708 355709 . 120
chrXIV 355770 355771 . 560
chrXIV 355782 355783 . 1760
chrXIV 355796 355797 . 760
chrXIV 355801 355802 . 2020
chrXIV 355804 355805 . 140
chrXIV 355813 355814 . 920
chrXIV 355814 355815 . 2420
chrXIV 355827 355828 . 340
chrXIV 355828 355829 . 1900
chrXIV 355943 355944 . 180
chrXIV 355992 355993 . 840
chrXIV 356019 356020 . 140
chrXIV 356068 356069 . 980
chrXIV 356079 356080 . 820
chrXIV 356125 356126 . 780
chrXIV 356149 356150 . 160
chrXIV 356210 356211 . 120
chrXIV 356237 356238 . 1140
chrXIV 356239 356240 . 160
chrXIV 356246 356247 . 380
chrXIV 356258 356259 . 120
chrXIV 356279 356280 . 180
chrXIV 356302 356303 . 820
chrXIV 356321 356322 . 1180
chrXIV 356331 356332 . 1120
chrXIV 356589 356590 . 380
chrXIV 356653 356654 . 180
chrXIV 356691 356692 . 1220
chrXIV 356969 356970 . 140
chrXIV 356969 356970 . 520
chrXIV 356988 356989 . 600
chrXIV 357008 357009 . 980
chrXIV 357103 357104 . 160
chrXIV 357115 357116 . 140
chrXIV 357139 357140 . 220
chrXIV 357238 357239 . 860
chrXIV 357314 357315 . 120
chrXIV 357476 357477 . 240
chrXIV 357482 357483 . 160
chrXIV 357516 357517 . 140
chrXIV 357647 357648 . 160
chrXIV 357860 357861 . 1780
chrXIV 357957 357958 . 320
chrXIV 358103 358104 . 220
chrXIV 358236 358237 . 320
chrXIV 358438 358439 . 260
chrXIV 358494 358495 . 480
chrXIV 358618 358619 . 300
chrXIV 358635 358636 . 320
chrXIV 358796 358797 . 280
chrXIV 358846 358847 . 260
chrXIV 358962 358963 . 160
chrXIV 359155 359156 . 180
chrXIV 359158 359159 . 140
chrXIV 359269 359270 . 120
chrXIV 359273 359274 . 260
chrXIV 359307 359308 . 460
chrXIV 359326 359327 . 220
chrXIV 359331 359332 . 120
chrXIV 359430 359431 . 120
chrXIV 359510 359511 . 420
chrXIV 359517 359518 . 420
chrXIV 360724 360725 . 820
chrXIV 360904 360905 . 220
chrXIV 360965 360966 . 160
chrXIV 361146 361147 . 160
chrXIV 361171 361172 . 440
chrXIV 365839 365840 . 300
chrXIV 365847 365848 . 380
chrXIV 365858 365859 . 400
chrXIV 365880 365881 . 200
chrXIV 365910 365911 . 140
chrXIV 365930 365931 . 3200
chrXIV 365949 365950 . 140
chrXIV 365954 365955 . 1060
chrXIV 366518 366519 . 500
chrXIV 366533 366534 . 1080
chrXIV 366561 366562 . 160
chrXIV 366571 366572 . 320
chrXIV 366582 366583 . 320
chrXIV 366622 366623 . 320
chrXIV 366635 366636 . 440
chrXIV 366646 366647 . 1480
chrXIV 366652 366653 . 160
chrXIV 366670 366671 . 160
chrXIV 368504 368505 . 200
chrXIV 368516 368517 . 740
chrXIV 368541 368542 . 1200
chrXIV 369882 369883 . 120
chrXIV 369982 369983 . 120
chrXIV 370004 370005 . 160
chrXIV 370154 370155 . 180
chrXIV 370211 370212 . 340
chrXIV 370219 370220 . 680
chrXIV 370227 370228 . 460
chrXIV 370237 370238 . 460
chrXIV 370243 370244 . 160
chrXIV 370276 370277 . 320
chrXIV 370295 370296 . 320
chrXIV 370311 370312 . 540
chrXIV 371257 371258 . 120
chrXIV 371572 371573 . 540
chrXIV 371587 371588 . 1060
chrXIV 371604 371605 . 180
chrXIV 371609 371610 . 260
chrXIV 371629 371630 . 620
chrXIV 371823 371824 . 140
chrXIV 371948 371949 . 120
chrXIV 371967 371968 . 120
chrXIV 372124 372125 . 120
chrXIV 372387 372388 . 280
chrXIV 372398 372399 . 120
chrXIV 372417 372418 . 140
chrXIV 372465 372466 . 120
chrXIV 372556 372557 . 200
chrXIV 372618 372619 . 220
chrXIV 372711 372712 . 660
chrXIV 373230 373231 . 140
chrXIV 373331 373332 . 1340
chrXIV 373379 373380 . 120
chrXIV 373404 373405 . 220
chrXIV 373410 373411 . 160
chrXIV 373477 373478 . 520
chrXIV 373499 373500 . 240
chrXIV 373583 373584 . 180
chrXIV 373606 373607 . 760
chrXIV 373655 373656 . 120
chrXIV 373786 373787 . 200
chrXIV 373791 373792 . 380
chrXIV 373802 373803 . 1180
chrXIV 373871 373872 . 600
chrXIV 373877 373878 . 540
chrXIV 373958 373959 . 120
chrXIV 374035 374036 . 4560
chrXIV 374139 374140 . 1340
chrXIV 374417 374418 . 160
chrXIV 374746 374747 . 1680
chrXIV 374757 374758 . 700
chrXIV 374768 374769 . 760
chrXIV 374790 374791 . 520
chrXIV 374915 374916 . 180
chrXIV 374922 374923 . 900
chrXIV 375045 375046 . 120
chrXIV 375077 375078 . 640
chrXIV 375088 375089 . 120
chrXIV 375101 375102 . 3320
chrXIV 375173 375174 . 1280
chrXIV 375173 375174 . 140
chrXIV 375174 375175 . 120
chrXIV 375174 375175 . 120
chrXIV 375175 375176 . 560
chrXIV 375183 375184 . 120
chrXIV 375188 375189 . 1060
chrXIV 378669 378670 . 160
chrXIV 379176 379177 . 460
chrXIV 379187 379188 . 320
chrXIV 379501 379502 . 480
chrXIV 379901 379902 . 200
chrXIV 379935 379936 . 260
chrXIV 379990 379991 . 520
chrXIV 380142 380143 . 920
chrXIV 380717 380718 . 360
chrXIV 380900 380901 . 120
chrXIV 380914 380915 . 460
chrXIV 380933 380934 . 180
chrXIV 380949 380950 . 1340
chrXIV 381022 381023 . 420
chrXIV 381037 381038 . 120
chrXIV 381037 381038 . 120
chrXIV 381038 381039 . 200
chrXIV 381038 381039 . 1160
chrXIV 381039 381040 . 120
chrXIV 381040 381041 . 120
chrXIV 381059 381060 . 140
chrXIV 381281 381282 . 320
chrXIV 381348 381349 . 220
chrXIV 381351 381352 . 220
chrXIV 381358 381359 . 1060
chrXIV 381397 381398 . 1320
chrXIV 381424 381425 . 520
chrXIV 381717 381718 . 1360
chrXIV 381863 381864 . 2160
chrXIV 382166 382167 . 280
chrXIV 382200 382201 . 340
chrXIV 382215 382216 . 160
chrXIV 383063 383064 . 120
chrXIV 383151 383152 . 120
chrXIV 383319 383320 . 120
chrXIV 383433 383434 . 180
chrXIV 383657 383658 . 620
chrXIV 383787 383788 . 140
chrXIV 383801 383802 . 240
chrXIV 383821 383822 . 260
chrXIV 383836 383837 . 280
chrXIV 383884 383885 . 240
chrXIV 383887 383888 . 580
chrXIV 384167 384168 . 360
chrXIV 384180 384181 . 140
chrXIV 384232 384233 . 120
chrXIV 384359 384360 . 120
chrXIV 384693 384694 . 360
chrXIV 384844 384845 . 720
chrXIV 386348 386349 . 360
chrXIV 386872 386873 . 680
chrXIV 386885 386886 . 140
chrXIV 387025 387026 . 120
chrXIV 387034 387035 . 1380
chrXIV 387053 387054 . 960
chrXIV 387088 387089 . 280
chrXIV 387100 387101 . 140
chrXIV 387129 387130 . 280
chrXIV 389795 389796 . 1200
chrXIV 389813 389814 . 340
chrXIV 389818 389819 . 120
chrXIV 389834 389835 . 680
chrXIV 390009 390010 . 260
chrXIV 390018 390019 . 120
chrXIV 390075 390076 . 240
chrXIV 390121 390122 . 120
chrXIV 390196 390197 . 160
chrXIV 390386 390387 . 120
chrXIV 390860 390861 . 120
chrXIV 391086 391087 . 300
chrXIV 391130 391131 . 120
chrXIV 391356 391357 . 440
chrXIV 391529 391530 . 760
chrXIV 391960 391961 . 120
chrXIV 392002 392003 . 3380
chrXIV 392157 392158 . 680
chrXIV 392187 392188 . 1360
chrXIV 392200 392201 . 1780
chrXIV 392205 392206 . 340
chrXIV 392208 392209 . 280
chrXIV 392218 392219 . 120
chrXIV 392218 392219 . 120
chrXIV 392249 392250 . 180
chrXIV 392253 392254 . 280
chrXIV 392266 392267 . 760
chrXIV 392303 392304 . 160
chrXIV 392352 392353 . 200
chrXIV 392397 392398 . 200
chrXIV 392415 392416 . 140
chrXIV 392430 392431 . 200
chrXIV 392431 392432 . 260
chrXIV 392435 392436 . 120
chrXIV 392443 392444 . 300
chrXIV 392457 392458 . 120
chrXIV 392502 392503 . 180
chrXIV 392511 392512 . 120
chrXIV 392522 392523 . 360
chrXIV 392523 392524 . 120
chrXIV 392525 392526 . 240
chrXIV 392525 392526 . 120
chrXIV 392549 392550 . 140
chrXIV 392556 392557 . 120
chrXIV 392566 392567 . 740
chrXIV 392679 392680 . 1220
chrXIV 392719 392720 . 820
chrXIV 392809 392810 . 140
chrXIV 392818 392819 . 800
chrXIV 392827 392828 . 140
chrXIV 392828 392829 . 380
chrXIV 392829 392830 . 4200
chrXIV 392845 392846 . 840
chrXIV 394324 394325 . 620
chrXIV 394477 394478 . 300
chrXIV 394488 394489 . 560
chrXIV 394541 394542 . 120
chrXIV 394544 394545 . 340
chrXIV 394547 394548 . 120
chrXIV 394555 394556 . 4360
chrXIV 394572 394573 . 160
chrXIV 394603 394604 . 120
chrXIV 394963 394964 . 280
chrXIV 396209 396210 . 1280
chrXIV 396733 396734 . 3180
chrXIV 396741 396742 . 240
chrXIV 396826 396827 . 140
chrXIV 396992 396993 . 1540
chrXIV 397304 397305 . 1540
chrXIV 397398 397399 . 120
chrXIV 397592 397593 . 240
chrXIV 397603 397604 . 3060
chrXIV 397766 397767 . 120
chrXIV 397770 397771 . 320
chrXIV 397806 397807 . 480
chrXIV 397816 397817 . 120
chrXIV 397829 397830 . 160
chrXIV 397839 397840 . 120
chrXIV 398011 398012 . 2920
chrXIV 398061 398062 . 200
chrXIV 398180 398181 . 120
chrXIV 398194 398195 . 920
chrXIV 398325 398326 . 1720
chrXIV 398378 398379 . 140
chrXIV 398439 398440 . 120
chrXIV 398453 398454 . 620
chrXIV 398461 398462 . 140
chrXIV 398469 398470 . 120
chrXIV 398476 398477 . 240
chrXIV 398614 398615 . 3100
chrXIV 398637 398638 . 120
chrXIV 398790 398791 . 400
chrXIV 399817 399818 . 160
chrXIV 400284 400285 . 260
chrXIV 400551 400552 . 300
chrXIV 400600 400601 . 120
chrXIV 400610 400611 . 120
chrXIV 400657 400658 . 160
chrXIV 400867 400868 . 140
chrXIV 400930 400931 . 140
chrXIV 400932 400933 . 260
chrXIV 400941 400942 . 180
chrXIV 400952 400953 . 400
chrXIV 400957 400958 . 140
chrXIV 400960 400961 . 240
chrXIV 402112 402113 . 160
chrXIV 402204 402205 . 240
chrXIV 402403 402404 . 720
chrXIV 402574 402575 . 120
chrXIV 402578 402579 . 360
chrXIV 402696 402697 . 120
chrXIV 403013 403014 . 600
chrXIV 403088 403089 . 180
chrXIV 403124 403125 . 200
chrXIV 403142 403143 . 500
chrXIV 403535 403536 . 120
chrXIV 403594 403595 . 260
chrXIV 404015 404016 . 120
chrXIV 404396 404397 . 1920
chrXIV 404684 404685 . 360
chrXIV 404726 404727 . 240
chrXIV 405673 405674 . 320
chrXIV 405698 405699 . 180
chrXIV 405706 405707 . 160
chrXIV 405716 405717 . 120
chrXIV 405723 405724 . 120
chrXIV 405829 405830 . 160
chrXIV 405834 405835 . 320
chrXIV 405838 405839 . 640
chrXIV 405845 405846 . 140
chrXIV 405848 405849 . 160
chrXIV 405849 405850 . 220
chrXIV 405854 405855 . 1380
chrXIV 405856 405857 . 120
chrXIV 405868 405869 . 280
chrXIV 405876 405877 . 120
chrXIV 405883 405884 . 240
chrXIV 405901 405902 . 200
chrXIV 405941 405942 . 160
chrXIV 405961 405962 . 120
chrXIV 405990 405991 . 240
chrXIV 406017 406018 . 200
chrXIV 406104 406105 . 120
chrXIV 406110 406111 . 960
chrXIV 406627 406628 . 600
chrXIV 406769 406770 . 120
chrXIV 406777 406778 . 600
chrXIV 406907 406908 . 500
chrXIV 407311 407312 . 160
chrXIV 407453 407454 . 940
chrXIV 407590 407591 . 160
chrXIV 407593 407594 . 420
chrXIV 407627 407628 . 520
chrXIV 407754 407755 . 140
chrXIV 407766 407767 . 2100
chrXIV 407919 407920 . 120
chrXIV 408135 408136 . 160
chrXIV 408140 408141 . 2180
chrXIV 408146 408147 . 120
chrXIV 408191 408192 . 1720
chrXIV 408212 408213 . 160
chrXIV 408232 408233 . 180
chrXIV 408399 408400 . 160
chrXIV 408727 408728 . 160
chrXIV 409086 409087 . 380
chrXIV 409766 409767 . 680
chrXIV 409902 409903 . 120
chrXIV 409925 409926 . 1320
chrXIV 410005 410006 . 180
chrXIV 410114 410115 . 120
chrXIV 410786 410787 . 160
chrXIV 410978 410979 . 1220
chrXIV 410987 410988 . 300
chrXIV 410988 410989 . 500
chrXIV 411164 411165 . 160
chrXIV 411314 411315 . 160
chrXIV 411406 411407 . 420
chrXIV 411409 411410 . 120
chrXIV 411773 411774 . 180
chrXIV 411781 411782 . 280
chrXIV 412146 412147 . 960
chrXIV 412163 412164 . 560
chrXIV 412167 412168 . 120
chrXIV 412177 412178 . 120
chrXIV 412189 412190 . 540
chrXIV 412190 412191 . 2340
chrXIV 412191 412192 . 120
chrXIV 412191 412192 . 140
chrXIV 412200 412201 . 460
chrXIV 412200 412201 . 2640
chrXIV 412202 412203 . 120
chrXIV 412212 412213 . 380
chrXIV 412224 412225 . 1200
chrXIV 412236 412237 . 480
chrXIV 412396 412397 . 300
chrXIV 412406 412407 . 120
chrXIV 412570 412571 . 140
chrXIV 412637 412638 . 140
chrXIV 412672 412673 . 500
chrXIV 412679 412680 . 140
chrXIV 412684 412685 . 360
chrXIV 412693 412694 . 120
chrXIV 412696 412697 . 280
chrXIV 412712 412713 . 260
chrXIV 413284 413285 . 140
chrXIV 413296 413297 . 280
chrXIV 413309 413310 . 160
chrXIV 413331 413332 . 360
chrXIV 413336 413337 . 180
chrXIV 413381 413382 . 160
chrXIV 413381 413382 . 200
chrXIV 413513 413514 . 220
chrXIV 416199 416200 . 220
chrXIV 416240 416241 . 1520
chrXIV 416329 416330 . 140
chrXIV 416373 416374 . 200
chrXIV 416458 416459 . 160
chrXIV 416473 416474 . 140
chrXIV 416504 416505 . 360
chrXIV 416510 416511 . 500
chrXIV 416513 416514 . 120
chrXIV 416514 416515 . 180
chrXIV 416514 416515 . 140
chrXIV 416530 416531 . 520
chrXIV 416538 416539 . 160
chrXIV 416545 416546 . 200
chrXIV 416587 416588 . 120
chrXIV 416601 416602 . 1280
chrXIV 416765 416766 . 120
chrXIV 417237 417238 . 740
chrXIV 417387 417388 . 120
chrXIV 417538 417539 . 940
chrXIV 417544 417545 . 780
chrXIV 417558 417559 . 140
chrXIV 417591 417592 . 840
chrXIV 417601 417602 . 280
chrXIV 417669 417670 . 1900
chrXIV 417677 417678 . 400
chrXIV 417681 417682 . 1780
chrXIV 417688 417689 . 140
chrXIV 417693 417694 . 120
chrXIV 417725 417726 . 2180
chrXIV 417734 417735 . 1200
chrXIV 417746 417747 . 800
chrXIV 417755 417756 . 560
chrXIV 417774 417775 . 1360
chrXIV 417784 417785 . 600
chrXIV 417819 417820 . 140
chrXIV 418611 418612 . 180
chrXIV 418616 418617 . 180
chrXIV 418623 418624 . 120
chrXIV 418654 418655 . 120
chrXIV 418666 418667 . 140
chrXIV 418700 418701 . 140
chrXIV 418716 418717 . 160
chrXIV 418732 418733 . 240
chrXIV 418738 418739 . 180
chrXIV 418743 418744 . 180
chrXIV 418753 418754 . 120
chrXIV 419783 419784 . 180
chrXIV 419899 419900 . 260
chrXIV 419956 419957 . 120
chrXIV 419972 419973 . 200
chrXIV 419988 419989 . 2280
chrXIV 420001 420002 . 120
chrXIV 420002 420003 . 180
chrXIV 420002 420003 . 300
chrXIV 420007 420008 . 440
chrXIV 420012 420013 . 220
chrXIV 420015 420016 . 200
chrXIV 420019 420020 . 220
chrXIV 420026 420027 . 300
chrXIV 420046 420047 . 660
chrXIV 420056 420057 . 260
chrXIV 421265 421266 . 260
chrXIV 421285 421286 . 160
chrXIV 421423 421424 . 120
chrXIV 421424 421425 . 320
chrXIV 421424 421425 . 480
chrXIV 421426 421427 . 120
chrXIV 421444 421445 . 520
chrXIV 421587 421588 . 520
chrXIV 422116 422117 . 160
chrXIV 422246 422247 . 460
chrXIV 422848 422849 . 120
chrXIV 422895 422896 . 160
chrXIV 422912 422913 . 1320
chrXIV 422920 422921 . 380
chrXIV 422945 422946 . 200
chrXIV 422980 422981 . 160
chrXIV 423957 423958 . 120
chrXIV 424597 424598 . 440
chrXIV 424633 424634 . 920
chrXIV 424657 424658 . 920
chrXIV 424687 424688 . 1000
chrXIV 424701 424702 . 600
chrXIV 424706 424707 . 120
chrXIV 424717 424718 . 300
chrXIV 424743 424744 . 120
chrXIV 424750 424751 . 120
chrXIV 424756 424757 . 680
chrXIV 424779 424780 . 260
chrXIV 424947 424948 . 280
chrXIV 426810 426811 . 1500
chrXIV 426864 426865 . 1800
chrXIV 426974 426975 . 160
chrXIV 427006 427007 . 160
chrXIV 427031 427032 . 120
chrXIV 427069 427070 . 240
chrXIV 427087 427088 . 660
chrXIV 427090 427091 . 180
chrXIV 427100 427101 . 120
chrXIV 427101 427102 . 240
chrXIV 427101 427102 . 260
chrXIV 427111 427112 . 260
chrXIV 427124 427125 . 440
chrXIV 427131 427132 . 1000
chrXIV 427139 427140 . 200
chrXIV 427150 427151 . 580
chrXIV 427160 427161 . 620
chrXIV 427165 427166 . 980
chrXIV 427168 427169 . 240
chrXIV 427174 427175 . 1120
chrXIV 427177 427178 . 200
chrXIV 427178 427179 . 540
chrXIV 427185 427186 . 400
chrXIV 427198 427199 . 320
chrXIV 427214 427215 . 1920
chrXIV 427230 427231 . 520
chrXIV 427273 427274 . 440
chrXIV 427289 427290 . 320
chrXIV 427296 427297 . 180
chrXIV 427302 427303 . 1560
chrXIV 427367 427368 . 120
chrXIV 427369 427370 . 160
chrXIV 427452 427453 . 300
chrXIV 427471 427472 . 260
chrXIV 427474 427475 . 340
chrXIV 427531 427532 . 540
chrXIV 427534 427535 . 500
chrXIV 427682 427683 . 180
chrXIV 427693 427694 . 260
chrXIV 427701 427702 . 1280
chrXIV 427706 427707 . 1320
chrXIV 427706 427707 . 120
chrXIV 427708 427709 . 140
chrXIV 428920 428921 . 240
chrXIV 429016 429017 . 300
chrXIV 429412 429413 . 640
chrXIV 429621 429622 . 1740
chrXIV 429859 429860 . 240
chrXIV 429870 429871 . 120
chrXIV 429902 429903 . 120
chrXIV 429918 429919 . 240
chrXIV 429927 429928 . 280
chrXIV 429961 429962 . 120
chrXIV 429965 429966 . 380
chrXIV 430144 430145 . 220
chrXIV 430310 430311 . 440
chrXIV 434217 434218 . 120
chrXIV 434490 434491 . 120
chrXIV 434568 434569 . 1480
chrXIV 434642 434643 . 4280
chrXIV 434643 434644 . 940
chrXIV 434652 434653 . 140
chrXIV 434655 434656 . 140
chrXIV 434663 434664 . 160
chrXIV 434738 434739 . 380
chrXIV 434765 434766 . 640
chrXIV 434802 434803 . 1040
chrXIV 434806 434807 . 1760
chrXIV 434952 434953 . 120
chrXIV 434966 434967 . 180
chrXIV 435119 435120 . 160
chrXIV 435130 435131 . 2880
chrXIV 435298 435299 . 240
chrXIV 435706 435707 . 620
chrXIV 435864 435865 . 340
chrXIV 436719 436720 . 200
chrXIV 436729 436730 . 280
chrXIV 436885 436886 . 240
chrXIV 436895 436896 . 660
chrXIV 437061 437062 . 240
chrXIV 437145 437146 . 200
chrXIV 437265 437266 . 140
chrXIV 437410 437411 . 820
chrXIV 437426 437427 . 200
chrXIV 437497 437498 . 240
chrXIV 437518 437519 . 180
chrXIV 437523 437524 . 480
chrXIV 437531 437532 . 120
chrXIV 437598 437599 . 760
chrXIV 437889 437890 . 140
chrXIV 438370 438371 . 540
chrXIV 438512 438513 . 140
chrXIV 438517 438518 . 160
chrXIV 439372 439373 . 160
chrXIV 439380 439381 . 380
chrXIV 439387 439388 . 240
chrXIV 439433 439434 . 200
chrXIV 439839 439840 . 140
chrXIV 440215 440216 . 120
chrXIV 440280 440281 . 400
chrXIV 440414 440415 . 120
chrXIV 440670 440671 . 140
chrXIV 440673 440674 . 240
chrXIV 440679 440680 . 280
chrXIV 440680 440681 . 320
chrXIV 440684 440685 . 140
chrXIV 440691 440692 . 1580
chrXIV 440707 440708 . 280
chrXIV 440772 440773 . 120
chrXIV 440845 440846 . 360
chrXIV 440851 440852 . 160
chrXIV 440862 440863 . 200
chrXIV 440865 440866 . 240
chrXIV 440937 440938 . 580
chrXIV 440985 440986 . 320
chrXIV 441029 441030 . 120
chrXIV 441040 441041 . 220
chrXIV 441048 441049 . 180
chrXIV 441050 441051 . 120
chrXIV 441077 441078 . 240
chrXIV 441086 441087 . 160
chrXIV 441088 441089 . 120
chrXIV 441095 441096 . 480
chrXIV 441121 441122 . 1320
chrXIV 441132 441133 . 260
chrXIV 441137 441138 . 120
chrXIV 441141 441142 . 260
chrXIV 441149 441150 . 840
chrXIV 441201 441202 . 360
chrXIV 441210 441211 . 860
chrXIV 441227 441228 . 520
chrXIV 441290 441291 . 120
chrXIV 441301 441302 . 140
chrXIV 441307 441308 . 300
chrXIV 441310 441311 . 240
chrXIV 441326 441327 . 280
chrXIV 441337 441338 . 500
chrXIV 441340 441341 . 640
chrXIV 441360 441361 . 860
chrXIV 441381 441382 . 160
chrXIV 441393 441394 . 200
chrXIV 441396 441397 . 120
chrXIV 441399 441400 . 140
chrXIV 441406 441407 . 180
chrXIV 441436 441437 . 200
chrXIV 441468 441469 . 380
chrXIV 441477 441478 . 2340
chrXIV 441501 441502 . 120
chrXIV 441512 441513 . 620
chrXIV 441765 441766 . 480
chrXIV 441895 441896 . 260
chrXIV 442312 442313 . 1580
chrXIV 442457 442458 . 120
chrXIV 442523 442524 . 280
chrXIV 442552 442553 . 120
chrXIV 442587 442588 . 3400
chrXIV 442597 442598 . 140
chrXIV 442621 442622 . 360
chrXIV 442651 442652 . 160
chrXIV 442751 442752 . 340
chrXIV 442919 442920 . 120
chrXIV 442921 442922 . 700
chrXIV 443035 443036 . 280
chrXIV 443065 443066 . 360
chrXIV 443153 443154 . 180
chrXIV 443168 443169 . 140
chrXIV 443170 443171 . 280
chrXIV 443174 443175 . 180
chrXIV 443208 443209 . 160
chrXIV 444452 444453 . 180
chrXIV 444520 444521 . 200
chrXIV 444546 444547 . 160
chrXIV 444639 444640 . 140
chrXIV 444686 444687 . 480
chrXIV 444695 444696 . 240
chrXIV 444699 444700 . 560
chrXIV 444705 444706 . 120
chrXIV 444731 444732 . 180
chrXIV 444733 444734 . 140
chrXIV 444745 444746 . 140
chrXIV 445529 445530 . 160
chrXIV 446728 446729 . 120
chrXIV 446918 446919 . 120
chrXIV 447123 447124 . 140
chrXIV 447128 447129 . 260
chrXIV 447135 447136 . 200
chrXIV 447150 447151 . 1000
chrXIV 447153 447154 . 200
chrXIV 447156 447157 . 200
chrXIV 447206 447207 . 720
chrXIV 447214 447215 . 1100
chrXIV 447246 447247 . 160
chrXIV 447421 447422 . 120
chrXIV 447658 447659 . 260
chrXIV 447756 447757 . 120
chrXIV 448728 448729 . 140
chrXIV 449121 449122 . 280
chrXIV 449240 449241 . 160
chrXIV 449298 449299 . 120
chrXIV 449434 449435 . 300
chrXIV 449441 449442 . 120
chrXIV 449469 449470 . 140
chrXIV 449489 449490 . 120
chrXIV 449501 449502 . 140
chrXIV 449551 449552 . 220
chrXIV 449559 449560 . 380
chrXIV 449591 449592 . 540
chrXIV 449605 449606 . 420
chrXIV 449611 449612 . 1380
chrXIV 449620 449621 . 140
chrXIV 449756 449757 . 140
chrXIV 450037 450038 . 1200
chrXIV 450495 450496 . 620
chrXIV 450672 450673 . 140
chrXIV 450677 450678 . 360
chrXIV 450681 450682 . 440
chrXIV 450688 450689 . 240
chrXIV 450719 450720 . 140
chrXIV 450755 450756 . 340
chrXIV 450755 450756 . 680
chrXIV 450766 450767 . 3740
chrXIV 450819 450820 . 120
chrXIV 451282 451283 . 120
chrXIV 451302 451303 . 460
chrXIV 451316 451317 . 780
chrXIV 451411 451412 . 280
chrXIV 451629 451630 . 480
chrXIV 451642 451643 . 420
chrXIV 451876 451877 . 140
chrXIV 451934 451935 . 620
chrXIV 451986 451987 . 300
chrXIV 452096 452097 . 340
chrXIV 452110 452111 . 120
chrXIV 452115 452116 . 3160
chrXIV 452119 452120 . 200
chrXIV 452123 452124 . 180
chrXIV 452178 452179 . 260
chrXIV 452181 452182 . 660
chrXIV 452192 452193 . 320
chrXIV 452195 452196 . 220
chrXIV 452201 452202 . 1100
chrXIV 452216 452217 . 920
chrXIV 452234 452235 . 120
chrXIV 452284 452285 . 140
chrXIV 452352 452353 . 400
chrXIV 452705 452706 . 280
chrXIV 453056 453057 . 120
chrXIV 453610 453611 . 120
chrXIV 454544 454545 . 140
chrXIV 455815 455816 . 120
chrXIV 455863 455864 . 160
chrXIV 456041 456042 . 1880
chrXIV 456052 456053 . 140
chrXIV 456080 456081 . 280
chrXIV 456203 456204 . 240
chrXIV 456212 456213 . 120
chrXIV 456218 456219 . 400
chrXIV 456226 456227 . 740
chrXIV 456232 456233 . 660
chrXIV 456253 456254 . 140
chrXIV 456255 456256 . 160
chrXIV 456256 456257 . 240
chrXIV 456263 456264 . 200
chrXIV 456272 456273 . 120
chrXIV 456285 456286 . 480
chrXIV 456288 456289 . 280
chrXIV 456329 456330 . 120
chrXIV 456331 456332 . 220
chrXIV 456333 456334 . 140
chrXIV 456335 456336 . 460
chrXIV 456345 456346 . 460
chrXIV 456365 456366 . 160
chrXIV 456376 456377 . 120
chrXIV 456854 456855 . 160
chrXIV 456874 456875 . 120
chrXIV 457286 457287 . 120
chrXIV 457345 457346 . 780
chrXIV 457467 457468 . 240
chrXIV 457483 457484 . 720
chrXIV 457486 457487 . 120
chrXIV 457517 457518 . 440
chrXIV 457517 457518 . 120
chrXIV 457528 457529 . 540
chrXIV 457532 457533 . 240
chrXIV 457565 457566 . 120
chrXIV 457579 457580 . 140
chrXIV 461569 461570 . 120
chrXIV 462192 462193 . 900
chrXIV 462198 462199 . 540
chrXIV 462278 462279 . 380
chrXIV 462551 462552 . 440
chrXIV 462575 462576 . 500
chrXIV 462600 462601 . 220
chrXIV 462755 462756 . 120
chrXIV 462974 462975 . 300
chrXIV 463560 463561 . 120
chrXIV 463721 463722 . 240
chrXIV 463818 463819 . 500
chrXIV 464174 464175 . 120
chrXIV 464381 464382 . 200
chrXIV 464509 464510 . 120
chrXIV 464937 464938 . 600
chrXIV 464956 464957 . 380
chrXIV 465066 465067 . 220
chrXIV 465083 465084 . 280
chrXIV 465087 465088 . 120
chrXIV 465096 465097 . 1100
chrXIV 465100 465101 . 120
chrXIV 465117 465118 . 640
chrXIV 465127 465128 . 340
chrXIV 465141 465142 . 1720
chrXIV 465149 465150 . 120
chrXIV 465164 465165 . 3340
chrXIV 465196 465197 . 380
chrXIV 465204 465205 . 120
chrXIV 465509 465510 . 140
chrXIV 465513 465514 . 1220
chrXIV 465609 465610 . 140
chrXIV 465756 465757 . 320
chrXIV 465797 465798 . 280
chrXIV 465898 465899 . 1600
chrXIV 465974 465975 . 140
chrXIV 466142 466143 . 860
chrXIV 466150 466151 . 220
chrXIV 466160 466161 . 1940
chrXIV 466164 466165 . 500
chrXIV 466170 466171 . 240
chrXIV 466173 466174 . 240
chrXIV 466199 466200 . 300
chrXIV 466216 466217 . 180
chrXIV 466340 466341 . 140
chrXIV 466373 466374 . 320
chrXIV 466390 466391 . 260
chrXIV 466396 466397 . 400
chrXIV 466629 466630 . 2160
chrXIV 466706 466707 . 4060
chrXIV 466714 466715 . 580
chrXIV 466759 466760 . 1460
chrXIV 466791 466792 . 500
chrXIV 466798 466799 . 640
chrXIV 467261 467262 . 780
chrXIV 467270 467271 . 160
chrXIV 467327 467328 . 140
chrXIV 467428 467429 . 220
chrXIV 467430 467431 . 360
chrXIV 467478 467479 . 240
chrXIV 467594 467595 . 1680
chrXIV 467689 467690 . 400
chrXIV 467746 467747 . 200
chrXIV 467862 467863 . 2140
chrXIV 468226 468227 . 180
chrXIV 469122 469123 . 200
chrXIV 469366 469367 . 2980
chrXIV 469723 469724 . 440
chrXIV 469859 469860 . 140
chrXIV 469875 469876 . 160
chrXIV 469887 469888 . 180
chrXIV 469894 469895 . 140
chrXIV 469895 469896 . 280
chrXIV 469919 469920 . 160
chrXIV 469955 469956 . 1320
chrXIV 471166 471167 . 440
chrXIV 471199 471200 . 200
chrXIV 471213 471214 . 500
chrXIV 471247 471248 . 280
chrXIV 471289 471290 . 240
chrXIV 471297 471298 . 360
chrXIV 471347 471348 . 480
chrXIV 471859 471860 . 260
chrXIV 471969 471970 . 180
chrXIV 471998 471999 . 820
chrXIV 472077 472078 . 340
chrXIV 472279 472280 . 120
chrXIV 472845 472846 . 200
chrXIV 473209 473210 . 400
chrXIV 473228 473229 . 1340
chrXIV 473311 473312 . 400
chrXIV 473491 473492 . 200
chrXIV 473673 473674 . 340
chrXIV 473781 473782 . 260
chrXIV 474278 474279 . 2340
chrXIV 474597 474598 . 280
chrXIV 475106 475107 . 280
chrXIV 475189 475190 . 140
chrXIV 475669 475670 . 2020
chrXIV 475778 475779 . 1680
chrXIV 475900 475901 . 140
chrXIV 475972 475973 . 400
chrXIV 476076 476077 . 120
chrXIV 476139 476140 . 420
chrXIV 476226 476227 . 120
chrXIV 476259 476260 . 160
chrXIV 476344 476345 . 120
chrXIV 476514 476515 . 120
chrXIV 476698 476699 . 180
chrXIV 476700 476701 . 120
chrXIV 476726 476727 . 1280
chrXIV 476733 476734 . 260
chrXIV 476751 476752 . 120
chrXIV 476794 476795 . 120
chrXIV 476975 476976 . 1440
chrXIV 477053 477054 . 280
chrXIV 477286 477287 . 120
chrXIV 477348 477349 . 600
chrXIV 478031 478032 . 4940
chrXIV 478057 478058 . 120
chrXIV 478060 478061 . 220
chrXIV 478063 478064 . 5000
chrXIV 478077 478078 . 4640
chrXIV 478147 478148 . 120
chrXIV 478152 478153 . 900
chrXIV 478167 478168 . 120
chrXIV 478211 478212 . 360
chrXIV 478222 478223 . 220
chrXIV 478235 478236 . 560
chrXIV 478245 478246 . 160
chrXIV 478266 478267 . 1300
chrXIV 478269 478270 . 2080
chrXIV 478294 478295 . 260
chrXIV 478303 478304 . 1100
chrXIV 478308 478309 . 860
chrXIV 478315 478316 . 1900
chrXIV 478356 478357 . 180
chrXIV 478412 478413 . 3980
chrXIV 479218 479219 . 320
chrXIV 479229 479230 . 120
chrXIV 479249 479250 . 120
chrXIV 479277 479278 . 260
chrXIV 479287 479288 . 4360
chrXIV 479425 479426 . 240
chrXIV 479481 479482 . 260
chrXIV 479518 479519 . 780
chrXIV 479535 479536 . 1220
chrXIV 479564 479565 . 180
chrXIV 479569 479570 . 1380
chrXIV 479643 479644 . 1400
chrXIV 479890 479891 . 2020
chrXIV 480037 480038 . 120
chrXIV 480070 480071 . 260
chrXIV 480133 480134 . 120
chrXIV 480251 480252 . 120
chrXIV 480256 480257 . 160
chrXIV 480308 480309 . 200
chrXIV 480614 480615 . 160
chrXIV 480655 480656 . 660
chrXIV 481062 481063 . 120
chrXIV 481084 481085 . 460
chrXIV 481140 481141 . 420
chrXIV 481164 481165 . 120
chrXIV 481181 481182 . 240
chrXIV 481186 481187 . 320
chrXIV 481189 481190 . 180
chrXIV 481229 481230 . 120
chrXIV 481321 481322 . 160
chrXIV 481375 481376 . 160
chrXIV 482625 482626 . 120
chrXIV 482958 482959 . 360
chrXIV 483142 483143 . 1080
chrXIV 483168 483169 . 580
chrXIV 483174 483175 . 520
chrXIV 483176 483177 . 140
chrXIV 483184 483185 . 160
chrXIV 483212 483213 . 800
chrXIV 483463 483464 . 300
chrXIV 483814 483815 . 220
chrXIV 484529 484530 . 160
chrXIV 484776 484777 . 120
chrXIV 484880 484881 . 160
chrXIV 485036 485037 . 360
chrXIV 485391 485392 . 820
chrXIV 485395 485396 . 160
chrXIV 485401 485402 . 220
chrXIV 485410 485411 . 380
chrXIV 485414 485415 . 280
chrXIV 485468 485469 . 420
chrXIV 485494 485495 . 200
chrXIV 486392 486393 . 140
chrXIV 486587 486588 . 160
chrXIV 486926 486927 . 360
chrXIV 487538 487539 . 120
chrXIV 487773 487774 . 260
chrXIV 488106 488107 . 500
chrXIV 488203 488204 . 120
chrXIV 488216 488217 . 120
chrXIV 488221 488222 . 120
chrXIV 488249 488250 . 1600
chrXIV 488261 488262 . 240
chrXIV 488262 488263 . 220
chrXIV 488276 488277 . 120
chrXIV 488279 488280 . 120
chrXIV 488295 488296 . 120
chrXIV 488313 488314 . 1320
chrXIV 488324 488325 . 120
chrXIV 488326 488327 . 920
chrXIV 488334 488335 . 300
chrXIV 488355 488356 . 2000
chrXIV 488367 488368 . 140
chrXIV 488520 488521 . 220
chrXIV 488561 488562 . 320
chrXIV 488833 488834 . 1380
chrXIV 489039 489040 . 140
chrXIV 489124 489125 . 580
chrXIV 489296 489297 . 340
chrXIV 489614 489615 . 260
chrXIV 489746 489747 . 220
chrXIV 489774 489775 . 340
chrXIV 489988 489989 . 2100
chrXIV 490165 490166 . 140
chrXIV 490171 490172 . 340
chrXIV 490173 490174 . 120
chrXIV 490220 490221 . 120
chrXIV 490253 490254 . 120
chrXIV 490265 490266 . 540
chrXIV 490447 490448 . 160
chrXIV 490585 490586 . 600
chrXIV 490776 490777 . 440
chrXIV 490796 490797 . 200
chrXIV 490814 490815 . 2380
chrXIV 490910 490911 . 480
chrXIV 490921 490922 . 420
chrXIV 490963 490964 . 1620
chrXIV 491137 491138 . 240
chrXIV 491139 491140 . 1080
chrXIV 491176 491177 . 420
chrXIV 491311 491312 . 200
chrXIV 491323 491324 . 220
chrXIV 491326 491327 . 180
chrXIV 491340 491341 . 160
chrXIV 491379 491380 . 520
chrXIV 491390 491391 . 580
chrXIV 491404 491405 . 140
chrXIV 491407 491408 . 220
chrXIV 491412 491413 . 340
chrXIV 493120 493121 . 540
chrXIV 493151 493152 . 140
chrXIV 493152 493153 . 1920
chrXIV 493214 493215 . 320
chrXIV 493220 493221 . 160
chrXIV 493235 493236 . 140
chrXIV 493277 493278 . 320
chrXIV 493564 493565 . 420
chrXIV 493611 493612 . 2560
chrXIV 493738 493739 . 200
chrXIV 493754 493755 . 200
chrXIV 493800 493801 . 220
chrXIV 495338 495339 . 380
chrXIV 495346 495347 . 260
chrXIV 495422 495423 . 4640
chrXIV 495427 495428 . 380
chrXIV 495434 495435 . 220
chrXIV 495435 495436 . 360
chrXIV 495442 495443 . 220
chrXIV 495452 495453 . 220
chrXIV 495457 495458 . 220
chrXIV 495464 495465 . 380
chrXIV 495465 495466 . 620
chrXIV 495465 495466 . 120
chrXIV 495466 495467 . 260
chrXIV 495473 495474 . 520
chrXIV 495482 495483 . 140
chrXIV 495483 495484 . 300
chrXIV 495629 495630 . 200
chrXIV 495636 495637 . 180
chrXIV 495750 495751 . 140
chrXIV 495970 495971 . 1340
chrXIV 496546 496547 . 200
chrXIV 496622 496623 . 780
chrXIV 496886 496887 . 700
chrXIV 497080 497081 . 120
chrXIV 497642 497643 . 440
chrXIV 497715 497716 . 180
chrXIV 497746 497747 . 200
chrXIV 497843 497844 . 220
chrXIV 497859 497860 . 480
chrXIV 498194 498195 . 1240
chrXIV 498200 498201 . 1200
chrXIV 498359 498360 . 480
chrXIV 498495 498496 . 120
chrXIV 498578 498579 . 220
chrXIV 498578 498579 . 120
chrXIV 498581 498582 . 380
chrXIV 498601 498602 . 180
chrXIV 498610 498611 . 240
chrXIV 498615 498616 . 180
chrXIV 498637 498638 . 620
chrXIV 498669 498670 . 120
chrXIV 498715 498716 . 220
chrXIV 498728 498729 . 120
chrXIV 498734 498735 . 240
chrXIV 498755 498756 . 440
chrXIV 498801 498802 . 540
chrXIV 498966 498967 . 200
chrXIV 498977 498978 . 160
chrXIV 498989 498990 . 260
chrXIV 499002 499003 . 140
chrXIV 499019 499020 . 540
chrXIV 499081 499082 . 140
chrXIV 499097 499098 . 120
chrXIV 499279 499280 . 160
chrXIV 499356 499357 . 1200
chrXIV 499395 499396 . 120
chrXIV 499412 499413 . 280
chrXIV 499459 499460 . 920
chrXIV 499472 499473 . 200
chrXIV 499476 499477 . 580
chrXIV 499509 499510 . 1220
chrXIV 499515 499516 . 320
chrXIV 499575 499576 . 580
chrXIV 499581 499582 . 240
chrXIV 499726 499727 . 240
chrXIV 500131 500132 . 120
chrXIV 500210 500211 . 120
chrXIV 500234 500235 . 300
chrXIV 500291 500292 . 120
chrXIV 500311 500312 . 1100
chrXIV 500355 500356 . 200
chrXIV 500392 500393 . 120
chrXIV 500421 500422 . 280
chrXIV 500433 500434 . 460
chrXIV 500458 500459 . 320
chrXIV 500506 500507 . 120
chrXIV 500530 500531 . 120
chrXIV 500587 500588 . 120
chrXIV 500597 500598 . 240
chrXIV 500615 500616 . 200
chrXIV 500638 500639 . 960
chrXIV 500707 500708 . 160
chrXIV 500723 500724 . 280
chrXIV 500729 500730 . 340
chrXIV 500732 500733 . 120
chrXIV 500750 500751 . 180
chrXIV 500810 500811 . 120
chrXIV 500813 500814 . 2220
chrXIV 500893 500894 . 140
chrXIV 501067 501068 . 380
chrXIV 501253 501254 . 120
chrXIV 501325 501326 . 180
chrXIV 501328 501329 . 140
chrXIV 501336 501337 . 1660
chrXIV 501339 501340 . 180
chrXIV 501364 501365 . 260
chrXIV 501374 501375 . 440
chrXIV 501387 501388 . 120
chrXIV 501576 501577 . 1420
chrXIV 501583 501584 . 1420
chrXIV 501586 501587 . 1720
chrXIV 501595 501596 . 120
chrXIV 501751 501752 . 2980
chrXIV 501820 501821 . 180
chrXIV 501976 501977 . 380
chrXIV 502007 502008 . 140
chrXIV 502011 502012 . 740
chrXIV 502159 502160 . 1100
chrXIV 502278 502279 . 940
chrXIV 502295 502296 . 3160
chrXIV 502352 502353 . 340
chrXIV 502370 502371 . 160
chrXIV 502374 502375 . 400
chrXIV 502392 502393 . 200
chrXIV 502410 502411 . 340
chrXIV 502421 502422 . 140
chrXIV 502499 502500 . 280
chrXIV 502559 502560 . 1700
chrXIV 502694 502695 . 260
chrXIV 502717 502718 . 140
chrXIV 502783 502784 . 240
chrXIV 502879 502880 . 180
chrXIV 502978 502979 . 360
chrXIV 503001 503002 . 120
chrXIV 503074 503075 . 280
chrXIV 503097 503098 . 120
chrXIV 503123 503124 . 180
chrXIV 503192 503193 . 140
chrXIV 503246 503247 . 160
chrXIV 503266 503267 . 500
chrXIV 503276 503277 . 520
chrXIV 503429 503430 . 240
chrXIV 503538 503539 . 180
chrXIV 503888 503889 . 160
chrXIV 504036 504037 . 120
chrXIV 504202 504203 . 800
chrXIV 504476 504477 . 160
chrXIV 504635 504636 . 120
chrXIV 504710 504711 . 120
chrXIV 505054 505055 . 1780
chrXIV 505338 505339 . 120
chrXIV 505369 505370 . 280
chrXIV 505377 505378 . 620
chrXIV 505396 505397 . 640
chrXIV 505628 505629 . 300
chrXIV 505634 505635 . 1060
chrXIV 505665 505666 . 800
chrXIV 505670 505671 . 260
chrXIV 505670 505671 . 760
chrXIV 505704 505705 . 180
chrXIV 505722 505723 . 1220
chrXIV 505786 505787 . 2080
chrXIV 505947 505948 . 180
chrXIV 507163 507164 . 220
chrXIV 507186 507187 . 140
chrXIV 507398 507399 . 120
chrXIV 507410 507411 . 120
chrXIV 507417 507418 . 240
chrXIV 507527 507528 . 120
chrXIV 507538 507539 . 120
chrXIV 507562 507563 . 1080
chrXIV 507850 507851 . 200
chrXIV 507865 507866 . 200
chrXIV 507874 507875 . 180
chrXIV 507884 507885 . 120
chrXIV 508021 508022 . 700
chrXIV 508283 508284 . 140
chrXIV 508344 508345 . 120
chrXIV 508585 508586 . 120
chrXIV 508591 508592 . 180
chrXIV 508603 508604 . 120
chrXIV 508647 508648 . 120
chrXIV 508828 508829 . 320
chrXIV 508872 508873 . 140
chrXIV 510308 510309 . 120
chrXIV 510311 510312 . 120
chrXIV 510323 510324 . 140
chrXIV 510326 510327 . 160
chrXIV 510370 510371 . 240
chrXIV 510381 510382 . 160
chrXIV 510438 510439 . 140
chrXIV 512269 512270 . 340
chrXIV 512499 512500 . 120
chrXIV 512506 512507 . 120
chrXIV 512518 512519 . 140
chrXIV 512714 512715 . 140
chrXIV 515001 515002 . 140
chrXIV 515011 515012 . 1500
chrXIV 515012 515013 . 240
chrXIV 515017 515018 . 460
chrXIV 515034 515035 . 300
chrXIV 515038 515039 . 260
chrXIV 515045 515046 . 640
chrXIV 515063 515064 . 1480
chrXIV 515096 515097 . 160
chrXIV 515108 515109 . 180
chrXIV 515623 515624 . 220
chrXIV 515647 515648 . 760
chrXIV 515740 515741 . 120
chrXIV 515784 515785 . 160
chrXIV 516319 516320 . 120
chrXIV 516696 516697 . 120
chrXIV 516716 516717 . 240
chrXIV 516737 516738 . 160
chrXIV 516745 516746 . 180
chrXIV 516883 516884 . 180
chrXIV 516920 516921 . 2880
chrXIV 516969 516970 . 120
chrXIV 516991 516992 . 180
chrXIV 517002 517003 . 3240
chrXIV 517003 517004 . 120
chrXIV 517003 517004 . 120
chrXIV 517083 517084 . 440
chrXIV 517086 517087 . 240
chrXIV 517159 517160 . 220
chrXIV 517166 517167 . 320
chrXIV 517169 517170 . 2740
chrXIV 517200 517201 . 1280
chrXIV 517514 517515 . 120
chrXIV 517719 517720 . 140
chrXIV 517962 517963 . 160
chrXIV 518075 518076 . 120
chrXIV 518449 518450 . 220
chrXIV 518480 518481 . 140
chrXIV 518773 518774 . 120
chrXIV 518836 518837 . 260
chrXIV 518935 518936 . 1140
chrXIV 518974 518975 . 180
chrXIV 518979 518980 . 800
chrXIV 519056 519057 . 140
chrXIV 519073 519074 . 3000
chrXIV 519092 519093 . 180
chrXIV 519131 519132 . 140
chrXIV 519142 519143 . 400
chrXIV 519149 519150 . 120
chrXIV 519203 519204 . 300
chrXIV 519779 519780 . 180
chrXIV 519820 519821 . 480
chrXIV 519968 519969 . 120
chrXIV 519985 519986 . 120
chrXIV 520050 520051 . 120
chrXIV 520059 520060 . 120
chrXIV 520110 520111 . 120
chrXIV 520172 520173 . 120
chrXIV 520185 520186 . 120
chrXIV 523569 523570 . 900
chrXIV 523643 523644 . 180
chrXIV 523926 523927 . 380
chrXIV 524165 524166 . 120
chrXIV 525090 525091 . 440
chrXIV 525161 525162 . 140
chrXIV 525264 525265 . 200
chrXIV 525272 525273 . 140
chrXIV 525294 525295 . 200
chrXIV 525327 525328 . 380
chrXIV 525346 525347 . 560
chrXIV 525351 525352 . 140
chrXIV 525378 525379 . 120
chrXIV 525404 525405 . 220
chrXIV 525410 525411 . 160
chrXIV 525415 525416 . 340
chrXIV 525462 525463 . 700
chrXIV 525466 525467 . 200
chrXIV 525478 525479 . 180
chrXIV 525479 525480 . 120
chrXIV 525487 525488 . 120
chrXIV 525496 525497 . 200
chrXIV 525546 525547 . 140
chrXIV 525564 525565 . 160
chrXIV 525674 525675 . 1340
chrXIV 525690 525691 . 240
chrXIV 525705 525706 . 340
chrXIV 525820 525821 . 140
chrXIV 525832 525833 . 140
chrXIV 525861 525862 . 460
chrXIV 525880 525881 . 140
chrXIV 525890 525891 . 120
chrXIV 525893 525894 . 480
chrXIV 525898 525899 . 660
chrXIV 525917 525918 . 680
chrXIV 525972 525973 . 140
chrXIV 525975 525976 . 240
chrXIV 525985 525986 . 220
chrXIV 525993 525994 . 200
chrXIV 526088 526089 . 160
chrXIV 526170 526171 . 900
chrXIV 526193 526194 . 1060
chrXIV 526462 526463 . 220
chrXIV 526504 526505 . 2000
chrXIV 528130 528131 . 120
chrXIV 529173 529174 . 120
chrXIV 529183 529184 . 220
chrXIV 529207 529208 . 400
chrXIV 529278 529279 . 140
chrXIV 529283 529284 . 380
chrXIV 529391 529392 . 560
chrXIV 529432 529433 . 200
chrXIV 529437 529438 . 120
chrXIV 529578 529579 . 400
chrXIV 529584 529585 . 160
chrXIV 529592 529593 . 1580
chrXIV 529607 529608 . 120
chrXIV 529616 529617 . 180
chrXIV 529631 529632 . 160
chrXIV 529642 529643 . 140
chrXIV 529645 529646 . 120
chrXIV 529688 529689 . 140
chrXIV 529705 529706 . 720
chrXIV 529719 529720 . 360
chrXIV 529754 529755 . 120
chrXIV 529770 529771 . 180
chrXIV 529776 529777 . 1200
chrXIV 529920 529921 . 200
chrXIV 530207 530208 . 120
chrXIV 530217 530218 . 460
chrXIV 530220 530221 . 120
chrXIV 530232 530233 . 240
chrXIV 530284 530285 . 660
chrXIV 530759 530760 . 180
chrXIV 530780 530781 . 360
chrXIV 530797 530798 . 460
chrXIV 530815 530816 . 260
chrXIV 531003 531004 . 120
chrXIV 531280 531281 . 180
chrXIV 531299 531300 . 140
chrXIV 531325 531326 . 240
chrXIV 531327 531328 . 620
chrXIV 531407 531408 . 160
chrXIV 531471 531472 . 780
chrXIV 531479 531480 . 260
chrXIV 531524 531525 . 260
chrXIV 531527 531528 . 220
chrXIV 531533 531534 . 380
chrXIV 531574 531575 . 180
chrXIV 531585 531586 . 240
chrXIV 531597 531598 . 380
chrXIV 531601 531602 . 120
chrXIV 531636 531637 . 1140
chrXIV 531647 531648 . 480
chrXIV 531648 531649 . 180
chrXIV 531649 531650 . 320
chrXIV 531652 531653 . 820
chrXIV 531658 531659 . 180
chrXIV 531669 531670 . 420
chrXIV 531684 531685 . 820
chrXIV 531812 531813 . 180
chrXIV 532032 532033 . 180
chrXIV 532172 532173 . 540
chrXIV 532258 532259 . 120
chrXIV 532277 532278 . 120
chrXIV 532435 532436 . 140
chrXIV 532517 532518 . 200
chrXIV 532531 532532 . 160
chrXIV 532534 532535 . 120
chrXIV 532618 532619 . 820
chrXIV 532619 532620 . 120
chrXIV 532620 532621 . 140
chrXIV 532626 532627 . 120
chrXIV 532940 532941 . 300
chrXIV 533296 533297 . 120
chrXIV 533800 533801 . 400
chrXIV 534090 534091 . 180
chrXIV 534124 534125 . 480
chrXIV 534216 534217 . 120
chrXIV 534217 534218 . 620
chrXIV 534368 534369 . 120
chrXIV 534439 534440 . 220
chrXIV 534728 534729 . 140
chrXIV 534885 534886 . 280
chrXIV 535043 535044 . 1180
chrXIV 535057 535058 . 1060
chrXIV 535063 535064 . 820
chrXIV 535071 535072 . 1460
chrXIV 535097 535098 . 120
chrXIV 535105 535106 . 140
chrXIV 535107 535108 . 120
chrXIV 535139 535140 . 460
chrXIV 535148 535149 . 220
chrXIV 535154 535155 . 700
chrXIV 535155 535156 . 180
chrXIV 535162 535163 . 160
chrXIV 535322 535323 . 200
chrXIV 535328 535329 . 140
chrXIV 535476 535477 . 240
chrXIV 535476 535477 . 140
chrXIV 535666 535667 . 320
chrXIV 535945 535946 . 420
chrXIV 536370 536371 . 360
chrXIV 537833 537834 . 300
chrXIV 537989 537990 . 140
chrXIV 537995 537996 . 140
chrXIV 538018 538019 . 440
chrXIV 538023 538024 . 1180
chrXIV 538036 538037 . 480
chrXIV 538037 538038 . 420
chrXIV 538039 538040 . 440
chrXIV 538041 538042 . 300
chrXIV 538045 538046 . 180
chrXIV 538081 538082 . 440
chrXIV 538100 538101 . 500
chrXIV 538108 538109 . 840
chrXIV 538110 538111 . 120
chrXIV 538113 538114 . 1040
chrXIV 538141 538142 . 120
chrXIV 539808 539809 . 180
chrXIV 540107 540108 . 320
chrXIV 540360 540361 . 500
chrXIV 540379 540380 . 120
chrXIV 540480 540481 . 140
chrXIV 540694 540695 . 120
chrXIV 541678 541679 . 1600
chrXIV 541930 541931 . 640
chrXIV 541975 541976 . 780
chrXIV 542011 542012 . 120
chrXIV 542019 542020 . 220
chrXIV 542025 542026 . 3000
chrXIV 542034 542035 . 140
chrXIV 542073 542074 . 140
chrXIV 542073 542074 . 120
chrXIV 542077 542078 . 120
chrXIV 542143 542144 . 360
chrXIV 542160 542161 . 140
chrXIV 542165 542166 . 120
chrXIV 542177 542178 . 580
chrXIV 542221 542222 . 120
chrXIV 542229 542230 . 260
chrXIV 542258 542259 . 840
chrXIV 542279 542280 . 260
chrXIV 542388 542389 . 140
chrXIV 542404 542405 . 220
chrXIV 542437 542438 . 120
chrXIV 542450 542451 . 1600
chrXIV 542455 542456 . 720
chrXIV 542498 542499 . 1120
chrXIV 542506 542507 . 120
chrXIV 542529 542530 . 320
chrXIV 542727 542728 . 600
chrXIV 542750 542751 . 3540
chrXIV 542778 542779 . 160
chrXIV 542826 542827 . 180
chrXIV 542838 542839 . 220
chrXIV 542846 542847 . 1460
chrXIV 542861 542862 . 540
chrXIV 542898 542899 . 120
chrXIV 542910 542911 . 260
chrXIV 542913 542914 . 300
chrXIV 542936 542937 . 120
chrXIV 542974 542975 . 120
chrXIV 542993 542994 . 140
chrXIV 543038 543039 . 320
chrXIV 543052 543053 . 140
chrXIV 543434 543435 . 120
chrXIV 543454 543455 . 120
chrXIV 543598 543599 . 280
chrXIV 543900 543901 . 120
chrXIV 544091 544092 . 280
chrXIV 544502 544503 . 120
chrXIV 544520 544521 . 740
chrXIV 544870 544871 . 140
chrXIV 544889 544890 . 540
chrXIV 544893 544894 . 260
chrXIV 544905 544906 . 780
chrXIV 545035 545036 . 160
chrXIV 545043 545044 . 220
chrXIV 545045 545046 . 320
chrXIV 545059 545060 . 520
chrXIV 545075 545076 . 540
chrXIV 545144 545145 . 420
chrXIV 545148 545149 . 320
chrXIV 545172 545173 . 360
chrXIV 545200 545201 . 140
chrXIV 545285 545286 . 880
chrXIV 545637 545638 . 260
chrXIV 545713 545714 . 120
chrXIV 545844 545845 . 340
chrXIV 545870 545871 . 120
chrXIV 545871 545872 . 240
chrXIV 545887 545888 . 120
chrXIV 545897 545898 . 5120
chrXIV 546023 546024 . 780
chrXIV 546036 546037 . 300
chrXIV 546053 546054 . 160
chrXIV 546056 546057 . 160
chrXIV 546063 546064 . 120
chrXIV 546067 546068 . 120
chrXIV 546073 546074 . 120
chrXIV 546086 546087 . 560
chrXIV 546114 546115 . 240
chrXIV 546183 546184 . 160
chrXIV 546200 546201 . 200
chrXIV 546238 546239 . 280
chrXIV 546302 546303 . 240
chrXIV 546331 546332 . 280
chrXIV 546337 546338 . 140
chrXIV 546393 546394 . 180
chrXIV 546542 546543 . 980
chrXIV 546659 546660 . 420
chrXIV 546662 546663 . 360
chrXIV 546714 546715 . 140
chrXIV 546727 546728 . 340
chrXIV 547005 547006 . 160
chrXIV 547103 547104 . 280
chrXIV 547152 547153 . 120
chrXIV 547160 547161 . 220
chrXIV 547162 547163 . 120
chrXIV 547175 547176 . 260
chrXIV 547233 547234 . 140
chrXIV 547261 547262 . 300
chrXIV 547290 547291 . 120
chrXIV 547301 547302 . 220
chrXIV 547434 547435 . 780
chrXIV 547449 547450 . 400
chrXIV 547471 547472 . 600
chrXIV 547479 547480 . 420
chrXIV 547549 547550 . 1620
chrXIV 547572 547573 . 140
chrXIV 547597 547598 . 120
chrXIV 547658 547659 . 1900
chrXIV 547687 547688 . 1000
chrXIV 547694 547695 . 780
chrXIV 547718 547719 . 180
chrXIV 547800 547801 . 1140
chrXIV 547803 547804 . 200
chrXIV 547803 547804 . 320
chrXIV 547822 547823 . 1120
chrXIV 547838 547839 . 300
chrXIV 547846 547847 . 120
chrXIV 547861 547862 . 200
chrXIV 547899 547900 . 760
chrXIV 547904 547905 . 1600
chrXIV 547973 547974 . 260
chrXIV 548043 548044 . 240
chrXIV 548200 548201 . 660
chrXIV 548212 548213 . 420
chrXIV 548536 548537 . 120
chrXIV 548714 548715 . 120
chrXIV 548786 548787 . 240
chrXIV 548834 548835 . 120
chrXIV 549228 549229 . 180
chrXIV 549269 549270 . 200
chrXIV 549300 549301 . 760
chrXIV 549318 549319 . 120
chrXIV 549324 549325 . 960
chrXIV 549330 549331 . 140
chrXIV 549337 549338 . 120
chrXIV 549340 549341 . 260
chrXIV 549340 549341 . 140
chrXIV 549360 549361 . 580
chrXIV 549363 549364 . 240
chrXIV 549374 549375 . 380
chrXIV 549389 549390 . 340
chrXIV 549392 549393 . 200
chrXIV 549393 549394 . 140
chrXIV 549396 549397 . 120
chrXIV 549404 549405 . 180
chrXIV 549424 549425 . 1640
chrXIV 549771 549772 . 120
chrXIV 549926 549927 . 1240
chrXIV 550136 550137 . 280
chrXIV 550150 550151 . 220
chrXIV 550282 550283 . 440
chrXIV 551325 551326 . 660
chrXIV 551475 551476 . 2360
chrXIV 551609 551610 . 520
chrXIV 551932 551933 . 440
chrXIV 551937 551938 . 360
chrXIV 551973 551974 . 160
chrXIV 552074 552075 . 520
chrXIV 552102 552103 . 340
chrXIV 552108 552109 . 160
chrXIV 552114 552115 . 1000
chrXIV 552119 552120 . 180
chrXIV 552122 552123 . 140
chrXIV 552131 552132 . 120
chrXIV 552167 552168 . 300
chrXIV 552178 552179 . 1160
chrXIV 552187 552188 . 360
chrXIV 552193 552194 . 220
chrXIV 552384 552385 . 520
chrXIV 552398 552399 . 140
chrXIV 552405 552406 . 120
chrXIV 552624 552625 . 120
chrXIV 552702 552703 . 2280
chrXIV 552842 552843 . 320
chrXIV 553080 553081 . 280
chrXIV 553159 553160 . 160
chrXIV 553254 553255 . 280
chrXIV 553325 553326 . 260
chrXIV 553340 553341 . 400
chrXIV 553813 553814 . 1420
chrXIV 553830 553831 . 900
chrXIV 553869 553870 . 420
chrXIV 554197 554198 . 140
chrXIV 554345 554346 . 340
chrXIV 554503 554504 . 460
chrXIV 554511 554512 . 120
chrXIV 554520 554521 . 180
chrXIV 554666 554667 . 2680
chrXIV 554744 554745 . 340
chrXIV 554860 554861 . 440
chrXIV 554864 554865 . 120
chrXIV 554872 554873 . 1040
chrXIV 554885 554886 . 120
chrXIV 554890 554891 . 300
chrXIV 554916 554917 . 220
chrXIV 555487 555488 . 1420
chrXIV 555510 555511 . 120
chrXIV 556529 556530 . 200
chrXIV 556570 556571 . 180
chrXIV 556851 556852 . 400
chrXIV 556860 556861 . 300
chrXIV 556880 556881 . 160
chrXIV 556888 556889 . 200
chrXIV 556889 556890 . 280
chrXIV 556901 556902 . 240
chrXIV 556906 556907 . 280
chrXIV 556911 556912 . 640
chrXIV 556912 556913 . 740
chrXIV 556912 556913 . 120
chrXIV 556923 556924 . 340
chrXIV 556926 556927 . 180
chrXIV 556937 556938 . 240
chrXIV 556940 556941 . 340
chrXIV 556953 556954 . 1040
chrXIV 556955 556956 . 320
chrXIV 556961 556962 . 180
chrXIV 556985 556986 . 180
chrXIV 556986 556987 . 460
chrXIV 557740 557741 . 460
chrXIV 557927 557928 . 600
chrXIV 558179 558180 . 120
chrXIV 558214 558215 . 400
chrXIV 558393 558394 . 120
chrXIV 558514 558515 . 320
chrXIV 558530 558531 . 200
chrXIV 558583 558584 . 960
chrXIV 558724 558725 . 160
chrXIV 558728 558729 . 180
chrXIV 558731 558732 . 540
chrXIV 558732 558733 . 120
chrXIV 558732 558733 . 140
chrXIV 558868 558869 . 120
chrXIV 558902 558903 . 420
chrXIV 558907 558908 . 200
chrXIV 558908 558909 . 120
chrXIV 558960 558961 . 120
chrXIV 559077 559078 . 140
chrXIV 559092 559093 . 120
chrXIV 559203 559204 . 600
chrXIV 559243 559244 . 660
chrXIV 559247 559248 . 380
chrXIV 559255 559256 . 120
chrXIV 559260 559261 . 880
chrXIV 559263 559264 . 640
chrXIV 559265 559266 . 420
chrXIV 559268 559269 . 140
chrXIV 559271 559272 . 160
chrXIV 559273 559274 . 380
chrXIV 559274 559275 . 1460
chrXIV 559282 559283 . 440
chrXIV 559284 559285 . 180
chrXIV 559284 559285 . 220
chrXIV 559286 559287 . 180
chrXIV 559299 559300 . 200
chrXIV 559304 559305 . 420
chrXIV 559305 559306 . 860
chrXIV 559522 559523 . 780
chrXIV 559529 559530 . 2260
chrXIV 559543 559544 . 400
chrXIV 559578 559579 . 120
chrXIV 559583 559584 . 820
chrXIV 559587 559588 . 260
chrXIV 559606 559607 . 260
chrXIV 559611 559612 . 140
chrXIV 559625 559626 . 920
chrXIV 559630 559631 . 380
chrXIV 559666 559667 . 300
chrXIV 559666 559667 . 220
chrXIV 559670 559671 . 120
chrXIV 559721 559722 . 740
chrXIV 559745 559746 . 320
chrXIV 559817 559818 . 340
chrXIV 559822 559823 . 280
chrXIV 559886 559887 . 120
chrXIV 559938 559939 . 220
chrXIV 559941 559942 . 320
chrXIV 559957 559958 . 540
chrXIV 559959 559960 . 140
chrXIV 559967 559968 . 420
chrXIV 559976 559977 . 400
chrXIV 559992 559993 . 160
chrXIV 560000 560001 . 120
chrXIV 560006 560007 . 480
chrXIV 560030 560031 . 300
chrXIV 560040 560041 . 140
chrXIV 560044 560045 . 120
chrXIV 560067 560068 . 2600
chrXIV 560089 560090 . 300
chrXIV 560135 560136 . 300
chrXIV 560223 560224 . 200
chrXIV 560357 560358 . 140
chrXIV 560372 560373 . 320
chrXIV 560442 560443 . 660
chrXIV 560453 560454 . 580
chrXIV 560485 560486 . 140
chrXIV 560498 560499 . 580
chrXIV 560584 560585 . 1300
chrXIV 560630 560631 . 120
chrXIV 560634 560635 . 300
chrXIV 560639 560640 . 180
chrXIV 560663 560664 . 120
chrXIV 560668 560669 . 200
chrXIV 560677 560678 . 380
chrXIV 560738 560739 . 120
chrXIV 560853 560854 . 1980
chrXIV 560858 560859 . 260
chrXIV 560861 560862 . 320
chrXIV 560895 560896 . 460
chrXIV 561011 561012 . 360
chrXIV 561119 561120 . 120
chrXIV 561254 561255 . 340
chrXIV 561254 561255 . 160
chrXIV 561260 561261 . 160
chrXIV 561270 561271 . 140
chrXIV 561345 561346 . 200
chrXIV 561357 561358 . 1440
chrXIV 561369 561370 . 120
chrXIV 561375 561376 . 200
chrXIV 561401 561402 . 140
chrXIV 561423 561424 . 280
chrXIV 561502 561503 . 120
chrXIV 561559 561560 . 200
chrXIV 561608 561609 . 140
chrXIV 562030 562031 . 160
chrXIV 562040 562041 . 400
chrXIV 562114 562115 . 140
chrXIV 563277 563278 . 1060
chrXIV 564618 564619 . 300
chrXIV 564642 564643 . 120
chrXIV 566382 566383 . 120
chrXIV 566405 566406 . 280
chrXIV 567281 567282 . 120
chrXIV 567315 567316 . 120
chrXIV 567325 567326 . 120
chrXIV 567338 567339 . 140
chrXIV 567358 567359 . 120
chrXIV 567688 567689 . 620
chrXIV 567723 567724 . 420
chrXIV 568173 568174 . 120
chrXIV 568173 568174 . 120
chrXIV 568181 568182 . 3100
chrXIV 568191 568192 . 140
chrXIV 568235 568236 . 800
chrXIV 568241 568242 . 420
chrXIV 568243 568244 . 140
chrXIV 568243 568244 . 120
chrXIV 568245 568246 . 260
chrXIV 568250 568251 . 180
chrXIV 568257 568258 . 740
chrXIV 568271 568272 . 120
chrXIV 568281 568282 . 320
chrXIV 568284 568285 . 160
chrXIV 568289 568290 . 200
chrXIV 568293 568294 . 180
chrXIV 568310 568311 . 580
chrXIV 568335 568336 . 400
chrXIV 568338 568339 . 320
chrXIV 568343 568344 . 240
chrXIV 568352 568353 . 840
chrXIV 568359 568360 . 1000
chrXIV 568494 568495 . 1620
chrXIV 568634 568635 . 140
chrXIV 568651 568652 . 240
chrXIV 568976 568977 . 1220
chrXIV 569267 569268 . 720
chrXIV 569293 569294 . 280
chrXIV 569306 569307 . 1140
chrXIV 569459 569460 . 320
chrXIV 569470 569471 . 120
chrXIV 569472 569473 . 1880
chrXIV 569475 569476 . 1680
chrXIV 569500 569501 . 160
chrXIV 569626 569627 . 3100
chrXIV 569772 569773 . 160
chrXIV 569801 569802 . 140
chrXIV 569822 569823 . 1000
chrXIV 569837 569838 . 1400
chrXIV 569841 569842 . 240
chrXIV 569844 569845 . 120
chrXIV 569847 569848 . 520
chrXIV 569851 569852 . 1220
chrXIV 569919 569920 . 120
chrXIV 569998 569999 . 1360
chrXIV 570002 570003 . 520
chrXIV 570008 570009 . 700
chrXIV 570016 570017 . 140
chrXIV 570018 570019 . 260
chrXIV 570026 570027 . 240
chrXIV 570038 570039 . 820
chrXIV 570126 570127 . 200
chrXIV 570146 570147 . 620
chrXIV 570153 570154 . 1100
chrXIV 570215 570216 . 260
chrXIV 570560 570561 . 440
chrXIV 570601 570602 . 1420
chrXIV 570753 570754 . 440
chrXIV 570765 570766 . 180
chrXIV 570821 570822 . 140
chrXIV 570989 570990 . 220
chrXIV 570998 570999 . 1040
chrXIV 571001 571002 . 120
chrXIV 571025 571026 . 120
chrXIV 571145 571146 . 220
chrXIV 571216 571217 . 880
chrXIV 571343 571344 . 200
chrXIV 571372 571373 . 320
chrXIV 571614 571615 . 280
chrXIV 571686 571687 . 540
chrXIV 572094 572095 . 320
chrXIV 572131 572132 . 140
chrXIV 572466 572467 . 780
chrXIV 572584 572585 . 280
chrXIV 572612 572613 . 120
chrXIV 572615 572616 . 160
chrXIV 572616 572617 . 140
chrXIV 572625 572626 . 140
chrXIV 572634 572635 . 280
chrXIV 572666 572667 . 220
chrXIV 572671 572672 . 160
chrXIV 572677 572678 . 140
chrXIV 572853 572854 . 3700
chrXIV 572875 572876 . 340
chrXIV 574219 574220 . 240
chrXIV 574222 574223 . 400
chrXIV 574240 574241 . 120
chrXIV 574242 574243 . 260
chrXIV 574260 574261 . 940
chrXIV 574279 574280 . 880
chrXIV 574302 574303 . 360
chrXIV 574311 574312 . 260
chrXIV 574323 574324 . 580
chrXIV 574329 574330 . 140
chrXIV 574341 574342 . 120
chrXIV 574392 574393 . 220
chrXIV 574503 574504 . 120
chrXIV 574783 574784 . 580
chrXIV 574873 574874 . 1280
chrXIV 574911 574912 . 120
chrXIV 574957 574958 . 120
chrXIV 575232 575233 . 120
chrXIV 575269 575270 . 120
chrXIV 575370 575371 . 180
chrXIV 575497 575498 . 740
chrXIV 575528 575529 . 940
chrXIV 575557 575558 . 340
chrXIV 575972 575973 . 160
chrXIV 576052 576053 . 980
chrXIV 576096 576097 . 140
chrXIV 576110 576111 . 340
chrXIV 576123 576124 . 200
chrXIV 576183 576184 . 340
chrXIV 576210 576211 . 120
chrXIV 576232 576233 . 120
chrXIV 576235 576236 . 240
chrXIV 576236 576237 . 120
chrXIV 576254 576255 . 140
chrXIV 576257 576258 . 120
chrXIV 576260 576261 . 280
chrXIV 576271 576272 . 260
chrXIV 576277 576278 . 160
chrXIV 576280 576281 . 180
chrXIV 576284 576285 . 260
chrXIV 576295 576296 . 160
chrXIV 576296 576297 . 220
chrXIV 576300 576301 . 140
chrXIV 576304 576305 . 140
chrXIV 576306 576307 . 140
chrXIV 576307 576308 . 160
chrXIV 576363 576364 . 140
chrXIV 576373 576374 . 140
chrXIV 576381 576382 . 140
chrXIV 576381 576382 . 120
chrXIV 576385 576386 . 120
chrXIV 576385 576386 . 120
chrXIV 576386 576387 . 120
chrXIV 576484 576485 . 120
chrXIV 576485 576486 . 120
chrXIV 576495 576496 . 160
chrXIV 576526 576527 . 120
chrXIV 576543 576544 . 120
chrXIV 576553 576554 . 120
chrXIV 576559 576560 . 120
chrXIV 576581 576582 . 120
chrXIV 577048 577049 . 520
chrXIV 577137 577138 . 960
chrXIV 577335 577336 . 180
chrXIV 577414 577415 . 780
chrXIV 577454 577455 . 120
chrXIV 577505 577506 . 160
chrXIV 577526 577527 . 280
chrXIV 577552 577553 . 540
chrXIV 577811 577812 . 360
chrXIV 577850 577851 . 640
chrXIV 577863 577864 . 220
chrXIV 577877 577878 . 160
chrXIV 577972 577973 . 360
chrXIV 578176 578177 . 180
chrXIV 578214 578215 . 2740
chrXIV 578705 578706 . 520
chrXIV 578717 578718 . 360
chrXIV 578729 578730 . 260
chrXIV 578850 578851 . 120
chrXIV 578858 578859 . 300
chrXIV 578862 578863 . 120
chrXIV 578865 578866 . 1460
chrXIV 578868 578869 . 800
chrXIV 578872 578873 . 380
chrXIV 578901 578902 . 1200
chrXIV 578904 578905 . 180
chrXIV 578909 578910 . 360
chrXIV 578916 578917 . 240
chrXIV 578966 578967 . 400
chrXIV 578972 578973 . 1800
chrXIV 578979 578980 . 820
chrXIV 578990 578991 . 7480
chrXIV 579001 579002 . 220
chrXIV 579002 579003 . 840
chrXIV 579004 579005 . 180
chrXIV 579007 579008 . 140
chrXIV 579016 579017 . 540
chrXIV 579026 579027 . 720
chrXIV 579033 579034 . 240
chrXIV 579043 579044 . 1480
chrXIV 579195 579196 . 140
chrXIV 579274 579275 . 140
chrXIV 579324 579325 . 180
chrXIV 579335 579336 . 220
chrXIV 579363 579364 . 120
chrXIV 579387 579388 . 180
chrXIV 579412 579413 . 140
chrXIV 579412 579413 . 220
chrXIV 579429 579430 . 360
chrXIV 579436 579437 . 860
chrXIV 579449 579450 . 1720
chrXIV 579614 579615 . 140
chrXIV 579631 579632 . 160
chrXIV 579645 579646 . 120
chrXIV 579753 579754 . 280
chrXIV 579947 579948 . 200
chrXIV 580233 580234 . 140
chrXIV 580420 580421 . 280
chrXIV 580676 580677 . 340
chrXIV 580764 580765 . 380
chrXIV 581040 581041 . 160
chrXIV 581380 581381 . 180
chrXIV 581392 581393 . 240
chrXIV 581413 581414 . 120
chrXIV 581436 581437 . 1440
chrXIV 581458 581459 . 120
chrXIV 581573 581574 . 120
chrXIV 581763 581764 . 1120
chrXIV 581770 581771 . 220
chrXIV 581772 581773 . 260
chrXIV 581779 581780 . 200
chrXIV 581781 581782 . 260
chrXIV 581785 581786 . 440
chrXIV 581793 581794 . 500
chrXIV 581843 581844 . 160
chrXIV 581855 581856 . 1000
chrXIV 581876 581877 . 740
chrXIV 583382 583383 . 140
chrXIV 583461 583462 . 160
chrXIV 583600 583601 . 640
chrXIV 584084 584085 . 260
chrXIV 584188 584189 . 660
chrXIV 584256 584257 . 2040
chrXIV 584608 584609 . 280
chrXIV 585272 585273 . 120
chrXIV 585291 585292 . 420
chrXIV 585370 585371 . 620
chrXIV 585378 585379 . 700
chrXIV 585378 585379 . 120
chrXIV 585379 585380 . 120
chrXIV 585381 585382 . 480
chrXIV 585393 585394 . 300
chrXIV 585397 585398 . 860
chrXIV 585400 585401 . 4140
chrXIV 585404 585405 . 180
chrXIV 585408 585409 . 140
chrXIV 585416 585417 . 1060
chrXIV 585431 585432 . 260
chrXIV 585452 585453 . 120
chrXIV 585466 585467 . 200
chrXIV 585487 585488 . 480
chrXIV 585529 585530 . 120
chrXIV 585539 585540 . 120
chrXIV 586166 586167 . 160
chrXIV 586180 586181 . 120
chrXIV 586233 586234 . 180
chrXIV 586268 586269 . 220
chrXIV 586317 586318 . 500
chrXIV 586371 586372 . 260
chrXIV 586376 586377 . 800
chrXIV 586384 586385 . 140
chrXIV 586392 586393 . 560
chrXIV 586549 586550 . 120
chrXIV 586562 586563 . 120
chrXIV 586903 586904 . 200
chrXIV 586922 586923 . 720
chrXIV 586930 586931 . 1060
chrXIV 586936 586937 . 860
chrXIV 586944 586945 . 620
chrXIV 586963 586964 . 240
chrXIV 586967 586968 . 520
chrXIV 586973 586974 . 160
chrXIV 587008 587009 . 200
chrXIV 587016 587017 . 1720
chrXIV 587025 587026 . 160
chrXIV 587058 587059 . 140
chrXIV 587346 587347 . 120
chrXIV 587356 587357 . 120
chrXIV 587372 587373 . 800
chrXIV 587486 587487 . 620
chrXIV 587559 587560 . 280
chrXIV 587719 587720 . 120
chrXIV 587728 587729 . 160
chrXIV 587752 587753 . 340
chrXIV 587759 587760 . 480
chrXIV 587780 587781 . 320
chrXIV 587784 587785 . 240
chrXIV 587787 587788 . 580
chrXIV 587803 587804 . 160
chrXIV 587815 587816 . 220
chrXIV 587821 587822 . 640
chrXIV 587842 587843 . 220
chrXIV 587860 587861 . 220
chrXIV 587961 587962 . 200
chrXIV 588057 588058 . 120
chrXIV 588523 588524 . 500
chrXIV 589144 589145 . 1140
chrXIV 589784 589785 . 1260
chrXIV 590085 590086 . 200
chrXIV 590168 590169 . 900
chrXIV 590772 590773 . 160
chrXIV 590947 590948 . 500
chrXIV 591057 591058 . 300
chrXIV 591262 591263 . 500
chrXIV 591267 591268 . 420
chrXIV 591270 591271 . 120
chrXIV 591274 591275 . 140
chrXIV 591282 591283 . 160
chrXIV 591288 591289 . 260
chrXIV 591326 591327 . 160
chrXIV 591329 591330 . 280
chrXIV 591333 591334 . 2220
chrXIV 591337 591338 . 580
chrXIV 591337 591338 . 120
chrXIV 591365 591366 . 220
chrXIV 591368 591369 . 160
chrXIV 591377 591378 . 320
chrXIV 591392 591393 . 240
chrXIV 591402 591403 . 280
chrXIV 591550 591551 . 180
chrXIV 591555 591556 . 220
chrXIV 591731 591732 . 140
chrXIV 591943 591944 . 120
chrXIV 591987 591988 . 160
chrXIV 592329 592330 . 580
chrXIV 592924 592925 . 240
chrXIV 592944 592945 . 160
chrXIV 592955 592956 . 220
chrXIV 592960 592961 . 200
chrXIV 592965 592966 . 940
chrXIV 592969 592970 . 360
chrXIV 592993 592994 . 120
chrXIV 593013 593014 . 320
chrXIV 593022 593023 . 440
chrXIV 593031 593032 . 1060
chrXIV 593039 593040 . 180
chrXIV 593051 593052 . 260
chrXIV 593077 593078 . 640
chrXIV 593079 593080 . 200
chrXIV 593091 593092 . 260
chrXIV 593094 593095 . 340
chrXIV 593230 593231 . 1380
chrXIV 593440 593441 . 120
chrXIV 593607 593608 . 400
chrXIV 593739 593740 . 500
chrXIV 594571 594572 . 660
chrXIV 595025 595026 . 240
chrXIV 595136 595137 . 420
chrXIV 595193 595194 . 120
chrXIV 595262 595263 . 120
chrXIV 595334 595335 . 180
chrXIV 595458 595459 . 260
chrXIV 595570 595571 . 380
chrXIV 595672 595673 . 600
chrXIV 595710 595711 . 680
chrXIV 595841 595842 . 120
chrXIV 595941 595942 . 120
chrXIV 596107 596108 . 220
chrXIV 596337 596338 . 200
chrXIV 596526 596527 . 120
chrXIV 596544 596545 . 3260
chrXIV 596607 596608 . 540
chrXIV 596704 596705 . 120
chrXIV 596750 596751 . 640
chrXIV 596814 596815 . 220
chrXIV 596822 596823 . 140
chrXIV 596831 596832 . 400
chrXIV 596878 596879 . 280
chrXIV 596963 596964 . 2260
chrXIV 597198 597199 . 520
chrXIV 597256 597257 . 620
chrXIV 597275 597276 . 740
chrXIV 597400 597401 . 780
chrXIV 597740 597741 . 1220
chrXIV 597745 597746 . 1280
chrXIV 597748 597749 . 10920
chrXIV 597750 597751 . 160
chrXIV 597751 597752 . 120
chrXIV 597771 597772 . 640
chrXIV 597774 597775 . 120
chrXIV 597915 597916 . 160
chrXIV 597962 597963 . 540
chrXIV 598112 598113 . 180
chrXIV 598134 598135 . 180
chrXIV 598136 598137 . 300
chrXIV 598139 598140 . 120
chrXIV 598143 598144 . 760
chrXIV 598153 598154 . 600
chrXIV 598194 598195 . 780
chrXIV 598235 598236 . 120
chrXIV 599331 599332 . 160
chrXIV 599583 599584 . 160
chrXIV 599616 599617 . 120
chrXIV 599618 599619 . 120
chrXIV 599626 599627 . 120
chrXIV 599796 599797 . 420
chrXIV 600454 600455 . 120
chrXIV 600913 600914 . 180
chrXIV 601039 601040 . 960
chrXIV 601279 601280 . 300
chrXIV 601283 601284 . 420
chrXIV 601334 601335 . 420
chrXIV 601454 601455 . 160
chrXIV 601522 601523 . 600
chrXIV 601529 601530 . 960
chrXIV 601633 601634 . 600
chrXIV 601656 601657 . 540
chrXIV 601680 601681 . 380
chrXIV 601689 601690 . 300
chrXIV 601722 601723 . 860
chrXIV 602170 602171 . 160
chrXIV 602198 602199 . 120
chrXIV 602207 602208 . 200
chrXIV 602224 602225 . 240
chrXIV 602225 602226 . 440
chrXIV 602239 602240 . 160
chrXIV 602243 602244 . 220
chrXIV 602245 602246 . 2820
chrXIV 602251 602252 . 720
chrXIV 602255 602256 . 260
chrXIV 602402 602403 . 740
chrXIV 602410 602411 . 120
chrXIV 602419 602420 . 680
chrXIV 602426 602427 . 240
chrXIV 602459 602460 . 140
chrXIV 602469 602470 . 380
chrXIV 602505 602506 . 560
chrXIV 602591 602592 . 560
chrXIV 602605 602606 . 140
chrXIV 602610 602611 . 180
chrXIV 602615 602616 . 360
chrXIV 602629 602630 . 1020
chrXIV 602637 602638 . 140
chrXIV 602647 602648 . 840
chrXIV 602661 602662 . 140
chrXIV 602667 602668 . 360
chrXIV 602672 602673 . 360
chrXIV 602677 602678 . 200
chrXIV 602692 602693 . 220
chrXIV 602698 602699 . 180
chrXIV 602699 602700 . 120
chrXIV 602702 602703 . 120
chrXIV 602703 602704 . 6400
chrXIV 602707 602708 . 160
chrXIV 602708 602709 . 2560
chrXIV 602709 602710 . 220
chrXIV 602711 602712 . 720
chrXIV 602718 602719 . 160
chrXIV 602722 602723 . 420
chrXIV 602729 602730 . 1400
chrXIV 602737 602738 . 420
chrXIV 602757 602758 . 120
chrXIV 602765 602766 . 240
chrXIV 602801 602802 . 200
chrXIV 602820 602821 . 340
chrXIV 602945 602946 . 120
chrXIV 603155 603156 . 200
chrXIV 603293 603294 . 120
chrXIV 603607 603608 . 120
chrXIV 604171 604172 . 640
chrXIV 604210 604211 . 360
chrXIV 604371 604372 . 140
chrXIV 604377 604378 . 120
chrXIV 604489 604490 . 140
chrXIV 604571 604572 . 120
chrXIV 604663 604664 . 180
chrXIV 604731 604732 . 600
chrXIV 604756 604757 . 140
chrXIV 604795 604796 . 240
chrXIV 604814 604815 . 780
chrXIV 604822 604823 . 160
chrXIV 604875 604876 . 4200
chrXIV 604887 604888 . 580
chrXIV 604900 604901 . 340
chrXIV 604914 604915 . 220
chrXIV 604964 604965 . 700
chrXIV 605014 605015 . 160
chrXIV 605020 605021 . 380
chrXIV 605027 605028 . 540
chrXIV 605033 605034 . 540
chrXIV 605038 605039 . 140
chrXIV 605125 605126 . 280
chrXIV 605129 605130 . 180
chrXIV 605137 605138 . 300
chrXIV 605155 605156 . 120
chrXIV 605165 605166 . 120
chrXIV 605187 605188 . 120
chrXIV 605194 605195 . 160
chrXIV 605199 605200 . 180
chrXIV 605235 605236 . 120
chrXIV 605256 605257 . 160
chrXIV 605922 605923 . 120
chrXIV 606178 606179 . 600
chrXIV 606185 606186 . 240
chrXIV 606196 606197 . 260
chrXIV 606392 606393 . 180
chrXIV 606408 606409 . 1280
chrXIV 606451 606452 . 660
chrXIV 606467 606468 . 140
chrXIV 606498 606499 . 320
chrXIV 606519 606520 . 260
chrXIV 606688 606689 . 1260
chrXIV 607017 607018 . 1120
chrXIV 607034 607035 . 360
chrXIV 607087 607088 . 1020
chrXIV 607162 607163 . 840
chrXIV 607708 607709 . 220
chrXIV 607808 607809 . 140
chrXIV 608051 608052 . 520
chrXIV 608057 608058 . 120
chrXIV 608350 608351 . 220
chrXIV 608415 608416 . 560
chrXIV 608418 608419 . 200
chrXIV 608423 608424 . 1060
chrXIV 608426 608427 . 160
chrXIV 608630 608631 . 520
chrXIV 609017 609018 . 420
chrXIV 609339 609340 . 140
chrXIV 609367 609368 . 120
chrXIV 609478 609479 . 140
chrXIV 609516 609517 . 120
chrXIV 609549 609550 . 480
chrXIV 609556 609557 . 200
chrXIV 609614 609615 . 180
chrXIV 609629 609630 . 1040
chrXIV 609638 609639 . 260
chrXIV 609751 609752 . 420
chrXIV 609773 609774 . 120
chrXIV 609898 609899 . 1240
chrXIV 609993 609994 . 300
chrXIV 609996 609997 . 260
chrXIV 610033 610034 . 120
chrXIV 610322 610323 . 1500
chrXIV 610359 610360 . 140
chrXIV 610380 610381 . 140
chrXIV 610492 610493 . 180
chrXIV 610618 610619 . 200
chrXIV 610785 610786 . 540
chrXIV 610791 610792 . 780
chrXIV 610793 610794 . 1280
chrXIV 610801 610802 . 120
chrXIV 610859 610860 . 560
chrXIV 610906 610907 . 120
chrXIV 611091 611092 . 240
chrXIV 611213 611214 . 140
chrXIV 611356 611357 . 840
chrXIV 611378 611379 . 180
chrXIV 611559 611560 . 760
chrXIV 611731 611732 . 120
chrXIV 611796 611797 . 120
chrXIV 611813 611814 . 120
chrXIV 611830 611831 . 180
chrXIV 611834 611835 . 340
chrXIV 611891 611892 . 140
chrXIV 611959 611960 . 160
chrXIV 611980 611981 . 160
chrXIV 611986 611987 . 340
chrXIV 612067 612068 . 460
chrXIV 612175 612176 . 680
chrXIV 612208 612209 . 340
chrXIV 612252 612253 . 120
chrXIV 612387 612388 . 620
chrXIV 612391 612392 . 120
chrXIV 612495 612496 . 160
chrXIV 612550 612551 . 200
chrXIV 612714 612715 . 220
chrXIV 613004 613005 . 300
chrXIV 613223 613224 . 140
chrXIV 613235 613236 . 360
chrXIV 613240 613241 . 160
chrXIV 613247 613248 . 260
chrXIV 613250 613251 . 200
chrXIV 613255 613256 . 160
chrXIV 613260 613261 . 200
chrXIV 613263 613264 . 400
chrXIV 613334 613335 . 500
chrXIV 613341 613342 . 260
chrXIV 613398 613399 . 280
chrXIV 613417 613418 . 120
chrXIV 613434 613435 . 120
chrXIV 613437 613438 . 200
chrXIV 613445 613446 . 180
chrXIV 613450 613451 . 160
chrXIV 613450 613451 . 140
chrXIV 613477 613478 . 200
chrXIV 613492 613493 . 160
chrXIV 613510 613511 . 260
chrXIV 613511 613512 . 320
chrXIV 613512 613513 . 180
chrXIV 613514 613515 . 220
chrXIV 613521 613522 . 120
chrXIV 613525 613526 . 340
chrXIV 613532 613533 . 140
chrXIV 613533 613534 . 180
chrXIV 613538 613539 . 600
chrXIV 613547 613548 . 120
chrXIV 613548 613549 . 220
chrXIV 613563 613564 . 300
chrXIV 613564 613565 . 120
chrXIV 613591 613592 . 120
chrXIV 613604 613605 . 440
chrXIV 613705 613706 . 760
chrXIV 613716 613717 . 160
chrXIV 613884 613885 . 760
chrXIV 613885 613886 . 140
chrXIV 613886 613887 . 120
chrXIV 613886 613887 . 1140
chrXIV 614069 614070 . 1200
chrXIV 614103 614104 . 920
chrXIV 614248 614249 . 520
chrXIV 614292 614293 . 1040
chrXIV 614303 614304 . 120
chrXIV 614319 614320 . 160
chrXIV 614420 614421 . 260
chrXIV 614430 614431 . 2840
chrXIV 614434 614435 . 120
chrXIV 614438 614439 . 2180
chrXIV 614442 614443 . 1420
chrXIV 614456 614457 . 1300
chrXIV 614467 614468 . 2240
chrXIV 614475 614476 . 460
chrXIV 614482 614483 . 740
chrXIV 614496 614497 . 140
chrXIV 614504 614505 . 120
chrXIV 614519 614520 . 440
chrXIV 614539 614540 . 180
chrXIV 614546 614547 . 140
chrXIV 614549 614550 . 1560
chrXIV 614561 614562 . 860
chrXIV 614564 614565 . 120
chrXIV 614571 614572 . 260
chrXIV 614582 614583 . 360
chrXIV 614672 614673 . 180
chrXIV 614677 614678 . 140
chrXIV 614720 614721 . 220
chrXIV 614742 614743 . 140
chrXIV 614790 614791 . 280
chrXIV 614800 614801 . 220
chrXIV 614817 614818 . 180
chrXIV 614848 614849 . 220
chrXIV 614859 614860 . 460
chrXIV 614916 614917 . 500
chrXIV 615033 615034 . 180
chrXIV 615051 615052 . 140
chrXIV 615055 615056 . 200
chrXIV 615069 615070 . 280
chrXIV 615144 615145 . 320
chrXIV 615221 615222 . 180
chrXIV 615231 615232 . 300
chrXIV 615243 615244 . 940
chrXIV 615258 615259 . 840
chrXIV 615585 615586 . 140
chrXIV 615590 615591 . 220
chrXIV 615748 615749 . 400
chrXIV 615792 615793 . 240
chrXIV 615801 615802 . 960
chrXIV 615838 615839 . 1440
chrXIV 615862 615863 . 840
chrXIV 616050 616051 . 980
chrXIV 616071 616072 . 300
chrXIV 616086 616087 . 360
chrXIV 616111 616112 . 1600
chrXIV 616127 616128 . 320
chrXIV 616202 616203 . 3020
chrXIV 616225 616226 . 360
chrXIV 616230 616231 . 460
chrXIV 616231 616232 . 200
chrXIV 616235 616236 . 340
chrXIV 616322 616323 . 120
chrXIV 616327 616328 . 120
chrXIV 616353 616354 . 300
chrXIV 616397 616398 . 160
chrXIV 616413 616414 . 2380
chrXIV 616442 616443 . 1280
chrXIV 616570 616571 . 240
chrXIV 616588 616589 . 420
chrXIV 616600 616601 . 1540
chrXIV 616631 616632 . 220
chrXIV 616695 616696 . 280
chrXIV 616700 616701 . 200
chrXIV 616735 616736 . 880
chrXIV 616804 616805 . 160
chrXIV 616832 616833 . 340
chrXIV 616990 616991 . 280
chrXIV 616999 617000 . 860
chrXIV 617028 617029 . 220
chrXIV 617046 617047 . 260
chrXIV 617364 617365 . 120
chrXIV 617469 617470 . 160
chrXIV 617480 617481 . 120
chrXIV 617483 617484 . 180
chrXIV 617495 617496 . 180
chrXIV 617608 617609 . 160
chrXIV 617628 617629 . 1120
chrXIV 617636 617637 . 180
chrXIV 617675 617676 . 200
chrXIV 617742 617743 . 700
chrXIV 617855 617856 . 140
chrXIV 617961 617962 . 360
chrXIV 617975 617976 . 240
chrXIV 617989 617990 . 440
chrXIV 618104 618105 . 520
chrXIV 618127 618128 . 280
chrXIV 618138 618139 . 600
chrXIV 618156 618157 . 1420
chrXIV 618287 618288 . 580
chrXIV 618292 618293 . 4240
chrXIV 618298 618299 . 120
chrXIV 618303 618304 . 180
chrXIV 618306 618307 . 1140
chrXIV 618313 618314 . 540
chrXIV 618318 618319 . 1600
chrXIV 618328 618329 . 740
chrXIV 618335 618336 . 2560
chrXIV 618372 618373 . 440
chrXIV 618374 618375 . 120
chrXIV 618403 618404 . 340
chrXIV 618411 618412 . 120
chrXIV 618421 618422 . 360
chrXIV 618425 618426 . 160
chrXIV 618428 618429 . 160
chrXIV 618435 618436 . 120
chrXIV 618438 618439 . 120
chrXIV 618438 618439 . 300
chrXIV 618458 618459 . 480
chrXIV 618470 618471 . 360
chrXIV 618475 618476 . 140
chrXIV 618483 618484 . 540
chrXIV 618506 618507 . 320
chrXIV 618553 618554 . 480
chrXIV 618579 618580 . 180
chrXIV 618774 618775 . 120
chrXIV 618939 618940 . 120
chrXIV 619592 619593 . 160
chrXIV 619669 619670 . 140
chrXIV 619684 619685 . 220
chrXIV 619787 619788 . 120
chrXIV 619791 619792 . 140
chrXIV 619798 619799 . 340
chrXIV 619807 619808 . 240
chrXIV 619808 619809 . 120
chrXIV 619809 619810 . 1000
chrXIV 619823 619824 . 120
chrXIV 619830 619831 . 1360
chrXIV 619834 619835 . 1460
chrXIV 619840 619841 . 1940
chrXIV 619842 619843 . 140
chrXIV 619844 619845 . 1240
chrXIV 619849 619850 . 120
chrXIV 619853 619854 . 1800
chrXIV 619854 619855 . 140
chrXIV 619858 619859 . 1460
chrXIV 619861 619862 . 120
chrXIV 619894 619895 . 260
chrXIV 619903 619904 . 2360
chrXIV 619947 619948 . 1760
chrXIV 619951 619952 . 360
chrXIV 619954 619955 . 800
chrXIV 619958 619959 . 5920
chrXIV 619972 619973 . 160
chrXIV 619981 619982 . 400
chrXIV 619992 619993 . 220
chrXIV 619999 620000 . 3700
chrXIV 620008 620009 . 120
chrXIV 620772 620773 . 500
chrXIV 620995 620996 . 540
chrXIV 621009 621010 . 240
chrXIV 621018 621019 . 180
chrXIV 621072 621073 . 1400
chrXIV 621125 621126 . 160
chrXIV 621134 621135 . 560
chrXIV 621139 621140 . 220
chrXIV 621162 621163 . 120
chrXIV 621164 621165 . 780
chrXIV 621187 621188 . 200
chrXIV 621190 621191 . 300
chrXIV 621208 621209 . 120
chrXIV 621214 621215 . 380
chrXIV 621256 621257 . 240
chrXIV 621264 621265 . 160
chrXIV 621297 621298 . 120
chrXIV 621300 621301 . 440
chrXIV 621332 621333 . 120
chrXIV 621352 621353 . 580
chrXIV 621372 621373 . 120
chrXIV 621376 621377 . 160
chrXIV 621387 621388 . 140
chrXIV 621424 621425 . 140
chrXIV 621428 621429 . 160
chrXIV 621436 621437 . 140
chrXIV 621474 621475 . 920
chrXIV 621479 621480 . 120
chrXIV 621485 621486 . 200
chrXIV 621500 621501 . 180
chrXIV 621646 621647 . 200
chrXIV 621699 621700 . 280
chrXIV 621719 621720 . 160
chrXIV 621742 621743 . 180
chrXIV 621797 621798 . 120
chrXIV 621883 621884 . 200
chrXIV 621917 621918 . 180
chrXIV 622011 622012 . 240
chrXIV 622033 622034 . 120
chrXIV 622043 622044 . 1900
chrXIV 622049 622050 . 1120
chrXIV 622059 622060 . 380
chrXIV 622161 622162 . 260
chrXIV 622267 622268 . 1160
chrXIV 622333 622334 . 120
chrXIV 622334 622335 . 220
chrXIV 622338 622339 . 120
chrXIV 622349 622350 . 1280
chrXIV 622353 622354 . 200
chrXIV 622356 622357 . 860
chrXIV 622467 622468 . 820
chrXIV 622503 622504 . 420
chrXIV 622512 622513 . 240
chrXIV 622520 622521 . 240
chrXIV 622522 622523 . 1960
chrXIV 622522 622523 . 120
chrXIV 622524 622525 . 240
chrXIV 622527 622528 . 1600
chrXIV 622529 622530 . 120
chrXIV 622529 622530 . 140
chrXIV 622534 622535 . 860
chrXIV 622534 622535 . 140
chrXIV 622535 622536 . 120
chrXIV 622535 622536 . 340
chrXIV 622541 622542 . 620
chrXIV 622542 622543 . 1180
chrXIV 622549 622550 . 880
chrXIV 622554 622555 . 860
chrXIV 622561 622562 . 620
chrXIV 622562 622563 . 1020
chrXIV 622563 622564 . 120
chrXIV 622566 622567 . 160
chrXIV 622567 622568 . 160
chrXIV 622567 622568 . 1180
chrXIV 622568 622569 . 820
chrXIV 622569 622570 . 120
chrXIV 622573 622574 . 860
chrXIV 622577 622578 . 1340
chrXIV 622610 622611 . 1240
chrXIV 622621 622622 . 780
chrXIV 622629 622630 . 120
chrXIV 622743 622744 . 460
chrXIV 622748 622749 . 160
chrXIV 622754 622755 . 2260
chrXIV 622758 622759 . 180
chrXIV 622771 622772 . 220
chrXIV 622775 622776 . 260
chrXIV 622794 622795 . 2600
chrXIV 622799 622800 . 500
chrXIV 622802 622803 . 200
chrXIV 622805 622806 . 3180
chrXIV 622807 622808 . 140
chrXIV 622810 622811 . 200
chrXIV 622815 622816 . 2600
chrXIV 622819 622820 . 540
chrXIV 622822 622823 . 4200
chrXIV 622827 622828 . 2260
chrXIV 622829 622830 . 260
chrXIV 622837 622838 . 180
chrXIV 622843 622844 . 140
chrXIV 622851 622852 . 120
chrXIV 622887 622888 . 1020
chrXIV 623004 623005 . 460
chrXIV 623022 623023 . 160
chrXIV 623030 623031 . 980
chrXIV 623039 623040 . 2040
chrXIV 623046 623047 . 200
chrXIV 623083 623084 . 120
chrXIV 623185 623186 . 440
chrXIV 623211 623212 . 1340
chrXIV 623230 623231 . 2380
chrXIV 623234 623235 . 540
chrXIV 623370 623371 . 220
chrXIV 623389 623390 . 220
chrXIV 623469 623470 . 120
chrXIV 623495 623496 . 360
chrXIV 623525 623526 . 560
chrXIV 623538 623539 . 220
chrXIV 623545 623546 . 180
chrXIV 623572 623573 . 280
chrXIV 623575 623576 . 980
chrXIV 623576 623577 . 280
chrXIV 623576 623577 . 120
chrXIV 623594 623595 . 1260
chrXIV 623661 623662 . 120
chrXIV 623667 623668 . 2060
chrXIV 623697 623698 . 1160
chrXIV 623742 623743 . 420
chrXIV 623754 623755 . 120
chrXIV 623763 623764 . 320
chrXIV 623765 623766 . 180
chrXIV 623776 623777 . 1200
chrXIV 623782 623783 . 120
chrXIV 623782 623783 . 580
chrXIV 623793 623794 . 120
chrXIV 623809 623810 . 660
chrXIV 623817 623818 . 360
chrXIV 623826 623827 . 200
chrXIV 623827 623828 . 1120
chrXIV 623839 623840 . 1080
chrXIV 623847 623848 . 2760
chrXIV 623849 623850 . 120
chrXIV 623853 623854 . 360
chrXIV 623854 623855 . 200
chrXIV 623857 623858 . 4100
chrXIV 623859 623860 . 840
chrXIV 623860 623861 . 220
chrXIV 623863 623864 . 980
chrXIV 623865 623866 . 260
chrXIV 623871 623872 . 180
chrXIV 623872 623873 . 1580
chrXIV 623931 623932 . 120
chrXIV 623968 623969 . 480
chrXIV 623977 623978 . 240
chrXIV 623990 623991 . 120
chrXIV 623999 624000 . 660
chrXIV 624006 624007 . 820
chrXIV 624012 624013 . 760
chrXIV 624015 624016 . 540
chrXIV 624036 624037 . 200
chrXIV 624153 624154 . 2280
chrXIV 624184 624185 . 1040
chrXIV 624216 624217 . 200
chrXIV 624252 624253 . 200
chrXIV 624260 624261 . 980
chrXIV 624266 624267 . 420
chrXIV 624298 624299 . 180
chrXIV 624306 624307 . 460
chrXIV 624313 624314 . 320
chrXIV 624462 624463 . 660
chrXIV 624480 624481 . 120
chrXIV 624481 624482 . 940
chrXIV 624487 624488 . 160
chrXIV 624493 624494 . 180
chrXIV 624496 624497 . 620
chrXIV 624535 624536 . 160
chrXIV 624540 624541 . 800
chrXIV 624543 624544 . 120
chrXIV 624552 624553 . 140
chrXIV 624564 624565 . 280
chrXIV 624566 624567 . 480
chrXIV 624573 624574 . 160
chrXIV 624577 624578 . 140
chrXIV 624588 624589 . 120
chrXIV 624599 624600 . 420
chrXIV 624614 624615 . 180
chrXIV 624680 624681 . 120
chrXIV 624711 624712 . 160
chrXIV 624719 624720 . 240
chrXIV 624722 624723 . 240
chrXIV 624727 624728 . 980
chrXIV 624754 624755 . 600
chrXIV 624760 624761 . 600
chrXIV 624763 624764 . 120
chrXIV 624779 624780 . 160
chrXIV 624782 624783 . 160
chrXIV 624821 624822 . 3680
chrXIV 624831 624832 . 360
chrXIV 624840 624841 . 300
chrXIV 624902 624903 . 1100
chrXIV 624909 624910 . 140
chrXIV 625038 625039 . 280
chrXIV 625265 625266 . 200
chrXIV 625405 625406 . 300
chrXIV 625407 625408 . 140
chrXIV 625407 625408 . 120
chrXIV 625415 625416 . 120
chrXIV 625415 625416 . 200
chrXIV 625429 625430 . 300
chrXIV 625737 625738 . 200
chrXIV 625749 625750 . 160
chrXIV 625774 625775 . 320
chrXIV 625784 625785 . 220
chrXIV 625891 625892 . 540
chrXIV 625897 625898 . 240
chrXIV 625899 625900 . 160
chrXIV 625900 625901 . 400
chrXIV 625918 625919 . 360
chrXIV 625928 625929 . 260
chrXIV 625932 625933 . 160
chrXIV 625936 625937 . 340
chrXIV 625938 625939 . 220
chrXIV 625940 625941 . 1460
chrXIV 625944 625945 . 200
chrXIV 625948 625949 . 1640
chrXIV 625949 625950 . 140
chrXIV 625955 625956 . 860
chrXIV 625956 625957 . 180
chrXIV 625963 625964 . 1200
chrXIV 625970 625971 . 700
chrXIV 625972 625973 . 140
chrXIV 625973 625974 . 300
chrXIV 625979 625980 . 1320
chrXIV 625979 625980 . 160
chrXIV 625980 625981 . 120
chrXIV 625981 625982 . 180
chrXIV 625992 625993 . 400
chrXIV 625992 625993 . 200
chrXIV 625993 625994 . 380
chrXIV 626001 626002 . 280
chrXIV 626005 626006 . 240
chrXIV 626007 626008 . 480
chrXIV 626014 626015 . 360
chrXIV 626016 626017 . 280
chrXIV 626020 626021 . 1560
chrXIV 626020 626021 . 140
chrXIV 626022 626023 . 160
chrXIV 626025 626026 . 760
chrXIV 626029 626030 . 860
chrXIV 626035 626036 . 380
chrXIV 626039 626040 . 120
chrXIV 626042 626043 . 660
chrXIV 626044 626045 . 140
chrXIV 626053 626054 . 120
chrXIV 626068 626069 . 120
chrXIV 626072 626073 . 240
chrXIV 626075 626076 . 160
chrXIV 626133 626134 . 140
chrXIV 626182 626183 . 160
chrXIV 626196 626197 . 120
chrXIV 627221 627222 . 120
chrXIV 627221 627222 . 120
chrXIV 627232 627233 . 200
chrXIV 627235 627236 . 200
chrXIV 627238 627239 . 120
chrXIV 627240 627241 . 240
chrXIV 627310 627311 . 160
chrXIV 627321 627322 . 320
chrXIV 627328 627329 . 420
chrXIV 627335 627336 . 160
chrXIV 627337 627338 . 120
chrXIV 627340 627341 . 620
chrXIV 627344 627345 . 220
chrXIV 627348 627349 . 180
chrXIV 627359 627360 . 380
chrXIV 627364 627365 . 140
chrXIV 627404 627405 . 300
chrXIV 627491 627492 . 360
chrXIV 627508 627509 . 1760
chrXIV 627513 627514 . 440
chrXIV 627541 627542 . 320
chrXIV 627708 627709 . 480
chrXIV 627718 627719 . 180
chrXIV 627739 627740 . 640
chrXIV 627846 627847 . 840
chrXIV 627864 627865 . 4460
chrXIV 627865 627866 . 660
chrXIV 627871 627872 . 120
chrXIV 627994 627995 . 720
chrXIV 628000 628001 . 220
chrXIV 628046 628047 . 240
chrXIV 628052 628053 . 220
chrXIV 628114 628115 . 400
chrXIV 628122 628123 . 280
chrXIV 628141 628142 . 600
chrXIV 628156 628157 . 380
chrXIV 628193 628194 . 1000
chrXIV 628206 628207 . 240
chrXIV 628207 628208 . 640
chrXIV 628220 628221 . 3380
chrXIV 628221 628222 . 140
chrXIV 628222 628223 . 160
chrXIV 628228 628229 . 140
chrXIV 628241 628242 . 140
chrXIV 628332 628333 . 440
chrXIV 628345 628346 . 640
chrXIV 628394 628395 . 1700
chrXIV 628539 628540 . 240
chrXIV 628551 628552 . 140
chrXIV 628562 628563 . 340
chrXIV 628691 628692 . 660
chrXIV 628697 628698 . 140
chrXIV 628705 628706 . 400
chrXIV 628715 628716 . 4980
chrXIV 628719 628720 . 1540
chrXIV 628747 628748 . 760
chrXIV 628911 628912 . 180
chrXIV 628924 628925 . 340
chrXIV 628939 628940 . 160
chrXIV 628942 628943 . 200
chrXIV 628945 628946 . 440
chrXIV 628952 628953 . 600
chrXIV 628955 628956 . 180
chrXIV 628958 628959 . 120
chrXIV 628959 628960 . 280
chrXIV 628975 628976 . 500
chrXIV 628984 628985 . 120
chrXIV 628986 628987 . 380
chrXIV 629020 629021 . 620
chrXIV 629082 629083 . 1920
chrXIV 629125 629126 . 1140
chrXIV 629129 629130 . 120
chrXIV 629139 629140 . 180
chrXIV 629215 629216 . 380
chrXIV 629229 629230 . 140
chrXIV 629231 629232 . 880
chrXIV 629234 629235 . 240
chrXIV 629245 629246 . 280
chrXIV 629251 629252 . 1240
chrXIV 629286 629287 . 240
chrXIV 629325 629326 . 400
chrXIV 629328 629329 . 340
chrXIV 629330 629331 . 380
chrXIV 629333 629334 . 760
chrXIV 629336 629337 . 840
chrXIV 629347 629348 . 3180
chrXIV 629350 629351 . 920
chrXIV 629359 629360 . 860
chrXIV 629369 629370 . 400
chrXIV 629370 629371 . 340
chrXIV 629375 629376 . 2240
chrXIV 629378 629379 . 320
chrXIV 629380 629381 . 420
chrXIV 629380 629381 . 940
chrXIV 629381 629382 . 140
chrXIV 629382 629383 . 120
chrXIV 629383 629384 . 240
chrXIV 629385 629386 . 240
chrXIV 629395 629396 . 400
chrXIV 629419 629420 . 300
chrXIV 629439 629440 . 4100
chrXIV 629451 629452 . 760
chrXIV 629453 629454 . 660
chrXIV 629463 629464 . 440
chrXIV 629467 629468 . 120
chrXIV 629481 629482 . 4720
chrXIV 629484 629485 . 680
chrXIV 629525 629526 . 120
chrXIV 629528 629529 . 120
chrXIV 629549 629550 . 160
chrXIV 629557 629558 . 180
chrXIV 629570 629571 . 320
chrXIV 629580 629581 . 340
chrXIV 629591 629592 . 1640
chrXIV 629594 629595 . 140
chrXIV 629599 629600 . 140
chrXIV 629621 629622 . 740
chrXIV 629628 629629 . 120
chrXIV 629631 629632 . 160
chrXIV 629669 629670 . 120
chrXIV 629672 629673 . 260
chrXIV 629683 629684 . 120
chrXIV 629687 629688 . 520
chrXIV 629694 629695 . 380
chrXIV 629698 629699 . 600
chrXIV 629705 629706 . 560
chrXIV 629707 629708 . 140
chrXIV 629709 629710 . 420
chrXIV 629717 629718 . 200
chrXIV 629725 629726 . 140
chrXIV 629730 629731 . 200
chrXIV 629746 629747 . 440
chrXIV 629755 629756 . 1820
chrXIV 629761 629762 . 900
chrXIV 629790 629791 . 680
chrXIV 629840 629841 . 460
chrXIV 629863 629864 . 120
chrXIV 629866 629867 . 900
chrXIV 629896 629897 . 3680
chrXIV 629897 629898 . 120
chrXIV 629898 629899 . 140
chrXIV 629898 629899 . 2020
chrXIV 629923 629924 . 220
chrXIV 629927 629928 . 1560
chrXIV 629935 629936 . 780
chrXIV 629944 629945 . 3220
chrXIV 629948 629949 . 500
chrXIV 629958 629959 . 120
chrXIV 629961 629962 . 580
chrXIV 629994 629995 . 320
chrXIV 630015 630016 . 1080
chrXIV 630031 630032 . 320
chrXIV 630034 630035 . 620
chrXIV 630039 630040 . 1440
chrXIV 630094 630095 . 2220
chrXIV 630103 630104 . 180
chrXIV 630109 630110 . 1160
chrXIV 630128 630129 . 560
chrXIV 630133 630134 . 2560
chrXIV 630147 630148 . 220
chrXIV 630164 630165 . 180
chrXIV 630174 630175 . 120
chrXIV 630189 630190 . 1520
chrXIV 630271 630272 . 540
chrXIV 630313 630314 . 560
chrXIV 630516 630517 . 500
chrXIV 630573 630574 . 200
chrXIV 630614 630615 . 140
chrXIV 630660 630661 . 240
chrXIV 630778 630779 . 120
chrXIV 630782 630783 . 200
chrXIV 630820 630821 . 160
chrXIV 630824 630825 . 580
chrXIV 630827 630828 . 120
chrXIV 630898 630899 . 140
chrXIV 630936 630937 . 160
chrXIV 630959 630960 . 260
chrXIV 631075 631076 . 180
chrXIV 631115 631116 . 220
chrXIV 631121 631122 . 120
chrXIV 631148 631149 . 120
chrXIV 631154 631155 . 120
chrXIV 631227 631228 . 160
chrXIV 631232 631233 . 120
chrXIV 631246 631247 . 120
chrXIV 631252 631253 . 160
chrXIV 631276 631277 . 320
chrXIV 631279 631280 . 120
chrXIV 631282 631283 . 940
chrXIV 631287 631288 . 600
chrXIV 631301 631302 . 120
chrXIV 631309 631310 . 1020
chrXIV 631319 631320 . 300
chrXIV 631329 631330 . 620
chrXIV 631353 631354 . 120
chrXIV 631378 631379 . 260
chrXIV 631383 631384 . 160
chrXIV 631384 631385 . 120
chrXIV 631396 631397 . 180
chrXIV 631431 631432 . 120
chrXIV 631461 631462 . 1620
chrXIV 631484 631485 . 420
chrXIV 631488 631489 . 160
chrXIV 631491 631492 . 200
chrXIV 631499 631500 . 120
chrXIV 631504 631505 . 240
chrXIV 631561 631562 . 120
chrXIV 631565 631566 . 140
chrXIV 631567 631568 . 120
chrXIV 631569 631570 . 160
chrXIV 631575 631576 . 200
chrXIV 631583 631584 . 520
chrXIV 631590 631591 . 160
chrXIV 631593 631594 . 200
chrXIV 631598 631599 . 740
chrXIV 631602 631603 . 220
chrXIV 631611 631612 . 200
chrXIV 631627 631628 . 280
chrXIV 631655 631656 . 160
chrXIV 631665 631666 . 320
chrXIV 631671 631672 . 500
chrXIV 631677 631678 . 400
chrXIV 631680 631681 . 120
chrXIV 631685 631686 . 200
chrXIV 631685 631686 . 300
chrXIV 631688 631689 . 260
chrXIV 631697 631698 . 140
chrXIV 631702 631703 . 120
chrXIV 631704 631705 . 320
chrXIV 631720 631721 . 340
chrXIV 631731 631732 . 540
chrXIV 631735 631736 . 220
chrXIV 631736 631737 . 120
chrXIV 631737 631738 . 120
chrXIV 631742 631743 . 820
chrXIV 631752 631753 . 260
chrXIV 631762 631763 . 220
chrXIV 631766 631767 . 420
chrXIV 631768 631769 . 120
chrXIV 631772 631773 . 1100
chrXIV 631779 631780 . 180
chrXIV 631800 631801 . 280
chrXIV 631808 631809 . 120
chrXIV 631810 631811 . 760
chrXIV 631813 631814 . 180
chrXIV 631860 631861 . 200
chrXIV 631866 631867 . 940
chrXIV 631873 631874 . 1840
chrXIV 631881 631882 . 140
chrXIV 631888 631889 . 240
chrXIV 631904 631905 . 3900
chrXIV 631909 631910 . 160
chrXIV 631913 631914 . 160
chrXIV 631916 631917 . 780
chrXIV 631925 631926 . 320
chrXIV 631994 631995 . 120
chrXIV 631997 631998 . 120
chrXIV 632001 632002 . 120
chrXIV 632016 632017 . 120
chrXIV 632097 632098 . 120
chrXIV 632123 632124 . 260
chrXIV 632131 632132 . 140
chrXIV 632180 632181 . 280
chrXIV 632204 632205 . 120
chrXIV 632237 632238 . 260
chrXIV 632455 632456 . 140
chrXIV 632520 632521 . 200
chrXIV 632526 632527 . 220
chrXIV 632530 632531 . 900
chrXIV 632541 632542 . 120
chrXIV 632588 632589 . 120
chrXIV 632660 632661 . 1760
chrXIV 632683 632684 . 1100
chrXIV 632686 632687 . 420
chrXIV 632688 632689 . 3360
chrXIV 632693 632694 . 2560
chrXIV 632694 632695 . 2840
chrXIV 632695 632696 . 380
chrXIV 632696 632697 . 340
chrXIV 632697 632698 . 2820
chrXIV 632700 632701 . 460
chrXIV 632701 632702 . 1360
chrXIV 632703 632704 . 4820
chrXIV 632703 632704 . 200
chrXIV 632704 632705 . 120
chrXIV 632704 632705 . 2040
chrXIV 632706 632707 . 140
chrXIV 632707 632708 . 1820
chrXIV 632711 632712 . 140
chrXIV 632714 632715 . 980
chrXIV 632715 632716 . 440
chrXIV 632716 632717 . 180
chrXIV 632718 632719 . 120
chrXIV 632722 632723 . 3360
chrXIV 632737 632738 . 300
chrXIV 632740 632741 . 160
chrXIV 632751 632752 . 1440
chrXIV 632754 632755 . 1440
chrXIV 632756 632757 . 180
chrXIV 632761 632762 . 120
chrXIV 632764 632765 . 220
chrXIV 632771 632772 . 1100
chrXIV 632798 632799 . 1100
chrXIV 632803 632804 . 1700
chrXIV 632832 632833 . 340
chrXIV 632843 632844 . 200
chrXIV 632856 632857 . 420
chrXIV 632876 632877 . 260
chrXIV 632884 632885 . 7420
chrXIV 632910 632911 . 960
chrXIV 632943 632944 . 220
chrXIV 632951 632952 . 1860
chrXIV 632992 632993 . 140
chrXIV 633038 633039 . 400
chrXIV 633089 633090 . 120
chrXIV 633090 633091 . 420
chrXIV 633108 633109 . 240
chrXIV 633117 633118 . 1420
chrXIV 633131 633132 . 120
chrXIV 633159 633160 . 1300
chrXIV 633184 633185 . 2120
chrXIV 633188 633189 . 220
chrXIV 633257 633258 . 120
chrXIV 633265 633266 . 300
chrXIV 633297 633298 . 2220
chrXIV 633323 633324 . 420
chrXIV 633325 633326 . 140
chrXIV 633337 633338 . 420
chrXIV 633350 633351 . 1000
chrXIV 633359 633360 . 120
chrXIV 633361 633362 . 400
chrXIV 633372 633373 . 140
chrXIV 633373 633374 . 140
chrXIV 633384 633385 . 600
chrXIV 633416 633417 . 1200
chrXIV 633447 633448 . 1540
chrXIV 633487 633488 . 120
chrXIV 633503 633504 . 280
chrXIV 633503 633504 . 2360
chrXIV 633543 633544 . 420
chrXIV 633548 633549 . 140
chrXIV 633554 633555 . 160
chrXIV 633563 633564 . 660
chrXIV 633586 633587 . 360
chrXIV 633590 633591 . 160
chrXIV 633595 633596 . 1360
chrXIV 633604 633605 . 1820
chrXIV 633605 633606 . 840
chrXIV 633606 633607 . 140
chrXIV 633612 633613 . 180
chrXIV 633615 633616 . 120
chrXIV 633620 633621 . 460
chrXIV 633621 633622 . 440
chrXIV 633632 633633 . 460
chrXIV 633640 633641 . 460
chrXIV 633642 633643 . 740
chrXIV 633642 633643 . 120
chrXIV 633644 633645 . 4820
chrXIV 633647 633648 . 840
chrXIV 633650 633651 . 1080
chrXIV 633660 633661 . 720
chrXIV 633667 633668 . 140
chrXIV 633689 633690 . 420
chrXIV 633695 633696 . 1400
chrXIV 633701 633702 . 220
chrXIV 633713 633714 . 500
chrXIV 633719 633720 . 220
chrXIV 633725 633726 . 320
chrXIV 633732 633733 . 640
chrXIV 633733 633734 . 360
chrXIV 633733 633734 . 260
chrXIV 633734 633735 . 1100
chrXIV 633740 633741 . 120
chrXIV 633743 633744 . 840
chrXIV 633748 633749 . 120
chrXIV 633751 633752 . 460
chrXIV 633755 633756 . 160
chrXIV 633772 633773 . 120
chrXIV 633784 633785 . 1160
chrXIV 633824 633825 . 140
chrXIV 633854 633855 . 280
chrXIV 633898 633899 . 560
chrXIV 633917 633918 . 1200
chrXIV 633925 633926 . 300
chrXIV 633927 633928 . 1180
chrXIV 633936 633937 . 420
chrXIV 633943 633944 . 400
chrXIV 633953 633954 . 140
chrXIV 633954 633955 . 1480
chrXIV 633954 633955 . 560
chrXIV 633959 633960 . 220
chrXIV 633973 633974 . 360
chrXIV 633999 634000 . 380
chrXIV 634007 634008 . 360
chrXIV 634008 634009 . 240
chrXIV 634032 634033 . 3660
chrXIV 634053 634054 . 1400
chrXIV 634068 634069 . 160
chrXIV 634076 634077 . 3320
chrXIV 634086 634087 . 120
chrXIV 634089 634090 . 120
chrXIV 634097 634098 . 740
chrXIV 634108 634109 . 1320
chrXIV 634108 634109 . 640
chrXIV 634109 634110 . 380
chrXIV 634116 634117 . 1040
chrXIV 634120 634121 . 120
chrXIV 634124 634125 . 320
chrXIV 634127 634128 . 960
chrXIV 634140 634141 . 660
chrXIV 634149 634150 . 320
chrXIV 634163 634164 . 140
chrXIV 634179 634180 . 500
chrXIV 634201 634202 . 180
chrXIV 634205 634206 . 1040
chrXIV 634208 634209 . 180
chrXIV 634216 634217 . 120
chrXIV 634223 634224 . 1340
chrXIV 634226 634227 . 320
chrXIV 634232 634233 . 340
chrXIV 634236 634237 . 1060
chrXIV 634243 634244 . 860
chrXIV 634245 634246 . 1260
chrXIV 634256 634257 . 440
chrXIV 634260 634261 . 360
chrXIV 634263 634264 . 120
chrXIV 634264 634265 . 300
chrXIV 634265 634266 . 220
chrXIV 634267 634268 . 1220
chrXIV 634267 634268 . 120
chrXIV 634268 634269 . 160
chrXIV 634270 634271 . 1600
chrXIV 634273 634274 . 580
chrXIV 634275 634276 . 760
chrXIV 634278 634279 . 240
chrXIV 634280 634281 . 1000
chrXIV 634309 634310 . 300
chrXIV 634317 634318 . 340
chrXIV 634321 634322 . 280
chrXIV 634328 634329 . 1260
chrXIV 634330 634331 . 980
chrXIV 634356 634357 . 340
chrXIV 634366 634367 . 200
chrXIV 634393 634394 . 180
chrXIV 634413 634414 . 120
chrXIV 635358 635359 . 120
chrXIV 635362 635363 . 140
chrXIV 635370 635371 . 440
chrXIV 635371 635372 . 140
chrXIV 635374 635375 . 2960
chrXIV 635410 635411 . 220
chrXIV 635418 635419 . 160
chrXIV 635429 635430 . 420
chrXIV 635437 635438 . 140
chrXIV 635444 635445 . 180
chrXIV 635453 635454 . 460
chrXIV 635473 635474 . 340
chrXIV 635478 635479 . 940
chrXIV 635560 635561 . 120
chrXIV 635588 635589 . 1120
chrXIV 635594 635595 . 120
chrXIV 635602 635603 . 520
chrXIV 635604 635605 . 120
chrXIV 635609 635610 . 120
chrXIV 635633 635634 . 720
chrXIV 635685 635686 . 1620
chrXIV 635737 635738 . 1520
chrXIV 635746 635747 . 160
chrXIV 635750 635751 . 400
chrXIV 635757 635758 . 140
chrXIV 635762 635763 . 140
chrXIV 635776 635777 . 160
chrXIV 635782 635783 . 160
chrXIV 635783 635784 . 120
chrXIV 635784 635785 . 340
chrXIV 635819 635820 . 320
chrXIV 635827 635828 . 140
chrXIV 635840 635841 . 120
chrXIV 635845 635846 . 180
chrXIV 635850 635851 . 120
chrXIV 635907 635908 . 120
chrXIV 635913 635914 . 220
chrXIV 635935 635936 . 160
chrXIV 636079 636080 . 260
chrXIV 636100 636101 . 640
chrXIV 636118 636119 . 120
chrXIV 636119 636120 . 140
chrXIV 636132 636133 . 1080
chrXIV 636143 636144 . 120
chrXIV 636153 636154 . 380
chrXIV 636178 636179 . 120
chrXIV 636229 636230 . 120
chrXIV 636504 636505 . 160
chrXIV 636576 636577 . 240
chrXIV 636625 636626 . 780
chrXIV 636650 636651 . 220
chrXIV 636665 636666 . 120
chrXIV 636683 636684 . 180
chrXIV 636754 636755 . 280
chrXIV 636761 636762 . 280
chrXIV 636796 636797 . 280
chrXIV 636798 636799 . 360
chrXIV 636802 636803 . 220
chrXIV 636807 636808 . 200
chrXIV 636814 636815 . 260
chrXIV 636818 636819 . 320
chrXIV 636820 636821 . 200
chrXIV 636821 636822 . 380
chrXIV 636825 636826 . 240
chrXIV 636831 636832 . 140
chrXIV 636837 636838 . 580
chrXIV 636839 636840 . 300
chrXIV 636839 636840 . 600
chrXIV 636840 636841 . 140
chrXIV 636840 636841 . 160
chrXIV 636843 636844 . 260
chrXIV 636851 636852 . 160
chrXIV 636868 636869 . 160
chrXIV 636875 636876 . 420
chrXIV 636875 636876 . 120
chrXIV 636877 636878 . 1400
chrXIV 636880 636881 . 320
chrXIV 636884 636885 . 120
chrXIV 636888 636889 . 120
chrXIV 636890 636891 . 180
chrXIV 636891 636892 . 200
chrXIV 636899 636900 . 1160
chrXIV 636903 636904 . 120
chrXIV 636911 636912 . 160
chrXIV 636929 636930 . 120
chrXIV 636974 636975 . 120
chrXIV 637368 637369 . 280
chrXIV 638598 638599 . 200
chrXIV 638708 638709 . 120
chrXIV 638768 638769 . 1140
chrXIV 638773 638774 . 180
chrXIV 638834 638835 . 480
chrXIV 638907 638908 . 120
chrXIV 638943 638944 . 360
chrXIV 638991 638992 . 140
chrXIV 638998 638999 . 140
chrXIV 639049 639050 . 140
chrXIV 639058 639059 . 320
chrXIV 639146 639147 . 140
chrXIV 639247 639248 . 120
chrXIV 639337 639338 . 220
chrXIV 639366 639367 . 200
chrXIV 639385 639386 . 940
chrXIV 639501 639502 . 380
chrXIV 639574 639575 . 500
chrXIV 639706 639707 . 2480
chrXIV 639712 639713 . 400
chrXIV 639755 639756 . 1000
chrXIV 639879 639880 . 160
chrXIV 639887 639888 . 400
chrXIV 640044 640045 . 400
chrXIV 640070 640071 . 140
chrXIV 640201 640202 . 420
chrXIV 640203 640204 . 120
chrXIV 640214 640215 . 200
chrXIV 640223 640224 . 180
chrXIV 640234 640235 . 160
chrXIV 640239 640240 . 840
chrXIV 640242 640243 . 180
chrXIV 640244 640245 . 760
chrXIV 640247 640248 . 120
chrXIV 640253 640254 . 880
chrXIV 640262 640263 . 200
chrXIV 640271 640272 . 780
chrXIV 640277 640278 . 140
chrXIV 640333 640334 . 1280
chrXIV 640390 640391 . 180
chrXIV 640463 640464 . 140
chrXIV 640600 640601 . 280
chrXIV 640642 640643 . 1240
chrXIV 640867 640868 . 160
chrXIV 640900 640901 . 120
chrXIV 640984 640985 . 280
chrXIV 641138 641139 . 260
chrXIV 641239 641240 . 140
chrXIV 641322 641323 . 120
chrXIV 641434 641435 . 140
chrXIV 641992 641993 . 120
chrXIV 642015 642016 . 360
chrXIV 642053 642054 . 160
chrXIV 642247 642248 . 120
chrXIV 642265 642266 . 120
chrXIV 642335 642336 . 140
chrXIV 642379 642380 . 140
chrXIV 642390 642391 . 600
chrXIV 642394 642395 . 120
chrXIV 642396 642397 . 220
chrXIV 642399 642400 . 120
chrXIV 642402 642403 . 140
chrXIV 642408 642409 . 2280
chrXIV 642414 642415 . 400
chrXIV 642422 642423 . 600
chrXIV 642437 642438 . 500
chrXIV 642443 642444 . 400
chrXIV 642446 642447 . 120
chrXIV 642454 642455 . 220
chrXIV 642492 642493 . 160
chrXIV 642508 642509 . 220
chrXIV 642516 642517 . 140
chrXIV 642534 642535 . 400
chrXIV 642541 642542 . 140
chrXIV 642550 642551 . 240
chrXIV 642570 642571 . 320
chrXIV 642602 642603 . 120
chrXIV 642649 642650 . 720
chrXIV 642716 642717 . 920
chrXIV 642718 642719 . 120
chrXIV 642877 642878 . 1440
chrXIV 642912 642913 . 120
chrXIV 642914 642915 . 360
chrXIV 643019 643020 . 120
chrXIV 643027 643028 . 220
chrXIV 643094 643095 . 360
chrXIV 643426 643427 . 240
chrXIV 643441 643442 . 240
chrXIV 643555 643556 . 440
chrXIV 643573 643574 . 120
chrXIV 643588 643589 . 1260
chrXIV 643597 643598 . 160
chrXIV 643598 643599 . 120
chrXIV 643599 643600 . 280
chrXIV 643605 643606 . 120
chrXIV 643609 643610 . 1900
chrXIV 643617 643618 . 1920
chrXIV 643632 643633 . 480
chrXIV 643641 643642 . 160
chrXIV 643642 643643 . 840
chrXIV 643660 643661 . 120
chrXIV 643669 643670 . 120
chrXIV 643671 643672 . 820
chrXIV 643687 643688 . 120
chrXIV 643723 643724 . 940
chrXIV 643855 643856 . 240
chrXIV 644323 644324 . 300
chrXIV 644330 644331 . 120
chrXIV 646441 646442 . 460
chrXIV 646512 646513 . 120
chrXIV 646520 646521 . 360
chrXIV 646648 646649 . 400
chrXIV 646652 646653 . 1440
chrXIV 646655 646656 . 260
chrXIV 646666 646667 . 120
chrXIV 646719 646720 . 1020
chrXIV 646981 646982 . 660
chrXIV 646997 646998 . 760
chrXIV 647006 647007 . 1300
chrXIV 647009 647010 . 260
chrXIV 647023 647024 . 2360
chrXIV 647028 647029 . 320
chrXIV 647032 647033 . 260
chrXIV 647078 647079 . 560
chrXIV 647083 647084 . 160
chrXIV 647091 647092 . 140
chrXIV 647104 647105 . 140
chrXIV 647121 647122 . 160
chrXIV 647194 647195 . 120
chrXIV 647205 647206 . 160
chrXIV 647211 647212 . 2940
chrXIV 647225 647226 . 1620
chrXIV 647228 647229 . 180
chrXIV 647235 647236 . 440
chrXIV 647253 647254 . 1580
chrXIV 647263 647264 . 160
chrXIV 647296 647297 . 140
chrXIV 647299 647300 . 120
chrXIV 647310 647311 . 120
chrXIV 647338 647339 . 200
chrXIV 647367 647368 . 320
chrXIV 647439 647440 . 220
chrXIV 647442 647443 . 120
chrXIV 647456 647457 . 440
chrXIV 647495 647496 . 340
chrXIV 647524 647525 . 140
chrXIV 647629 647630 . 120
chrXIV 647662 647663 . 120
chrXIV 647688 647689 . 840
chrXIV 647843 647844 . 120
chrXIV 648019 648020 . 140
chrXIV 648123 648124 . 120
chrXIV 648183 648184 . 640
chrXIV 648446 648447 . 240
chrXIV 648942 648943 . 240
chrXIV 649068 649069 . 140
chrXIV 649339 649340 . 180
chrXIV 649349 649350 . 180
chrXIV 649562 649563 . 1380
chrXIV 649563 649564 . 540
chrXIV 649692 649693 . 320
chrXIV 650021 650022 . 140
chrXIV 650076 650077 . 160
chrXIV 650120 650121 . 120
chrXIV 650177 650178 . 1200
chrXIV 650317 650318 . 960
chrXIV 650461 650462 . 120
chrXIV 650517 650518 . 2460
chrXIV 650531 650532 . 1000
chrXIV 650623 650624 . 360
chrXIV 650838 650839 . 560
chrXIV 650852 650853 . 1200
chrXIV 651123 651124 . 120
chrXIV 651142 651143 . 120
chrXIV 651165 651166 . 140
chrXIV 651256 651257 . 860
chrXIV 651486 651487 . 120
chrXIV 651643 651644 . 2480
chrXIV 651675 651676 . 900
chrXIV 651729 651730 . 2440
chrXIV 651760 651761 . 740
chrXIV 651799 651800 . 240
chrXIV 651811 651812 . 2540
chrXIV 651819 651820 . 2580
chrXIV 651825 651826 . 900
chrXIV 651842 651843 . 200
chrXIV 651845 651846 . 460
chrXIV 651848 651849 . 140
chrXIV 651856 651857 . 200
chrXIV 651888 651889 . 180
chrXIV 651965 651966 . 240
chrXIV 652020 652021 . 280
chrXIV 652024 652025 . 1340
chrXIV 652027 652028 . 140
chrXIV 652028 652029 . 200
chrXIV 652033 652034 . 2140
chrXIV 652042 652043 . 680
chrXIV 652045 652046 . 1280
chrXIV 652049 652050 . 560
chrXIV 652055 652056 . 640
chrXIV 652059 652060 . 220
chrXIV 652059 652060 . 260
chrXIV 652061 652062 . 120
chrXIV 652063 652064 . 500
chrXIV 652074 652075 . 860
chrXIV 652077 652078 . 120
chrXIV 652087 652088 . 120
chrXIV 652111 652112 . 300
chrXIV 652114 652115 . 120
chrXIV 652120 652121 . 120
chrXIV 652124 652125 . 380
chrXIV 652158 652159 . 160
chrXIV 652166 652167 . 300
chrXIV 652174 652175 . 380
chrXIV 652180 652181 . 420
chrXIV 652251 652252 . 360
chrXIV 652259 652260 . 440
chrXIV 652278 652279 . 160
chrXIV 652296 652297 . 200
chrXIV 652315 652316 . 180
chrXIV 652326 652327 . 240
chrXIV 652359 652360 . 720
chrXIV 652368 652369 . 760
chrXIV 652493 652494 . 340
chrXIV 652519 652520 . 140
chrXIV 652704 652705 . 840
chrXIV 652820 652821 . 960
chrXIV 652829 652830 . 1260
chrXIV 652837 652838 . 160
chrXIV 652868 652869 . 120
chrXIV 652872 652873 . 620
chrXIV 652878 652879 . 240
chrXIV 652997 652998 . 140
chrXIV 653028 653029 . 120
chrXIV 653036 653037 . 480
chrXIV 653040 653041 . 220
chrXIV 653044 653045 . 1680
chrXIV 653073 653074 . 160
chrXIV 653114 653115 . 120
chrXIV 653125 653126 . 460
chrXIV 653199 653200 . 140
chrXIV 653236 653237 . 280
chrXIV 653240 653241 . 200
chrXIV 653257 653258 . 660
chrXIV 653273 653274 . 1200
chrXIV 653285 653286 . 120
chrXIV 653288 653289 . 340
chrXIV 653290 653291 . 760
chrXIV 653293 653294 . 200
chrXIV 653303 653304 . 180
chrXIV 653307 653308 . 200
chrXIV 653319 653320 . 520
chrXIV 653329 653330 . 120
chrXIV 653337 653338 . 400
chrXIV 653344 653345 . 160
chrXIV 653349 653350 . 160
chrXIV 653352 653353 . 200
chrXIV 653356 653357 . 120
chrXIV 653360 653361 . 160
chrXIV 653363 653364 . 160
chrXIV 653459 653460 . 160
chrXIV 653482 653483 . 240
chrXIV 653547 653548 . 420
chrXIV 653639 653640 . 120
chrXIV 653677 653678 . 120
chrXIV 653678 653679 . 1300
chrXIV 653684 653685 . 140
chrXIV 653804 653805 . 300
chrXIV 653846 653847 . 160
chrXIV 653849 653850 . 120
chrXIV 653871 653872 . 400
chrXIV 653896 653897 . 400
chrXIV 654012 654013 . 520
chrXIV 654023 654024 . 360
chrXIV 654033 654034 . 240
chrXIV 654064 654065 . 500
chrXIV 654101 654102 . 140
chrXIV 654124 654125 . 700
chrXIV 654310 654311 . 180
chrXIV 654313 654314 . 160
chrXIV 654316 654317 . 260
chrXIV 654317 654318 . 2240
chrXIV 654345 654346 . 540
chrXIV 654382 654383 . 1320
chrXIV 654395 654396 . 800
chrXIV 654524 654525 . 120
chrXIV 654556 654557 . 120
chrXIV 654590 654591 . 200
chrXIV 654597 654598 . 280
chrXIV 654625 654626 . 140
chrXIV 655031 655032 . 160
chrXIV 655869 655870 . 120
chrXIV 656028 656029 . 220
chrXIV 661417 661418 . 960
chrXIV 661579 661580 . 120
chrXIV 661661 661662 . 140
chrXIV 661664 661665 . 120
chrXIV 661767 661768 . 160
chrXIV 661852 661853 . 160
chrXIV 661884 661885 . 120
chrXIV 661903 661904 . 340
chrXIV 661988 661989 . 120
chrXIV 661998 661999 . 660
chrXIV 662000 662001 . 120
chrXIV 662005 662006 . 260
chrXIV 662010 662011 . 140
chrXIV 662023 662024 . 180
chrXIV 662024 662025 . 1500
chrXIV 662025 662026 . 260
chrXIV 662026 662027 . 160
chrXIV 662042 662043 . 380
chrXIV 662044 662045 . 120
chrXIV 662053 662054 . 700
chrXIV 662059 662060 . 140
chrXIV 662073 662074 . 240
chrXIV 662107 662108 . 240
chrXIV 662114 662115 . 200
chrXIV 662126 662127 . 240
chrXIV 662126 662127 . 160
chrXIV 662127 662128 . 760
chrXIV 662127 662128 . 1340
chrXIV 662129 662130 . 120
chrXIV 662129 662130 . 880
chrXIV 662132 662133 . 140
chrXIV 662140 662141 . 800
chrXIV 662141 662142 . 2720
chrXIV 662142 662143 . 120
chrXIV 662142 662143 . 120
chrXIV 662149 662150 . 2400
chrXIV 662156 662157 . 1340
chrXIV 662166 662167 . 400
chrXIV 662173 662174 . 2600
chrXIV 662176 662177 . 180
chrXIV 662176 662177 . 120
chrXIV 662189 662190 . 120
chrXIV 662197 662198 . 1340
chrXIV 662205 662206 . 300
chrXIV 662206 662207 . 320
chrXIV 662207 662208 . 880
chrXIV 662210 662211 . 640
chrXIV 662218 662219 . 340
chrXIV 662219 662220 . 240
chrXIV 662231 662232 . 680
chrXIV 662232 662233 . 160
chrXIV 662241 662242 . 200
chrXIV 662246 662247 . 680
chrXIV 662266 662267 . 1060
chrXIV 662271 662272 . 420
chrXIV 662284 662285 . 600
chrXIV 662305 662306 . 580
chrXIV 662312 662313 . 200
chrXIV 662314 662315 . 720
chrXIV 662323 662324 . 2020
chrXIV 662337 662338 . 220
chrXIV 662346 662347 . 120
chrXIV 662363 662364 . 160
chrXIV 662398 662399 . 180
chrXIV 662401 662402 . 420
chrXIV 662409 662410 . 120
chrXIV 662448 662449 . 140
chrXIV 662450 662451 . 1940
chrXIV 662454 662455 . 200
chrXIV 662464 662465 . 160
chrXIV 662476 662477 . 380
chrXIV 662482 662483 . 3040
chrXIV 662495 662496 . 180
chrXIV 662495 662496 . 540
chrXIV 662496 662497 . 120
chrXIV 662496 662497 . 120
chrXIV 662497 662498 . 440
chrXIV 662567 662568 . 400
chrXIV 662575 662576 . 120
chrXIV 662577 662578 . 120
chrXIV 662585 662586 . 340
chrXIV 662598 662599 . 140
chrXIV 662617 662618 . 120
chrXIV 662620 662621 . 520
chrXIV 662624 662625 . 220
chrXIV 662677 662678 . 240
chrXIV 662678 662679 . 220
chrXIV 662679 662680 . 120
chrXIV 662679 662680 . 120
chrXIV 662700 662701 . 120
chrXIV 662879 662880 . 2000
chrXIV 663553 663554 . 140
chrXIV 663620 663621 . 400
chrXIV 663626 663627 . 680
chrXIV 663636 663637 . 260
chrXIV 663650 663651 . 260
chrXIV 663669 663670 . 1040
chrXIV 663674 663675 . 180
chrXIV 663704 663705 . 420
chrXIV 663707 663708 . 120
chrXIV 663708 663709 . 780
chrXIV 663739 663740 . 140
chrXIV 663772 663773 . 340
chrXIV 663776 663777 . 600
chrXIV 663808 663809 . 500
chrXIV 663842 663843 . 180
chrXIV 663854 663855 . 380
chrXIV 663863 663864 . 260
chrXIV 663891 663892 . 320
chrXIV 663910 663911 . 140
chrXIV 663913 663914 . 140
chrXIV 663931 663932 . 120
chrXIV 663936 663937 . 120
chrXIV 663951 663952 . 160
chrXIV 663951 663952 . 460
chrXIV 663987 663988 . 300
chrXIV 663994 663995 . 120
chrXIV 664004 664005 . 240
chrXIV 664008 664009 . 120
chrXIV 664040 664041 . 120
chrXIV 664054 664055 . 160
chrXIV 664061 664062 . 120
chrXIV 664073 664074 . 220
chrXIV 664084 664085 . 140
chrXIV 664093 664094 . 200
chrXIV 664100 664101 . 120
chrXIV 664124 664125 . 260
chrXIV 664166 664167 . 280
chrXIV 664175 664176 . 340
chrXIV 664176 664177 . 160
chrXIV 664186 664187 . 200
chrXIV 664191 664192 . 120
chrXIV 664202 664203 . 200
chrXIV 664211 664212 . 240
chrXIV 664249 664250 . 360
chrXIV 664354 664355 . 940
chrXIV 664395 664396 . 420
chrXIV 664512 664513 . 480
chrXIV 664545 664546 . 440
chrXIV 664551 664552 . 880
chrXIV 664558 664559 . 460
chrXIV 664561 664562 . 180
chrXIV 664602 664603 . 420
chrXIV 664652 664653 . 140
chrXIV 664658 664659 . 160
chrXIV 664710 664711 . 5160
chrXIV 664714 664715 . 260
chrXIV 664725 664726 . 760
chrXIV 664796 664797 . 120
chrXIV 664804 664805 . 140
chrXIV 664808 664809 . 280
chrXIV 664808 664809 . 1080
chrXIV 664821 664822 . 320
chrXIV 664829 664830 . 220
chrXIV 664836 664837 . 300
chrXIV 664847 664848 . 1240
chrXIV 664857 664858 . 1480
chrXIV 664895 664896 . 3780
chrXIV 665026 665027 . 200
chrXIV 665032 665033 . 320
chrXIV 665085 665086 . 140
chrXIV 665096 665097 . 160
chrXIV 665101 665102 . 360
chrXIV 665114 665115 . 500
chrXIV 665122 665123 . 880
chrXIV 665127 665128 . 340
chrXIV 665130 665131 . 120
chrXIV 665135 665136 . 180
chrXIV 665137 665138 . 600
chrXIV 665142 665143 . 320
chrXIV 665145 665146 . 200
chrXIV 665157 665158 . 140
chrXIV 665158 665159 . 600
chrXIV 665169 665170 . 140
chrXIV 665169 665170 . 200
chrXIV 665175 665176 . 220
chrXIV 665178 665179 . 120
chrXIV 665192 665193 . 120
chrXIV 665196 665197 . 440
chrXIV 665199 665200 . 160
chrXIV 665202 665203 . 160
chrXIV 665204 665205 . 120
chrXIV 665205 665206 . 1860
chrXIV 665225 665226 . 160
chrXIV 665231 665232 . 920
chrXIV 665235 665236 . 1060
chrXIV 665244 665245 . 720
chrXIV 665246 665247 . 180
chrXIV 665262 665263 . 180
chrXIV 665274 665275 . 260
chrXIV 665277 665278 . 260
chrXIV 665279 665280 . 980
chrXIV 665284 665285 . 1840
chrXIV 665423 665424 . 280
chrXIV 665433 665434 . 200
chrXIV 665446 665447 . 120
chrXIV 665730 665731 . 120
chrXIV 665936 665937 . 1180
chrXIV 665952 665953 . 1380
chrXIV 666189 666190 . 1500
chrXIV 666220 666221 . 300
chrXIV 666380 666381 . 2340
chrXIV 666644 666645 . 2820
chrXIV 666814 666815 . 380
chrXIV 666961 666962 . 260
chrXIV 666975 666976 . 140
chrXIV 667144 667145 . 540
chrXIV 667168 667169 . 840
chrXIV 667289 667290 . 120
chrXIV 667415 667416 . 2280
chrXIV 667457 667458 . 540
chrXIV 667502 667503 . 540
chrXIV 667508 667509 . 1360
chrXIV 667801 667802 . 1060
chrXIV 667814 667815 . 180
chrXIV 667979 667980 . 140
chrXIV 668017 668018 . 3980
chrXIV 668162 668163 . 120
chrXIV 668165 668166 . 120
chrXIV 668173 668174 . 140
chrXIV 668176 668177 . 500
chrXIV 668191 668192 . 200
chrXIV 668195 668196 . 2020
chrXIV 668247 668248 . 120
chrXIV 668265 668266 . 160
chrXIV 668292 668293 . 600
chrXIV 668300 668301 . 260
chrXIV 668307 668308 . 160
chrXIV 668314 668315 . 120
chrXIV 668335 668336 . 120
chrXIV 668795 668796 . 580
chrXIV 668806 668807 . 740
chrXIV 669512 669513 . 180
chrXIV 669556 669557 . 420
chrXIV 669678 669679 . 700
chrXIV 669683 669684 . 180
chrXIV 669723 669724 . 380
chrXIV 669735 669736 . 220
chrXIV 669903 669904 . 1380
chrXIV 669924 669925 . 160
chrXIV 670037 670038 . 620
chrXIV 670089 670090 . 340
chrXIV 670096 670097 . 180
chrXIV 670256 670257 . 140
chrXIV 670257 670258 . 180
chrXIV 670258 670259 . 260
chrXIV 670264 670265 . 500
chrXIV 670272 670273 . 180
chrXIV 670275 670276 . 160
chrXIV 670289 670290 . 240
chrXIV 670293 670294 . 140
chrXIV 670305 670306 . 360
chrXIV 670319 670320 . 620
chrXIV 670360 670361 . 460
chrXIV 672083 672084 . 180
chrXIV 672223 672224 . 600
chrXIV 672280 672281 . 120
chrXIV 672321 672322 . 180
chrXIV 672340 672341 . 600
chrXIV 672345 672346 . 1060
chrXIV 672350 672351 . 2560
chrXIV 672376 672377 . 220
chrXIV 672537 672538 . 1880
chrXIV 672579 672580 . 800
chrXIV 672662 672663 . 500
chrXIV 672685 672686 . 200
chrXIV 674725 674726 . 360
chrXIV 674736 674737 . 620
chrXIV 674750 674751 . 860
chrXIV 674752 674753 . 500
chrXIV 674759 674760 . 160
chrXIV 674762 674763 . 180
chrXIV 674808 674809 . 420
chrXIV 674818 674819 . 1660
chrXIV 674837 674838 . 220
chrXIV 675049 675050 . 220
chrXIV 675399 675400 . 300
chrXIV 675513 675514 . 200
chrXIV 675662 675663 . 420
chrXIV 675712 675713 . 240
chrXIV 675770 675771 . 200
chrXIV 675856 675857 . 120
chrXIV 675953 675954 . 1240
chrXIV 676089 676090 . 140
chrXIV 676189 676190 . 980
chrXIV 676245 676246 . 9180
chrXIV 676250 676251 . 1960
chrXIV 676396 676397 . 120
chrXIV 676434 676435 . 120
chrXIV 676555 676556 . 220
chrXIV 676619 676620 . 120
chrXIV 676747 676748 . 1640
chrXIV 676934 676935 . 340
chrXIV 677161 677162 . 460
chrXIV 677393 677394 . 380
chrXIV 677583 677584 . 140
chrXIV 677847 677848 . 300
chrXIV 677884 677885 . 140
chrXIV 678588 678589 . 120
chrXIV 678592 678593 . 360
chrXIV 678631 678632 . 720
chrXIV 678674 678675 . 140
chrXIV 678686 678687 . 2000
chrXIV 678700 678701 . 160
chrXIV 678707 678708 . 440
chrXIV 678741 678742 . 420
chrXIV 679031 679032 . 280
chrXIV 679500 679501 . 260
chrXIV 680034 680035 . 160
chrXIV 680410 680411 . 180
chrXIV 680565 680566 . 120
chrXIV 680573 680574 . 220
chrXIV 680633 680634 . 900
chrXIV 680640 680641 . 200
chrXIV 680699 680700 . 160
chrXIV 680770 680771 . 120
chrXIV 680812 680813 . 320
chrXIV 680907 680908 . 160
chrXIV 680983 680984 . 1820
chrXIV 681048 681049 . 400
chrXIV 681157 681158 . 200
chrXIV 681307 681308 . 320
chrXIV 681585 681586 . 740
chrXIV 681636 681637 . 120
chrXIV 681782 681783 . 1840
chrXIV 681990 681991 . 700
chrXIV 682546 682547 . 180
chrXIV 682656 682657 . 260
chrXIV 682718 682719 . 480
chrXIV 683071 683072 . 320
chrXIV 683178 683179 . 840
chrXIV 683391 683392 . 880
chrXIV 683532 683533 . 240
chrXIV 683850 683851 . 220
chrXIV 684246 684247 . 900
chrXIV 684248 684249 . 560
chrXIV 684474 684475 . 1060
chrXIV 684826 684827 . 180
chrXIV 685089 685090 . 120
chrXIV 685748 685749 . 140
chrXIV 685755 685756 . 160
chrXIV 685766 685767 . 220
chrXIV 685778 685779 . 180
chrXIV 685799 685800 . 160
chrXIV 685816 685817 . 140
chrXIV 685845 685846 . 180
chrXIV 685865 685866 . 120
chrXIV 685902 685903 . 140
chrXIV 686048 686049 . 360
chrXIV 686363 686364 . 960
chrXIV 686386 686387 . 260
chrXIV 686514 686515 . 240
chrXIV 687019 687020 . 860
chrXIV 687061 687062 . 380
chrXIV 687169 687170 . 920
chrXIV 687192 687193 . 680
chrXIV 687339 687340 . 600
chrXIV 687368 687369 . 260
chrXIV 687485 687486 . 180
chrXIV 687501 687502 . 440
chrXIV 687524 687525 . 360
chrXIV 687526 687527 . 980
chrXIV 687531 687532 . 1560
chrXIV 687545 687546 . 120
chrXIV 687570 687571 . 140
chrXIV 687589 687590 . 180
chrXIV 687594 687595 . 780
chrXIV 687595 687596 . 160
chrXIV 687596 687597 . 120
chrXIV 687754 687755 . 500
chrXIV 687757 687758 . 280
chrXIV 687760 687761 . 1840
chrXIV 687770 687771 . 1000
chrXIV 687966 687967 . 360
chrXIV 687970 687971 . 140
chrXIV 688293 688294 . 340
chrXIV 688553 688554 . 680
chrXIV 688586 688587 . 2160
chrXIV 688893 688894 . 120
chrXIV 688901 688902 . 220
chrXIV 689006 689007 . 380
chrXIV 689171 689172 . 140
chrXIV 689377 689378 . 200
chrXIV 689530 689531 . 660
chrXIV 689546 689547 . 780
chrXIV 689849 689850 . 120
chrXIV 689860 689861 . 1120
chrXIV 689866 689867 . 120
chrXIV 690020 690021 . 120
chrXIV 690024 690025 . 140
chrXIV 690048 690049 . 120
chrXIV 690053 690054 . 240
chrXIV 690060 690061 . 120
chrXIV 690097 690098 . 760
chrXIV 690124 690125 . 120
chrXIV 690128 690129 . 180
chrXIV 690156 690157 . 620
chrXIV 690178 690179 . 1760
chrXIV 690216 690217 . 120
chrXIV 690323 690324 . 180
chrXIV 690477 690478 . 3920
chrXIV 690783 690784 . 140
chrXIV 690812 690813 . 120
chrXIV 691380 691381 . 180
chrXIV 691419 691420 . 180
chrXIV 691446 691447 . 260
chrXIV 691490 691491 . 160
chrXIV 691496 691497 . 260
chrXIV 691516 691517 . 1280
chrXIV 691680 691681 . 220
chrXIV 691693 691694 . 320
chrXIV 691696 691697 . 580
chrXIV 691711 691712 . 680
chrXIV 691726 691727 . 2560
chrXIV 691740 691741 . 1660
chrXIV 691749 691750 . 280
chrXIV 691760 691761 . 220
chrXIV 691763 691764 . 600
chrXIV 691783 691784 . 360
chrXIV 691792 691793 . 400
chrXIV 691798 691799 . 200
chrXIV 691887 691888 . 2260
chrXIV 691894 691895 . 1440
chrXIV 691918 691919 . 120
chrXIV 691920 691921 . 340
chrXIV 691928 691929 . 180
chrXIV 691943 691944 . 180
chrXIV 691946 691947 . 340
chrXIV 691971 691972 . 120
chrXIV 691987 691988 . 200
chrXIV 692079 692080 . 180
chrXIV 692085 692086 . 360
chrXIV 692107 692108 . 420
chrXIV 692129 692130 . 140
chrXIV 692141 692142 . 260
chrXIV 692146 692147 . 260
chrXIV 692150 692151 . 1300
chrXIV 692159 692160 . 980
chrXIV 692166 692167 . 1040
chrXIV 692280 692281 . 940
chrXIV 692306 692307 . 180
chrXIV 692317 692318 . 200
chrXIV 692321 692322 . 1500
chrXIV 692326 692327 . 880
chrXIV 692344 692345 . 200
chrXIV 692355 692356 . 120
chrXIV 692358 692359 . 160
chrXIV 692479 692480 . 140
chrXIV 692601 692602 . 860
chrXIV 692686 692687 . 280
chrXIV 692702 692703 . 2080
chrXIV 692704 692705 . 120
chrXIV 692704 692705 . 160
chrXIV 692705 692706 . 500
chrXIV 692725 692726 . 120
chrXIV 692727 692728 . 120
chrXIV 692754 692755 . 900
chrXIV 692817 692818 . 340
chrXIV 692821 692822 . 140
chrXIV 692907 692908 . 300
chrXIV 692920 692921 . 180
chrXIV 692938 692939 . 200
chrXIV 693020 693021 . 320
chrXIV 693074 693075 . 200
chrXIV 693274 693275 . 120
chrXIV 694113 694114 . 640
chrXIV 694122 694123 . 240
chrXIV 694133 694134 . 640
chrXIV 694134 694135 . 120
chrXIV 694134 694135 . 920
chrXIV 694136 694137 . 1080
chrXIV 694143 694144 . 540
chrXIV 694146 694147 . 560
chrXIV 694211 694212 . 1040
chrXIV 694237 694238 . 1120
chrXIV 694376 694377 . 3680
chrXIV 694448 694449 . 120
chrXIV 694513 694514 . 340
chrXIV 694671 694672 . 460
chrXIV 694693 694694 . 320
chrXIV 694705 694706 . 720
chrXIV 694754 694755 . 260
chrXIV 694824 694825 . 160
chrXIV 694857 694858 . 460
chrXIV 694860 694861 . 240
chrXIV 694863 694864 . 320
chrXIV 694877 694878 . 180
chrXIV 694877 694878 . 700
chrXIV 694883 694884 . 460
chrXIV 694917 694918 . 260
chrXIV 694950 694951 . 180
chrXIV 694953 694954 . 160
chrXIV 694961 694962 . 320
chrXIV 694975 694976 . 140
chrXIV 694975 694976 . 120
chrXIV 694981 694982 . 700
chrXIV 694985 694986 . 2360
chrXIV 694989 694990 . 140
chrXIV 695156 695157 . 1000
chrXIV 695251 695252 . 1220
chrXIV 695264 695265 . 340
chrXIV 695274 695275 . 700
chrXIV 695378 695379 . 220
chrXIV 695396 695397 . 160
chrXIV 695401 695402 . 400
chrXIV 695409 695410 . 1400
chrXIV 695420 695421 . 1000
chrXIV 695428 695429 . 120
chrXIV 695441 695442 . 520
chrXIV 695504 695505 . 120
chrXIV 695517 695518 . 1220
chrXIV 695522 695523 . 660
chrXIV 695530 695531 . 120
chrXIV 695542 695543 . 120
chrXIV 695577 695578 . 160
chrXIV 697512 697513 . 380
chrXIV 697546 697547 . 280
chrXIV 697559 697560 . 300
chrXIV 697591 697592 . 1240
chrXIV 697624 697625 . 420
chrXIV 697782 697783 . 140
chrXIV 697997 697998 . 460
chrXIV 698177 698178 . 120
chrXIV 698570 698571 . 480
chrXIV 698585 698586 . 380
chrXIV 698733 698734 . 480
chrXIV 698889 698890 . 300
chrXIV 698925 698926 . 1180
chrXIV 699156 699157 . 660
chrXIV 699357 699358 . 120
chrXIV 699508 699509 . 520
chrXIV 699516 699517 . 120
chrXIV 699533 699534 . 140
chrXIV 699538 699539 . 3200
chrXIV 699551 699552 . 1800
chrXIV 699551 699552 . 120
chrXIV 699560 699561 . 1040
chrXIV 699568 699569 . 160
chrXIV 699619 699620 . 140
chrXIV 699632 699633 . 140
chrXIV 699640 699641 . 180
chrXIV 699803 699804 . 220
chrXIV 699830 699831 . 2300
chrXIV 699907 699908 . 240
chrXIV 700401 700402 . 160
chrXIV 700462 700463 . 160
chrXIV 700483 700484 . 200
chrXIV 700517 700518 . 240
chrXIV 700610 700611 . 3700
chrXIV 700723 700724 . 480
chrXIV 700785 700786 . 160
chrXIV 700902 700903 . 220
chrXIV 701123 701124 . 140
chrXIV 701139 701140 . 300
chrXIV 701245 701246 . 280
chrXIV 701385 701386 . 640
chrXIV 701553 701554 . 280
chrXIV 701727 701728 . 120
chrXIV 701755 701756 . 260
chrXIV 701760 701761 . 220
chrXIV 701798 701799 . 120
chrXIV 701823 701824 . 120
chrXIV 701845 701846 . 260
chrXIV 702868 702869 . 360
chrXIV 703062 703063 . 340
chrXIV 703068 703069 . 800
chrXIV 703310 703311 . 180
chrXIV 703342 703343 . 300
chrXIV 703495 703496 . 1600
chrXIV 703521 703522 . 200
chrXIV 703524 703525 . 140
chrXIV 703660 703661 . 340
chrXIV 703732 703733 . 200
chrXIV 703828 703829 . 560
chrXIV 703839 703840 . 380
chrXIV 703853 703854 . 500
chrXIV 704063 704064 . 860
chrXIV 704745 704746 . 320
chrXIV 704755 704756 . 120
chrXIV 705280 705281 . 160
chrXIV 705436 705437 . 880
chrXIV 705473 705474 . 280
chrXIV 705493 705494 . 160
chrXIV 705643 705644 . 320
chrXIV 705672 705673 . 120
chrXIV 705840 705841 . 840
chrXIV 705843 705844 . 420
chrXIV 705955 705956 . 120
chrXIV 706018 706019 . 120
chrXIV 706022 706023 . 420
chrXIV 706029 706030 . 120
chrXIV 706042 706043 . 180
chrXIV 706046 706047 . 120
chrXIV 706114 706115 . 140
chrXIV 706242 706243 . 260
chrXIV 706521 706522 . 820
chrXIV 706564 706565 . 340
chrXIV 706912 706913 . 540
chrXIV 707120 707121 . 240
chrXIV 707268 707269 . 180
chrXIV 707288 707289 . 180
chrXIV 707315 707316 . 2980
chrXIV 707389 707390 . 140
chrXIV 707453 707454 . 460
chrXIV 707480 707481 . 960
chrXIV 707588 707589 . 180
chrXIV 707607 707608 . 220
chrXIV 707638 707639 . 1100
chrXIV 707689 707690 . 240
chrXIV 707694 707695 . 360
chrXIV 707697 707698 . 680
chrXIV 707715 707716 . 800
chrXIV 707731 707732 . 2920
chrXIV 707894 707895 . 580
chrXIV 708276 708277 . 180
chrXIV 708308 708309 . 120
chrXIV 708317 708318 . 220
chrXIV 708324 708325 . 660
chrXIV 708330 708331 . 700
chrXIV 708338 708339 . 220
chrXIV 708347 708348 . 220
chrXIV 708354 708355 . 1180
chrXIV 708357 708358 . 680
chrXIV 708396 708397 . 1540
chrXIV 708401 708402 . 1920
chrXIV 708409 708410 . 1080
chrXIV 708416 708417 . 1440
chrXIV 708422 708423 . 1460
chrXIV 708422 708423 . 300
chrXIV 708567 708568 . 120
chrXIV 708601 708602 . 120
chrXIV 708606 708607 . 140
chrXIV 708609 708610 . 360
chrXIV 708627 708628 . 900
chrXIV 708696 708697 . 120
chrXIV 708743 708744 . 120
chrXIV 708754 708755 . 120
chrXIV 708956 708957 . 320
chrXIV 709061 709062 . 200
chrXIV 709070 709071 . 360
chrXIV 709389 709390 . 820
chrXIV 709525 709526 . 200
chrXIV 709661 709662 . 300
chrXIV 709737 709738 . 120
chrXIV 709776 709777 . 300
chrXIV 709827 709828 . 1040
chrXIV 710502 710503 . 540
chrXIV 710946 710947 . 220
chrXIV 711121 711122 . 900
chrXIV 711472 711473 . 140
chrXIV 711483 711484 . 200
chrXIV 711491 711492 . 140
chrXIV 711494 711495 . 120
chrXIV 711503 711504 . 140
chrXIV 711511 711512 . 120
chrXIV 711518 711519 . 160
chrXIV 711521 711522 . 280
chrXIV 711529 711530 . 1080
chrXIV 711532 711533 . 320
chrXIV 711532 711533 . 120
chrXIV 711543 711544 . 340
chrXIV 711548 711549 . 120
chrXIV 711554 711555 . 120
chrXIV 711679 711680 . 820
chrXIV 711718 711719 . 120
chrXIV 711752 711753 . 180
chrXIV 711755 711756 . 1240
chrXIV 711912 711913 . 1800
chrXIV 712682 712683 . 2920
chrXIV 712694 712695 . 160
chrXIV 712851 712852 . 220
chrXIV 712897 712898 . 1360
chrXIV 712908 712909 . 1260
chrXIV 712920 712921 . 1180
chrXIV 713000 713001 . 160
chrXIV 713006 713007 . 140
chrXIV 713074 713075 . 640
chrXIV 713180 713181 . 1100
chrXIV 713224 713225 . 700
chrXIV 713224 713225 . 140
chrXIV 713287 713288 . 300
chrXIV 713377 713378 . 140
chrXIV 713701 713702 . 120
chrXIV 713741 713742 . 300
chrXIV 713759 713760 . 520
chrXIV 713858 713859 . 460
chrXIV 714408 714409 . 120
chrXIV 714498 714499 . 200
chrXIV 714509 714510 . 200
chrXIV 715473 715474 . 280
chrXIV 715508 715509 . 120
chrXIV 715518 715519 . 160
chrXIV 715526 715527 . 300
chrXIV 715530 715531 . 2060
chrXIV 715554 715555 . 1620
chrXIV 715575 715576 . 460
chrXIV 715588 715589 . 500
chrXIV 715644 715645 . 140
chrXIV 715645 715646 . 160
chrXIV 715649 715650 . 240
chrXIV 715666 715667 . 140
chrXIV 715674 715675 . 200
chrXIV 715687 715688 . 140
chrXIV 715849 715850 . 960
chrXIV 715853 715854 . 200
chrXIV 715894 715895 . 380
chrXIV 715941 715942 . 180
chrXIV 715949 715950 . 640
chrXIV 715970 715971 . 480
chrXIV 715988 715989 . 120
chrXIV 716009 716010 . 160
chrXIV 716016 716017 . 160
chrXIV 716019 716020 . 540
chrXIV 716031 716032 . 160
chrXIV 716046 716047 . 180
chrXIV 716072 716073 . 120
chrXIV 716186 716187 . 180
chrXIV 716265 716266 . 120
chrXIV 716271 716272 . 320
chrXIV 716276 716277 . 2420
chrXIV 716365 716366 . 360
chrXIV 716374 716375 . 260
chrXIV 716556 716557 . 160
chrXIV 716640 716641 . 220
chrXIV 717241 717242 . 340
chrXIV 717381 717382 . 980
chrXIV 717638 717639 . 160
chrXIV 717709 717710 . 140
chrXIV 717848 717849 . 1680
chrXIV 717989 717990 . 180
chrXIV 718169 718170 . 160
chrXIV 718258 718259 . 400
chrXIV 718288 718289 . 420
chrXIV 718949 718950 . 600
chrXIV 719082 719083 . 1080
chrXIV 719094 719095 . 140
chrXIV 719097 719098 . 1900
chrXIV 719111 719112 . 120
chrXIV 719128 719129 . 180
chrXIV 719155 719156 . 800
chrXIV 719166 719167 . 2320
chrXIV 719175 719176 . 120
chrXIV 719217 719218 . 120
chrXIV 719355 719356 . 120
chrXIV 719385 719386 . 600
chrXIV 719399 719400 . 920
chrXIV 719975 719976 . 120
chrXIV 720618 720619 . 160
chrXIV 720622 720623 . 280
chrXIV 720637 720638 . 560
chrXIV 720640 720641 . 280
chrXIV 720649 720650 . 920
chrXIV 720821 720822 . 120
chrXIV 720832 720833 . 420
chrXIV 720840 720841 . 500
chrXIV 720906 720907 . 120
chrXIV 720907 720908 . 540
chrXIV 720912 720913 . 120
chrXIV 720919 720920 . 940
chrXIV 720922 720923 . 160
chrXIV 720929 720930 . 860
chrXIV 721096 721097 . 860
chrXIV 723215 723216 . 540
chrXIV 723226 723227 . 280
chrXIV 723246 723247 . 120
chrXIV 723288 723289 . 160
chrXIV 723320 723321 . 120
chrXIV 723542 723543 . 120
chrXIV 724359 724360 . 2740
chrXIV 724370 724371 . 360
chrXIV 724373 724374 . 160
chrXIV 724373 724374 . 180
chrXIV 724384 724385 . 940
chrXIV 724415 724416 . 140
chrXIV 724416 724417 . 1420
chrXIV 724427 724428 . 1600
chrXIV 724435 724436 . 280
chrXIV 724440 724441 . 160
chrXIV 724455 724456 . 340
chrXIV 724538 724539 . 140
chrXIV 724617 724618 . 320
chrXIV 724627 724628 . 800
chrXIV 724663 724664 . 1060
chrXIV 724779 724780 . 300
chrXIV 724783 724784 . 220
chrXIV 724797 724798 . 140
chrXIV 724798 724799 . 460
chrXIV 724912 724913 . 140
chrXIV 724917 724918 . 520
chrXIV 725291 725292 . 460
chrXIV 725432 725433 . 320
chrXIV 725727 725728 . 540
chrXIV 725882 725883 . 220
chrXIV 725926 725927 . 120
chrXIV 726074 726075 . 400
chrXIV 726081 726082 . 200
chrXIV 726091 726092 . 840
chrXIV 726094 726095 . 120
chrXIV 726104 726105 . 1400
chrXIV 726110 726111 . 560
chrXIV 726114 726115 . 320
chrXIV 726173 726174 . 120
chrXIV 726177 726178 . 120
chrXIV 726285 726286 . 120
chrXIV 726429 726430 . 120
chrXIV 726690 726691 . 140
chrXIV 726955 726956 . 200
chrXIV 727027 727028 . 120
chrXIV 727067 727068 . 120
chrXIV 727244 727245 . 140
chrXIV 727448 727449 . 120
chrXIV 727537 727538 . 180
chrXIV 727600 727601 . 1660
chrXIV 727683 727684 . 400
chrXIV 727719 727720 . 200
chrXIV 727965 727966 . 300
chrXIV 728098 728099 . 780
chrXIV 728163 728164 . 140
chrXIV 728297 728298 . 160
chrXIV 728302 728303 . 240
chrXIV 728308 728309 . 440
chrXIV 728326 728327 . 140
chrXIV 728344 728345 . 2740
chrXIV 728348 728349 . 440
chrXIV 728371 728372 . 540
chrXIV 728446 728447 . 460
chrXIV 728561 728562 . 120
chrXIV 728710 728711 . 140
chrXIV 729185 729186 . 260
chrXIV 729385 729386 . 120
chrXIV 729564 729565 . 120
chrXIV 729593 729594 . 240
chrXIV 729674 729675 . 820
chrXIV 729692 729693 . 120
chrXIV 729823 729824 . 220
chrXIV 730345 730346 . 160
chrXIV 730716 730717 . 300
chrXIV 730727 730728 . 400
chrXIV 730760 730761 . 2220
chrXIV 730766 730767 . 400
chrXIV 730771 730772 . 140
chrXIV 730777 730778 . 940
chrXIV 730788 730789 . 380
chrXIV 730792 730793 . 200
chrXIV 731036 731037 . 140
chrXIV 731226 731227 . 120
chrXIV 731311 731312 . 120
chrXIV 731389 731390 . 120
chrXIV 731425 731426 . 220
chrXIV 731532 731533 . 140
chrXIV 731537 731538 . 440
chrXIV 731709 731710 . 520
chrXIV 731759 731760 . 320
chrXIV 732171 732172 . 260
chrXIV 732183 732184 . 880
chrXIV 732228 732229 . 1060
chrXIV 732265 732266 . 120
chrXIV 732393 732394 . 680
chrXIV 732598 732599 . 1860
chrXIV 733018 733019 . 1180
chrXIV 733134 733135 . 440
chrXIV 733146 733147 . 3040
chrXIV 733241 733242 . 160
chrXIV 733484 733485 . 1280
chrXIV 733539 733540 . 840
chrXIV 733722 733723 . 320
chrXIV 733838 733839 . 260
chrXIV 733844 733845 . 240
chrXIV 733858 733859 . 1840
chrXIV 733870 733871 . 160
chrXIV 733873 733874 . 120
chrXIV 733876 733877 . 140
chrXIV 733879 733880 . 640
chrXIV 733881 733882 . 2380
chrXIV 733899 733900 . 380
chrXIV 733909 733910 . 380
chrXIV 733949 733950 . 280
chrXIV 733965 733966 . 1360
chrXIV 734111 734112 . 180
chrXIV 734249 734250 . 340
chrXIV 734276 734277 . 120
chrXIV 734278 734279 . 440
chrXIV 734316 734317 . 480
chrXIV 734474 734475 . 120
chrXIV 735177 735178 . 320
chrXIV 735938 735939 . 120
chrXIV 735940 735941 . 640
chrXIV 735993 735994 . 220
chrXIV 736029 736030 . 420
chrXIV 736030 736031 . 180
chrXIV 736036 736037 . 120
chrXIV 736044 736045 . 240
chrXIV 736068 736069 . 160
chrXIV 736163 736164 . 180
chrXIV 736201 736202 . 140
chrXIV 736267 736268 . 160
chrXIV 736509 736510 . 160
chrXIV 736534 736535 . 440
chrXIV 736537 736538 . 560
chrXIV 736557 736558 . 820
chrXIV 736560 736561 . 2780
chrXIV 736567 736568 . 980
chrXIV 736576 736577 . 1220
chrXIV 736608 736609 . 140
chrXIV 736615 736616 . 380
chrXIV 736629 736630 . 720
chrXIV 736636 736637 . 580
chrXIV 736642 736643 . 120
chrXIV 736648 736649 . 900
chrXIV 736655 736656 . 180
chrXIV 736673 736674 . 2400
chrXIV 736792 736793 . 160
chrXIV 736814 736815 . 460
chrXIV 736969 736970 . 180
chrXIV 736970 736971 . 120
chrXIV 737208 737209 . 200
chrXIV 737426 737427 . 1060
chrXIV 737657 737658 . 200
chrXIV 737806 737807 . 200
chrXIV 738294 738295 . 280
chrXIV 738330 738331 . 520
chrXIV 738357 738358 . 380
chrXIV 738391 738392 . 300
chrXIV 738681 738682 . 160
chrXIV 738760 738761 . 1520
chrXIV 738848 738849 . 120
chrXIV 738953 738954 . 2980
chrXIV 738965 738966 . 160
chrXIV 738977 738978 . 700
chrXIV 739000 739001 . 200
chrXIV 739004 739005 . 760
chrXIV 739045 739046 . 200
chrXIV 739083 739084 . 140
chrXIV 739085 739086 . 380
chrXIV 739103 739104 . 520
chrXIV 739127 739128 . 180
chrXIV 739172 739173 . 280
chrXIV 739256 739257 . 540
chrXIV 739283 739284 . 940
chrXIV 739288 739289 . 300
chrXIV 739300 739301 . 420
chrXIV 739305 739306 . 160
chrXIV 739330 739331 . 360
chrXIV 739379 739380 . 140
chrXIV 739429 739430 . 460
chrXIV 739434 739435 . 140
chrXIV 739475 739476 . 900
chrXIV 739523 739524 . 260
chrXIV 739560 739561 . 1280
chrXIV 739588 739589 . 120
chrXIV 739634 739635 . 160
chrXIV 739703 739704 . 280
chrXIV 739706 739707 . 220
chrXIV 739712 739713 . 180
chrXIV 739735 739736 . 400
chrXIV 739775 739776 . 1120
chrXIV 739905 739906 . 140
chrXIV 739915 739916 . 160
chrXIV 739938 739939 . 140
chrXIV 740011 740012 . 280
chrXIV 740118 740119 . 260
chrXIV 740449 740450 . 120
chrXIV 740464 740465 . 160
chrXIV 740627 740628 . 460
chrXIV 740655 740656 . 200
chrXIV 740852 740853 . 720
chrXIV 740891 740892 . 620
chrXIV 741619 741620 . 940
chrXIV 741827 741828 . 800
chrXIV 741832 741833 . 1880
chrXIV 741931 741932 . 360
chrXIV 742043 742044 . 780
chrXIV 742077 742078 . 180
chrXIV 742214 742215 . 380
chrXIV 742232 742233 . 2120
chrXIV 742238 742239 . 120
chrXIV 742303 742304 . 260
chrXIV 742492 742493 . 2580
chrXIV 742528 742529 . 200
chrXIV 742766 742767 . 220
chrXIV 742770 742771 . 1760
chrXIV 743133 743134 . 240
chrXIV 743152 743153 . 460
chrXIV 743192 743193 . 260
chrXIV 743248 743249 . 1360
chrXIV 743539 743540 . 500
chrXIV 743680 743681 . 140
chrXIV 743688 743689 . 500
chrXIV 743699 743700 . 120
chrXIV 743732 743733 . 140
chrXIV 743750 743751 . 180
chrXIV 744531 744532 . 480
chrXIV 744759 744760 . 320
chrXIV 744825 744826 . 180
chrXIV 744916 744917 . 400
chrXIV 744921 744922 . 160
chrXIV 744966 744967 . 140
chrXIV 744977 744978 . 140
chrXIV 745264 745265 . 340
chrXIV 745679 745680 . 580
chrXIV 745797 745798 . 820
chrXIV 745911 745912 . 160
chrXIV 745980 745981 . 120
chrXIV 745992 745993 . 200
chrXIV 746129 746130 . 1640
chrXIV 746324 746325 . 140
chrXIV 746734 746735 . 700
chrXIV 746747 746748 . 260
chrXIV 746751 746752 . 180
chrXIV 746754 746755 . 220
chrXIV 746773 746774 . 420
chrXIV 746813 746814 . 1360
chrXIV 746829 746830 . 260
chrXIV 746833 746834 . 220
chrXIV 746870 746871 . 180
chrXIV 746981 746982 . 120
chrXIV 747060 747061 . 120
chrXIV 747165 747166 . 220
chrXIV 747191 747192 . 220
chrXIV 747490 747491 . 280
chrXIV 747527 747528 . 140
chrXIV 747844 747845 . 140
chrXIV 748100 748101 . 340
chrXIV 748465 748466 . 140
chrXIV 748581 748582 . 140
chrXIV 748758 748759 . 1920
chrXIV 748865 748866 . 120
chrXIV 749238 749239 . 340
chrXIV 749348 749349 . 220
chrXIV 749419 749420 . 2460
chrXIV 749425 749426 . 120
chrXIV 749562 749563 . 1000
chrXIV 749566 749567 . 140
chrXIV 749598 749599 . 120
chrXIV 749763 749764 . 140
chrXIV 749898 749899 . 800
chrXIV 749937 749938 . 680
chrXIV 749951 749952 . 2380
chrXIV 750095 750096 . 440
chrXIV 750110 750111 . 320
chrXIV 750119 750120 . 1420
chrXIV 750136 750137 . 220
chrXIV 750144 750145 . 280
chrXIV 750174 750175 . 1000
chrXIV 750198 750199 . 200
chrXIV 750221 750222 . 120
chrXIV 750352 750353 . 360
chrXIV 750375 750376 . 2360
chrXIV 750417 750418 . 580
chrXIV 750625 750626 . 400
chrXIV 750642 750643 . 300
chrXIV 751750 751751 . 440
chrXIV 752040 752041 . 160
chrXIV 752376 752377 . 1540
chrXIV 752613 752614 . 120
chrXIV 752632 752633 . 200
chrXIV 753781 753782 . 260
chrXIV 754092 754093 . 2140
chrXIV 754424 754425 . 780
chrXIV 754706 754707 . 360
chrXIV 754858 754859 . 440
chrXIV 754871 754872 . 180
chrXIV 754877 754878 . 300
chrXIV 754906 754907 . 120
chrXIV 754924 754925 . 120
chrXIV 755058 755059 . 340
chrXIV 755062 755063 . 380
chrXIV 755070 755071 . 120
chrXIV 755100 755101 . 160
chrXIV 755134 755135 . 320
chrXIV 755160 755161 . 1000
chrXIV 755306 755307 . 300
chrXIV 755324 755325 . 540
chrXIV 755327 755328 . 780
chrXIV 755330 755331 . 1260
chrXIV 755453 755454 . 380
chrXIV 755607 755608 . 120
chrXIV 755690 755691 . 360
chrXIV 755719 755720 . 360
chrXIV 755747 755748 . 460
chrXIV 755855 755856 . 1960
chrXIV 755862 755863 . 120
chrXIV 755876 755877 . 2800
chrXIV 755944 755945 . 380
chrXIV 755947 755948 . 120
chrXIV 755952 755953 . 120
chrXIV 756007 756008 . 380
chrXIV 756019 756020 . 220
chrXIV 756056 756057 . 360
chrXIV 756096 756097 . 260
chrXIV 756283 756284 . 320
chrXIV 756455 756456 . 200
chrXIV 756481 756482 . 240
chrXIV 756501 756502 . 1000
chrXIV 756528 756529 . 800
chrXIV 756550 756551 . 120
chrXIV 756561 756562 . 120
chrXIV 756651 756652 . 200
chrXIV 756765 756766 . 340
chrXIV 756979 756980 . 2280
chrXIV 756986 756987 . 120
chrXIV 757088 757089 . 440
chrXIV 757233 757234 . 520
chrXIV 757402 757403 . 560
chrXIV 757688 757689 . 520
chrXIV 758069 758070 . 280
chrXIV 758346 758347 . 140
chrXIV 758450 758451 . 120
chrXIV 758975 758976 . 120
chrXIV 759087 759088 . 140
chrXIV 759104 759105 . 240
chrXIV 759149 759150 . 120
chrXIV 759191 759192 . 220
chrXIV 759231 759232 . 120
chrXIV 759295 759296 . 120
chrXIV 759361 759362 . 200
chrXIV 759381 759382 . 240
chrXIV 759424 759425 . 160
chrXIV 759515 759516 . 180
chrXIV 759539 759540 . 160
chrXIV 759596 759597 . 120
chrXIV 759663 759664 . 140
chrXIV 759686 759687 . 180
chrXIV 759713 759714 . 180
chrXIV 759717 759718 . 180
chrXIV 759759 759760 . 180
chrXIV 759770 759771 . 160
chrXIV 759805 759806 . 120
chrXIV 759858 759859 . 120
chrXIV 759887 759888 . 120
chrXIV 759898 759899 . 120
chrXIV 760168 760169 . 120
chrXIV 760262 760263 . 1040
chrXIV 760314 760315 . 120
chrXIV 761745 761746 . 1660
chrXIV 761902 761903 . 340
chrXIV 762136 762137 . 500
chrXIV 762218 762219 . 680
chrXIV 762298 762299 . 120
chrXIV 762521 762522 . 140
chrXIV 762762 762763 . 360
chrXIV 762842 762843 . 200
chrXIV 762854 762855 . 280
chrXIV 762871 762872 . 800
chrXIV 762890 762891 . 200
chrXIV 762909 762910 . 160
chrXIV 762934 762935 . 680
chrXIV 762961 762962 . 120
chrXIV 763142 763143 . 760
chrXIV 763227 763228 . 480
chrXIV 763240 763241 . 120
chrXIV 763245 763246 . 600
chrXIV 763257 763258 . 120
chrXIV 763263 763264 . 7540
chrXIV 763268 763269 . 200
chrXIV 763371 763372 . 140
chrXIV 763743 763744 . 140
chrXIV 763754 763755 . 160
chrXIV 763758 763759 . 480
chrXIV 763871 763872 . 120
chrXIV 763883 763884 . 120
chrXIV 763910 763911 . 140
chrXIV 764041 764042 . 1000
chrXIV 764186 764187 . 160
chrXIV 764296 764297 . 1420
chrXIV 764386 764387 . 180
chrXIV 764442 764443 . 160
chrXIV 764445 764446 . 1740
chrXIV 764487 764488 . 120
chrXIV 764657 764658 . 480
chrXIV 764744 764745 . 120
chrXIV 764748 764749 . 120
chrXIV 764781 764782 . 200
chrXIV 765061 765062 . 340
chrXIV 765073 765074 . 140
chrXIV 765083 765084 . 120
chrXIV 765089 765090 . 120
chrXIV 765118 765119 . 160
chrXIV 774520 774521 . 160
chrXIV 774583 774584 . 140
chrXIV 774591 774592 . 180
chrXIV 776134 776135 . 120
chrXIV 779212 779213 . 120
chrXIV 779233 779234 . 240
chrXIV 779288 779289 . 420
chrXIV 779338 779339 . 260
chrXIV 779574 779575 . 800
chrXIV 779696 779697 . 260
chrXIV 779756 779757 . 120
chrXIV 779762 779763 . 1800
chrXIV 779763 779764 . 200
chrXIV 779766 779767 . 240
chrXIV 779787 779788 . 160
chrXIV 779790 779791 . 200
chrXIV 779794 779795 . 140
chrXIV 779801 779802 . 280
chrXIV 779837 779838 . 120
chrXIV 779854 779855 . 120
chrXIV 779872 779873 . 1400
chrXIV 779877 779878 . 380
chrXIV 779906 779907 . 260
chrXIV 780010 780011 . 200
chrXIV 780264 780265 . 620
chrXIV 780311 780312 . 120
chrXIV 780392 780393 . 940
chrXIV 780519 780520 . 900
chrXIV 781160 781161 . 140
chrXIV 781167 781168 . 300
chrXIV 781523 781524 . 3380
chrXIV 781532 781533 . 880
chrXIV 781577 781578 . 460
chrXIV 781631 781632 . 140
chrXIV 783383 783384 . 120
chrXIV 783769 783770 . 160
chrXV 111 112 . 160
chrXV 136 137 . 220
chrXV 215 216 . 120
chrXV 248 249 . 420
chrXV 327 328 . 2460
chrXV 484 485 . 740
chrXV 491 492 . 420
chrXV 540 541 . 240
chrXV 542 543 . 520
chrXV 570 571 . 1240
chrXV 610 611 . 120
chrXV 626 627 . 120
chrXV 723 724 . 140
chrXV 754 755 . 260
chrXV 1748 1749 . 120
chrXV 1946 1947 . 2360
chrXV 2035 2036 . 120
chrXV 2347 2348 . 720
chrXV 2585 2586 . 360
chrXV 2593 2594 . 1220
chrXV 3441 3442 . 140
chrXV 3654 3655 . 280
chrXV 3787 3788 . 120
chrXV 3925 3926 . 660
chrXV 4389 4390 . 680
chrXV 4481 4482 . 120
chrXV 4514 4515 . 1360
chrXV 4602 4603 . 140
chrXV 4735 4736 . 180
chrXV 4796 4797 . 120
chrXV 4949 4950 . 260
chrXV 5085 5086 . 220
chrXV 5214 5215 . 160
chrXV 5299 5300 . 520
chrXV 5354 5355 . 1560
chrXV 5412 5413 . 540
chrXV 5426 5427 . 800
chrXV 5774 5775 . 1340
chrXV 5794 5795 . 120
chrXV 5796 5797 . 600
chrXV 5808 5809 . 420
chrXV 5814 5815 . 140
chrXV 5814 5815 . 120
chrXV 5822 5823 . 900
chrXV 5913 5914 . 120
chrXV 6506 6507 . 400
chrXV 6941 6942 . 480
chrXV 6952 6953 . 800
chrXV 7030 7031 . 140
chrXV 7042 7043 . 940
chrXV 7104 7105 . 2500
chrXV 7289 7290 . 200
chrXV 7448 7449 . 260
chrXV 7629 7630 . 180
chrXV 7658 7659 . 1480
chrXV 7663 7664 . 120
chrXV 7672 7673 . 320
chrXV 7714 7715 . 480
chrXV 7771 7772 . 1300
chrXV 7983 7984 . 280
chrXV 8011 8012 . 120
chrXV 8049 8050 . 980
chrXV 8057 8058 . 320
chrXV 8119 8120 . 340
chrXV 8754 8755 . 120
chrXV 8757 8758 . 120
chrXV 8800 8801 . 120
chrXV 9255 9256 . 760
chrXV 9266 9267 . 1760
chrXV 9493 9494 . 3780
chrXV 9567 9568 . 2460
chrXV 9577 9578 . 680
chrXV 9588 9589 . 640
chrXV 9613 9614 . 160
chrXV 9901 9902 . 180
chrXV 10073 10074 . 120
chrXV 10254 10255 . 260
chrXV 10717 10718 . 240
chrXV 10720 10721 . 280
chrXV 10726 10727 . 120
chrXV 10906 10907 . 120
chrXV 10964 10965 . 140
chrXV 10966 10967 . 160
chrXV 11584 11585 . 120
chrXV 12205 12206 . 700
chrXV 12209 12210 . 780
chrXV 12213 12214 . 760
chrXV 12221 12222 . 240
chrXV 12231 12232 . 1300
chrXV 12471 12472 . 280
chrXV 12659 12660 . 160
chrXV 12665 12666 . 120
chrXV 13636 13637 . 760
chrXV 13638 13639 . 320
chrXV 13844 13845 . 380
chrXV 14148 14149 . 1600
chrXV 14716 14717 . 160
chrXV 14886 14887 . 180
chrXV 15105 15106 . 820
chrXV 15604 15605 . 3520
chrXV 15628 15629 . 140
chrXV 15686 15687 . 1400
chrXV 15693 15694 . 200
chrXV 15704 15705 . 120
chrXV 15709 15710 . 580
chrXV 15719 15720 . 560
chrXV 15730 15731 . 660
chrXV 15812 15813 . 200
chrXV 15833 15834 . 240
chrXV 15941 15942 . 120
chrXV 16075 16076 . 940
chrXV 16199 16200 . 120
chrXV 16228 16229 . 140
chrXV 16473 16474 . 400
chrXV 16698 16699 . 2260
chrXV 17065 17066 . 180
chrXV 17075 17076 . 160
chrXV 17269 17270 . 440
chrXV 17557 17558 . 920
chrXV 17726 17727 . 140
chrXV 17731 17732 . 660
chrXV 18002 18003 . 500
chrXV 18067 18068 . 300
chrXV 18075 18076 . 280
chrXV 18100 18101 . 440
chrXV 18110 18111 . 140
chrXV 18125 18126 . 120
chrXV 18131 18132 . 2020
chrXV 18201 18202 . 380
chrXV 18694 18695 . 120
chrXV 18807 18808 . 460
chrXV 18956 18957 . 120
chrXV 18990 18991 . 160
chrXV 19016 19017 . 160
chrXV 19124 19125 . 140
chrXV 19141 19142 . 160
chrXV 19204 19205 . 320
chrXV 19213 19214 . 140
chrXV 19247 19248 . 1420
chrXV 19296 19297 . 120
chrXV 19552 19553 . 340
chrXV 19581 19582 . 120
chrXV 20041 20042 . 640
chrXV 20415 20416 . 120
chrXV 20554 20555 . 120
chrXV 20889 20890 . 240
chrXV 20895 20896 . 1120
chrXV 21078 21079 . 480
chrXV 21121 21122 . 160
chrXV 21384 21385 . 120
chrXV 21424 21425 . 120
chrXV 21445 21446 . 220
chrXV 21459 21460 . 300
chrXV 21467 21468 . 160
chrXV 21479 21480 . 120
chrXV 21482 21483 . 760
chrXV 21487 21488 . 120
chrXV 21494 21495 . 480
chrXV 21530 21531 . 120
chrXV 21537 21538 . 200
chrXV 21580 21581 . 280
chrXV 21592 21593 . 120
chrXV 21658 21659 . 400
chrXV 21663 21664 . 120
chrXV 21669 21670 . 300
chrXV 21688 21689 . 1300
chrXV 21701 21702 . 140
chrXV 21705 21706 . 120
chrXV 21709 21710 . 900
chrXV 21727 21728 . 220
chrXV 21740 21741 . 380
chrXV 21797 21798 . 380
chrXV 21833 21834 . 180
chrXV 21834 21835 . 1440
chrXV 21834 21835 . 120
chrXV 21835 21836 . 120
chrXV 21992 21993 . 120
chrXV 22035 22036 . 420
chrXV 22230 22231 . 140
chrXV 22283 22284 . 120
chrXV 22316 22317 . 140
chrXV 22408 22409 . 220
chrXV 22480 22481 . 340
chrXV 22516 22517 . 440
chrXV 22597 22598 . 580
chrXV 22621 22622 . 420
chrXV 22763 22764 . 1500
chrXV 22787 22788 . 1360
chrXV 23124 23125 . 460
chrXV 23399 23400 . 200
chrXV 23546 23547 . 140
chrXV 24443 24444 . 120
chrXV 24680 24681 . 120
chrXV 24881 24882 . 140
chrXV 24952 24953 . 360
chrXV 25027 25028 . 280
chrXV 25069 25070 . 1340
chrXV 25296 25297 . 120
chrXV 25400 25401 . 120
chrXV 25411 25412 . 1100
chrXV 25792 25793 . 120
chrXV 26818 26819 . 1740
chrXV 27298 27299 . 140
chrXV 27449 27450 . 1120
chrXV 27459 27460 . 180
chrXV 27483 27484 . 240
chrXV 27806 27807 . 800
chrXV 27815 27816 . 280
chrXV 27837 27838 . 120
chrXV 27858 27859 . 140
chrXV 27892 27893 . 340
chrXV 27914 27915 . 280
chrXV 27917 27918 . 260
chrXV 27922 27923 . 200
chrXV 27926 27927 . 160
chrXV 28093 28094 . 1680
chrXV 28813 28814 . 160
chrXV 29142 29143 . 120
chrXV 29354 29355 . 1600
chrXV 29528 29529 . 1900
chrXV 29534 29535 . 140
chrXV 29542 29543 . 540
chrXV 29901 29902 . 120
chrXV 30273 30274 . 180
chrXV 30384 30385 . 2120
chrXV 30419 30420 . 1460
chrXV 30674 30675 . 120
chrXV 30897 30898 . 180
chrXV 30994 30995 . 120
chrXV 31249 31250 . 180
chrXV 31265 31266 . 320
chrXV 31705 31706 . 180
chrXV 31746 31747 . 240
chrXV 31770 31771 . 440
chrXV 31928 31929 . 120
chrXV 32023 32024 . 120
chrXV 32049 32050 . 140
chrXV 32053 32054 . 3060
chrXV 32107 32108 . 3120
chrXV 32140 32141 . 180
chrXV 32182 32183 . 180
chrXV 32229 32230 . 140
chrXV 32373 32374 . 180
chrXV 32546 32547 . 140
chrXV 32549 32550 . 880
chrXV 32698 32699 . 120
chrXV 32763 32764 . 120
chrXV 32775 32776 . 300
chrXV 32806 32807 . 580
chrXV 32861 32862 . 140
chrXV 32929 32930 . 760
chrXV 33049 33050 . 180
chrXV 33059 33060 . 820
chrXV 33079 33080 . 380
chrXV 33091 33092 . 280
chrXV 33279 33280 . 120
chrXV 33315 33316 . 260
chrXV 33317 33318 . 180
chrXV 33322 33323 . 220
chrXV 33344 33345 . 580
chrXV 33350 33351 . 120
chrXV 33381 33382 . 120
chrXV 33388 33389 . 520
chrXV 33412 33413 . 560
chrXV 33495 33496 . 120
chrXV 33594 33595 . 1420
chrXV 33649 33650 . 540
chrXV 33687 33688 . 160
chrXV 33697 33698 . 180
chrXV 33718 33719 . 240
chrXV 33810 33811 . 160
chrXV 33863 33864 . 120
chrXV 33980 33981 . 180
chrXV 33992 33993 . 1360
chrXV 34196 34197 . 200
chrXV 34218 34219 . 120
chrXV 34218 34219 . 480
chrXV 34253 34254 . 160
chrXV 34260 34261 . 160
chrXV 34266 34267 . 140
chrXV 34280 34281 . 260
chrXV 34315 34316 . 300
chrXV 34343 34344 . 420
chrXV 34428 34429 . 600
chrXV 35354 35355 . 160
chrXV 35392 35393 . 1260
chrXV 35523 35524 . 160
chrXV 35732 35733 . 140
chrXV 35805 35806 . 200
chrXV 35934 35935 . 1980
chrXV 35934 35935 . 120
chrXV 36642 36643 . 140
chrXV 36906 36907 . 140
chrXV 38026 38027 . 200
chrXV 38498 38499 . 400
chrXV 38618 38619 . 200
chrXV 38684 38685 . 160
chrXV 38760 38761 . 1160
chrXV 38766 38767 . 560
chrXV 38770 38771 . 1220
chrXV 38785 38786 . 1060
chrXV 38968 38969 . 360
chrXV 39122 39123 . 120
chrXV 39231 39232 . 680
chrXV 39269 39270 . 340
chrXV 39413 39414 . 360
chrXV 39606 39607 . 500
chrXV 39632 39633 . 1180
chrXV 39761 39762 . 3860
chrXV 39772 39773 . 140
chrXV 39781 39782 . 500
chrXV 39788 39789 . 220
chrXV 40003 40004 . 140
chrXV 40187 40188 . 380
chrXV 40255 40256 . 320
chrXV 40308 40309 . 840
chrXV 40357 40358 . 360
chrXV 40363 40364 . 240
chrXV 40389 40390 . 500
chrXV 40422 40423 . 120
chrXV 40452 40453 . 240
chrXV 40460 40461 . 2760
chrXV 40509 40510 . 440
chrXV 40518 40519 . 120
chrXV 40596 40597 . 140
chrXV 40661 40662 . 200
chrXV 40805 40806 . 640
chrXV 40857 40858 . 140
chrXV 40895 40896 . 1000
chrXV 40961 40962 . 560
chrXV 41095 41096 . 260
chrXV 41108 41109 . 220
chrXV 41129 41130 . 240
chrXV 41230 41231 . 220
chrXV 41415 41416 . 540
chrXV 41509 41510 . 140
chrXV 41701 41702 . 2400
chrXV 41876 41877 . 180
chrXV 42098 42099 . 1200
chrXV 42256 42257 . 2520
chrXV 42307 42308 . 340
chrXV 42516 42517 . 220
chrXV 42580 42581 . 120
chrXV 42881 42882 . 340
chrXV 43067 43068 . 280
chrXV 43100 43101 . 200
chrXV 43155 43156 . 160
chrXV 43435 43436 . 1480
chrXV 43462 43463 . 180
chrXV 43477 43478 . 220
chrXV 43790 43791 . 120
chrXV 43916 43917 . 400
chrXV 43941 43942 . 180
chrXV 44600 44601 . 120
chrXV 44785 44786 . 180
chrXV 44818 44819 . 220
chrXV 44826 44827 . 260
chrXV 44831 44832 . 1600
chrXV 44898 44899 . 140
chrXV 45876 45877 . 180
chrXV 46014 46015 . 580
chrXV 47504 47505 . 120
chrXV 47674 47675 . 120
chrXV 47688 47689 . 160
chrXV 47691 47692 . 160
chrXV 47732 47733 . 140
chrXV 47739 47740 . 1680
chrXV 47741 47742 . 160
chrXV 47742 47743 . 140
chrXV 47749 47750 . 500
chrXV 47757 47758 . 700
chrXV 47768 47769 . 840
chrXV 47775 47776 . 120
chrXV 48712 48713 . 140
chrXV 48743 48744 . 120
chrXV 48746 48747 . 120
chrXV 48754 48755 . 120
chrXV 48770 48771 . 320
chrXV 48812 48813 . 160
chrXV 49554 49555 . 180
chrXV 49575 49576 . 120
chrXV 49723 49724 . 120
chrXV 49736 49737 . 140
chrXV 50109 50110 . 160
chrXV 50197 50198 . 320
chrXV 52881 52882 . 700
chrXV 52884 52885 . 680
chrXV 52898 52899 . 140
chrXV 52905 52906 . 220
chrXV 53004 53005 . 180
chrXV 53012 53013 . 180
chrXV 53012 53013 . 360
chrXV 53842 53843 . 460
chrXV 55173 55174 . 200
chrXV 55184 55185 . 180
chrXV 55204 55205 . 200
chrXV 55216 55217 . 180
chrXV 55262 55263 . 560
chrXV 55295 55296 . 1240
chrXV 55402 55403 . 200
chrXV 55413 55414 . 1940
chrXV 55417 55418 . 140
chrXV 55431 55432 . 120
chrXV 55495 55496 . 220
chrXV 55504 55505 . 1060
chrXV 55509 55510 . 160
chrXV 55511 55512 . 120
chrXV 55532 55533 . 140
chrXV 56325 56326 . 320
chrXV 56335 56336 . 140
chrXV 56355 56356 . 160
chrXV 56540 56541 . 940
chrXV 56705 56706 . 780
chrXV 56708 56709 . 160
chrXV 57194 57195 . 120
chrXV 57631 57632 . 220
chrXV 57970 57971 . 120
chrXV 58229 58230 . 1640
chrXV 58330 58331 . 240
chrXV 58480 58481 . 200
chrXV 58493 58494 . 160
chrXV 58614 58615 . 700
chrXV 58732 58733 . 1660
chrXV 58758 58759 . 140
chrXV 60104 60105 . 120
chrXV 60173 60174 . 140
chrXV 60289 60290 . 220
chrXV 60297 60298 . 120
chrXV 61143 61144 . 120
chrXV 61146 61147 . 280
chrXV 61151 61152 . 300
chrXV 61172 61173 . 840
chrXV 61177 61178 . 200
chrXV 61181 61182 . 500
chrXV 61188 61189 . 720
chrXV 61191 61192 . 1240
chrXV 61201 61202 . 200
chrXV 61255 61256 . 180
chrXV 61273 61274 . 120
chrXV 61306 61307 . 140
chrXV 62068 62069 . 320
chrXV 62149 62150 . 200
chrXV 62225 62226 . 1700
chrXV 62361 62362 . 160
chrXV 63423 63424 . 160
chrXV 65072 65073 . 540
chrXV 65119 65120 . 400
chrXV 65242 65243 . 520
chrXV 65382 65383 . 160
chrXV 65444 65445 . 700
chrXV 65462 65463 . 360
chrXV 65481 65482 . 4540
chrXV 65522 65523 . 480
chrXV 65560 65561 . 180
chrXV 65647 65648 . 120
chrXV 65713 65714 . 160
chrXV 65839 65840 . 440
chrXV 65881 65882 . 180
chrXV 66604 66605 . 620
chrXV 67447 67448 . 660
chrXV 67578 67579 . 840
chrXV 67595 67596 . 180
chrXV 67876 67877 . 160
chrXV 67937 67938 . 180
chrXV 68545 68546 . 120
chrXV 68930 68931 . 120
chrXV 69251 69252 . 120
chrXV 69319 69320 . 140
chrXV 70106 70107 . 420
chrXV 70106 70107 . 180
chrXV 70107 70108 . 560
chrXV 70107 70108 . 440
chrXV 70115 70116 . 120
chrXV 70119 70120 . 260
chrXV 70213 70214 . 480
chrXV 70226 70227 . 120
chrXV 70229 70230 . 3160
chrXV 70240 70241 . 220
chrXV 70245 70246 . 1740
chrXV 70250 70251 . 120
chrXV 70777 70778 . 140
chrXV 70798 70799 . 340
chrXV 70838 70839 . 740
chrXV 70846 70847 . 120
chrXV 71018 71019 . 720
chrXV 71060 71061 . 260
chrXV 71087 71088 . 600
chrXV 71124 71125 . 280
chrXV 71172 71173 . 720
chrXV 71176 71177 . 120
chrXV 71187 71188 . 160
chrXV 71192 71193 . 140
chrXV 71196 71197 . 400
chrXV 71214 71215 . 260
chrXV 71914 71915 . 160
chrXV 71917 71918 . 120
chrXV 72171 72172 . 200
chrXV 72489 72490 . 140
chrXV 72667 72668 . 240
chrXV 72735 72736 . 760
chrXV 72742 72743 . 120
chrXV 72755 72756 . 140
chrXV 72894 72895 . 360
chrXV 72902 72903 . 620
chrXV 72917 72918 . 2540
chrXV 72961 72962 . 120
chrXV 73085 73086 . 500
chrXV 73315 73316 . 8800
chrXV 73334 73335 . 1200
chrXV 73355 73356 . 180
chrXV 73590 73591 . 340
chrXV 73603 73604 . 220
chrXV 73638 73639 . 340
chrXV 73640 73641 . 480
chrXV 73648 73649 . 2200
chrXV 73716 73717 . 180
chrXV 73941 73942 . 1520
chrXV 74019 74020 . 580
chrXV 74021 74022 . 320
chrXV 74025 74026 . 240
chrXV 74266 74267 . 360
chrXV 74901 74902 . 160
chrXV 76838 76839 . 520
chrXV 77004 77005 . 320
chrXV 77157 77158 . 860
chrXV 77202 77203 . 200
chrXV 77340 77341 . 680
chrXV 77345 77346 . 440
chrXV 77357 77358 . 260
chrXV 77367 77368 . 460
chrXV 77388 77389 . 180
chrXV 77400 77401 . 2320
chrXV 77403 77404 . 200
chrXV 77447 77448 . 800
chrXV 77467 77468 . 120
chrXV 77469 77470 . 200
chrXV 77489 77490 . 2260
chrXV 77489 77490 . 1060
chrXV 77491 77492 . 800
chrXV 77491 77492 . 180
chrXV 77499 77500 . 380
chrXV 77505 77506 . 300
chrXV 77819 77820 . 1200
chrXV 77833 77834 . 160
chrXV 78127 78128 . 440
chrXV 78304 78305 . 140
chrXV 78353 78354 . 140
chrXV 78427 78428 . 120
chrXV 78431 78432 . 200
chrXV 78436 78437 . 1000
chrXV 78485 78486 . 600
chrXV 78522 78523 . 200
chrXV 78537 78538 . 460
chrXV 78772 78773 . 140
chrXV 78912 78913 . 120
chrXV 79014 79015 . 1540
chrXV 79267 79268 . 320
chrXV 79354 79355 . 240
chrXV 79399 79400 . 1160
chrXV 79564 79565 . 260
chrXV 79570 79571 . 160
chrXV 79668 79669 . 200
chrXV 79855 79856 . 140
chrXV 79860 79861 . 500
chrXV 79862 79863 . 900
chrXV 79862 79863 . 120
chrXV 79872 79873 . 740
chrXV 79876 79877 . 760
chrXV 79876 79877 . 320
chrXV 79879 79880 . 980
chrXV 79880 79881 . 1640
chrXV 79880 79881 . 120
chrXV 79888 79889 . 840
chrXV 79893 79894 . 1020
chrXV 79897 79898 . 1260
chrXV 79904 79905 . 180
chrXV 79908 79909 . 780
chrXV 79910 79911 . 840
chrXV 81321 81322 . 380
chrXV 81354 81355 . 140
chrXV 81368 81369 . 180
chrXV 81516 81517 . 140
chrXV 81535 81536 . 200
chrXV 81984 81985 . 480
chrXV 82613 82614 . 120
chrXV 82627 82628 . 720
chrXV 82787 82788 . 1180
chrXV 82886 82887 . 1980
chrXV 82916 82917 . 120
chrXV 82990 82991 . 700
chrXV 83111 83112 . 120
chrXV 83147 83148 . 140
chrXV 83181 83182 . 220
chrXV 83204 83205 . 140
chrXV 83250 83251 . 140
chrXV 83283 83284 . 120
chrXV 83300 83301 . 160
chrXV 83334 83335 . 140
chrXV 83357 83358 . 760
chrXV 83433 83434 . 180
chrXV 83441 83442 . 440
chrXV 83443 83444 . 160
chrXV 83447 83448 . 120
chrXV 83453 83454 . 160
chrXV 83486 83487 . 140
chrXV 83492 83493 . 220
chrXV 83633 83634 . 240
chrXV 83647 83648 . 140
chrXV 83671 83672 . 240
chrXV 83681 83682 . 520
chrXV 83692 83693 . 140
chrXV 83696 83697 . 140
chrXV 83892 83893 . 120
chrXV 83944 83945 . 280
chrXV 83998 83999 . 120
chrXV 84066 84067 . 760
chrXV 84092 84093 . 180
chrXV 84367 84368 . 200
chrXV 84557 84558 . 140
chrXV 84917 84918 . 1760
chrXV 85091 85092 . 200
chrXV 85213 85214 . 620
chrXV 85235 85236 . 220
chrXV 85246 85247 . 780
chrXV 85336 85337 . 120
chrXV 85358 85359 . 140
chrXV 85370 85371 . 1100
chrXV 85545 85546 . 120
chrXV 85557 85558 . 660
chrXV 85568 85569 . 160
chrXV 85676 85677 . 260
chrXV 85746 85747 . 120
chrXV 85875 85876 . 160
chrXV 85881 85882 . 160
chrXV 85934 85935 . 120
chrXV 86150 86151 . 400
chrXV 86502 86503 . 320
chrXV 86637 86638 . 260
chrXV 86822 86823 . 120
chrXV 86824 86825 . 300
chrXV 86827 86828 . 300
chrXV 86844 86845 . 760
chrXV 86847 86848 . 640
chrXV 86861 86862 . 240
chrXV 86866 86867 . 120
chrXV 86933 86934 . 260
chrXV 86939 86940 . 1620
chrXV 86955 86956 . 140
chrXV 86963 86964 . 600
chrXV 87088 87089 . 120
chrXV 87267 87268 . 680
chrXV 87269 87270 . 120
chrXV 87275 87276 . 1300
chrXV 87332 87333 . 960
chrXV 87346 87347 . 180
chrXV 87350 87351 . 1900
chrXV 87366 87367 . 180
chrXV 87371 87372 . 2040
chrXV 87387 87388 . 420
chrXV 87402 87403 . 140
chrXV 87410 87411 . 120
chrXV 87421 87422 . 320
chrXV 87446 87447 . 540
chrXV 87589 87590 . 300
chrXV 89432 89433 . 140
chrXV 89552 89553 . 160
chrXV 89597 89598 . 560
chrXV 89609 89610 . 140
chrXV 89627 89628 . 400
chrXV 89734 89735 . 460
chrXV 89905 89906 . 500
chrXV 89936 89937 . 2700
chrXV 90014 90015 . 340
chrXV 90038 90039 . 120
chrXV 90044 90045 . 760
chrXV 90205 90206 . 180
chrXV 90367 90368 . 180
chrXV 90380 90381 . 120
chrXV 90561 90562 . 140
chrXV 91153 91154 . 2000
chrXV 91200 91201 . 820
chrXV 91463 91464 . 3220
chrXV 91524 91525 . 200
chrXV 91530 91531 . 180
chrXV 91536 91537 . 280
chrXV 91554 91555 . 140
chrXV 91619 91620 . 180
chrXV 91640 91641 . 400
chrXV 91647 91648 . 120
chrXV 91652 91653 . 140
chrXV 91759 91760 . 280
chrXV 91778 91779 . 200
chrXV 91785 91786 . 140
chrXV 91792 91793 . 360
chrXV 91874 91875 . 160
chrXV 91889 91890 . 140
chrXV 91944 91945 . 140
chrXV 92929 92930 . 160
chrXV 92986 92987 . 120
chrXV 93025 93026 . 120
chrXV 93131 93132 . 120
chrXV 93145 93146 . 120
chrXV 93153 93154 . 780
chrXV 93158 93159 . 220
chrXV 93162 93163 . 260
chrXV 93167 93168 . 140
chrXV 93187 93188 . 800
chrXV 93213 93214 . 120
chrXV 93328 93329 . 800
chrXV 94524 94525 . 160
chrXV 94734 94735 . 120
chrXV 94738 94739 . 140
chrXV 94829 94830 . 160
chrXV 94915 94916 . 120
chrXV 94943 94944 . 760
chrXV 95090 95091 . 160
chrXV 95098 95099 . 140
chrXV 95274 95275 . 1920
chrXV 95308 95309 . 200
chrXV 95474 95475 . 1420
chrXV 95762 95763 . 240
chrXV 95796 95797 . 180
chrXV 96249 96250 . 120
chrXV 96249 96250 . 160
chrXV 96264 96265 . 700
chrXV 96352 96353 . 200
chrXV 96507 96508 . 940
chrXV 96516 96517 . 120
chrXV 96556 96557 . 220
chrXV 96575 96576 . 180
chrXV 96626 96627 . 220
chrXV 96691 96692 . 120
chrXV 96791 96792 . 220
chrXV 96801 96802 . 140
chrXV 96858 96859 . 880
chrXV 96891 96892 . 1120
chrXV 97026 97027 . 780
chrXV 97321 97322 . 260
chrXV 97383 97384 . 640
chrXV 97414 97415 . 180
chrXV 97433 97434 . 560
chrXV 97433 97434 . 180
chrXV 97441 97442 . 320
chrXV 98427 98428 . 620
chrXV 98695 98696 . 140
chrXV 98827 98828 . 320
chrXV 98831 98832 . 340
chrXV 98931 98932 . 400
chrXV 99294 99295 . 820
chrXV 99344 99345 . 120
chrXV 99508 99509 . 120
chrXV 99541 99542 . 340
chrXV 99547 99548 . 600
chrXV 99611 99612 . 140
chrXV 99640 99641 . 460
chrXV 99646 99647 . 800
chrXV 99660 99661 . 120
chrXV 99669 99670 . 280
chrXV 99824 99825 . 360
chrXV 100401 100402 . 360
chrXV 100897 100898 . 160
chrXV 101067 101068 . 200
chrXV 101093 101094 . 280
chrXV 101145 101146 . 620
chrXV 101294 101295 . 160
chrXV 101299 101300 . 120
chrXV 101320 101321 . 120
chrXV 101370 101371 . 320
chrXV 103050 103051 . 140
chrXV 103738 103739 . 280
chrXV 103871 103872 . 240
chrXV 103891 103892 . 200
chrXV 103961 103962 . 740
chrXV 103966 103967 . 1000
chrXV 103973 103974 . 520
chrXV 104018 104019 . 120
chrXV 104020 104021 . 220
chrXV 104030 104031 . 340
chrXV 104030 104031 . 120
chrXV 104107 104108 . 1020
chrXV 104118 104119 . 120
chrXV 104124 104125 . 360
chrXV 104204 104205 . 1260
chrXV 104569 104570 . 120
chrXV 104673 104674 . 240
chrXV 104692 104693 . 300
chrXV 105071 105072 . 3720
chrXV 105695 105696 . 120
chrXV 105740 105741 . 240
chrXV 105888 105889 . 200
chrXV 105952 105953 . 120
chrXV 105981 105982 . 120
chrXV 105987 105988 . 400
chrXV 106065 106066 . 380
chrXV 106182 106183 . 400
chrXV 106459 106460 . 140
chrXV 106467 106468 . 160
chrXV 106534 106535 . 340
chrXV 106720 106721 . 360
chrXV 106999 107000 . 380
chrXV 107014 107015 . 320
chrXV 107161 107162 . 140
chrXV 107366 107367 . 420
chrXV 107678 107679 . 160
chrXV 107717 107718 . 1240
chrXV 107906 107907 . 240
chrXV 108032 108033 . 340
chrXV 108126 108127 . 480
chrXV 108161 108162 . 400
chrXV 108181 108182 . 140
chrXV 108201 108202 . 180
chrXV 108315 108316 . 880
chrXV 108495 108496 . 120
chrXV 109011 109012 . 1080
chrXV 109030 109031 . 380
chrXV 109031 109032 . 500
chrXV 109032 109033 . 120
chrXV 109032 109033 . 2440
chrXV 109033 109034 . 580
chrXV 109033 109034 . 200
chrXV 109038 109039 . 520
chrXV 109039 109040 . 200
chrXV 109041 109042 . 120
chrXV 109055 109056 . 1360
chrXV 109069 109070 . 140
chrXV 109101 109102 . 140
chrXV 109106 109107 . 120
chrXV 109117 109118 . 740
chrXV 109141 109142 . 1160
chrXV 109303 109304 . 960
chrXV 109339 109340 . 460
chrXV 109353 109354 . 220
chrXV 109370 109371 . 380
chrXV 109401 109402 . 760
chrXV 109407 109408 . 1440
chrXV 109428 109429 . 700
chrXV 109459 109460 . 120
chrXV 109497 109498 . 240
chrXV 109519 109520 . 360
chrXV 109565 109566 . 660
chrXV 109576 109577 . 760
chrXV 109579 109580 . 340
chrXV 109587 109588 . 120
chrXV 109593 109594 . 140
chrXV 109684 109685 . 220
chrXV 109723 109724 . 140
chrXV 109745 109746 . 200
chrXV 109771 109772 . 140
chrXV 109798 109799 . 140
chrXV 109822 109823 . 680
chrXV 109853 109854 . 120
chrXV 109869 109870 . 180
chrXV 109947 109948 . 140
chrXV 109950 109951 . 160
chrXV 109960 109961 . 220
chrXV 109964 109965 . 120
chrXV 109973 109974 . 180
chrXV 110020 110021 . 240
chrXV 110024 110025 . 480
chrXV 110025 110026 . 180
chrXV 110051 110052 . 160
chrXV 110085 110086 . 140
chrXV 110842 110843 . 160
chrXV 110870 110871 . 560
chrXV 110883 110884 . 220
chrXV 110889 110890 . 180
chrXV 110895 110896 . 120
chrXV 110900 110901 . 300
chrXV 110911 110912 . 360
chrXV 110924 110925 . 220
chrXV 110931 110932 . 120
chrXV 110947 110948 . 600
chrXV 110971 110972 . 120
chrXV 111015 111016 . 220
chrXV 111097 111098 . 160
chrXV 111113 111114 . 160
chrXV 111195 111196 . 140
chrXV 111412 111413 . 1600
chrXV 111427 111428 . 360
chrXV 111446 111447 . 120
chrXV 111932 111933 . 260
chrXV 111940 111941 . 120
chrXV 111943 111944 . 300
chrXV 111954 111955 . 140
chrXV 111972 111973 . 480
chrXV 111980 111981 . 280
chrXV 112066 112067 . 260
chrXV 112214 112215 . 180
chrXV 112494 112495 . 160
chrXV 112556 112557 . 280
chrXV 112711 112712 . 120
chrXV 112723 112724 . 300
chrXV 113018 113019 . 260
chrXV 113143 113144 . 120
chrXV 113411 113412 . 700
chrXV 113546 113547 . 380
chrXV 113567 113568 . 220
chrXV 113594 113595 . 160
chrXV 113898 113899 . 320
chrXV 113924 113925 . 600
chrXV 114009 114010 . 1000
chrXV 114071 114072 . 920
chrXV 114223 114224 . 200
chrXV 114288 114289 . 380
chrXV 114364 114365 . 140
chrXV 114979 114980 . 500
chrXV 115433 115434 . 180
chrXV 115975 115976 . 140
chrXV 116093 116094 . 1340
chrXV 116104 116105 . 580
chrXV 116127 116128 . 380
chrXV 116209 116210 . 120
chrXV 116277 116278 . 200
chrXV 116305 116306 . 1080
chrXV 116469 116470 . 340
chrXV 117030 117031 . 120
chrXV 117124 117125 . 120
chrXV 117327 117328 . 660
chrXV 117350 117351 . 560
chrXV 117494 117495 . 400
chrXV 117513 117514 . 480
chrXV 117560 117561 . 940
chrXV 117595 117596 . 120
chrXV 117702 117703 . 340
chrXV 117760 117761 . 160
chrXV 118000 118001 . 140
chrXV 118837 118838 . 120
chrXV 118887 118888 . 120
chrXV 123246 123247 . 120
chrXV 123665 123666 . 180
chrXV 123678 123679 . 160
chrXV 123686 123687 . 240
chrXV 123695 123696 . 280
chrXV 123706 123707 . 300
chrXV 123724 123725 . 120
chrXV 123725 123726 . 280
chrXV 123725 123726 . 320
chrXV 123785 123786 . 560
chrXV 123905 123906 . 320
chrXV 124078 124079 . 420
chrXV 124337 124338 . 140
chrXV 124879 124880 . 200
chrXV 125010 125011 . 160
chrXV 125092 125093 . 180
chrXV 125255 125256 . 180
chrXV 125454 125455 . 120
chrXV 125515 125516 . 1080
chrXV 125559 125560 . 240
chrXV 125683 125684 . 140
chrXV 126699 126700 . 180
chrXV 126730 126731 . 120
chrXV 126739 126740 . 240
chrXV 126743 126744 . 300
chrXV 126765 126766 . 440
chrXV 126774 126775 . 160
chrXV 126810 126811 . 160
chrXV 126844 126845 . 160
chrXV 127213 127214 . 120
chrXV 127301 127302 . 120
chrXV 127515 127516 . 180
chrXV 127529 127530 . 360
chrXV 127956 127957 . 140
chrXV 127957 127958 . 160
chrXV 127962 127963 . 120
chrXV 127990 127991 . 120
chrXV 128101 128102 . 180
chrXV 128141 128142 . 120
chrXV 128143 128144 . 200
chrXV 128168 128169 . 200
chrXV 128168 128169 . 120
chrXV 128200 128201 . 180
chrXV 128235 128236 . 360
chrXV 128346 128347 . 120
chrXV 128372 128373 . 280
chrXV 128387 128388 . 320
chrXV 128405 128406 . 580
chrXV 128408 128409 . 120
chrXV 128456 128457 . 420
chrXV 128466 128467 . 180
chrXV 128489 128490 . 680
chrXV 128639 128640 . 320
chrXV 128753 128754 . 640
chrXV 128895 128896 . 2660
chrXV 128903 128904 . 260
chrXV 128919 128920 . 240
chrXV 128923 128924 . 160
chrXV 128946 128947 . 280
chrXV 128965 128966 . 1140
chrXV 128968 128969 . 340
chrXV 128983 128984 . 1640
chrXV 129022 129023 . 240
chrXV 129576 129577 . 160
chrXV 130614 130615 . 180
chrXV 130724 130725 . 360
chrXV 131498 131499 . 1000
chrXV 131858 131859 . 220
chrXV 132302 132303 . 120
chrXV 132362 132363 . 300
chrXV 132408 132409 . 260
chrXV 132422 132423 . 540
chrXV 132430 132431 . 140
chrXV 132600 132601 . 180
chrXV 132610 132611 . 860
chrXV 132618 132619 . 440
chrXV 132712 132713 . 320
chrXV 132786 132787 . 1160
chrXV 132805 132806 . 740
chrXV 133214 133215 . 460
chrXV 133413 133414 . 160
chrXV 133556 133557 . 380
chrXV 133575 133576 . 280
chrXV 134495 134496 . 320
chrXV 134545 134546 . 160
chrXV 134797 134798 . 880
chrXV 134800 134801 . 200
chrXV 134841 134842 . 1780
chrXV 134951 134952 . 460
chrXV 135122 135123 . 160
chrXV 135347 135348 . 280
chrXV 136029 136030 . 640
chrXV 136041 136042 . 820
chrXV 136075 136076 . 220
chrXV 136217 136218 . 1500
chrXV 136399 136400 . 300
chrXV 137870 137871 . 160
chrXV 137911 137912 . 140
chrXV 137935 137936 . 140
chrXV 137941 137942 . 160
chrXV 137946 137947 . 1800
chrXV 137956 137957 . 180
chrXV 138134 138135 . 180
chrXV 138621 138622 . 440
chrXV 138936 138937 . 2840
chrXV 139107 139108 . 5540
chrXV 139108 139109 . 200
chrXV 139108 139109 . 120
chrXV 139109 139110 . 840
chrXV 139109 139110 . 160
chrXV 139111 139112 . 460
chrXV 139115 139116 . 980
chrXV 139119 139120 . 140
chrXV 139121 139122 . 800
chrXV 139124 139125 . 420
chrXV 139129 139130 . 1500
chrXV 139160 139161 . 180
chrXV 139182 139183 . 900
chrXV 139232 139233 . 200
chrXV 139337 139338 . 280
chrXV 139457 139458 . 140
chrXV 139521 139522 . 120
chrXV 140400 140401 . 120
chrXV 141399 141400 . 280
chrXV 141502 141503 . 160
chrXV 142466 142467 . 240
chrXV 142666 142667 . 120
chrXV 142696 142697 . 120
chrXV 142702 142703 . 880
chrXV 142710 142711 . 440
chrXV 142885 142886 . 240
chrXV 142915 142916 . 320
chrXV 142944 142945 . 4520
chrXV 143081 143082 . 120
chrXV 143521 143522 . 340
chrXV 143706 143707 . 540
chrXV 143995 143996 . 140
chrXV 144001 144002 . 140
chrXV 144010 144011 . 240
chrXV 144018 144019 . 220
chrXV 144027 144028 . 2640
chrXV 144040 144041 . 220
chrXV 144094 144095 . 440
chrXV 144105 144106 . 280
chrXV 144111 144112 . 820
chrXV 144131 144132 . 460
chrXV 144134 144135 . 120
chrXV 144136 144137 . 140
chrXV 144139 144140 . 1120
chrXV 144144 144145 . 120
chrXV 144144 144145 . 320
chrXV 144151 144152 . 1080
chrXV 144152 144153 . 120
chrXV 144274 144275 . 120
chrXV 144477 144478 . 120
chrXV 144652 144653 . 160
chrXV 144820 144821 . 300
chrXV 144833 144834 . 660
chrXV 145164 145165 . 140
chrXV 145287 145288 . 140
chrXV 145371 145372 . 1260
chrXV 145371 145372 . 180
chrXV 145372 145373 . 120
chrXV 145442 145443 . 980
chrXV 145448 145449 . 120
chrXV 146849 146850 . 240
chrXV 147203 147204 . 260
chrXV 147218 147219 . 140
chrXV 147262 147263 . 200
chrXV 147305 147306 . 120
chrXV 147324 147325 . 120
chrXV 147773 147774 . 180
chrXV 147773 147774 . 160
chrXV 147802 147803 . 700
chrXV 148145 148146 . 400
chrXV 148869 148870 . 3440
chrXV 149516 149517 . 440
chrXV 149796 149797 . 2680
chrXV 150025 150026 . 920
chrXV 150346 150347 . 120
chrXV 150390 150391 . 160
chrXV 150544 150545 . 460
chrXV 150663 150664 . 600
chrXV 151085 151086 . 320
chrXV 151344 151345 . 300
chrXV 151522 151523 . 300
chrXV 151611 151612 . 220
chrXV 151818 151819 . 120
chrXV 152805 152806 . 600
chrXV 152983 152984 . 440
chrXV 152992 152993 . 780
chrXV 153269 153270 . 160
chrXV 153387 153388 . 520
chrXV 153634 153635 . 120
chrXV 153638 153639 . 560
chrXV 153642 153643 . 260
chrXV 153714 153715 . 1620
chrXV 153823 153824 . 440
chrXV 154018 154019 . 160
chrXV 154225 154226 . 640
chrXV 154309 154310 . 200
chrXV 154628 154629 . 220
chrXV 154640 154641 . 140
chrXV 154687 154688 . 140
chrXV 154790 154791 . 500
chrXV 154793 154794 . 120
chrXV 154815 154816 . 1660
chrXV 154820 154821 . 620
chrXV 154831 154832 . 1820
chrXV 154846 154847 . 340
chrXV 154855 154856 . 1860
chrXV 154861 154862 . 360
chrXV 154881 154882 . 420
chrXV 154939 154940 . 160
chrXV 155432 155433 . 680
chrXV 155509 155510 . 680
chrXV 155550 155551 . 140
chrXV 155583 155584 . 620
chrXV 155594 155595 . 340
chrXV 155610 155611 . 160
chrXV 155660 155661 . 260
chrXV 155668 155669 . 120
chrXV 155783 155784 . 120
chrXV 155864 155865 . 820
chrXV 155980 155981 . 200
chrXV 156116 156117 . 3280
chrXV 156204 156205 . 140
chrXV 156802 156803 . 160
chrXV 156894 156895 . 120
chrXV 157872 157873 . 1580
chrXV 158007 158008 . 140
chrXV 158132 158133 . 440
chrXV 158277 158278 . 120
chrXV 158790 158791 . 160
chrXV 158924 158925 . 1700
chrXV 158947 158948 . 1560
chrXV 158980 158981 . 1220
chrXV 158986 158987 . 220
chrXV 159000 159001 . 1480
chrXV 159011 159012 . 160
chrXV 159020 159021 . 160
chrXV 159067 159068 . 120
chrXV 159072 159073 . 140
chrXV 159083 159084 . 280
chrXV 159249 159250 . 140
chrXV 159254 159255 . 120
chrXV 159262 159263 . 1300
chrXV 159270 159271 . 920
chrXV 159358 159359 . 880
chrXV 159368 159369 . 1700
chrXV 160693 160694 . 120
chrXV 160735 160736 . 200
chrXV 160827 160828 . 120
chrXV 160850 160851 . 880
chrXV 160860 160861 . 540
chrXV 160874 160875 . 240
chrXV 160880 160881 . 4180
chrXV 160891 160892 . 280
chrXV 160954 160955 . 1560
chrXV 160978 160979 . 140
chrXV 161010 161011 . 380
chrXV 161144 161145 . 120
chrXV 161150 161151 . 440
chrXV 161190 161191 . 1300
chrXV 161193 161194 . 260
chrXV 161301 161302 . 380
chrXV 161325 161326 . 160
chrXV 161330 161331 . 680
chrXV 161406 161407 . 1220
chrXV 161416 161417 . 140
chrXV 161771 161772 . 140
chrXV 161775 161776 . 200
chrXV 161830 161831 . 120
chrXV 161841 161842 . 160
chrXV 161844 161845 . 140
chrXV 161956 161957 . 780
chrXV 162098 162099 . 1620
chrXV 162111 162112 . 1200
chrXV 162128 162129 . 120
chrXV 162730 162731 . 140
chrXV 162808 162809 . 240
chrXV 163163 163164 . 240
chrXV 163167 163168 . 420
chrXV 163171 163172 . 320
chrXV 163183 163184 . 1700
chrXV 163207 163208 . 300
chrXV 163235 163236 . 580
chrXV 163236 163237 . 1280
chrXV 163249 163250 . 120
chrXV 163260 163261 . 540
chrXV 163263 163264 . 500
chrXV 163646 163647 . 360
chrXV 163909 163910 . 1020
chrXV 164101 164102 . 760
chrXV 164219 164220 . 5300
chrXV 164353 164354 . 340
chrXV 164405 164406 . 420
chrXV 164772 164773 . 480
chrXV 164816 164817 . 180
chrXV 164961 164962 . 180
chrXV 165307 165308 . 1260
chrXV 165449 165450 . 520
chrXV 165453 165454 . 220
chrXV 165454 165455 . 300
chrXV 165458 165459 . 140
chrXV 165459 165460 . 660
chrXV 165480 165481 . 540
chrXV 165486 165487 . 240
chrXV 165490 165491 . 260
chrXV 165500 165501 . 1100
chrXV 165523 165524 . 600
chrXV 165554 165555 . 160
chrXV 165736 165737 . 200
chrXV 166021 166022 . 620
chrXV 166156 166157 . 220
chrXV 166379 166380 . 320
chrXV 166478 166479 . 120
chrXV 166712 166713 . 180
chrXV 166786 166787 . 240
chrXV 166810 166811 . 800
chrXV 166974 166975 . 2820
chrXV 166993 166994 . 120
chrXV 167072 167073 . 160
chrXV 167107 167108 . 120
chrXV 167162 167163 . 120
chrXV 167460 167461 . 200
chrXV 167463 167464 . 120
chrXV 167756 167757 . 460
chrXV 167861 167862 . 880
chrXV 167884 167885 . 520
chrXV 167922 167923 . 3080
chrXV 167932 167933 . 1620
chrXV 167938 167939 . 180
chrXV 168056 168057 . 260
chrXV 168064 168065 . 280
chrXV 168072 168073 . 380
chrXV 168079 168080 . 860
chrXV 168082 168083 . 140
chrXV 168278 168279 . 120
chrXV 168292 168293 . 240
chrXV 168316 168317 . 120
chrXV 168431 168432 . 320
chrXV 168475 168476 . 2440
chrXV 168498 168499 . 800
chrXV 168508 168509 . 340
chrXV 168522 168523 . 380
chrXV 168522 168523 . 440
chrXV 168570 168571 . 880
chrXV 168577 168578 . 240
chrXV 168578 168579 . 140
chrXV 168591 168592 . 260
chrXV 169210 169211 . 1460
chrXV 169329 169330 . 200
chrXV 169427 169428 . 2660
chrXV 169722 169723 . 120
chrXV 169962 169963 . 160
chrXV 170137 170138 . 1300
chrXV 170164 170165 . 1780
chrXV 170168 170169 . 660
chrXV 170200 170201 . 1040
chrXV 170275 170276 . 440
chrXV 170285 170286 . 160
chrXV 170364 170365 . 140
chrXV 170406 170407 . 1320
chrXV 170434 170435 . 280
chrXV 170457 170458 . 800
chrXV 170459 170460 . 120
chrXV 170508 170509 . 1120
chrXV 170511 170512 . 740
chrXV 170517 170518 . 740
chrXV 170520 170521 . 140
chrXV 170544 170545 . 260
chrXV 170549 170550 . 140
chrXV 170551 170552 . 900
chrXV 170559 170560 . 480
chrXV 170565 170566 . 720
chrXV 170644 170645 . 140
chrXV 170668 170669 . 120
chrXV 170677 170678 . 140
chrXV 170767 170768 . 300
chrXV 170773 170774 . 140
chrXV 170776 170777 . 180
chrXV 170779 170780 . 120
chrXV 170780 170781 . 140
chrXV 170793 170794 . 140
chrXV 170799 170800 . 220
chrXV 170819 170820 . 160
chrXV 170825 170826 . 120
chrXV 170835 170836 . 500
chrXV 170888 170889 . 580
chrXV 171074 171075 . 140
chrXV 171206 171207 . 120
chrXV 174750 174751 . 140
chrXV 174956 174957 . 2280
chrXV 175093 175094 . 260
chrXV 176971 176972 . 120
chrXV 177745 177746 . 160
chrXV 177970 177971 . 860
chrXV 178154 178155 . 120
chrXV 178961 178962 . 200
chrXV 180211 180212 . 120
chrXV 180414 180415 . 260
chrXV 180437 180438 . 160
chrXV 180446 180447 . 280
chrXV 180456 180457 . 260
chrXV 180639 180640 . 1540
chrXV 181509 181510 . 120
chrXV 181517 181518 . 280
chrXV 181520 181521 . 220
chrXV 181550 181551 . 400
chrXV 181561 181562 . 140
chrXV 181564 181565 . 220
chrXV 181568 181569 . 160
chrXV 181569 181570 . 320
chrXV 181595 181596 . 280
chrXV 181599 181600 . 120
chrXV 181618 181619 . 340
chrXV 181620 181621 . 120
chrXV 181623 181624 . 180
chrXV 181624 181625 . 220
chrXV 182463 182464 . 200
chrXV 185218 185219 . 180
chrXV 185222 185223 . 260
chrXV 185231 185232 . 140
chrXV 185232 185233 . 140
chrXV 185246 185247 . 180
chrXV 185250 185251 . 240
chrXV 185256 185257 . 1000
chrXV 185262 185263 . 120
chrXV 185267 185268 . 2020
chrXV 185330 185331 . 200
chrXV 185341 185342 . 240
chrXV 185358 185359 . 240
chrXV 185359 185360 . 140
chrXV 185368 185369 . 960
chrXV 185375 185376 . 1300
chrXV 185378 185379 . 600
chrXV 185381 185382 . 120
chrXV 185393 185394 . 260
chrXV 185652 185653 . 160
chrXV 185710 185711 . 240
chrXV 185770 185771 . 480
chrXV 185780 185781 . 300
chrXV 185815 185816 . 300
chrXV 185941 185942 . 260
chrXV 186138 186139 . 120
chrXV 186817 186818 . 200
chrXV 186828 186829 . 580
chrXV 186856 186857 . 380
chrXV 186869 186870 . 660
chrXV 186928 186929 . 120
chrXV 186933 186934 . 280
chrXV 186941 186942 . 880
chrXV 186954 186955 . 480
chrXV 186971 186972 . 180
chrXV 186981 186982 . 1680
chrXV 186995 186996 . 120
chrXV 187274 187275 . 120
chrXV 187280 187281 . 300
chrXV 189493 189494 . 140
chrXV 189750 189751 . 300
chrXV 189766 189767 . 740
chrXV 189850 189851 . 120
chrXV 189950 189951 . 120
chrXV 190003 190004 . 1140
chrXV 190571 190572 . 1100
chrXV 191133 191134 . 280
chrXV 191325 191326 . 120
chrXV 192718 192719 . 300
chrXV 193213 193214 . 240
chrXV 193433 193434 . 260
chrXV 193666 193667 . 420
chrXV 193700 193701 . 1220
chrXV 193704 193705 . 380
chrXV 193800 193801 . 180
chrXV 193814 193815 . 240
chrXV 193869 193870 . 160
chrXV 193894 193895 . 260
chrXV 194078 194079 . 240
chrXV 194083 194084 . 140
chrXV 194308 194309 . 140
chrXV 194358 194359 . 160
chrXV 194538 194539 . 180
chrXV 194698 194699 . 180
chrXV 194873 194874 . 900
chrXV 194913 194914 . 140
chrXV 194927 194928 . 160
chrXV 196413 196414 . 180
chrXV 196443 196444 . 180
chrXV 196471 196472 . 1940
chrXV 196631 196632 . 820
chrXV 196642 196643 . 120
chrXV 196821 196822 . 220
chrXV 196849 196850 . 420
chrXV 197115 197116 . 140
chrXV 197674 197675 . 180
chrXV 197789 197790 . 180
chrXV 197976 197977 . 560
chrXV 198229 198230 . 200
chrXV 198447 198448 . 440
chrXV 198457 198458 . 260
chrXV 198771 198772 . 800
chrXV 198811 198812 . 1660
chrXV 200413 200414 . 260
chrXV 201049 201050 . 1100
chrXV 201349 201350 . 140
chrXV 201579 201580 . 140
chrXV 201668 201669 . 2020
chrXV 201968 201969 . 840
chrXV 202003 202004 . 140
chrXV 202093 202094 . 160
chrXV 202547 202548 . 580
chrXV 202598 202599 . 220
chrXV 202616 202617 . 140
chrXV 202648 202649 . 180
chrXV 202658 202659 . 2300
chrXV 203702 203703 . 480
chrXV 203716 203717 . 120
chrXV 204548 204549 . 120
chrXV 204617 204618 . 540
chrXV 204622 204623 . 140
chrXV 204631 204632 . 940
chrXV 204652 204653 . 120
chrXV 204776 204777 . 1300
chrXV 204796 204797 . 240
chrXV 204986 204987 . 340
chrXV 205004 205005 . 120
chrXV 205574 205575 . 200
chrXV 205924 205925 . 200
chrXV 205940 205941 . 420
chrXV 205950 205951 . 120
chrXV 205955 205956 . 140
chrXV 205962 205963 . 140
chrXV 205968 205969 . 200
chrXV 205970 205971 . 300
chrXV 206022 206023 . 300
chrXV 206031 206032 . 380
chrXV 206043 206044 . 200
chrXV 206360 206361 . 2600
chrXV 206371 206372 . 120
chrXV 206801 206802 . 160
chrXV 206844 206845 . 600
chrXV 206877 206878 . 280
chrXV 206967 206968 . 260
chrXV 207085 207086 . 200
chrXV 207272 207273 . 480
chrXV 207318 207319 . 240
chrXV 207329 207330 . 200
chrXV 207333 207334 . 1800
chrXV 207347 207348 . 120
chrXV 207509 207510 . 460
chrXV 207765 207766 . 240
chrXV 207891 207892 . 260
chrXV 207911 207912 . 140
chrXV 207935 207936 . 160
chrXV 208037 208038 . 260
chrXV 208301 208302 . 820
chrXV 208630 208631 . 280
chrXV 209717 209718 . 740
chrXV 210043 210044 . 840
chrXV 210100 210101 . 120
chrXV 210212 210213 . 1740
chrXV 210412 210413 . 640
chrXV 210450 210451 . 320
chrXV 210451 210452 . 660
chrXV 210451 210452 . 120
chrXV 210594 210595 . 140
chrXV 210966 210967 . 380
chrXV 211890 211891 . 160
chrXV 212040 212041 . 560
chrXV 212045 212046 . 1020
chrXV 212047 212048 . 120
chrXV 212056 212057 . 720
chrXV 212060 212061 . 120
chrXV 212078 212079 . 1000
chrXV 212103 212104 . 500
chrXV 212150 212151 . 120
chrXV 212152 212153 . 480
chrXV 212154 212155 . 300
chrXV 212154 212155 . 120
chrXV 212164 212165 . 240
chrXV 212333 212334 . 120
chrXV 212476 212477 . 120
chrXV 212670 212671 . 160
chrXV 212829 212830 . 1620
chrXV 212844 212845 . 1460
chrXV 213022 213023 . 280
chrXV 213299 213300 . 280
chrXV 213396 213397 . 200
chrXV 213467 213468 . 1640
chrXV 213573 213574 . 140
chrXV 213633 213634 . 120
chrXV 213728 213729 . 180
chrXV 213750 213751 . 200
chrXV 213787 213788 . 200
chrXV 213826 213827 . 480
chrXV 213855 213856 . 120
chrXV 213927 213928 . 140
chrXV 213945 213946 . 140
chrXV 214014 214015 . 120
chrXV 214312 214313 . 1560
chrXV 214344 214345 . 220
chrXV 214585 214586 . 480
chrXV 214791 214792 . 180
chrXV 215572 215573 . 360
chrXV 215606 215607 . 220
chrXV 215886 215887 . 240
chrXV 216060 216061 . 700
chrXV 216089 216090 . 160
chrXV 216092 216093 . 340
chrXV 216264 216265 . 400
chrXV 216266 216267 . 200
chrXV 216268 216269 . 120
chrXV 216278 216279 . 120
chrXV 216286 216287 . 360
chrXV 216319 216320 . 380
chrXV 216530 216531 . 120
chrXV 216533 216534 . 140
chrXV 216535 216536 . 140
chrXV 216537 216538 . 160
chrXV 216553 216554 . 580
chrXV 216576 216577 . 2200
chrXV 216587 216588 . 160
chrXV 216613 216614 . 180
chrXV 216616 216617 . 180
chrXV 216629 216630 . 2560
chrXV 216665 216666 . 2960
chrXV 216684 216685 . 1880
chrXV 216763 216764 . 460
chrXV 216790 216791 . 180
chrXV 216838 216839 . 160
chrXV 216846 216847 . 200
chrXV 216862 216863 . 140
chrXV 216880 216881 . 120
chrXV 216884 216885 . 560
chrXV 216895 216896 . 2740
chrXV 216941 216942 . 180
chrXV 216975 216976 . 140
chrXV 216996 216997 . 140
chrXV 217006 217007 . 160
chrXV 217190 217191 . 120
chrXV 217818 217819 . 160
chrXV 218059 218060 . 260
chrXV 218150 218151 . 140
chrXV 218437 218438 . 280
chrXV 218691 218692 . 1480
chrXV 218743 218744 . 300
chrXV 218750 218751 . 1100
chrXV 218757 218758 . 1100
chrXV 218771 218772 . 280
chrXV 218782 218783 . 180
chrXV 218788 218789 . 240
chrXV 218797 218798 . 960
chrXV 218814 218815 . 160
chrXV 218855 218856 . 1540
chrXV 218875 218876 . 2140
chrXV 219718 219719 . 140
chrXV 220029 220030 . 120
chrXV 220459 220460 . 220
chrXV 220633 220634 . 420
chrXV 220642 220643 . 480
chrXV 220647 220648 . 960
chrXV 220670 220671 . 280
chrXV 220674 220675 . 420
chrXV 220681 220682 . 480
chrXV 220703 220704 . 200
chrXV 220743 220744 . 380
chrXV 221046 221047 . 320
chrXV 221341 221342 . 260
chrXV 221393 221394 . 2120
chrXV 221694 221695 . 160
chrXV 221816 221817 . 120
chrXV 221964 221965 . 880
chrXV 222247 222248 . 580
chrXV 222416 222417 . 120
chrXV 222455 222456 . 2480
chrXV 222552 222553 . 2700
chrXV 222711 222712 . 280
chrXV 222753 222754 . 140
chrXV 222773 222774 . 300
chrXV 222869 222870 . 380
chrXV 222897 222898 . 1020
chrXV 223100 223101 . 280
chrXV 223101 223102 . 340
chrXV 223109 223110 . 180
chrXV 223116 223117 . 180
chrXV 223118 223119 . 1660
chrXV 223118 223119 . 200
chrXV 223120 223121 . 120
chrXV 223191 223192 . 160
chrXV 223717 223718 . 220
chrXV 223729 223730 . 120
chrXV 223764 223765 . 720
chrXV 223777 223778 . 700
chrXV 223933 223934 . 460
chrXV 224030 224031 . 440
chrXV 224511 224512 . 220
chrXV 224618 224619 . 460
chrXV 225348 225349 . 220
chrXV 225518 225519 . 300
chrXV 225537 225538 . 260
chrXV 225594 225595 . 300
chrXV 225608 225609 . 340
chrXV 225723 225724 . 160
chrXV 225779 225780 . 180
chrXV 226049 226050 . 180
chrXV 226235 226236 . 420
chrXV 226245 226246 . 120
chrXV 226303 226304 . 420
chrXV 226305 226306 . 120
chrXV 226426 226427 . 260
chrXV 226444 226445 . 160
chrXV 226451 226452 . 160
chrXV 226480 226481 . 140
chrXV 226484 226485 . 160
chrXV 226644 226645 . 140
chrXV 226753 226754 . 680
chrXV 226763 226764 . 400
chrXV 226818 226819 . 140
chrXV 227466 227467 . 120
chrXV 227516 227517 . 120
chrXV 227581 227582 . 160
chrXV 227886 227887 . 120
chrXV 228132 228133 . 420
chrXV 228229 228230 . 960
chrXV 228254 228255 . 420
chrXV 228420 228421 . 760
chrXV 228441 228442 . 380
chrXV 228447 228448 . 240
chrXV 228455 228456 . 320
chrXV 228463 228464 . 1900
chrXV 228467 228468 . 400
chrXV 228475 228476 . 2140
chrXV 228502 228503 . 160
chrXV 228660 228661 . 380
chrXV 228668 228669 . 280
chrXV 228824 228825 . 220
chrXV 229188 229189 . 140
chrXV 229350 229351 . 120
chrXV 229359 229360 . 360
chrXV 229369 229370 . 120
chrXV 229559 229560 . 340
chrXV 229658 229659 . 1560
chrXV 229883 229884 . 720
chrXV 230017 230018 . 280
chrXV 230052 230053 . 120
chrXV 230071 230072 . 140
chrXV 230074 230075 . 120
chrXV 230076 230077 . 140
chrXV 230084 230085 . 580
chrXV 230092 230093 . 120
chrXV 230093 230094 . 860
chrXV 230094 230095 . 140
chrXV 230095 230096 . 120
chrXV 230095 230096 . 120
chrXV 230099 230100 . 380
chrXV 230101 230102 . 980
chrXV 230133 230134 . 760
chrXV 230141 230142 . 140
chrXV 230340 230341 . 800
chrXV 230476 230477 . 1000
chrXV 230991 230992 . 140
chrXV 231208 231209 . 560
chrXV 231222 231223 . 140
chrXV 231229 231230 . 740
chrXV 231302 231303 . 140
chrXV 231431 231432 . 240
chrXV 231835 231836 . 160
chrXV 231836 231837 . 120
chrXV 231836 231837 . 300
chrXV 231894 231895 . 120
chrXV 231911 231912 . 180
chrXV 231985 231986 . 120
chrXV 232042 232043 . 240
chrXV 232111 232112 . 240
chrXV 232115 232116 . 160
chrXV 232122 232123 . 1120
chrXV 232133 232134 . 340
chrXV 232238 232239 . 120
chrXV 232281 232282 . 120
chrXV 232289 232290 . 160
chrXV 232334 232335 . 120
chrXV 232339 232340 . 2160
chrXV 232347 232348 . 420
chrXV 232351 232352 . 300
chrXV 232361 232362 . 120
chrXV 232364 232365 . 140
chrXV 232373 232374 . 200
chrXV 232381 232382 . 740
chrXV 232384 232385 . 240
chrXV 232393 232394 . 540
chrXV 232403 232404 . 220
chrXV 232404 232405 . 120
chrXV 232408 232409 . 480
chrXV 232413 232414 . 340
chrXV 232426 232427 . 360
chrXV 232440 232441 . 600
chrXV 232672 232673 . 640
chrXV 232684 232685 . 660
chrXV 232693 232694 . 260
chrXV 232711 232712 . 540
chrXV 232718 232719 . 200
chrXV 232745 232746 . 180
chrXV 232751 232752 . 120
chrXV 232767 232768 . 120
chrXV 232778 232779 . 280
chrXV 232786 232787 . 180
chrXV 232930 232931 . 180
chrXV 233056 233057 . 1080
chrXV 233070 233071 . 140
chrXV 233073 233074 . 420
chrXV 233076 233077 . 200
chrXV 233078 233079 . 300
chrXV 233147 233148 . 180
chrXV 233502 233503 . 720
chrXV 233608 233609 . 340
chrXV 233636 233637 . 160
chrXV 233656 233657 . 180
chrXV 233699 233700 . 140
chrXV 233710 233711 . 280
chrXV 233753 233754 . 500
chrXV 233754 233755 . 380
chrXV 233755 233756 . 120
chrXV 233763 233764 . 380
chrXV 233783 233784 . 320
chrXV 233795 233796 . 180
chrXV 233815 233816 . 140
chrXV 233848 233849 . 160
chrXV 233848 233849 . 140
chrXV 233852 233853 . 360
chrXV 233875 233876 . 400
chrXV 233893 233894 . 460
chrXV 233937 233938 . 1400
chrXV 233941 233942 . 120
chrXV 233947 233948 . 160
chrXV 233955 233956 . 120
chrXV 234091 234092 . 220
chrXV 234100 234101 . 260
chrXV 234157 234158 . 220
chrXV 234176 234177 . 140
chrXV 234187 234188 . 1160
chrXV 234198 234199 . 1540
chrXV 234204 234205 . 120
chrXV 234211 234212 . 440
chrXV 234367 234368 . 760
chrXV 234389 234390 . 140
chrXV 234392 234393 . 140
chrXV 234404 234405 . 920
chrXV 234552 234553 . 380
chrXV 234560 234561 . 280
chrXV 234563 234564 . 120
chrXV 234577 234578 . 260
chrXV 234581 234582 . 660
chrXV 234582 234583 . 540
chrXV 234584 234585 . 520
chrXV 234588 234589 . 980
chrXV 234622 234623 . 160
chrXV 234643 234644 . 1060
chrXV 234650 234651 . 1440
chrXV 234659 234660 . 240
chrXV 234663 234664 . 120
chrXV 234664 234665 . 160
chrXV 234673 234674 . 260
chrXV 234694 234695 . 440
chrXV 234699 234700 . 220
chrXV 234703 234704 . 580
chrXV 234705 234706 . 700
chrXV 234717 234718 . 160
chrXV 234721 234722 . 180
chrXV 235045 235046 . 1580
chrXV 235052 235053 . 3220
chrXV 235055 235056 . 1800
chrXV 235063 235064 . 2720
chrXV 235074 235075 . 500
chrXV 238008 238009 . 1220
chrXV 238048 238049 . 120
chrXV 238221 238222 . 680
chrXV 238242 238243 . 480
chrXV 238397 238398 . 280
chrXV 238414 238415 . 180
chrXV 238422 238423 . 1720
chrXV 238425 238426 . 120
chrXV 238430 238431 . 1360
chrXV 238433 238434 . 160
chrXV 238437 238438 . 1800
chrXV 238441 238442 . 320
chrXV 238445 238446 . 1480
chrXV 238448 238449 . 440
chrXV 238452 238453 . 1020
chrXV 238460 238461 . 2500
chrXV 238492 238493 . 1980
chrXV 238500 238501 . 360
chrXV 238504 238505 . 240
chrXV 238513 238514 . 2680
chrXV 238521 238522 . 520
chrXV 238529 238530 . 1220
chrXV 238534 238535 . 160
chrXV 238676 238677 . 140
chrXV 239512 239513 . 340
chrXV 239692 239693 . 360
chrXV 239753 239754 . 380
chrXV 239844 239845 . 1480
chrXV 239849 239850 . 140
chrXV 239913 239914 . 920
chrXV 239941 239942 . 160
chrXV 240056 240057 . 960
chrXV 240121 240122 . 1000
chrXV 240211 240212 . 200
chrXV 240217 240218 . 120
chrXV 240793 240794 . 120
chrXV 240800 240801 . 340
chrXV 240894 240895 . 780
chrXV 241245 241246 . 240
chrXV 241248 241249 . 220
chrXV 241282 241283 . 460
chrXV 241417 241418 . 140
chrXV 241443 241444 . 140
chrXV 241495 241496 . 120
chrXV 241523 241524 . 140
chrXV 241662 241663 . 140
chrXV 241675 241676 . 120
chrXV 241692 241693 . 120
chrXV 242422 242423 . 1560
chrXV 242649 242650 . 280
chrXV 242678 242679 . 940
chrXV 242816 242817 . 180
chrXV 242922 242923 . 240
chrXV 242933 242934 . 420
chrXV 242942 242943 . 140
chrXV 242944 242945 . 500
chrXV 242945 242946 . 280
chrXV 242956 242957 . 720
chrXV 242970 242971 . 280
chrXV 242993 242994 . 120
chrXV 242999 243000 . 680
chrXV 243106 243107 . 380
chrXV 243182 243183 . 220
chrXV 243238 243239 . 140
chrXV 243246 243247 . 120
chrXV 243495 243496 . 340
chrXV 243517 243518 . 400
chrXV 243522 243523 . 120
chrXV 243586 243587 . 1060
chrXV 243666 243667 . 120
chrXV 243720 243721 . 160
chrXV 243816 243817 . 4680
chrXV 243821 243822 . 180
chrXV 243855 243856 . 240
chrXV 243962 243963 . 340
chrXV 244471 244472 . 2060
chrXV 244860 244861 . 420
chrXV 245119 245120 . 460
chrXV 245223 245224 . 680
chrXV 245269 245270 . 460
chrXV 245400 245401 . 240
chrXV 245546 245547 . 560
chrXV 246036 246037 . 540
chrXV 246085 246086 . 1560
chrXV 246180 246181 . 640
chrXV 246416 246417 . 120
chrXV 246420 246421 . 1080
chrXV 246562 246563 . 240
chrXV 246567 246568 . 280
chrXV 246575 246576 . 1280
chrXV 246583 246584 . 260
chrXV 246635 246636 . 240
chrXV 246937 246938 . 160
chrXV 246944 246945 . 260
chrXV 246950 246951 . 280
chrXV 246970 246971 . 240
chrXV 246982 246983 . 120
chrXV 247003 247004 . 120
chrXV 247005 247006 . 120
chrXV 247009 247010 . 1080
chrXV 247013 247014 . 140
chrXV 247015 247016 . 180
chrXV 247038 247039 . 260
chrXV 247047 247048 . 520
chrXV 247054 247055 . 160
chrXV 248027 248028 . 340
chrXV 248053 248054 . 140
chrXV 248064 248065 . 120
chrXV 248116 248117 . 120
chrXV 248267 248268 . 260
chrXV 248332 248333 . 240
chrXV 248434 248435 . 740
chrXV 248661 248662 . 700
chrXV 248795 248796 . 240
chrXV 248841 248842 . 400
chrXV 248998 248999 . 120
chrXV 249193 249194 . 1300
chrXV 249623 249624 . 300
chrXV 249653 249654 . 520
chrXV 249723 249724 . 800
chrXV 249728 249729 . 140
chrXV 249772 249773 . 960
chrXV 249875 249876 . 400
chrXV 249922 249923 . 640
chrXV 250718 250719 . 320
chrXV 250749 250750 . 140
chrXV 250879 250880 . 1880
chrXV 250948 250949 . 1800
chrXV 251095 251096 . 480
chrXV 251135 251136 . 400
chrXV 251216 251217 . 120
chrXV 251336 251337 . 260
chrXV 251345 251346 . 120
chrXV 251376 251377 . 360
chrXV 251939 251940 . 120
chrXV 252368 252369 . 380
chrXV 252691 252692 . 300
chrXV 252719 252720 . 120
chrXV 252722 252723 . 480
chrXV 252729 252730 . 200
chrXV 252758 252759 . 140
chrXV 252781 252782 . 440
chrXV 252834 252835 . 420
chrXV 252848 252849 . 240
chrXV 252855 252856 . 400
chrXV 252891 252892 . 120
chrXV 253010 253011 . 340
chrXV 253022 253023 . 140
chrXV 253930 253931 . 140
chrXV 254026 254027 . 140
chrXV 254029 254030 . 460
chrXV 254046 254047 . 120
chrXV 254049 254050 . 1620
chrXV 254050 254051 . 980
chrXV 254059 254060 . 220
chrXV 254126 254127 . 140
chrXV 254141 254142 . 200
chrXV 254155 254156 . 1680
chrXV 254163 254164 . 140
chrXV 254171 254172 . 1880
chrXV 254212 254213 . 160
chrXV 254645 254646 . 580
chrXV 254834 254835 . 120
chrXV 254939 254940 . 240
chrXV 254968 254969 . 620
chrXV 255147 255148 . 260
chrXV 255171 255172 . 340
chrXV 255173 255174 . 460
chrXV 255175 255176 . 420
chrXV 255224 255225 . 120
chrXV 255234 255235 . 200
chrXV 255234 255235 . 180
chrXV 255267 255268 . 500
chrXV 255408 255409 . 560
chrXV 255418 255419 . 280
chrXV 255428 255429 . 1760
chrXV 256150 256151 . 340
chrXV 256174 256175 . 120
chrXV 256187 256188 . 1940
chrXV 256198 256199 . 360
chrXV 256209 256210 . 240
chrXV 256271 256272 . 120
chrXV 256272 256273 . 120
chrXV 256287 256288 . 780
chrXV 256297 256298 . 1180
chrXV 256309 256310 . 440
chrXV 256479 256480 . 160
chrXV 256486 256487 . 160
chrXV 256512 256513 . 360
chrXV 256665 256666 . 2580
chrXV 256668 256669 . 120
chrXV 256802 256803 . 240
chrXV 256822 256823 . 800
chrXV 256835 256836 . 1460
chrXV 256871 256872 . 280
chrXV 257883 257884 . 180
chrXV 258221 258222 . 1060
chrXV 258258 258259 . 300
chrXV 258307 258308 . 1620
chrXV 258336 258337 . 820
chrXV 258401 258402 . 360
chrXV 258942 258943 . 1100
chrXV 259025 259026 . 120
chrXV 259081 259082 . 480
chrXV 259154 259155 . 120
chrXV 259177 259178 . 160
chrXV 259197 259198 . 860
chrXV 259215 259216 . 120
chrXV 259219 259220 . 340
chrXV 259238 259239 . 120
chrXV 259239 259240 . 2940
chrXV 259291 259292 . 120
chrXV 259294 259295 . 400
chrXV 259297 259298 . 280
chrXV 259305 259306 . 120
chrXV 259313 259314 . 200
chrXV 259324 259325 . 440
chrXV 259332 259333 . 440
chrXV 259386 259387 . 180
chrXV 259564 259565 . 200
chrXV 259575 259576 . 220
chrXV 259648 259649 . 360
chrXV 259655 259656 . 120
chrXV 259705 259706 . 320
chrXV 259728 259729 . 160
chrXV 259762 259763 . 580
chrXV 259792 259793 . 1100
chrXV 259798 259799 . 420
chrXV 259799 259800 . 960
chrXV 259816 259817 . 120
chrXV 259818 259819 . 680
chrXV 259818 259819 . 840
chrXV 259819 259820 . 120
chrXV 259820 259821 . 120
chrXV 259823 259824 . 1040
chrXV 259831 259832 . 140
chrXV 259832 259833 . 140
chrXV 259845 259846 . 140
chrXV 259847 259848 . 160
chrXV 259887 259888 . 2000
chrXV 263178 263179 . 1680
chrXV 263283 263284 . 1320
chrXV 263293 263294 . 140
chrXV 263317 263318 . 280
chrXV 263339 263340 . 1480
chrXV 263345 263346 . 780
chrXV 263356 263357 . 380
chrXV 263373 263374 . 120
chrXV 263381 263382 . 120
chrXV 263427 263428 . 160
chrXV 263551 263552 . 300
chrXV 263733 263734 . 140
chrXV 263735 263736 . 180
chrXV 263754 263755 . 180
chrXV 263797 263798 . 420
chrXV 263861 263862 . 120
chrXV 263890 263891 . 620
chrXV 264041 264042 . 500
chrXV 264206 264207 . 1640
chrXV 264247 264248 . 440
chrXV 264411 264412 . 180
chrXV 264707 264708 . 840
chrXV 264718 264719 . 440
chrXV 264853 264854 . 160
chrXV 264958 264959 . 300
chrXV 265202 265203 . 440
chrXV 265212 265213 . 220
chrXV 265259 265260 . 140
chrXV 265263 265264 . 140
chrXV 265264 265265 . 300
chrXV 265265 265266 . 120
chrXV 265274 265275 . 400
chrXV 265385 265386 . 620
chrXV 265435 265436 . 540
chrXV 265455 265456 . 260
chrXV 265458 265459 . 660
chrXV 265470 265471 . 120
chrXV 265477 265478 . 320
chrXV 265478 265479 . 220
chrXV 265479 265480 . 120
chrXV 265612 265613 . 800
chrXV 265835 265836 . 140
chrXV 265885 265886 . 260
chrXV 265890 265891 . 200
chrXV 265920 265921 . 120
chrXV 265929 265930 . 560
chrXV 265938 265939 . 120
chrXV 265971 265972 . 180
chrXV 266134 266135 . 120
chrXV 266238 266239 . 540
chrXV 266603 266604 . 700
chrXV 266706 266707 . 120
chrXV 266808 266809 . 120
chrXV 267143 267144 . 620
chrXV 267148 267149 . 960
chrXV 267287 267288 . 220
chrXV 267444 267445 . 340
chrXV 267476 267477 . 2140
chrXV 267643 267644 . 400
chrXV 267657 267658 . 180
chrXV 267732 267733 . 600
chrXV 267741 267742 . 260
chrXV 267742 267743 . 160
chrXV 267780 267781 . 120
chrXV 267785 267786 . 160
chrXV 267788 267789 . 120
chrXV 267816 267817 . 160
chrXV 267977 267978 . 160
chrXV 267990 267991 . 260
chrXV 268060 268061 . 140
chrXV 268060 268061 . 340
chrXV 268077 268078 . 300
chrXV 268081 268082 . 420
chrXV 268088 268089 . 300
chrXV 268258 268259 . 120
chrXV 268261 268262 . 140
chrXV 268265 268266 . 120
chrXV 268454 268455 . 1400
chrXV 268466 268467 . 160
chrXV 268802 268803 . 340
chrXV 268917 268918 . 280
chrXV 268920 268921 . 120
chrXV 269048 269049 . 1340
chrXV 269063 269064 . 2800
chrXV 269100 269101 . 120
chrXV 269500 269501 . 360
chrXV 269988 269989 . 200
chrXV 270005 270006 . 120
chrXV 270474 270475 . 360
chrXV 271278 271279 . 280
chrXV 271429 271430 . 280
chrXV 271454 271455 . 1800
chrXV 271604 271605 . 320
chrXV 271629 271630 . 160
chrXV 271635 271636 . 340
chrXV 271639 271640 . 880
chrXV 271643 271644 . 200
chrXV 271644 271645 . 320
chrXV 271650 271651 . 200
chrXV 271652 271653 . 320
chrXV 271662 271663 . 120
chrXV 271674 271675 . 240
chrXV 271680 271681 . 920
chrXV 271690 271691 . 160
chrXV 271691 271692 . 260
chrXV 271696 271697 . 920
chrXV 271707 271708 . 160
chrXV 271722 271723 . 4340
chrXV 271749 271750 . 160
chrXV 271768 271769 . 340
chrXV 271776 271777 . 1480
chrXV 271779 271780 . 1400
chrXV 271789 271790 . 4620
chrXV 271951 271952 . 200
chrXV 272021 272022 . 220
chrXV 272103 272104 . 180
chrXV 272386 272387 . 600
chrXV 272484 272485 . 500
chrXV 273090 273091 . 120
chrXV 273098 273099 . 300
chrXV 273275 273276 . 120
chrXV 273282 273283 . 160
chrXV 273373 273374 . 540
chrXV 273485 273486 . 540
chrXV 273615 273616 . 140
chrXV 273628 273629 . 660
chrXV 273644 273645 . 300
chrXV 273746 273747 . 1360
chrXV 273762 273763 . 120
chrXV 273771 273772 . 140
chrXV 273787 273788 . 760
chrXV 273811 273812 . 260
chrXV 273819 273820 . 460
chrXV 273826 273827 . 1060
chrXV 273845 273846 . 820
chrXV 273901 273902 . 420
chrXV 273916 273917 . 720
chrXV 273922 273923 . 1160
chrXV 273927 273928 . 220
chrXV 273928 273929 . 160
chrXV 273932 273933 . 300
chrXV 273936 273937 . 940
chrXV 273937 273938 . 160
chrXV 274357 274358 . 280
chrXV 274371 274372 . 140
chrXV 274439 274440 . 680
chrXV 274447 274448 . 320
chrXV 274450 274451 . 120
chrXV 274523 274524 . 240
chrXV 274605 274606 . 120
chrXV 274654 274655 . 240
chrXV 274663 274664 . 160
chrXV 274684 274685 . 180
chrXV 274718 274719 . 120
chrXV 274727 274728 . 440
chrXV 274734 274735 . 120
chrXV 274790 274791 . 220
chrXV 274794 274795 . 300
chrXV 274798 274799 . 140
chrXV 274800 274801 . 120
chrXV 274805 274806 . 820
chrXV 274818 274819 . 120
chrXV 274966 274967 . 1060
chrXV 275000 275001 . 400
chrXV 275003 275004 . 120
chrXV 275145 275146 . 680
chrXV 275342 275343 . 520
chrXV 275474 275475 . 140
chrXV 275545 275546 . 180
chrXV 275651 275652 . 860
chrXV 275790 275791 . 440
chrXV 276576 276577 . 120
chrXV 276932 276933 . 500
chrXV 277274 277275 . 3000
chrXV 277289 277290 . 180
chrXV 277472 277473 . 120
chrXV 277651 277652 . 360
chrXV 277682 277683 . 120
chrXV 277761 277762 . 160
chrXV 277818 277819 . 140
chrXV 277884 277885 . 380
chrXV 277892 277893 . 120
chrXV 277898 277899 . 120
chrXV 277928 277929 . 660
chrXV 277937 277938 . 1780
chrXV 277941 277942 . 720
chrXV 277948 277949 . 1140
chrXV 277958 277959 . 120
chrXV 277966 277967 . 140
chrXV 277972 277973 . 2740
chrXV 277988 277989 . 240
chrXV 278136 278137 . 2380
chrXV 278430 278431 . 280
chrXV 278489 278490 . 120
chrXV 278640 278641 . 1540
chrXV 278653 278654 . 120
chrXV 278933 278934 . 180
chrXV 279567 279568 . 160
chrXV 279582 279583 . 300
chrXV 279636 279637 . 660
chrXV 280045 280046 . 160
chrXV 280125 280126 . 140
chrXV 280135 280136 . 200
chrXV 280154 280155 . 200
chrXV 280208 280209 . 280
chrXV 280292 280293 . 820
chrXV 281544 281545 . 1680
chrXV 281576 281577 . 1040
chrXV 281586 281587 . 1340
chrXV 281618 281619 . 300
chrXV 281638 281639 . 140
chrXV 281659 281660 . 140
chrXV 281671 281672 . 1960
chrXV 282097 282098 . 120
chrXV 282117 282118 . 120
chrXV 282181 282182 . 120
chrXV 282210 282211 . 340
chrXV 282252 282253 . 200
chrXV 282254 282255 . 120
chrXV 282255 282256 . 140
chrXV 282255 282256 . 1000
chrXV 282260 282261 . 440
chrXV 282277 282278 . 120
chrXV 282281 282282 . 320
chrXV 282293 282294 . 380
chrXV 282324 282325 . 140
chrXV 282473 282474 . 160
chrXV 283157 283158 . 120
chrXV 285458 285459 . 1980
chrXV 285491 285492 . 180
chrXV 285494 285495 . 360
chrXV 285511 285512 . 400
chrXV 285516 285517 . 2160
chrXV 285521 285522 . 1720
chrXV 285550 285551 . 160
chrXV 285550 285551 . 260
chrXV 285682 285683 . 140
chrXV 285783 285784 . 160
chrXV 285794 285795 . 120
chrXV 285814 285815 . 440
chrXV 285827 285828 . 940
chrXV 285838 285839 . 160
chrXV 285845 285846 . 340
chrXV 285851 285852 . 120
chrXV 285864 285865 . 160
chrXV 285872 285873 . 120
chrXV 285880 285881 . 140
chrXV 285906 285907 . 120
chrXV 285910 285911 . 240
chrXV 285917 285918 . 180
chrXV 285919 285920 . 3980
chrXV 285922 285923 . 140
chrXV 285960 285961 . 3240
chrXV 285963 285964 . 280
chrXV 285967 285968 . 2140
chrXV 285973 285974 . 120
chrXV 285992 285993 . 1720
chrXV 285996 285997 . 260
chrXV 285999 286000 . 260
chrXV 286005 286006 . 300
chrXV 286019 286020 . 580
chrXV 286024 286025 . 540
chrXV 286038 286039 . 1300
chrXV 286046 286047 . 420
chrXV 286191 286192 . 720
chrXV 286328 286329 . 220
chrXV 286367 286368 . 200
chrXV 286523 286524 . 2280
chrXV 286535 286536 . 200
chrXV 286543 286544 . 540
chrXV 286711 286712 . 180
chrXV 286726 286727 . 120
chrXV 286994 286995 . 380
chrXV 287011 287012 . 140
chrXV 287024 287025 . 200
chrXV 287165 287166 . 660
chrXV 287171 287172 . 120
chrXV 287273 287274 . 520
chrXV 287294 287295 . 140
chrXV 287331 287332 . 120
chrXV 287477 287478 . 1020
chrXV 287677 287678 . 220
chrXV 287793 287794 . 220
chrXV 287843 287844 . 300
chrXV 287919 287920 . 780
chrXV 288097 288098 . 120
chrXV 288100 288101 . 200
chrXV 288106 288107 . 380
chrXV 288118 288119 . 320
chrXV 288119 288120 . 120
chrXV 288120 288121 . 120
chrXV 288125 288126 . 320
chrXV 288179 288180 . 580
chrXV 288200 288201 . 260
chrXV 288207 288208 . 140
chrXV 288236 288237 . 220
chrXV 288245 288246 . 180
chrXV 288263 288264 . 120
chrXV 288301 288302 . 180
chrXV 288303 288304 . 140
chrXV 288341 288342 . 260
chrXV 288388 288389 . 160
chrXV 288396 288397 . 120
chrXV 288405 288406 . 240
chrXV 288414 288415 . 260
chrXV 288421 288422 . 380
chrXV 288440 288441 . 400
chrXV 288449 288450 . 120
chrXV 288459 288460 . 160
chrXV 288465 288466 . 880
chrXV 288506 288507 . 260
chrXV 288517 288518 . 2340
chrXV 288523 288524 . 2240
chrXV 288531 288532 . 420
chrXV 288536 288537 . 220
chrXV 288555 288556 . 140
chrXV 288559 288560 . 300
chrXV 288564 288565 . 140
chrXV 288598 288599 . 600
chrXV 288610 288611 . 1520
chrXV 288646 288647 . 120
chrXV 288650 288651 . 120
chrXV 288679 288680 . 640
chrXV 288706 288707 . 120
chrXV 288746 288747 . 640
chrXV 288757 288758 . 180
chrXV 288771 288772 . 240
chrXV 288860 288861 . 140
chrXV 288951 288952 . 180
chrXV 289114 289115 . 680
chrXV 289180 289181 . 1800
chrXV 289267 289268 . 3860
chrXV 289329 289330 . 1920
chrXV 289347 289348 . 140
chrXV 289350 289351 . 2100
chrXV 289455 289456 . 160
chrXV 289691 289692 . 280
chrXV 289898 289899 . 560
chrXV 289981 289982 . 180
chrXV 290199 290200 . 540
chrXV 290210 290211 . 2100
chrXV 290243 290244 . 660
chrXV 290279 290280 . 240
chrXV 290331 290332 . 880
chrXV 290513 290514 . 240
chrXV 290523 290524 . 240
chrXV 290609 290610 . 180
chrXV 290714 290715 . 320
chrXV 290865 290866 . 140
chrXV 291057 291058 . 420
chrXV 291496 291497 . 260
chrXV 291698 291699 . 480
chrXV 291986 291987 . 400
chrXV 292033 292034 . 1320
chrXV 292154 292155 . 940
chrXV 292162 292163 . 2500
chrXV 292168 292169 . 120
chrXV 292172 292173 . 120
chrXV 292176 292177 . 440
chrXV 292180 292181 . 120
chrXV 292186 292187 . 580
chrXV 292190 292191 . 1200
chrXV 292199 292200 . 2160
chrXV 292203 292204 . 120
chrXV 292214 292215 . 160
chrXV 292216 292217 . 560
chrXV 292335 292336 . 320
chrXV 292370 292371 . 140
chrXV 292397 292398 . 160
chrXV 292544 292545 . 660
chrXV 292582 292583 . 300
chrXV 292590 292591 . 180
chrXV 292761 292762 . 240
chrXV 293023 293024 . 140
chrXV 293146 293147 . 120
chrXV 293148 293149 . 420
chrXV 293248 293249 . 420
chrXV 293496 293497 . 280
chrXV 293615 293616 . 740
chrXV 293616 293617 . 140
chrXV 293617 293618 . 120
chrXV 293622 293623 . 500
chrXV 293644 293645 . 660
chrXV 293679 293680 . 920
chrXV 293700 293701 . 120
chrXV 293746 293747 . 260
chrXV 293790 293791 . 140
chrXV 293812 293813 . 120
chrXV 294065 294066 . 720
chrXV 294086 294087 . 540
chrXV 294369 294370 . 340
chrXV 294396 294397 . 160
chrXV 294503 294504 . 120
chrXV 294531 294532 . 140
chrXV 294578 294579 . 120
chrXV 294595 294596 . 400
chrXV 294648 294649 . 1280
chrXV 294661 294662 . 300
chrXV 294666 294667 . 340
chrXV 294769 294770 . 560
chrXV 294775 294776 . 120
chrXV 294876 294877 . 140
chrXV 295511 295512 . 1600
chrXV 295641 295642 . 160
chrXV 295740 295741 . 180
chrXV 295923 295924 . 520
chrXV 296242 296243 . 240
chrXV 296254 296255 . 140
chrXV 296275 296276 . 1680
chrXV 296280 296281 . 120
chrXV 296288 296289 . 320
chrXV 296296 296297 . 140
chrXV 296303 296304 . 1060
chrXV 296313 296314 . 900
chrXV 296318 296319 . 200
chrXV 296320 296321 . 220
chrXV 296332 296333 . 240
chrXV 296343 296344 . 300
chrXV 296349 296350 . 200
chrXV 296355 296356 . 140
chrXV 296358 296359 . 160
chrXV 296364 296365 . 940
chrXV 296371 296372 . 420
chrXV 296378 296379 . 780
chrXV 296379 296380 . 120
chrXV 296387 296388 . 740
chrXV 296392 296393 . 120
chrXV 296405 296406 . 120
chrXV 296518 296519 . 180
chrXV 296528 296529 . 120
chrXV 296660 296661 . 120
chrXV 296759 296760 . 160
chrXV 296800 296801 . 440
chrXV 296835 296836 . 200
chrXV 296840 296841 . 260
chrXV 296848 296849 . 220
chrXV 296851 296852 . 1260
chrXV 296854 296855 . 160
chrXV 296859 296860 . 880
chrXV 296866 296867 . 440
chrXV 296886 296887 . 440
chrXV 296905 296906 . 580
chrXV 296908 296909 . 360
chrXV 296919 296920 . 2020
chrXV 296930 296931 . 160
chrXV 297167 297168 . 980
chrXV 297195 297196 . 1560
chrXV 297209 297210 . 580
chrXV 297273 297274 . 380
chrXV 298397 298398 . 240
chrXV 298403 298404 . 1280
chrXV 298553 298554 . 180
chrXV 298770 298771 . 900
chrXV 298896 298897 . 280
chrXV 299112 299113 . 1900
chrXV 299134 299135 . 180
chrXV 299230 299231 . 140
chrXV 299275 299276 . 120
chrXV 299281 299282 . 120
chrXV 299295 299296 . 2640
chrXV 299303 299304 . 360
chrXV 299308 299309 . 380
chrXV 299340 299341 . 540
chrXV 299350 299351 . 280
chrXV 299383 299384 . 120
chrXV 299395 299396 . 140
chrXV 299400 299401 . 200
chrXV 299403 299404 . 180
chrXV 299403 299404 . 120
chrXV 299407 299408 . 220
chrXV 299428 299429 . 120
chrXV 299436 299437 . 140
chrXV 299448 299449 . 180
chrXV 299460 299461 . 160
chrXV 299570 299571 . 360
chrXV 299728 299729 . 860
chrXV 299743 299744 . 120
chrXV 299873 299874 . 540
chrXV 300367 300368 . 420
chrXV 300418 300419 . 1140
chrXV 300425 300426 . 260
chrXV 300464 300465 . 240
chrXV 300499 300500 . 940
chrXV 300504 300505 . 2540
chrXV 300520 300521 . 660
chrXV 300522 300523 . 340
chrXV 300534 300535 . 540
chrXV 300538 300539 . 400
chrXV 300545 300546 . 140
chrXV 300552 300553 . 180
chrXV 300555 300556 . 340
chrXV 300580 300581 . 240
chrXV 300583 300584 . 160
chrXV 300728 300729 . 120
chrXV 300799 300800 . 160
chrXV 301025 301026 . 920
chrXV 301034 301035 . 340
chrXV 301098 301099 . 580
chrXV 301130 301131 . 1180
chrXV 301138 301139 . 520
chrXV 301144 301145 . 2320
chrXV 301153 301154 . 3500
chrXV 301162 301163 . 2740
chrXV 301217 301218 . 2120
chrXV 301220 301221 . 280
chrXV 301231 301232 . 3320
chrXV 301237 301238 . 260
chrXV 301241 301242 . 160
chrXV 301246 301247 . 160
chrXV 301276 301277 . 820
chrXV 301278 301279 . 140
chrXV 301365 301366 . 120
chrXV 301399 301400 . 460
chrXV 301400 301401 . 140
chrXV 301434 301435 . 660
chrXV 301447 301448 . 800
chrXV 301586 301587 . 720
chrXV 301768 301769 . 140
chrXV 301779 301780 . 1080
chrXV 302550 302551 . 860
chrXV 302557 302558 . 260
chrXV 302644 302645 . 220
chrXV 302732 302733 . 180
chrXV 302740 302741 . 340
chrXV 302856 302857 . 140
chrXV 303075 303076 . 260
chrXV 303240 303241 . 140
chrXV 303251 303252 . 120
chrXV 303252 303253 . 140
chrXV 303254 303255 . 240
chrXV 303259 303260 . 3060
chrXV 303262 303263 . 200
chrXV 303266 303267 . 140
chrXV 303290 303291 . 120
chrXV 303301 303302 . 520
chrXV 303304 303305 . 120
chrXV 303307 303308 . 220
chrXV 303313 303314 . 120
chrXV 303325 303326 . 2940
chrXV 303332 303333 . 120
chrXV 303339 303340 . 700
chrXV 303344 303345 . 1700
chrXV 303358 303359 . 120
chrXV 303367 303368 . 240
chrXV 303376 303377 . 140
chrXV 303409 303410 . 280
chrXV 303521 303522 . 320
chrXV 303526 303527 . 180
chrXV 303712 303713 . 200
chrXV 304094 304095 . 140
chrXV 304097 304098 . 200
chrXV 304108 304109 . 220
chrXV 304115 304116 . 1100
chrXV 304125 304126 . 1460
chrXV 304139 304140 . 580
chrXV 304139 304140 . 920
chrXV 304141 304142 . 120
chrXV 304167 304168 . 160
chrXV 304177 304178 . 280
chrXV 304209 304210 . 200
chrXV 304216 304217 . 160
chrXV 304221 304222 . 500
chrXV 304225 304226 . 1460
chrXV 304230 304231 . 120
chrXV 304358 304359 . 2840
chrXV 304361 304362 . 1940
chrXV 304364 304365 . 420
chrXV 304364 304365 . 340
chrXV 304366 304367 . 160
chrXV 304368 304369 . 160
chrXV 304384 304385 . 1000
chrXV 304386 304387 . 460
chrXV 304386 304387 . 120
chrXV 304391 304392 . 1620
chrXV 304398 304399 . 1700
chrXV 304409 304410 . 920
chrXV 304410 304411 . 1000
chrXV 304423 304424 . 1140
chrXV 304424 304425 . 420
chrXV 304429 304430 . 340
chrXV 304432 304433 . 160
chrXV 304435 304436 . 480
chrXV 304438 304439 . 240
chrXV 304441 304442 . 160
chrXV 304444 304445 . 780
chrXV 304473 304474 . 160
chrXV 304479 304480 . 280
chrXV 304483 304484 . 300
chrXV 304497 304498 . 120
chrXV 304498 304499 . 140
chrXV 304504 304505 . 420
chrXV 304524 304525 . 240
chrXV 304529 304530 . 2520
chrXV 304547 304548 . 1480
chrXV 304555 304556 . 400
chrXV 304558 304559 . 320
chrXV 304567 304568 . 340
chrXV 304567 304568 . 260
chrXV 304575 304576 . 760
chrXV 304579 304580 . 340
chrXV 304585 304586 . 140
chrXV 304606 304607 . 900
chrXV 304662 304663 . 120
chrXV 304732 304733 . 1400
chrXV 304744 304745 . 240
chrXV 304745 304746 . 400
chrXV 304746 304747 . 580
chrXV 304749 304750 . 540
chrXV 304753 304754 . 440
chrXV 304788 304789 . 260
chrXV 304790 304791 . 140
chrXV 304791 304792 . 140
chrXV 304792 304793 . 2400
chrXV 304794 304795 . 480
chrXV 304816 304817 . 380
chrXV 304829 304830 . 200
chrXV 304837 304838 . 3300
chrXV 304838 304839 . 300
chrXV 304845 304846 . 120
chrXV 304848 304849 . 160
chrXV 304857 304858 . 220
chrXV 304863 304864 . 800
chrXV 304866 304867 . 120
chrXV 304871 304872 . 140
chrXV 304873 304874 . 140
chrXV 304877 304878 . 160
chrXV 304878 304879 . 940
chrXV 304882 304883 . 1920
chrXV 304890 304891 . 120
chrXV 304890 304891 . 120
chrXV 304891 304892 . 120
chrXV 304896 304897 . 2400
chrXV 304948 304949 . 140
chrXV 304957 304958 . 1980
chrXV 304965 304966 . 880
chrXV 304967 304968 . 1340
chrXV 304967 304968 . 2680
chrXV 304969 304970 . 120
chrXV 304969 304970 . 120
chrXV 304975 304976 . 4740
chrXV 304988 304989 . 240
chrXV 304991 304992 . 220
chrXV 304991 304992 . 120
chrXV 304992 304993 . 120
chrXV 304997 304998 . 520
chrXV 305014 305015 . 340
chrXV 305017 305018 . 160
chrXV 305023 305024 . 220
chrXV 305024 305025 . 200
chrXV 305072 305073 . 320
chrXV 305160 305161 . 480
chrXV 305199 305200 . 200
chrXV 305205 305206 . 140
chrXV 305229 305230 . 540
chrXV 305318 305319 . 120
chrXV 305329 305330 . 140
chrXV 305412 305413 . 940
chrXV 305434 305435 . 160
chrXV 305439 305440 . 400
chrXV 305468 305469 . 120
chrXV 305485 305486 . 240
chrXV 305516 305517 . 160
chrXV 305626 305627 . 220
chrXV 305629 305630 . 540
chrXV 305696 305697 . 1060
chrXV 305742 305743 . 120
chrXV 305866 305867 . 120
chrXV 305965 305966 . 220
chrXV 306078 306079 . 160
chrXV 306137 306138 . 240
chrXV 306184 306185 . 220
chrXV 306230 306231 . 220
chrXV 306284 306285 . 860
chrXV 306687 306688 . 180
chrXV 306734 306735 . 860
chrXV 306956 306957 . 140
chrXV 306970 306971 . 400
chrXV 307032 307033 . 300
chrXV 307040 307041 . 260
chrXV 307065 307066 . 280
chrXV 307115 307116 . 140
chrXV 307116 307117 . 120
chrXV 307116 307117 . 1520
chrXV 307126 307127 . 140
chrXV 307127 307128 . 840
chrXV 307184 307185 . 1960
chrXV 307298 307299 . 240
chrXV 307333 307334 . 600
chrXV 307535 307536 . 140
chrXV 307538 307539 . 700
chrXV 307565 307566 . 380
chrXV 307667 307668 . 280
chrXV 307674 307675 . 300
chrXV 307693 307694 . 220
chrXV 307702 307703 . 260
chrXV 307705 307706 . 260
chrXV 307705 307706 . 440
chrXV 307710 307711 . 240
chrXV 307712 307713 . 260
chrXV 307723 307724 . 140
chrXV 307726 307727 . 240
chrXV 307727 307728 . 380
chrXV 307731 307732 . 780
chrXV 307739 307740 . 220
chrXV 307744 307745 . 240
chrXV 307747 307748 . 720
chrXV 307752 307753 . 120
chrXV 307764 307765 . 280
chrXV 307797 307798 . 400
chrXV 307831 307832 . 300
chrXV 307835 307836 . 160
chrXV 307839 307840 . 140
chrXV 307842 307843 . 140
chrXV 307848 307849 . 120
chrXV 307851 307852 . 440
chrXV 307856 307857 . 200
chrXV 307857 307858 . 140
chrXV 307881 307882 . 140
chrXV 308995 308996 . 160
chrXV 309003 309004 . 780
chrXV 309006 309007 . 120
chrXV 309009 309010 . 1500
chrXV 309116 309117 . 120
chrXV 309127 309128 . 160
chrXV 309147 309148 . 200
chrXV 309173 309174 . 120
chrXV 309177 309178 . 240
chrXV 309192 309193 . 280
chrXV 309200 309201 . 260
chrXV 309206 309207 . 740
chrXV 309214 309215 . 140
chrXV 309323 309324 . 240
chrXV 309660 309661 . 120
chrXV 310039 310040 . 540
chrXV 310193 310194 . 120
chrXV 310229 310230 . 240
chrXV 310234 310235 . 240
chrXV 310260 310261 . 200
chrXV 310386 310387 . 320
chrXV 310411 310412 . 340
chrXV 310424 310425 . 340
chrXV 310454 310455 . 160
chrXV 310484 310485 . 1200
chrXV 310543 310544 . 1840
chrXV 310543 310544 . 340
chrXV 310604 310605 . 240
chrXV 310730 310731 . 300
chrXV 310778 310779 . 120
chrXV 310895 310896 . 380
chrXV 311074 311075 . 220
chrXV 311098 311099 . 260
chrXV 311157 311158 . 300
chrXV 311187 311188 . 200
chrXV 311201 311202 . 140
chrXV 311343 311344 . 240
chrXV 311372 311373 . 1200
chrXV 311378 311379 . 300
chrXV 311390 311391 . 500
chrXV 311421 311422 . 640
chrXV 311432 311433 . 340
chrXV 311440 311441 . 420
chrXV 311447 311448 . 280
chrXV 311452 311453 . 560
chrXV 311462 311463 . 160
chrXV 311606 311607 . 2360
chrXV 312148 312149 . 220
chrXV 312252 312253 . 280
chrXV 312334 312335 . 160
chrXV 312613 312614 . 460
chrXV 312648 312649 . 400
chrXV 312666 312667 . 1780
chrXV 312673 312674 . 180
chrXV 312675 312676 . 200
chrXV 312684 312685 . 3320
chrXV 312689 312690 . 260
chrXV 312693 312694 . 720
chrXV 312700 312701 . 780
chrXV 312715 312716 . 420
chrXV 312741 312742 . 200
chrXV 312749 312750 . 200
chrXV 312753 312754 . 840
chrXV 312788 312789 . 440
chrXV 312790 312791 . 120
chrXV 312794 312795 . 1000
chrXV 312798 312799 . 140
chrXV 312802 312803 . 140
chrXV 312811 312812 . 380
chrXV 312819 312820 . 600
chrXV 312824 312825 . 340
chrXV 312829 312830 . 700
chrXV 312849 312850 . 300
chrXV 312852 312853 . 180
chrXV 312857 312858 . 1100
chrXV 312866 312867 . 140
chrXV 312951 312952 . 120
chrXV 313012 313013 . 120
chrXV 313064 313065 . 180
chrXV 313272 313273 . 120
chrXV 313671 313672 . 140
chrXV 314135 314136 . 160
chrXV 315109 315110 . 160
chrXV 315112 315113 . 120
chrXV 315165 315166 . 140
chrXV 315321 315322 . 120
chrXV 315348 315349 . 380
chrXV 315423 315424 . 1780
chrXV 315487 315488 . 120
chrXV 315519 315520 . 1120
chrXV 315529 315530 . 120
chrXV 315530 315531 . 140
chrXV 315537 315538 . 120
chrXV 315545 315546 . 480
chrXV 315552 315553 . 120
chrXV 315552 315553 . 240
chrXV 315561 315562 . 500
chrXV 315563 315564 . 140
chrXV 315586 315587 . 140
chrXV 315613 315614 . 200
chrXV 315652 315653 . 140
chrXV 315694 315695 . 3520
chrXV 315706 315707 . 120
chrXV 315711 315712 . 140
chrXV 315713 315714 . 560
chrXV 315727 315728 . 160
chrXV 315730 315731 . 140
chrXV 315730 315731 . 320
chrXV 315746 315747 . 160
chrXV 315755 315756 . 140
chrXV 315924 315925 . 120
chrXV 316220 316221 . 140
chrXV 316276 316277 . 1200
chrXV 316278 316279 . 1040
chrXV 316281 316282 . 540
chrXV 316281 316282 . 120
chrXV 316283 316284 . 2240
chrXV 316288 316289 . 880
chrXV 316290 316291 . 140
chrXV 316291 316292 . 800
chrXV 316292 316293 . 360
chrXV 316292 316293 . 120
chrXV 316311 316312 . 3700
chrXV 316315 316316 . 200
chrXV 316316 316317 . 140
chrXV 316318 316319 . 360
chrXV 316321 316322 . 180
chrXV 316358 316359 . 360
chrXV 316369 316370 . 4600
chrXV 316379 316380 . 1200
chrXV 316385 316386 . 160
chrXV 316391 316392 . 160
chrXV 316399 316400 . 120
chrXV 316423 316424 . 380
chrXV 316427 316428 . 120
chrXV 316434 316435 . 940
chrXV 316455 316456 . 140
chrXV 316478 316479 . 3180
chrXV 316511 316512 . 680
chrXV 316514 316515 . 1260
chrXV 316531 316532 . 260
chrXV 316539 316540 . 120
chrXV 316546 316547 . 160
chrXV 316547 316548 . 160
chrXV 316553 316554 . 140
chrXV 316626 316627 . 600
chrXV 316639 316640 . 120
chrXV 316645 316646 . 160
chrXV 316653 316654 . 120
chrXV 316661 316662 . 240
chrXV 316669 316670 . 120
chrXV 316671 316672 . 180
chrXV 316681 316682 . 140
chrXV 316687 316688 . 500
chrXV 316693 316694 . 160
chrXV 316700 316701 . 260
chrXV 316701 316702 . 160
chrXV 316701 316702 . 120
chrXV 316704 316705 . 620
chrXV 316719 316720 . 220
chrXV 316743 316744 . 380
chrXV 316746 316747 . 160
chrXV 316812 316813 . 160
chrXV 316842 316843 . 200
chrXV 316850 316851 . 200
chrXV 316856 316857 . 180
chrXV 316985 316986 . 320
chrXV 316988 316989 . 140
chrXV 316998 316999 . 140
chrXV 317125 317126 . 1480
chrXV 317171 317172 . 320
chrXV 317197 317198 . 1320
chrXV 317314 317315 . 560
chrXV 317317 317318 . 120
chrXV 317327 317328 . 2140
chrXV 317328 317329 . 240
chrXV 317329 317330 . 160
chrXV 317366 317367 . 1200
chrXV 317504 317505 . 4780
chrXV 317797 317798 . 160
chrXV 317799 317800 . 180
chrXV 317838 317839 . 300
chrXV 317852 317853 . 200
chrXV 317858 317859 . 160
chrXV 317869 317870 . 200
chrXV 317909 317910 . 260
chrXV 317940 317941 . 180
chrXV 317948 317949 . 140
chrXV 317956 317957 . 220
chrXV 317963 317964 . 600
chrXV 317980 317981 . 120
chrXV 318210 318211 . 120
chrXV 318282 318283 . 120
chrXV 318514 318515 . 380
chrXV 318545 318546 . 160
chrXV 318689 318690 . 240
chrXV 318782 318783 . 140
chrXV 318841 318842 . 120
chrXV 318893 318894 . 380
chrXV 319110 319111 . 140
chrXV 319198 319199 . 220
chrXV 319203 319204 . 580
chrXV 319390 319391 . 420
chrXV 319744 319745 . 200
chrXV 319905 319906 . 400
chrXV 319941 319942 . 140
chrXV 319950 319951 . 260
chrXV 319990 319991 . 400
chrXV 320033 320034 . 480
chrXV 320048 320049 . 120
chrXV 320240 320241 . 300
chrXV 320333 320334 . 160
chrXV 320363 320364 . 120
chrXV 320398 320399 . 140
chrXV 320820 320821 . 660
chrXV 320959 320960 . 120
chrXV 320960 320961 . 1120
chrXV 320960 320961 . 2300
chrXV 320968 320969 . 4100
chrXV 320974 320975 . 1560
chrXV 320983 320984 . 360
chrXV 321039 321040 . 1420
chrXV 321056 321057 . 300
chrXV 321067 321068 . 300
chrXV 321149 321150 . 160
chrXV 321152 321153 . 120
chrXV 321194 321195 . 140
chrXV 321228 321229 . 300
chrXV 321337 321338 . 180
chrXV 321353 321354 . 220
chrXV 321380 321381 . 840
chrXV 321394 321395 . 140
chrXV 321433 321434 . 260
chrXV 321438 321439 . 180
chrXV 321449 321450 . 300
chrXV 321452 321453 . 160
chrXV 321457 321458 . 200
chrXV 321476 321477 . 260
chrXV 321482 321483 . 180
chrXV 321539 321540 . 220
chrXV 321582 321583 . 420
chrXV 321590 321591 . 180
chrXV 321718 321719 . 540
chrXV 321777 321778 . 300
chrXV 321780 321781 . 320
chrXV 321792 321793 . 700
chrXV 321807 321808 . 920
chrXV 321811 321812 . 220
chrXV 321817 321818 . 220
chrXV 321827 321828 . 680
chrXV 321844 321845 . 420
chrXV 321848 321849 . 1260
chrXV 321876 321877 . 3840
chrXV 321909 321910 . 140
chrXV 321909 321910 . 240
chrXV 321914 321915 . 140
chrXV 322079 322080 . 680
chrXV 322139 322140 . 1120
chrXV 322141 322142 . 420
chrXV 322141 322142 . 120
chrXV 322148 322149 . 120
chrXV 322153 322154 . 160
chrXV 322154 322155 . 500
chrXV 322174 322175 . 140
chrXV 322182 322183 . 460
chrXV 322187 322188 . 260
chrXV 322189 322190 . 520
chrXV 322236 322237 . 120
chrXV 322378 322379 . 1280
chrXV 322382 322383 . 780
chrXV 322533 322534 . 140
chrXV 322558 322559 . 400
chrXV 322567 322568 . 500
chrXV 322576 322577 . 260
chrXV 322680 322681 . 300
chrXV 322726 322727 . 140
chrXV 322742 322743 . 280
chrXV 322844 322845 . 240
chrXV 322855 322856 . 800
chrXV 322882 322883 . 360
chrXV 323039 323040 . 1900
chrXV 323044 323045 . 360
chrXV 323046 323047 . 980
chrXV 323049 323050 . 200
chrXV 323054 323055 . 2640
chrXV 323057 323058 . 460
chrXV 323057 323058 . 500
chrXV 323058 323059 . 160
chrXV 323066 323067 . 140
chrXV 323069 323070 . 2240
chrXV 323078 323079 . 2380
chrXV 323080 323081 . 140
chrXV 323090 323091 . 260
chrXV 323098 323099 . 340
chrXV 323098 323099 . 600
chrXV 323101 323102 . 960
chrXV 323104 323105 . 140
chrXV 323105 323106 . 1980
chrXV 323109 323110 . 280
chrXV 323109 323110 . 580
chrXV 323110 323111 . 2560
chrXV 323113 323114 . 280
chrXV 323113 323114 . 120
chrXV 323114 323115 . 240
chrXV 323115 323116 . 3360
chrXV 323118 323119 . 1020
chrXV 323121 323122 . 2160
chrXV 323126 323127 . 1760
chrXV 323132 323133 . 1060
chrXV 323142 323143 . 160
chrXV 323169 323170 . 1240
chrXV 323271 323272 . 640
chrXV 323314 323315 . 160
chrXV 323333 323334 . 120
chrXV 323335 323336 . 1080
chrXV 323347 323348 . 140
chrXV 323441 323442 . 160
chrXV 323446 323447 . 200
chrXV 323487 323488 . 160
chrXV 323774 323775 . 160
chrXV 323793 323794 . 120
chrXV 323798 323799 . 300
chrXV 323802 323803 . 1720
chrXV 323840 323841 . 260
chrXV 323888 323889 . 220
chrXV 323925 323926 . 120
chrXV 324072 324073 . 660
chrXV 324075 324076 . 1000
chrXV 324245 324246 . 320
chrXV 324250 324251 . 1220
chrXV 324255 324256 . 520
chrXV 324270 324271 . 1300
chrXV 324278 324279 . 160
chrXV 324280 324281 . 720
chrXV 324314 324315 . 440
chrXV 324335 324336 . 460
chrXV 324340 324341 . 400
chrXV 324346 324347 . 920
chrXV 324437 324438 . 380
chrXV 324450 324451 . 740
chrXV 324458 324459 . 120
chrXV 324461 324462 . 120
chrXV 324463 324464 . 300
chrXV 324470 324471 . 240
chrXV 324485 324486 . 1100
chrXV 324503 324504 . 320
chrXV 324511 324512 . 440
chrXV 324517 324518 . 220
chrXV 324518 324519 . 160
chrXV 324519 324520 . 780
chrXV 324526 324527 . 1060
chrXV 324535 324536 . 300
chrXV 324546 324547 . 360
chrXV 324561 324562 . 360
chrXV 324632 324633 . 620
chrXV 324654 324655 . 220
chrXV 324669 324670 . 420
chrXV 324688 324689 . 420
chrXV 324694 324695 . 140
chrXV 324721 324722 . 240
chrXV 324729 324730 . 440
chrXV 324737 324738 . 1420
chrXV 324741 324742 . 280
chrXV 324748 324749 . 1020
chrXV 324750 324751 . 260
chrXV 324754 324755 . 180
chrXV 324757 324758 . 140
chrXV 324759 324760 . 960
chrXV 324759 324760 . 260
chrXV 324761 324762 . 140
chrXV 324762 324763 . 380
chrXV 324765 324766 . 960
chrXV 324768 324769 . 220
chrXV 324772 324773 . 4380
chrXV 324780 324781 . 780
chrXV 324781 324782 . 260
chrXV 324782 324783 . 260
chrXV 324784 324785 . 180
chrXV 324794 324795 . 120
chrXV 324797 324798 . 380
chrXV 324801 324802 . 2060
chrXV 324807 324808 . 140
chrXV 324809 324810 . 1780
chrXV 324819 324820 . 1060
chrXV 324841 324842 . 240
chrXV 324947 324948 . 640
chrXV 324960 324961 . 240
chrXV 324964 324965 . 1040
chrXV 324974 324975 . 300
chrXV 324986 324987 . 180
chrXV 325087 325088 . 120
chrXV 325136 325137 . 200
chrXV 325233 325234 . 320
chrXV 325257 325258 . 120
chrXV 325284 325285 . 1980
chrXV 325350 325351 . 140
chrXV 325431 325432 . 1160
chrXV 325474 325475 . 1880
chrXV 325572 325573 . 120
chrXV 325599 325600 . 380
chrXV 325608 325609 . 380
chrXV 325622 325623 . 500
chrXV 325636 325637 . 160
chrXV 325639 325640 . 120
chrXV 325653 325654 . 200
chrXV 325659 325660 . 140
chrXV 325682 325683 . 160
chrXV 325716 325717 . 120
chrXV 325737 325738 . 120
chrXV 325740 325741 . 120
chrXV 325771 325772 . 120
chrXV 325775 325776 . 120
chrXV 325786 325787 . 180
chrXV 325926 325927 . 120
chrXV 325937 325938 . 340
chrXV 326003 326004 . 500
chrXV 326048 326049 . 200
chrXV 326089 326090 . 3120
chrXV 326097 326098 . 1120
chrXV 326098 326099 . 1260
chrXV 326099 326100 . 120
chrXV 326107 326108 . 160
chrXV 326110 326111 . 120
chrXV 326158 326159 . 160
chrXV 326164 326165 . 120
chrXV 326167 326168 . 140
chrXV 326312 326313 . 980
chrXV 326317 326318 . 1860
chrXV 326453 326454 . 220
chrXV 326464 326465 . 720
chrXV 326480 326481 . 1180
chrXV 326487 326488 . 620
chrXV 326493 326494 . 120
chrXV 326498 326499 . 120
chrXV 326517 326518 . 880
chrXV 326541 326542 . 120
chrXV 326541 326542 . 900
chrXV 326552 326553 . 200
chrXV 326713 326714 . 240
chrXV 326727 326728 . 680
chrXV 326731 326732 . 860
chrXV 326735 326736 . 140
chrXV 326756 326757 . 700
chrXV 326760 326761 . 120
chrXV 326764 326765 . 680
chrXV 326766 326767 . 120
chrXV 326772 326773 . 2380
chrXV 326775 326776 . 140
chrXV 326807 326808 . 3340
chrXV 326811 326812 . 1120
chrXV 328437 328438 . 220
chrXV 328478 328479 . 160
chrXV 328593 328594 . 340
chrXV 328656 328657 . 560
chrXV 328664 328665 . 440
chrXV 328711 328712 . 420
chrXV 328831 328832 . 360
chrXV 328853 328854 . 1080
chrXV 328863 328864 . 140
chrXV 328865 328866 . 880
chrXV 328981 328982 . 140
chrXV 328996 328997 . 280
chrXV 329000 329001 . 320
chrXV 329003 329004 . 280
chrXV 329035 329036 . 200
chrXV 329110 329111 . 120
chrXV 329142 329143 . 120
chrXV 329171 329172 . 360
chrXV 329178 329179 . 440
chrXV 329179 329180 . 440
chrXV 329180 329181 . 260
chrXV 329183 329184 . 120
chrXV 329184 329185 . 260
chrXV 329186 329187 . 120
chrXV 329193 329194 . 1240
chrXV 329203 329204 . 1120
chrXV 329205 329206 . 120
chrXV 329215 329216 . 300
chrXV 329220 329221 . 520
chrXV 329226 329227 . 620
chrXV 329236 329237 . 3620
chrXV 329237 329238 . 240
chrXV 329238 329239 . 240
chrXV 329239 329240 . 380
chrXV 329249 329250 . 120
chrXV 329250 329251 . 1400
chrXV 329250 329251 . 320
chrXV 329262 329263 . 2820
chrXV 329271 329272 . 120
chrXV 329272 329273 . 280
chrXV 329273 329274 . 200
chrXV 329275 329276 . 260
chrXV 329277 329278 . 720
chrXV 329277 329278 . 120
chrXV 329280 329281 . 140
chrXV 329285 329286 . 1380
chrXV 329285 329286 . 180
chrXV 329286 329287 . 120
chrXV 329288 329289 . 640
chrXV 329292 329293 . 2860
chrXV 329302 329303 . 2320
chrXV 329306 329307 . 4400
chrXV 329311 329312 . 1360
chrXV 329314 329315 . 940
chrXV 329320 329321 . 140
chrXV 329326 329327 . 280
chrXV 329362 329363 . 360
chrXV 329445 329446 . 400
chrXV 329471 329472 . 180
chrXV 329475 329476 . 160
chrXV 329488 329489 . 140
chrXV 330026 330027 . 160
chrXV 330136 330137 . 200
chrXV 330262 330263 . 300
chrXV 330317 330318 . 820
chrXV 330318 330319 . 160
chrXV 330477 330478 . 180
chrXV 330836 330837 . 840
chrXV 331044 331045 . 340
chrXV 331074 331075 . 140
chrXV 331078 331079 . 300
chrXV 331085 331086 . 320
chrXV 331097 331098 . 1180
chrXV 331130 331131 . 120
chrXV 331186 331187 . 120
chrXV 331193 331194 . 240
chrXV 331199 331200 . 160
chrXV 331210 331211 . 120
chrXV 331214 331215 . 140
chrXV 331220 331221 . 200
chrXV 331224 331225 . 120
chrXV 331226 331227 . 460
chrXV 331228 331229 . 120
chrXV 331230 331231 . 5300
chrXV 331242 331243 . 420
chrXV 331258 331259 . 220
chrXV 331258 331259 . 160
chrXV 331264 331265 . 1000
chrXV 331269 331270 . 180
chrXV 331272 331273 . 1840
chrXV 331276 331277 . 200
chrXV 331279 331280 . 140
chrXV 331282 331283 . 120
chrXV 331284 331285 . 920
chrXV 331287 331288 . 240
chrXV 331291 331292 . 140
chrXV 331297 331298 . 220
chrXV 331301 331302 . 200
chrXV 331303 331304 . 260
chrXV 331310 331311 . 160
chrXV 331312 331313 . 1320
chrXV 331314 331315 . 220
chrXV 331320 331321 . 1960
chrXV 331329 331330 . 1020
chrXV 331335 331336 . 240
chrXV 331343 331344 . 140
chrXV 331349 331350 . 320
chrXV 331353 331354 . 120
chrXV 331498 331499 . 120
chrXV 331522 331523 . 180
chrXV 331525 331526 . 1540
chrXV 331545 331546 . 120
chrXV 331629 331630 . 120
chrXV 331669 331670 . 420
chrXV 331676 331677 . 2700
chrXV 331681 331682 . 240
chrXV 331682 331683 . 1140
chrXV 331726 331727 . 280
chrXV 331739 331740 . 120
chrXV 331740 331741 . 260
chrXV 331745 331746 . 180
chrXV 331753 331754 . 320
chrXV 331802 331803 . 160
chrXV 331806 331807 . 160
chrXV 331846 331847 . 260
chrXV 331859 331860 . 120
chrXV 331881 331882 . 620
chrXV 331891 331892 . 160
chrXV 331973 331974 . 400
chrXV 331978 331979 . 120
chrXV 331981 331982 . 940
chrXV 332027 332028 . 920
chrXV 332030 332031 . 880
chrXV 332037 332038 . 860
chrXV 332041 332042 . 120
chrXV 332049 332050 . 180
chrXV 332057 332058 . 280
chrXV 332067 332068 . 280
chrXV 332086 332087 . 180
chrXV 332093 332094 . 520
chrXV 332118 332119 . 140
chrXV 332145 332146 . 3320
chrXV 332175 332176 . 120
chrXV 332179 332180 . 120
chrXV 332188 332189 . 260
chrXV 332197 332198 . 140
chrXV 332208 332209 . 280
chrXV 332225 332226 . 280
chrXV 332237 332238 . 480
chrXV 332257 332258 . 180
chrXV 332259 332260 . 400
chrXV 332293 332294 . 260
chrXV 332315 332316 . 680
chrXV 332413 332414 . 440
chrXV 332423 332424 . 700
chrXV 332447 332448 . 340
chrXV 332558 332559 . 140
chrXV 332564 332565 . 120
chrXV 332606 332607 . 160
chrXV 332666 332667 . 120
chrXV 332731 332732 . 440
chrXV 332741 332742 . 120
chrXV 332765 332766 . 200
chrXV 332983 332984 . 140
chrXV 333067 333068 . 200
chrXV 333083 333084 . 120
chrXV 333204 333205 . 620
chrXV 333209 333210 . 740
chrXV 333359 333360 . 120
chrXV 333365 333366 . 720
chrXV 333376 333377 . 160
chrXV 333410 333411 . 1400
chrXV 333412 333413 . 140
chrXV 333417 333418 . 320
chrXV 333418 333419 . 120
chrXV 333420 333421 . 600
chrXV 333421 333422 . 300
chrXV 333428 333429 . 120
chrXV 333452 333453 . 360
chrXV 333469 333470 . 540
chrXV 333471 333472 . 140
chrXV 333492 333493 . 400
chrXV 333499 333500 . 260
chrXV 333502 333503 . 180
chrXV 333508 333509 . 1040
chrXV 333513 333514 . 340
chrXV 333514 333515 . 240
chrXV 333516 333517 . 240
chrXV 333519 333520 . 120
chrXV 333521 333522 . 200
chrXV 333524 333525 . 1220
chrXV 333527 333528 . 220
chrXV 333529 333530 . 160
chrXV 333530 333531 . 200
chrXV 333531 333532 . 2340
chrXV 334228 334229 . 380
chrXV 334256 334257 . 340
chrXV 334324 334325 . 180
chrXV 334428 334429 . 160
chrXV 334438 334439 . 120
chrXV 334495 334496 . 160
chrXV 334602 334603 . 440
chrXV 334609 334610 . 1020
chrXV 334615 334616 . 2480
chrXV 334620 334621 . 120
chrXV 334650 334651 . 220
chrXV 334654 334655 . 780
chrXV 334781 334782 . 220
chrXV 334881 334882 . 160
chrXV 334885 334886 . 820
chrXV 334897 334898 . 140
chrXV 334903 334904 . 940
chrXV 334970 334971 . 140
chrXV 334972 334973 . 140
chrXV 334998 334999 . 200
chrXV 335048 335049 . 640
chrXV 335051 335052 . 460
chrXV 335070 335071 . 660
chrXV 335183 335184 . 200
chrXV 335188 335189 . 200
chrXV 335221 335222 . 660
chrXV 335229 335230 . 500
chrXV 335242 335243 . 120
chrXV 335253 335254 . 1180
chrXV 335449 335450 . 140
chrXV 335474 335475 . 180
chrXV 335492 335493 . 280
chrXV 335613 335614 . 280
chrXV 335617 335618 . 500
chrXV 335741 335742 . 420
chrXV 335787 335788 . 280
chrXV 335913 335914 . 120
chrXV 335975 335976 . 200
chrXV 335999 336000 . 700
chrXV 336158 336159 . 340
chrXV 336220 336221 . 200
chrXV 336242 336243 . 120
chrXV 336265 336266 . 120
chrXV 336299 336300 . 180
chrXV 336339 336340 . 200
chrXV 336371 336372 . 180
chrXV 336406 336407 . 920
chrXV 336474 336475 . 120
chrXV 336481 336482 . 380
chrXV 336547 336548 . 200
chrXV 336570 336571 . 280
chrXV 336571 336572 . 320
chrXV 336577 336578 . 960
chrXV 336588 336589 . 1600
chrXV 336594 336595 . 120
chrXV 336697 336698 . 140
chrXV 336893 336894 . 140
chrXV 336909 336910 . 260
chrXV 337004 337005 . 120
chrXV 337040 337041 . 380
chrXV 337048 337049 . 240
chrXV 337077 337078 . 120
chrXV 337082 337083 . 180
chrXV 337086 337087 . 220
chrXV 337196 337197 . 1720
chrXV 337251 337252 . 120
chrXV 337258 337259 . 260
chrXV 337266 337267 . 120
chrXV 337266 337267 . 1240
chrXV 337361 337362 . 120
chrXV 337366 337367 . 180
chrXV 337404 337405 . 580
chrXV 337420 337421 . 280
chrXV 337428 337429 . 820
chrXV 337437 337438 . 260
chrXV 337477 337478 . 300
chrXV 337504 337505 . 180
chrXV 337525 337526 . 140
chrXV 337533 337534 . 140
chrXV 337545 337546 . 1040
chrXV 337560 337561 . 760
chrXV 337677 337678 . 680
chrXV 337681 337682 . 700
chrXV 337697 337698 . 160
chrXV 337703 337704 . 240
chrXV 337709 337710 . 660
chrXV 338406 338407 . 400
chrXV 338516 338517 . 260
chrXV 338567 338568 . 180
chrXV 338581 338582 . 120
chrXV 338700 338701 . 1300
chrXV 338704 338705 . 1180
chrXV 338704 338705 . 120
chrXV 338706 338707 . 120
chrXV 338713 338714 . 700
chrXV 338730 338731 . 420
chrXV 338734 338735 . 300
chrXV 338740 338741 . 480
chrXV 338741 338742 . 1080
chrXV 338741 338742 . 120
chrXV 338743 338744 . 120
chrXV 338746 338747 . 640
chrXV 338752 338753 . 300
chrXV 338757 338758 . 340
chrXV 338767 338768 . 140
chrXV 338779 338780 . 300
chrXV 338781 338782 . 160
chrXV 338806 338807 . 1140
chrXV 338809 338810 . 260
chrXV 338810 338811 . 120
chrXV 338810 338811 . 160
chrXV 338815 338816 . 740
chrXV 338820 338821 . 400
chrXV 338823 338824 . 140
chrXV 338971 338972 . 120
chrXV 338990 338991 . 260
chrXV 338992 338993 . 1000
chrXV 339014 339015 . 220
chrXV 339016 339017 . 120
chrXV 339181 339182 . 340
chrXV 339181 339182 . 120
chrXV 339189 339190 . 1120
chrXV 339196 339197 . 200
chrXV 339207 339208 . 200
chrXV 339222 339223 . 600
chrXV 339370 339371 . 340
chrXV 339383 339384 . 160
chrXV 339391 339392 . 280
chrXV 339447 339448 . 160
chrXV 339453 339454 . 300
chrXV 339622 339623 . 300
chrXV 339668 339669 . 200
chrXV 339698 339699 . 120
chrXV 339721 339722 . 120
chrXV 339730 339731 . 340
chrXV 339762 339763 . 120
chrXV 339781 339782 . 220
chrXV 339865 339866 . 360
chrXV 339890 339891 . 120
chrXV 339895 339896 . 140
chrXV 339974 339975 . 120
chrXV 340035 340036 . 120
chrXV 340045 340046 . 380
chrXV 340059 340060 . 220
chrXV 340072 340073 . 640
chrXV 340087 340088 . 320
chrXV 340099 340100 . 160
chrXV 340106 340107 . 120
chrXV 340114 340115 . 120
chrXV 340141 340142 . 140
chrXV 340171 340172 . 160
chrXV 340175 340176 . 2060
chrXV 340182 340183 . 120
chrXV 340204 340205 . 320
chrXV 340233 340234 . 420
chrXV 340267 340268 . 180
chrXV 340353 340354 . 180
chrXV 340428 340429 . 420
chrXV 340439 340440 . 120
chrXV 340445 340446 . 380
chrXV 340450 340451 . 140
chrXV 340451 340452 . 500
chrXV 340593 340594 . 2420
chrXV 340942 340943 . 300
chrXV 340951 340952 . 140
chrXV 340954 340955 . 140
chrXV 340958 340959 . 980
chrXV 340979 340980 . 720
chrXV 341096 341097 . 160
chrXV 341254 341255 . 220
chrXV 341361 341362 . 220
chrXV 342332 342333 . 240
chrXV 342338 342339 . 120
chrXV 342477 342478 . 360
chrXV 342548 342549 . 120
chrXV 342550 342551 . 120
chrXV 342556 342557 . 260
chrXV 342670 342671 . 160
chrXV 342678 342679 . 220
chrXV 342689 342690 . 380
chrXV 342690 342691 . 120
chrXV 342707 342708 . 140
chrXV 342726 342727 . 2180
chrXV 342749 342750 . 120
chrXV 342754 342755 . 140
chrXV 342766 342767 . 120
chrXV 342772 342773 . 120
chrXV 342780 342781 . 220
chrXV 342797 342798 . 160
chrXV 342834 342835 . 140
chrXV 342838 342839 . 320
chrXV 342850 342851 . 620
chrXV 342856 342857 . 380
chrXV 342864 342865 . 1420
chrXV 342883 342884 . 120
chrXV 342888 342889 . 160
chrXV 342891 342892 . 260
chrXV 342963 342964 . 280
chrXV 342987 342988 . 120
chrXV 343005 343006 . 280
chrXV 343009 343010 . 800
chrXV 343018 343019 . 180
chrXV 343044 343045 . 300
chrXV 343176 343177 . 240
chrXV 343246 343247 . 200
chrXV 343290 343291 . 120
chrXV 343340 343341 . 460
chrXV 343364 343365 . 140
chrXV 343374 343375 . 180
chrXV 343388 343389 . 140
chrXV 343447 343448 . 340
chrXV 343460 343461 . 140
chrXV 343461 343462 . 420
chrXV 343463 343464 . 180
chrXV 343466 343467 . 260
chrXV 343468 343469 . 120
chrXV 343472 343473 . 280
chrXV 343480 343481 . 120
chrXV 343483 343484 . 140
chrXV 343486 343487 . 200
chrXV 343501 343502 . 140
chrXV 343505 343506 . 380
chrXV 343508 343509 . 880
chrXV 343538 343539 . 620
chrXV 343539 343540 . 140
chrXV 343541 343542 . 300
chrXV 343546 343547 . 240
chrXV 343549 343550 . 140
chrXV 343556 343557 . 140
chrXV 343574 343575 . 380
chrXV 343582 343583 . 160
chrXV 343588 343589 . 700
chrXV 343604 343605 . 520
chrXV 343682 343683 . 180
chrXV 343699 343700 . 120
chrXV 343719 343720 . 120
chrXV 343722 343723 . 340
chrXV 343727 343728 . 120
chrXV 343752 343753 . 260
chrXV 343765 343766 . 1240
chrXV 343772 343773 . 560
chrXV 343820 343821 . 140
chrXV 343867 343868 . 320
chrXV 343884 343885 . 120
chrXV 343920 343921 . 200
chrXV 343927 343928 . 140
chrXV 343944 343945 . 1080
chrXV 344029 344030 . 260
chrXV 344035 344036 . 700
chrXV 344035 344036 . 220
chrXV 344045 344046 . 2260
chrXV 344051 344052 . 780
chrXV 344054 344055 . 160
chrXV 344057 344058 . 200
chrXV 344066 344067 . 240
chrXV 344108 344109 . 1000
chrXV 344373 344374 . 500
chrXV 344430 344431 . 380
chrXV 344474 344475 . 1000
chrXV 344585 344586 . 120
chrXV 344616 344617 . 340
chrXV 344760 344761 . 120
chrXV 345068 345069 . 160
chrXV 345076 345077 . 140
chrXV 345385 345386 . 160
chrXV 345637 345638 . 800
chrXV 345738 345739 . 180
chrXV 345840 345841 . 200
chrXV 345929 345930 . 2080
chrXV 345958 345959 . 160
chrXV 346065 346066 . 300
chrXV 346070 346071 . 2620
chrXV 346241 346242 . 200
chrXV 346243 346244 . 120
chrXV 346333 346334 . 200
chrXV 346710 346711 . 120
chrXV 347058 347059 . 320
chrXV 347203 347204 . 600
chrXV 347365 347366 . 140
chrXV 347369 347370 . 860
chrXV 347372 347373 . 1400
chrXV 347385 347386 . 540
chrXV 347412 347413 . 180
chrXV 347447 347448 . 180
chrXV 347467 347468 . 160
chrXV 347498 347499 . 440
chrXV 347512 347513 . 220
chrXV 347535 347536 . 140
chrXV 347540 347541 . 340
chrXV 347559 347560 . 160
chrXV 347628 347629 . 540
chrXV 347654 347655 . 640
chrXV 347676 347677 . 1220
chrXV 347702 347703 . 340
chrXV 347726 347727 . 400
chrXV 347729 347730 . 140
chrXV 347736 347737 . 160
chrXV 347741 347742 . 180
chrXV 347776 347777 . 680
chrXV 347809 347810 . 1360
chrXV 347860 347861 . 140
chrXV 347867 347868 . 340
chrXV 347881 347882 . 160
chrXV 347892 347893 . 220
chrXV 348024 348025 . 3040
chrXV 348115 348116 . 900
chrXV 348122 348123 . 180
chrXV 348157 348158 . 160
chrXV 348164 348165 . 320
chrXV 348171 348172 . 500
chrXV 348237 348238 . 180
chrXV 348252 348253 . 880
chrXV 348256 348257 . 160
chrXV 348264 348265 . 120
chrXV 348292 348293 . 140
chrXV 348419 348420 . 200
chrXV 348429 348430 . 180
chrXV 348585 348586 . 120
chrXV 348598 348599 . 240
chrXV 348615 348616 . 180
chrXV 348619 348620 . 120
chrXV 348647 348648 . 340
chrXV 348654 348655 . 900
chrXV 348669 348670 . 140
chrXV 348825 348826 . 120
chrXV 348970 348971 . 120
chrXV 349096 349097 . 160
chrXV 349255 349256 . 1240
chrXV 349312 349313 . 140
chrXV 349355 349356 . 120
chrXV 349364 349365 . 560
chrXV 349518 349519 . 340
chrXV 349533 349534 . 320
chrXV 349533 349534 . 140
chrXV 349538 349539 . 160
chrXV 349657 349658 . 320
chrXV 349686 349687 . 260
chrXV 349690 349691 . 200
chrXV 349700 349701 . 180
chrXV 349702 349703 . 180
chrXV 349709 349710 . 360
chrXV 349712 349713 . 300
chrXV 349716 349717 . 180
chrXV 349722 349723 . 180
chrXV 349725 349726 . 500
chrXV 349754 349755 . 240
chrXV 349760 349761 . 700
chrXV 349763 349764 . 180
chrXV 349764 349765 . 120
chrXV 349783 349784 . 220
chrXV 349785 349786 . 120
chrXV 349790 349791 . 140
chrXV 349793 349794 . 200
chrXV 349799 349800 . 260
chrXV 349813 349814 . 560
chrXV 349825 349826 . 1000
chrXV 349837 349838 . 840
chrXV 350164 350165 . 220
chrXV 350173 350174 . 300
chrXV 350190 350191 . 400
chrXV 350287 350288 . 240
chrXV 350494 350495 . 860
chrXV 350528 350529 . 220
chrXV 350534 350535 . 200
chrXV 350591 350592 . 220
chrXV 350660 350661 . 160
chrXV 351139 351140 . 140
chrXV 351226 351227 . 120
chrXV 351256 351257 . 120
chrXV 351315 351316 . 160
chrXV 351665 351666 . 180
chrXV 351841 351842 . 420
chrXV 351849 351850 . 140
chrXV 351879 351880 . 160
chrXV 352400 352401 . 120
chrXV 352634 352635 . 300
chrXV 352652 352653 . 860
chrXV 352662 352663 . 680
chrXV 352668 352669 . 120
chrXV 352679 352680 . 240
chrXV 352800 352801 . 120
chrXV 352860 352861 . 220
chrXV 352866 352867 . 240
chrXV 353084 353085 . 640
chrXV 353389 353390 . 520
chrXV 353400 353401 . 180
chrXV 353401 353402 . 780
chrXV 353582 353583 . 120
chrXV 353589 353590 . 120
chrXV 353598 353599 . 700
chrXV 353776 353777 . 120
chrXV 353784 353785 . 160
chrXV 353786 353787 . 120
chrXV 353805 353806 . 340
chrXV 353923 353924 . 160
chrXV 353934 353935 . 660
chrXV 353955 353956 . 900
chrXV 353961 353962 . 240
chrXV 353963 353964 . 140
chrXV 353964 353965 . 480
chrXV 353969 353970 . 280
chrXV 353986 353987 . 1080
chrXV 353991 353992 . 560
chrXV 353994 353995 . 580
chrXV 353996 353997 . 120
chrXV 354020 354021 . 120
chrXV 354028 354029 . 140
chrXV 354186 354187 . 120
chrXV 354194 354195 . 140
chrXV 354197 354198 . 120
chrXV 354227 354228 . 180
chrXV 354321 354322 . 920
chrXV 354455 354456 . 1920
chrXV 354558 354559 . 440
chrXV 354625 354626 . 1500
chrXV 354630 354631 . 200
chrXV 354674 354675 . 180
chrXV 354798 354799 . 120
chrXV 354840 354841 . 160
chrXV 354876 354877 . 200
chrXV 355014 355015 . 120
chrXV 355201 355202 . 160
chrXV 355234 355235 . 120
chrXV 355399 355400 . 1380
chrXV 355571 355572 . 200
chrXV 355736 355737 . 920
chrXV 355745 355746 . 560
chrXV 355757 355758 . 680
chrXV 355772 355773 . 1220
chrXV 355817 355818 . 400
chrXV 355875 355876 . 580
chrXV 356051 356052 . 220
chrXV 356056 356057 . 600
chrXV 356063 356064 . 220
chrXV 356209 356210 . 120
chrXV 356227 356228 . 660
chrXV 356369 356370 . 280
chrXV 356407 356408 . 800
chrXV 356412 356413 . 540
chrXV 356417 356418 . 820
chrXV 356424 356425 . 180
chrXV 356458 356459 . 260
chrXV 356682 356683 . 340
chrXV 356743 356744 . 120
chrXV 356819 356820 . 240
chrXV 356924 356925 . 140
chrXV 357002 357003 . 480
chrXV 357104 357105 . 120
chrXV 357110 357111 . 120
chrXV 357122 357123 . 260
chrXV 357213 357214 . 280
chrXV 357244 357245 . 500
chrXV 357249 357250 . 120
chrXV 357250 357251 . 1120
chrXV 357256 357257 . 120
chrXV 357258 357259 . 120
chrXV 357261 357262 . 260
chrXV 357265 357266 . 1200
chrXV 357268 357269 . 480
chrXV 357271 357272 . 180
chrXV 357273 357274 . 3580
chrXV 357279 357280 . 280
chrXV 357279 357280 . 280
chrXV 357321 357322 . 360
chrXV 357325 357326 . 1020
chrXV 357329 357330 . 620
chrXV 357336 357337 . 160
chrXV 357348 357349 . 720
chrXV 357348 357349 . 140
chrXV 357349 357350 . 120
chrXV 357349 357350 . 160
chrXV 357350 357351 . 140
chrXV 357362 357363 . 2260
chrXV 357374 357375 . 520
chrXV 357376 357377 . 140
chrXV 357381 357382 . 780
chrXV 357416 357417 . 800
chrXV 357548 357549 . 120
chrXV 357569 357570 . 140
chrXV 359944 359945 . 180
chrXV 360010 360011 . 140
chrXV 360291 360292 . 220
chrXV 360296 360297 . 240
chrXV 360320 360321 . 160
chrXV 360371 360372 . 120
chrXV 360470 360471 . 1240
chrXV 360494 360495 . 460
chrXV 360521 360522 . 1520
chrXV 360524 360525 . 780
chrXV 360524 360525 . 620
chrXV 360529 360530 . 320
chrXV 360540 360541 . 180
chrXV 360561 360562 . 1040
chrXV 360575 360576 . 480
chrXV 360648 360649 . 800
chrXV 360688 360689 . 200
chrXV 360731 360732 . 160
chrXV 360844 360845 . 440
chrXV 360855 360856 . 240
chrXV 360866 360867 . 280
chrXV 360887 360888 . 120
chrXV 360895 360896 . 2100
chrXV 361032 361033 . 220
chrXV 361036 361037 . 220
chrXV 361079 361080 . 160
chrXV 361214 361215 . 200
chrXV 361233 361234 . 140
chrXV 361239 361240 . 120
chrXV 361242 361243 . 1160
chrXV 361257 361258 . 140
chrXV 361263 361264 . 1280
chrXV 361285 361286 . 800
chrXV 361293 361294 . 180
chrXV 361303 361304 . 140
chrXV 361304 361305 . 260
chrXV 361311 361312 . 820
chrXV 361332 361333 . 240
chrXV 361343 361344 . 1140
chrXV 361482 361483 . 940
chrXV 361524 361525 . 260
chrXV 361681 361682 . 120
chrXV 361787 361788 . 780
chrXV 361831 361832 . 500
chrXV 361843 361844 . 120
chrXV 361905 361906 . 1920
chrXV 361913 361914 . 600
chrXV 362105 362106 . 360
chrXV 362279 362280 . 1120
chrXV 362436 362437 . 860
chrXV 362477 362478 . 520
chrXV 362630 362631 . 160
chrXV 362860 362861 . 160
chrXV 362946 362947 . 140
chrXV 362990 362991 . 180
chrXV 363046 363047 . 120
chrXV 363132 363133 . 120
chrXV 363137 363138 . 120
chrXV 363221 363222 . 140
chrXV 363325 363326 . 460
chrXV 363336 363337 . 260
chrXV 363435 363436 . 220
chrXV 363533 363534 . 520
chrXV 363647 363648 . 220
chrXV 363730 363731 . 160
chrXV 363734 363735 . 2860
chrXV 363772 363773 . 440
chrXV 363775 363776 . 320
chrXV 363790 363791 . 160
chrXV 363808 363809 . 140
chrXV 363810 363811 . 120
chrXV 363835 363836 . 580
chrXV 363874 363875 . 120
chrXV 363935 363936 . 180
chrXV 364012 364013 . 240
chrXV 364060 364061 . 120
chrXV 364132 364133 . 900
chrXV 364166 364167 . 280
chrXV 364175 364176 . 380
chrXV 364178 364179 . 520
chrXV 364184 364185 . 120
chrXV 364193 364194 . 180
chrXV 364198 364199 . 220
chrXV 364210 364211 . 720
chrXV 364247 364248 . 220
chrXV 364266 364267 . 120
chrXV 364352 364353 . 120
chrXV 364806 364807 . 120
chrXV 364845 364846 . 220
chrXV 365108 365109 . 400
chrXV 365292 365293 . 400
chrXV 366344 366345 . 1360
chrXV 366506 366507 . 860
chrXV 366609 366610 . 120
chrXV 366610 366611 . 360
chrXV 366627 366628 . 400
chrXV 366631 366632 . 120
chrXV 366639 366640 . 120
chrXV 366842 366843 . 580
chrXV 366848 366849 . 120
chrXV 366995 366996 . 580
chrXV 367507 367508 . 340
chrXV 367769 367770 . 400
chrXV 367795 367796 . 180
chrXV 367821 367822 . 520
chrXV 367842 367843 . 720
chrXV 367927 367928 . 180
chrXV 367944 367945 . 140
chrXV 368269 368270 . 140
chrXV 368285 368286 . 180
chrXV 368412 368413 . 200
chrXV 368629 368630 . 660
chrXV 368893 368894 . 180
chrXV 369017 369018 . 320
chrXV 369147 369148 . 1200
chrXV 369150 369151 . 560
chrXV 369305 369306 . 320
chrXV 369397 369398 . 140
chrXV 369503 369504 . 180
chrXV 369519 369520 . 380
chrXV 369544 369545 . 180
chrXV 369548 369549 . 120
chrXV 369552 369553 . 520
chrXV 369556 369557 . 260
chrXV 369583 369584 . 140
chrXV 369665 369666 . 120
chrXV 369763 369764 . 120
chrXV 370254 370255 . 320
chrXV 370476 370477 . 680
chrXV 370948 370949 . 200
chrXV 370959 370960 . 580
chrXV 370977 370978 . 820
chrXV 370985 370986 . 1320
chrXV 371039 371040 . 980
chrXV 371054 371055 . 120
chrXV 371060 371061 . 2860
chrXV 371064 371065 . 520
chrXV 371068 371069 . 600
chrXV 371072 371073 . 120
chrXV 371085 371086 . 200
chrXV 371095 371096 . 120
chrXV 371099 371100 . 180
chrXV 371228 371229 . 780
chrXV 371268 371269 . 120
chrXV 371282 371283 . 960
chrXV 371293 371294 . 120
chrXV 371320 371321 . 120
chrXV 371365 371366 . 140
chrXV 371381 371382 . 200
chrXV 371388 371389 . 1320
chrXV 371408 371409 . 220
chrXV 371432 371433 . 120
chrXV 371433 371434 . 200
chrXV 371434 371435 . 340
chrXV 371457 371458 . 500
chrXV 371466 371467 . 180
chrXV 371474 371475 . 280
chrXV 371477 371478 . 800
chrXV 371485 371486 . 320
chrXV 371493 371494 . 120
chrXV 371500 371501 . 120
chrXV 371505 371506 . 160
chrXV 371514 371515 . 120
chrXV 371569 371570 . 120
chrXV 371570 371571 . 180
chrXV 371591 371592 . 420
chrXV 371606 371607 . 1100
chrXV 371625 371626 . 320
chrXV 371697 371698 . 200
chrXV 371759 371760 . 200
chrXV 371767 371768 . 340
chrXV 371769 371770 . 120
chrXV 371811 371812 . 120
chrXV 371879 371880 . 120
chrXV 372010 372011 . 160
chrXV 372094 372095 . 140
chrXV 372104 372105 . 200
chrXV 372108 372109 . 660
chrXV 372117 372118 . 120
chrXV 372129 372130 . 160
chrXV 372157 372158 . 240
chrXV 372263 372264 . 200
chrXV 372401 372402 . 320
chrXV 372532 372533 . 140
chrXV 372546 372547 . 900
chrXV 372604 372605 . 160
chrXV 372612 372613 . 1540
chrXV 372621 372622 . 300
chrXV 373211 373212 . 120
chrXV 373486 373487 . 480
chrXV 373500 373501 . 440
chrXV 373508 373509 . 520
chrXV 373514 373515 . 140
chrXV 373522 373523 . 840
chrXV 373528 373529 . 400
chrXV 373532 373533 . 200
chrXV 373538 373539 . 380
chrXV 373541 373542 . 140
chrXV 373543 373544 . 160
chrXV 373551 373552 . 140
chrXV 373554 373555 . 120
chrXV 373567 373568 . 760
chrXV 373577 373578 . 120
chrXV 373617 373618 . 140
chrXV 373787 373788 . 140
chrXV 373828 373829 . 220
chrXV 373833 373834 . 140
chrXV 374031 374032 . 180
chrXV 374207 374208 . 240
chrXV 374757 374758 . 120
chrXV 375083 375084 . 460
chrXV 375107 375108 . 620
chrXV 375252 375253 . 900
chrXV 375370 375371 . 560
chrXV 375394 375395 . 720
chrXV 375549 375550 . 1140
chrXV 375561 375562 . 180
chrXV 375664 375665 . 280
chrXV 375677 375678 . 140
chrXV 375747 375748 . 1940
chrXV 375751 375752 . 300
chrXV 375887 375888 . 120
chrXV 375899 375900 . 120
chrXV 375923 375924 . 200
chrXV 375942 375943 . 140
chrXV 375960 375961 . 160
chrXV 375968 375969 . 440
chrXV 376035 376036 . 160
chrXV 376254 376255 . 200
chrXV 376300 376301 . 320
chrXV 376312 376313 . 200
chrXV 377509 377510 . 300
chrXV 377553 377554 . 200
chrXV 377623 377624 . 1320
chrXV 377693 377694 . 1260
chrXV 377706 377707 . 280
chrXV 377849 377850 . 1680
chrXV 377885 377886 . 1440
chrXV 377892 377893 . 260
chrXV 377900 377901 . 1280
chrXV 377902 377903 . 320
chrXV 377903 377904 . 720
chrXV 377907 377908 . 360
chrXV 377909 377910 . 920
chrXV 377914 377915 . 2800
chrXV 377920 377921 . 1900
chrXV 377948 377949 . 460
chrXV 377950 377951 . 1800
chrXV 378085 378086 . 260
chrXV 378094 378095 . 500
chrXV 378098 378099 . 920
chrXV 378107 378108 . 120
chrXV 378109 378110 . 220
chrXV 378120 378121 . 160
chrXV 378124 378125 . 400
chrXV 378133 378134 . 220
chrXV 378137 378138 . 320
chrXV 378148 378149 . 800
chrXV 378158 378159 . 140
chrXV 378199 378200 . 120
chrXV 378300 378301 . 120
chrXV 378315 378316 . 740
chrXV 378439 378440 . 280
chrXV 378459 378460 . 760
chrXV 378666 378667 . 120
chrXV 378803 378804 . 120
chrXV 378920 378921 . 120
chrXV 379066 379067 . 120
chrXV 379241 379242 . 120
chrXV 379611 379612 . 260
chrXV 379612 379613 . 1360
chrXV 379632 379633 . 340
chrXV 379636 379637 . 660
chrXV 379643 379644 . 800
chrXV 379661 379662 . 4240
chrXV 379663 379664 . 160
chrXV 379672 379673 . 200
chrXV 379687 379688 . 120
chrXV 379697 379698 . 180
chrXV 379734 379735 . 580
chrXV 379740 379741 . 1560
chrXV 379748 379749 . 7680
chrXV 379750 379751 . 140
chrXV 379751 379752 . 140
chrXV 379751 379752 . 1560
chrXV 379767 379768 . 2420
chrXV 380015 380016 . 460
chrXV 380081 380082 . 560
chrXV 380325 380326 . 360
chrXV 380519 380520 . 160
chrXV 380548 380549 . 900
chrXV 380560 380561 . 960
chrXV 380573 380574 . 540
chrXV 380589 380590 . 280
chrXV 380756 380757 . 120
chrXV 380765 380766 . 200
chrXV 380796 380797 . 180
chrXV 380803 380804 . 480
chrXV 380811 380812 . 200
chrXV 380872 380873 . 700
chrXV 380876 380877 . 420
chrXV 380887 380888 . 180
chrXV 380896 380897 . 220
chrXV 380903 380904 . 120
chrXV 380910 380911 . 1860
chrXV 380925 380926 . 200
chrXV 380937 380938 . 940
chrXV 380962 380963 . 880
chrXV 381226 381227 . 400
chrXV 381447 381448 . 140
chrXV 382260 382261 . 200
chrXV 382321 382322 . 120
chrXV 382418 382419 . 360
chrXV 382475 382476 . 340
chrXV 382617 382618 . 240
chrXV 382801 382802 . 640
chrXV 382899 382900 . 660
chrXV 382941 382942 . 340
chrXV 382952 382953 . 160
chrXV 382973 382974 . 140
chrXV 383007 383008 . 840
chrXV 383015 383016 . 2200
chrXV 383399 383400 . 240
chrXV 383449 383450 . 340
chrXV 383706 383707 . 160
chrXV 383848 383849 . 180
chrXV 383953 383954 . 400
chrXV 384009 384010 . 600
chrXV 384218 384219 . 400
chrXV 384236 384237 . 240
chrXV 384343 384344 . 1220
chrXV 384531 384532 . 180
chrXV 384721 384722 . 1580
chrXV 384737 384738 . 220
chrXV 384805 384806 . 220
chrXV 384855 384856 . 140
chrXV 384923 384924 . 240
chrXV 385222 385223 . 180
chrXV 385229 385230 . 1000
chrXV 385305 385306 . 1140
chrXV 385328 385329 . 120
chrXV 385395 385396 . 1320
chrXV 385563 385564 . 120
chrXV 385845 385846 . 560
chrXV 385853 385854 . 340
chrXV 385870 385871 . 200
chrXV 385880 385881 . 120
chrXV 386090 386091 . 1360
chrXV 386212 386213 . 120
chrXV 386312 386313 . 120
chrXV 386323 386324 . 160
chrXV 386364 386365 . 380
chrXV 386376 386377 . 520
chrXV 386431 386432 . 1360
chrXV 386605 386606 . 260
chrXV 386608 386609 . 160
chrXV 386616 386617 . 200
chrXV 386620 386621 . 260
chrXV 386635 386636 . 160
chrXV 386636 386637 . 160
chrXV 386675 386676 . 180
chrXV 386691 386692 . 1200
chrXV 386696 386697 . 740
chrXV 386700 386701 . 320
chrXV 386719 386720 . 780
chrXV 386872 386873 . 380
chrXV 387045 387046 . 800
chrXV 387138 387139 . 140
chrXV 388438 388439 . 160
chrXV 388599 388600 . 580
chrXV 388625 388626 . 120
chrXV 388961 388962 . 200
chrXV 388988 388989 . 2060
chrXV 389002 389003 . 140
chrXV 389024 389025 . 260
chrXV 389044 389045 . 420
chrXV 389045 389046 . 180
chrXV 389053 389054 . 140
chrXV 389065 389066 . 520
chrXV 389082 389083 . 140
chrXV 389087 389088 . 120
chrXV 389108 389109 . 1200
chrXV 389129 389130 . 140
chrXV 389143 389144 . 180
chrXV 389190 389191 . 340
chrXV 389206 389207 . 160
chrXV 389273 389274 . 280
chrXV 389350 389351 . 940
chrXV 389428 389429 . 220
chrXV 389494 389495 . 140
chrXV 389568 389569 . 480
chrXV 389596 389597 . 1060
chrXV 389598 389599 . 260
chrXV 389602 389603 . 760
chrXV 389607 389608 . 220
chrXV 389614 389615 . 340
chrXV 389622 389623 . 4540
chrXV 389729 389730 . 420
chrXV 389736 389737 . 540
chrXV 389746 389747 . 140
chrXV 389787 389788 . 640
chrXV 389860 389861 . 440
chrXV 390288 390289 . 120
chrXV 390566 390567 . 380
chrXV 390662 390663 . 240
chrXV 390714 390715 . 480
chrXV 390785 390786 . 240
chrXV 390790 390791 . 720
chrXV 390794 390795 . 820
chrXV 390805 390806 . 1160
chrXV 390971 390972 . 300
chrXV 391075 391076 . 260
chrXV 391125 391126 . 700
chrXV 391141 391142 . 260
chrXV 391157 391158 . 220
chrXV 391163 391164 . 120
chrXV 391304 391305 . 260
chrXV 391316 391317 . 420
chrXV 391328 391329 . 280
chrXV 391330 391331 . 120
chrXV 391335 391336 . 120
chrXV 391342 391343 . 280
chrXV 391378 391379 . 160
chrXV 391398 391399 . 160
chrXV 391409 391410 . 200
chrXV 391419 391420 . 300
chrXV 391422 391423 . 1160
chrXV 391439 391440 . 160
chrXV 391455 391456 . 220
chrXV 391472 391473 . 520
chrXV 391475 391476 . 460
chrXV 391489 391490 . 240
chrXV 391547 391548 . 160
chrXV 391653 391654 . 160
chrXV 391690 391691 . 440
chrXV 391805 391806 . 280
chrXV 391867 391868 . 220
chrXV 391878 391879 . 180
chrXV 391933 391934 . 760
chrXV 391945 391946 . 360
chrXV 391950 391951 . 420
chrXV 391960 391961 . 420
chrXV 391961 391962 . 160
chrXV 392001 392002 . 1480
chrXV 392007 392008 . 120
chrXV 392025 392026 . 140
chrXV 392034 392035 . 660
chrXV 392039 392040 . 420
chrXV 392071 392072 . 480
chrXV 392071 392072 . 120
chrXV 392094 392095 . 280
chrXV 392135 392136 . 120
chrXV 392137 392138 . 120
chrXV 392184 392185 . 260
chrXV 392187 392188 . 220
chrXV 392193 392194 . 200
chrXV 392207 392208 . 200
chrXV 392209 392210 . 120
chrXV 392211 392212 . 180
chrXV 392211 392212 . 2560
chrXV 392229 392230 . 1960
chrXV 392251 392252 . 380
chrXV 392257 392258 . 260
chrXV 392263 392264 . 380
chrXV 392271 392272 . 280
chrXV 392287 392288 . 1140
chrXV 392295 392296 . 120
chrXV 392317 392318 . 120
chrXV 392325 392326 . 120
chrXV 392326 392327 . 420
chrXV 392327 392328 . 620
chrXV 392328 392329 . 120
chrXV 392352 392353 . 320
chrXV 392357 392358 . 1840
chrXV 392375 392376 . 1680
chrXV 392388 392389 . 180
chrXV 392642 392643 . 140
chrXV 392703 392704 . 220
chrXV 392747 392748 . 360
chrXV 392771 392772 . 380
chrXV 392819 392820 . 140
chrXV 392859 392860 . 860
chrXV 392863 392864 . 540
chrXV 392878 392879 . 340
chrXV 392914 392915 . 800
chrXV 392919 392920 . 120
chrXV 392943 392944 . 120
chrXV 393217 393218 . 120
chrXV 393371 393372 . 1780
chrXV 393390 393391 . 600
chrXV 393436 393437 . 580
chrXV 393489 393490 . 600
chrXV 393573 393574 . 300
chrXV 393576 393577 . 340
chrXV 393607 393608 . 220
chrXV 393618 393619 . 140
chrXV 393624 393625 . 380
chrXV 393626 393627 . 1460
chrXV 393634 393635 . 120
chrXV 393658 393659 . 160
chrXV 393680 393681 . 240
chrXV 393844 393845 . 220
chrXV 393895 393896 . 220
chrXV 394029 394030 . 200
chrXV 394503 394504 . 200
chrXV 394630 394631 . 260
chrXV 394669 394670 . 500
chrXV 394708 394709 . 200
chrXV 394716 394717 . 160
chrXV 394721 394722 . 140
chrXV 394747 394748 . 140
chrXV 394748 394749 . 420
chrXV 394752 394753 . 280
chrXV 394759 394760 . 160
chrXV 394771 394772 . 700
chrXV 394794 394795 . 360
chrXV 394797 394798 . 240
chrXV 394803 394804 . 140
chrXV 394848 394849 . 120
chrXV 394984 394985 . 180
chrXV 395167 395168 . 140
chrXV 395171 395172 . 180
chrXV 395316 395317 . 500
chrXV 395345 395346 . 160
chrXV 395726 395727 . 160
chrXV 395796 395797 . 140
chrXV 395948 395949 . 120
chrXV 396249 396250 . 120
chrXV 396397 396398 . 200
chrXV 396987 396988 . 160
chrXV 397371 397372 . 160
chrXV 397379 397380 . 200
chrXV 397429 397430 . 200
chrXV 397437 397438 . 120
chrXV 397449 397450 . 180
chrXV 397451 397452 . 140
chrXV 397452 397453 . 300
chrXV 397459 397460 . 140
chrXV 397465 397466 . 920
chrXV 397469 397470 . 1000
chrXV 397475 397476 . 140
chrXV 397481 397482 . 320
chrXV 397505 397506 . 160
chrXV 397514 397515 . 280
chrXV 397518 397519 . 140
chrXV 397525 397526 . 240
chrXV 397538 397539 . 260
chrXV 397540 397541 . 200
chrXV 397541 397542 . 140
chrXV 397545 397546 . 580
chrXV 397549 397550 . 280
chrXV 397551 397552 . 280
chrXV 397551 397552 . 120
chrXV 397567 397568 . 300
chrXV 397656 397657 . 720
chrXV 397684 397685 . 460
chrXV 397741 397742 . 2160
chrXV 397759 397760 . 340
chrXV 397765 397766 . 760
chrXV 397860 397861 . 180
chrXV 397880 397881 . 140
chrXV 398379 398380 . 120
chrXV 399354 399355 . 380
chrXV 399685 399686 . 1280
chrXV 399980 399981 . 120
chrXV 400148 400149 . 340
chrXV 400171 400172 . 6040
chrXV 400178 400179 . 960
chrXV 400184 400185 . 720
chrXV 400192 400193 . 1000
chrXV 400202 400203 . 500
chrXV 400208 400209 . 1120
chrXV 400209 400210 . 1400
chrXV 400216 400217 . 260
chrXV 400246 400247 . 140
chrXV 400254 400255 . 420
chrXV 400266 400267 . 280
chrXV 400302 400303 . 120
chrXV 400472 400473 . 120
chrXV 400707 400708 . 240
chrXV 401344 401345 . 140
chrXV 401365 401366 . 120
chrXV 401472 401473 . 1780
chrXV 401493 401494 . 2380
chrXV 401519 401520 . 180
chrXV 401641 401642 . 180
chrXV 401700 401701 . 1160
chrXV 401804 401805 . 2980
chrXV 402264 402265 . 340
chrXV 402338 402339 . 340
chrXV 402348 402349 . 420
chrXV 402506 402507 . 560
chrXV 402523 402524 . 420
chrXV 402533 402534 . 780
chrXV 402566 402567 . 140
chrXV 402733 402734 . 540
chrXV 402741 402742 . 160
chrXV 402744 402745 . 360
chrXV 402891 402892 . 160
chrXV 403067 403068 . 480
chrXV 403555 403556 . 220
chrXV 404313 404314 . 640
chrXV 404352 404353 . 480
chrXV 405268 405269 . 240
chrXV 405279 405280 . 260
chrXV 405326 405327 . 420
chrXV 405419 405420 . 1280
chrXV 405466 405467 . 660
chrXV 405470 405471 . 360
chrXV 405474 405475 . 340
chrXV 405499 405500 . 300
chrXV 405533 405534 . 240
chrXV 405536 405537 . 500
chrXV 405541 405542 . 200
chrXV 405554 405555 . 160
chrXV 405562 405563 . 120
chrXV 405572 405573 . 2380
chrXV 406109 406110 . 140
chrXV 406761 406762 . 240
chrXV 406916 406917 . 160
chrXV 406935 406936 . 480
chrXV 406944 406945 . 180
chrXV 407000 407001 . 720
chrXV 407004 407005 . 820
chrXV 407270 407271 . 620
chrXV 407506 407507 . 140
chrXV 407560 407561 . 560
chrXV 407637 407638 . 940
chrXV 407645 407646 . 1380
chrXV 407655 407656 . 140
chrXV 407685 407686 . 920
chrXV 407701 407702 . 2420
chrXV 407712 407713 . 280
chrXV 407771 407772 . 1080
chrXV 407775 407776 . 1920
chrXV 407790 407791 . 280
chrXV 407848 407849 . 200
chrXV 407850 407851 . 500
chrXV 407887 407888 . 220
chrXV 407980 407981 . 1880
chrXV 407996 407997 . 560
chrXV 408012 408013 . 240
chrXV 408020 408021 . 160
chrXV 408158 408159 . 360
chrXV 408175 408176 . 500
chrXV 408210 408211 . 260
chrXV 408239 408240 . 240
chrXV 408244 408245 . 240
chrXV 408254 408255 . 380
chrXV 408309 408310 . 6520
chrXV 408314 408315 . 120
chrXV 408315 408316 . 320
chrXV 408323 408324 . 1460
chrXV 408331 408332 . 420
chrXV 408353 408354 . 180
chrXV 408487 408488 . 1980
chrXV 408511 408512 . 200
chrXV 408525 408526 . 140
chrXV 408680 408681 . 140
chrXV 408712 408713 . 120
chrXV 408895 408896 . 200
chrXV 408987 408988 . 160
chrXV 409175 409176 . 2300
chrXV 409302 409303 . 380
chrXV 409473 409474 . 120
chrXV 409476 409477 . 1220
chrXV 409504 409505 . 740
chrXV 409515 409516 . 240
chrXV 409721 409722 . 3340
chrXV 409733 409734 . 1020
chrXV 409841 409842 . 120
chrXV 409859 409860 . 1700
chrXV 409863 409864 . 560
chrXV 409950 409951 . 300
chrXV 410001 410002 . 320
chrXV 410031 410032 . 680
chrXV 410072 410073 . 120
chrXV 410104 410105 . 380
chrXV 410124 410125 . 1340
chrXV 410128 410129 . 480
chrXV 410199 410200 . 720
chrXV 410236 410237 . 200
chrXV 410365 410366 . 200
chrXV 410404 410405 . 120
chrXV 410411 410412 . 240
chrXV 410420 410421 . 120
chrXV 410600 410601 . 280
chrXV 411329 411330 . 1640
chrXV 411558 411559 . 180
chrXV 412148 412149 . 140
chrXV 412316 412317 . 180
chrXV 412343 412344 . 320
chrXV 412353 412354 . 180
chrXV 412387 412388 . 820
chrXV 412459 412460 . 120
chrXV 412484 412485 . 120
chrXV 412518 412519 . 120
chrXV 412530 412531 . 120
chrXV 412541 412542 . 780
chrXV 412551 412552 . 300
chrXV 412552 412553 . 740
chrXV 412556 412557 . 440
chrXV 412557 412558 . 1160
chrXV 412561 412562 . 540
chrXV 412565 412566 . 160
chrXV 412580 412581 . 120
chrXV 412654 412655 . 260
chrXV 412663 412664 . 120
chrXV 412708 412709 . 260
chrXV 412842 412843 . 160
chrXV 413149 413150 . 740
chrXV 413518 413519 . 120
chrXV 413651 413652 . 560
chrXV 413673 413674 . 140
chrXV 413680 413681 . 120
chrXV 413738 413739 . 120
chrXV 413742 413743 . 160
chrXV 413755 413756 . 5480
chrXV 413759 413760 . 180
chrXV 413778 413779 . 800
chrXV 413797 413798 . 460
chrXV 414127 414128 . 140
chrXV 414218 414219 . 140
chrXV 414278 414279 . 180
chrXV 414283 414284 . 880
chrXV 414286 414287 . 120
chrXV 414294 414295 . 160
chrXV 414326 414327 . 120
chrXV 414472 414473 . 200
chrXV 415979 415980 . 260
chrXV 416002 416003 . 120
chrXV 416012 416013 . 120
chrXV 416067 416068 . 160
chrXV 416075 416076 . 120
chrXV 416077 416078 . 720
chrXV 416084 416085 . 160
chrXV 416092 416093 . 140
chrXV 416288 416289 . 200
chrXV 416448 416449 . 140
chrXV 416757 416758 . 1240
chrXV 417184 417185 . 120
chrXV 417231 417232 . 460
chrXV 417373 417374 . 160
chrXV 417740 417741 . 120
chrXV 417746 417747 . 900
chrXV 417872 417873 . 200
chrXV 417884 417885 . 340
chrXV 417894 417895 . 460
chrXV 417915 417916 . 160
chrXV 418008 418009 . 800
chrXV 418098 418099 . 140
chrXV 418291 418292 . 220
chrXV 418551 418552 . 160
chrXV 418785 418786 . 180
chrXV 421150 421151 . 120
chrXV 421733 421734 . 560
chrXV 421745 421746 . 280
chrXV 421767 421768 . 140
chrXV 421768 421769 . 660
chrXV 421774 421775 . 120
chrXV 421819 421820 . 120
chrXV 421828 421829 . 140
chrXV 421833 421834 . 120
chrXV 421849 421850 . 140
chrXV 421851 421852 . 120
chrXV 421855 421856 . 140
chrXV 421861 421862 . 120
chrXV 422177 422178 . 480
chrXV 422254 422255 . 200
chrXV 422281 422282 . 140
chrXV 422336 422337 . 120
chrXV 422355 422356 . 140
chrXV 422515 422516 . 160
chrXV 422556 422557 . 1260
chrXV 423041 423042 . 180
chrXV 423050 423051 . 140
chrXV 423062 423063 . 220
chrXV 423133 423134 . 1560
chrXV 423246 423247 . 140
chrXV 423341 423342 . 1060
chrXV 423345 423346 . 140
chrXV 423388 423389 . 440
chrXV 423391 423392 . 680
chrXV 423787 423788 . 180
chrXV 423996 423997 . 1140
chrXV 424004 424005 . 420
chrXV 424006 424007 . 360
chrXV 424044 424045 . 200
chrXV 424107 424108 . 4680
chrXV 424124 424125 . 280
chrXV 424142 424143 . 140
chrXV 424207 424208 . 240
chrXV 424276 424277 . 1340
chrXV 424396 424397 . 120
chrXV 424555 424556 . 240
chrXV 424576 424577 . 240
chrXV 424577 424578 . 120
chrXV 424579 424580 . 780
chrXV 424594 424595 . 360
chrXV 424614 424615 . 240
chrXV 424619 424620 . 120
chrXV 424621 424622 . 220
chrXV 424792 424793 . 240
chrXV 424800 424801 . 220
chrXV 424812 424813 . 120
chrXV 424972 424973 . 120
chrXV 425239 425240 . 180
chrXV 425275 425276 . 280
chrXV 425292 425293 . 1500
chrXV 425359 425360 . 620
chrXV 425710 425711 . 740
chrXV 425979 425980 . 160
chrXV 426176 426177 . 520
chrXV 426203 426204 . 320
chrXV 426204 426205 . 120
chrXV 426215 426216 . 120
chrXV 426257 426258 . 220
chrXV 426269 426270 . 4560
chrXV 426275 426276 . 120
chrXV 426288 426289 . 160
chrXV 426333 426334 . 200
chrXV 426352 426353 . 580
chrXV 426378 426379 . 300
chrXV 426474 426475 . 1200
chrXV 426667 426668 . 640
chrXV 426721 426722 . 120
chrXV 426926 426927 . 740
chrXV 426935 426936 . 1120
chrXV 426958 426959 . 860
chrXV 426976 426977 . 740
chrXV 427026 427027 . 340
chrXV 427045 427046 . 560
chrXV 427090 427091 . 140
chrXV 427118 427119 . 120
chrXV 427120 427121 . 360
chrXV 427376 427377 . 440
chrXV 427404 427405 . 1640
chrXV 427458 427459 . 920
chrXV 427470 427471 . 240
chrXV 427506 427507 . 280
chrXV 427512 427513 . 580
chrXV 427521 427522 . 640
chrXV 427538 427539 . 240
chrXV 427545 427546 . 160
chrXV 427552 427553 . 140
chrXV 427559 427560 . 700
chrXV 427582 427583 . 460
chrXV 427606 427607 . 120
chrXV 427621 427622 . 380
chrXV 427639 427640 . 160
chrXV 427642 427643 . 260
chrXV 427681 427682 . 980
chrXV 427750 427751 . 220
chrXV 427816 427817 . 420
chrXV 428194 428195 . 160
chrXV 428645 428646 . 220
chrXV 428891 428892 . 140
chrXV 429284 429285 . 140
chrXV 429487 429488 . 120
chrXV 429510 429511 . 600
chrXV 429828 429829 . 620
chrXV 429869 429870 . 380
chrXV 429995 429996 . 1320
chrXV 430015 430016 . 180
chrXV 430046 430047 . 1300
chrXV 430059 430060 . 140
chrXV 430061 430062 . 200
chrXV 430090 430091 . 120
chrXV 430141 430142 . 1400
chrXV 430202 430203 . 140
chrXV 430205 430206 . 360
chrXV 430214 430215 . 140
chrXV 430216 430217 . 220
chrXV 430220 430221 . 120
chrXV 430289 430290 . 1080
chrXV 430370 430371 . 560
chrXV 431728 431729 . 1380
chrXV 431733 431734 . 620
chrXV 431753 431754 . 860
chrXV 431786 431787 . 180
chrXV 431993 431994 . 140
chrXV 431997 431998 . 160
chrXV 431999 432000 . 120
chrXV 432000 432001 . 600
chrXV 432042 432043 . 380
chrXV 432059 432060 . 140
chrXV 432072 432073 . 260
chrXV 432083 432084 . 180
chrXV 432092 432093 . 200
chrXV 432121 432122 . 260
chrXV 432129 432130 . 180
chrXV 432254 432255 . 300
chrXV 433354 433355 . 320
chrXV 433546 433547 . 180
chrXV 433851 433852 . 540
chrXV 433878 433879 . 1620
chrXV 433950 433951 . 120
chrXV 434027 434028 . 3860
chrXV 434195 434196 . 3720
chrXV 434361 434362 . 500
chrXV 435140 435141 . 260
chrXV 435317 435318 . 340
chrXV 435589 435590 . 280
chrXV 435709 435710 . 280
chrXV 436012 436013 . 1160
chrXV 436131 436132 . 500
chrXV 436520 436521 . 320
chrXV 436527 436528 . 200
chrXV 436530 436531 . 260
chrXV 436553 436554 . 140
chrXV 436556 436557 . 220
chrXV 436606 436607 . 120
chrXV 436640 436641 . 200
chrXV 436650 436651 . 120
chrXV 436670 436671 . 120
chrXV 436672 436673 . 120
chrXV 436891 436892 . 1200
chrXV 436896 436897 . 180
chrXV 437066 437067 . 540
chrXV 437076 437077 . 220
chrXV 437249 437250 . 120
chrXV 437298 437299 . 340
chrXV 437304 437305 . 1160
chrXV 437790 437791 . 380
chrXV 438265 438266 . 520
chrXV 438570 438571 . 400
chrXV 438694 438695 . 180
chrXV 438772 438773 . 120
chrXV 438790 438791 . 320
chrXV 438801 438802 . 340
chrXV 438810 438811 . 340
chrXV 438818 438819 . 120
chrXV 438836 438837 . 260
chrXV 438994 438995 . 940
chrXV 439173 439174 . 420
chrXV 439174 439175 . 180
chrXV 439229 439230 . 300
chrXV 439284 439285 . 300
chrXV 439414 439415 . 560
chrXV 439888 439889 . 260
chrXV 440167 440168 . 340
chrXV 440317 440318 . 120
chrXV 440349 440350 . 1720
chrXV 441226 441227 . 180
chrXV 441232 441233 . 1260
chrXV 441243 441244 . 520
chrXV 441249 441250 . 340
chrXV 441285 441286 . 180
chrXV 441295 441296 . 300
chrXV 441334 441335 . 120
chrXV 441352 441353 . 120
chrXV 441380 441381 . 600
chrXV 441486 441487 . 120
chrXV 442066 442067 . 120
chrXV 442107 442108 . 920
chrXV 442961 442962 . 260
chrXV 443257 443258 . 1840
chrXV 443294 443295 . 640
chrXV 443313 443314 . 120
chrXV 443315 443316 . 140
chrXV 443323 443324 . 640
chrXV 443366 443367 . 160
chrXV 443369 443370 . 400
chrXV 443383 443384 . 1720
chrXV 443394 443395 . 180
chrXV 443395 443396 . 220
chrXV 443404 443405 . 140
chrXV 443416 443417 . 120
chrXV 443424 443425 . 160
chrXV 443657 443658 . 1280
chrXV 443673 443674 . 120
chrXV 443737 443738 . 480
chrXV 443762 443763 . 120
chrXV 443768 443769 . 140
chrXV 443778 443779 . 120
chrXV 443958 443959 . 120
chrXV 444000 444001 . 2500
chrXV 444001 444002 . 120
chrXV 444002 444003 . 140
chrXV 444003 444004 . 120
chrXV 444006 444007 . 1120
chrXV 444014 444015 . 120
chrXV 444020 444021 . 1280
chrXV 444049 444050 . 240
chrXV 444136 444137 . 120
chrXV 444202 444203 . 160
chrXV 444301 444302 . 200
chrXV 444386 444387 . 2620
chrXV 444392 444393 . 120
chrXV 444396 444397 . 400
chrXV 444402 444403 . 560
chrXV 444407 444408 . 640
chrXV 444408 444409 . 160
chrXV 444412 444413 . 200
chrXV 444556 444557 . 120
chrXV 445930 445931 . 740
chrXV 445939 445940 . 2620
chrXV 445977 445978 . 120
chrXV 446032 446033 . 140
chrXV 446076 446077 . 340
chrXV 446154 446155 . 200
chrXV 446231 446232 . 180
chrXV 446274 446275 . 120
chrXV 446295 446296 . 340
chrXV 446647 446648 . 140
chrXV 446776 446777 . 1280
chrXV 446780 446781 . 320
chrXV 446792 446793 . 160
chrXV 446811 446812 . 460
chrXV 446816 446817 . 180
chrXV 446824 446825 . 120
chrXV 446825 446826 . 160
chrXV 446832 446833 . 3740
chrXV 446835 446836 . 260
chrXV 446844 446845 . 3420
chrXV 446849 446850 . 200
chrXV 446857 446858 . 1720
chrXV 446862 446863 . 1640
chrXV 446925 446926 . 680
chrXV 446935 446936 . 120
chrXV 446962 446963 . 160
chrXV 446997 446998 . 720
chrXV 447029 447030 . 260
chrXV 447064 447065 . 200
chrXV 447075 447076 . 140
chrXV 447103 447104 . 180
chrXV 447110 447111 . 120
chrXV 447141 447142 . 160
chrXV 447231 447232 . 120
chrXV 447268 447269 . 140
chrXV 447308 447309 . 180
chrXV 447378 447379 . 1860
chrXV 447395 447396 . 120
chrXV 447994 447995 . 180
chrXV 448073 448074 . 1340
chrXV 448154 448155 . 780
chrXV 448281 448282 . 140
chrXV 448403 448404 . 160
chrXV 448507 448508 . 360
chrXV 448608 448609 . 220
chrXV 448645 448646 . 340
chrXV 448863 448864 . 160
chrXV 448893 448894 . 160
chrXV 448938 448939 . 140
chrXV 448954 448955 . 320
chrXV 448994 448995 . 120
chrXV 449073 449074 . 400
chrXV 449103 449104 . 380
chrXV 449114 449115 . 340
chrXV 449115 449116 . 120
chrXV 449125 449126 . 960
chrXV 449161 449162 . 220
chrXV 449168 449169 . 180
chrXV 449176 449177 . 1980
chrXV 449356 449357 . 380
chrXV 449478 449479 . 1320
chrXV 449533 449534 . 200
chrXV 449654 449655 . 300
chrXV 449924 449925 . 120
chrXV 449965 449966 . 1340
chrXV 450324 450325 . 140
chrXV 450842 450843 . 540
chrXV 451295 451296 . 200
chrXV 451723 451724 . 160
chrXV 451740 451741 . 160
chrXV 452210 452211 . 980
chrXV 453192 453193 . 120
chrXV 453542 453543 . 120
chrXV 453548 453549 . 600
chrXV 453562 453563 . 400
chrXV 453562 453563 . 140
chrXV 453564 453565 . 160
chrXV 453571 453572 . 840
chrXV 453603 453604 . 140
chrXV 453613 453614 . 160
chrXV 453615 453616 . 340
chrXV 453621 453622 . 3700
chrXV 455923 455924 . 160
chrXV 455988 455989 . 180
chrXV 456220 456221 . 1440
chrXV 456287 456288 . 620
chrXV 456623 456624 . 120
chrXV 456708 456709 . 140
chrXV 457524 457525 . 300
chrXV 457700 457701 . 440
chrXV 457893 457894 . 380
chrXV 458015 458016 . 400
chrXV 458015 458016 . 260
chrXV 458016 458017 . 120
chrXV 458027 458028 . 160
chrXV 458036 458037 . 340
chrXV 458041 458042 . 240
chrXV 458044 458045 . 260
chrXV 458048 458049 . 1040
chrXV 458051 458052 . 1720
chrXV 458055 458056 . 220
chrXV 458072 458073 . 2200
chrXV 458086 458087 . 680
chrXV 458115 458116 . 3500
chrXV 458131 458132 . 140
chrXV 458146 458147 . 740
chrXV 458155 458156 . 2820
chrXV 458161 458162 . 120
chrXV 458169 458170 . 920
chrXV 458220 458221 . 680
chrXV 458249 458250 . 1200
chrXV 458323 458324 . 380
chrXV 458489 458490 . 340
chrXV 458505 458506 . 460
chrXV 458528 458529 . 180
chrXV 458540 458541 . 700
chrXV 458557 458558 . 280
chrXV 458828 458829 . 120
chrXV 459080 459081 . 1760
chrXV 459238 459239 . 240
chrXV 459572 459573 . 1800
chrXV 459620 459621 . 120
chrXV 459674 459675 . 160
chrXV 459793 459794 . 1280
chrXV 460733 460734 . 220
chrXV 461278 461279 . 120
chrXV 461569 461570 . 140
chrXV 461648 461649 . 480
chrXV 461725 461726 . 120
chrXV 461748 461749 . 380
chrXV 461754 461755 . 260
chrXV 461778 461779 . 160
chrXV 461794 461795 . 360
chrXV 461871 461872 . 120
chrXV 461881 461882 . 180
chrXV 461892 461893 . 280
chrXV 461910 461911 . 340
chrXV 461933 461934 . 3560
chrXV 461935 461936 . 540
chrXV 461935 461936 . 120
chrXV 461960 461961 . 160
chrXV 462055 462056 . 740
chrXV 462094 462095 . 260
chrXV 462137 462138 . 140
chrXV 462139 462140 . 740
chrXV 462303 462304 . 120
chrXV 462362 462363 . 160
chrXV 462387 462388 . 740
chrXV 462409 462410 . 300
chrXV 462412 462413 . 220
chrXV 462419 462420 . 1460
chrXV 462436 462437 . 600
chrXV 462462 462463 . 580
chrXV 462471 462472 . 1020
chrXV 462488 462489 . 220
chrXV 462519 462520 . 560
chrXV 462555 462556 . 180
chrXV 462589 462590 . 1640
chrXV 462668 462669 . 880
chrXV 462802 462803 . 560
chrXV 462822 462823 . 440
chrXV 462833 462834 . 1900
chrXV 462837 462838 . 420
chrXV 462843 462844 . 720
chrXV 462849 462850 . 280
chrXV 462854 462855 . 320
chrXV 462858 462859 . 360
chrXV 462891 462892 . 140
chrXV 462913 462914 . 780
chrXV 462962 462963 . 180
chrXV 463280 463281 . 2960
chrXV 463408 463409 . 340
chrXV 463446 463447 . 240
chrXV 463484 463485 . 600
chrXV 463582 463583 . 180
chrXV 463607 463608 . 740
chrXV 463615 463616 . 140
chrXV 463985 463986 . 120
chrXV 463990 463991 . 140
chrXV 464008 464009 . 760
chrXV 464011 464012 . 120
chrXV 464029 464030 . 160
chrXV 464060 464061 . 300
chrXV 464216 464217 . 220
chrXV 464221 464222 . 300
chrXV 464266 464267 . 140
chrXV 464483 464484 . 120
chrXV 464497 464498 . 2340
chrXV 464510 464511 . 120
chrXV 464648 464649 . 260
chrXV 464658 464659 . 1000
chrXV 464672 464673 . 140
chrXV 465022 465023 . 120
chrXV 465282 465283 . 120
chrXV 466081 466082 . 260
chrXV 466087 466088 . 820
chrXV 466184 466185 . 120
chrXV 466372 466373 . 420
chrXV 466466 466467 . 300
chrXV 466469 466470 . 120
chrXV 467652 467653 . 1380
chrXV 467664 467665 . 140
chrXV 467677 467678 . 900
chrXV 467680 467681 . 220
chrXV 467683 467684 . 260
chrXV 467697 467698 . 160
chrXV 467713 467714 . 200
chrXV 467722 467723 . 140
chrXV 468064 468065 . 440
chrXV 468121 468122 . 180
chrXV 468122 468123 . 2000
chrXV 468125 468126 . 340
chrXV 468128 468129 . 120
chrXV 468135 468136 . 180
chrXV 468138 468139 . 480
chrXV 468140 468141 . 2260
chrXV 468147 468148 . 1620
chrXV 468154 468155 . 700
chrXV 469248 469249 . 140
chrXV 469272 469273 . 220
chrXV 469356 469357 . 200
chrXV 469572 469573 . 120
chrXV 469737 469738 . 140
chrXV 470082 470083 . 1240
chrXV 470213 470214 . 600
chrXV 470243 470244 . 660
chrXV 470436 470437 . 380
chrXV 471389 471390 . 1060
chrXV 471674 471675 . 120
chrXV 471684 471685 . 120
chrXV 471685 471686 . 120
chrXV 471692 471693 . 140
chrXV 471714 471715 . 240
chrXV 471723 471724 . 340
chrXV 471763 471764 . 120
chrXV 471779 471780 . 120
chrXV 471782 471783 . 120
chrXV 471829 471830 . 200
chrXV 471839 471840 . 380
chrXV 472549 472550 . 120
chrXV 472577 472578 . 120
chrXV 472581 472582 . 320
chrXV 472623 472624 . 460
chrXV 472628 472629 . 520
chrXV 472643 472644 . 300
chrXV 472646 472647 . 260
chrXV 472664 472665 . 320
chrXV 472667 472668 . 120
chrXV 472689 472690 . 900
chrXV 473667 473668 . 120
chrXV 473715 473716 . 300
chrXV 473787 473788 . 280
chrXV 473812 473813 . 120
chrXV 473940 473941 . 120
chrXV 473943 473944 . 140
chrXV 474359 474360 . 140
chrXV 474436 474437 . 460
chrXV 474488 474489 . 1060
chrXV 474568 474569 . 160
chrXV 474739 474740 . 180
chrXV 474781 474782 . 120
chrXV 474898 474899 . 140
chrXV 474979 474980 . 140
chrXV 475752 475753 . 160
chrXV 476400 476401 . 200
chrXV 476721 476722 . 120
chrXV 476782 476783 . 920
chrXV 477027 477028 . 1880
chrXV 477963 477964 . 120
chrXV 478109 478110 . 800
chrXV 478575 478576 . 240
chrXV 478604 478605 . 400
chrXV 478607 478608 . 120
chrXV 478759 478760 . 140
chrXV 479109 479110 . 440
chrXV 479308 479309 . 120
chrXV 479315 479316 . 880
chrXV 479326 479327 . 120
chrXV 479363 479364 . 320
chrXV 479384 479385 . 700
chrXV 479398 479399 . 740
chrXV 479406 479407 . 3000
chrXV 479427 479428 . 2820
chrXV 479609 479610 . 300
chrXV 479619 479620 . 500
chrXV 479751 479752 . 420
chrXV 479826 479827 . 820
chrXV 479910 479911 . 140
chrXV 479927 479928 . 260
chrXV 479975 479976 . 920
chrXV 480074 480075 . 120
chrXV 480078 480079 . 340
chrXV 480090 480091 . 180
chrXV 480115 480116 . 120
chrXV 480131 480132 . 220
chrXV 480137 480138 . 180
chrXV 480149 480150 . 260
chrXV 480161 480162 . 180
chrXV 480173 480174 . 300
chrXV 480185 480186 . 120
chrXV 480213 480214 . 120
chrXV 480215 480216 . 140
chrXV 480273 480274 . 200
chrXV 480273 480274 . 140
chrXV 480276 480277 . 380
chrXV 480289 480290 . 160
chrXV 480343 480344 . 120
chrXV 480343 480344 . 120
chrXV 480351 480352 . 180
chrXV 480357 480358 . 160
chrXV 480364 480365 . 180
chrXV 480386 480387 . 160
chrXV 480413 480414 . 140
chrXV 480430 480431 . 120
chrXV 480495 480496 . 380
chrXV 480535 480536 . 140
chrXV 480693 480694 . 140
chrXV 480737 480738 . 620
chrXV 480757 480758 . 580
chrXV 480786 480787 . 2620
chrXV 481135 481136 . 3240
chrXV 481181 481182 . 200
chrXV 481203 481204 . 720
chrXV 481209 481210 . 120
chrXV 481222 481223 . 240
chrXV 481236 481237 . 340
chrXV 481419 481420 . 400
chrXV 481449 481450 . 360
chrXV 481467 481468 . 120
chrXV 481472 481473 . 620
chrXV 481476 481477 . 920
chrXV 481495 481496 . 380
chrXV 481521 481522 . 160
chrXV 481532 481533 . 4820
chrXV 481550 481551 . 1440
chrXV 481800 481801 . 340
chrXV 481803 481804 . 1800
chrXV 481811 481812 . 180
chrXV 481820 481821 . 380
chrXV 481823 481824 . 120
chrXV 481846 481847 . 220
chrXV 481884 481885 . 940
chrXV 481887 481888 . 420
chrXV 481903 481904 . 780
chrXV 481917 481918 . 180
chrXV 481932 481933 . 120
chrXV 482294 482295 . 180
chrXV 482461 482462 . 700
chrXV 482927 482928 . 640
chrXV 483075 483076 . 500
chrXV 483103 483104 . 340
chrXV 483119 483120 . 200
chrXV 483122 483123 . 120
chrXV 483129 483130 . 200
chrXV 483137 483138 . 560
chrXV 483276 483277 . 140
chrXV 483321 483322 . 500
chrXV 483337 483338 . 140
chrXV 483362 483363 . 300
chrXV 483414 483415 . 580
chrXV 483485 483486 . 900
chrXV 483524 483525 . 1040
chrXV 483645 483646 . 120
chrXV 484018 484019 . 300
chrXV 484027 484028 . 1100
chrXV 484196 484197 . 360
chrXV 485638 485639 . 1180
chrXV 485729 485730 . 340
chrXV 486347 486348 . 440
chrXV 486706 486707 . 1160
chrXV 486822 486823 . 120
chrXV 486966 486967 . 120
chrXV 486978 486979 . 520
chrXV 486994 486995 . 460
chrXV 487006 487007 . 260
chrXV 487017 487018 . 200
chrXV 487059 487060 . 760
chrXV 487101 487102 . 640
chrXV 487104 487105 . 220
chrXV 487111 487112 . 120
chrXV 487122 487123 . 620
chrXV 487124 487125 . 140
chrXV 487132 487133 . 600
chrXV 487136 487137 . 1680
chrXV 487145 487146 . 640
chrXV 487158 487159 . 2800
chrXV 487167 487168 . 660
chrXV 487278 487279 . 1160
chrXV 487297 487298 . 260
chrXV 487309 487310 . 1120
chrXV 487347 487348 . 1960
chrXV 487353 487354 . 140
chrXV 487359 487360 . 640
chrXV 487374 487375 . 280
chrXV 487375 487376 . 1380
chrXV 487531 487532 . 820
chrXV 487537 487538 . 960
chrXV 487537 487538 . 920
chrXV 487538 487539 . 140
chrXV 487539 487540 . 120
chrXV 487554 487555 . 1080
chrXV 487559 487560 . 540
chrXV 487559 487560 . 840
chrXV 487561 487562 . 120
chrXV 487568 487569 . 520
chrXV 487598 487599 . 2540
chrXV 487611 487612 . 240
chrXV 488226 488227 . 120
chrXV 488247 488248 . 1320
chrXV 488928 488929 . 240
chrXV 489152 489153 . 2460
chrXV 489370 489371 . 500
chrXV 489677 489678 . 2940
chrXV 489708 489709 . 260
chrXV 489841 489842 . 160
chrXV 489857 489858 . 680
chrXV 489870 489871 . 220
chrXV 489881 489882 . 2440
chrXV 490095 490096 . 940
chrXV 490266 490267 . 280
chrXV 490409 490410 . 140
chrXV 490646 490647 . 2060
chrXV 490738 490739 . 140
chrXV 490856 490857 . 180
chrXV 490917 490918 . 200
chrXV 490934 490935 . 120
chrXV 490947 490948 . 160
chrXV 490964 490965 . 120
chrXV 490990 490991 . 240
chrXV 491065 491066 . 360
chrXV 491070 491071 . 120
chrXV 491074 491075 . 120
chrXV 491082 491083 . 320
chrXV 491095 491096 . 300
chrXV 491098 491099 . 160
chrXV 491121 491122 . 340
chrXV 491192 491193 . 340
chrXV 491231 491232 . 140
chrXV 491251 491252 . 280
chrXV 492959 492960 . 4720
chrXV 492995 492996 . 120
chrXV 492998 492999 . 640
chrXV 493029 493030 . 420
chrXV 493036 493037 . 180
chrXV 493043 493044 . 440
chrXV 493091 493092 . 120
chrXV 493227 493228 . 1500
chrXV 493293 493294 . 260
chrXV 493297 493298 . 200
chrXV 493301 493302 . 1180
chrXV 493356 493357 . 560
chrXV 493637 493638 . 3900
chrXV 493663 493664 . 380
chrXV 493667 493668 . 220
chrXV 493942 493943 . 160
chrXV 494221 494222 . 160
chrXV 494224 494225 . 1860
chrXV 494229 494230 . 240
chrXV 494237 494238 . 140
chrXV 494240 494241 . 320
chrXV 494241 494242 . 280
chrXV 494244 494245 . 120
chrXV 494249 494250 . 140
chrXV 494250 494251 . 740
chrXV 494252 494253 . 240
chrXV 494266 494267 . 2060
chrXV 494274 494275 . 320
chrXV 494348 494349 . 180
chrXV 494424 494425 . 360
chrXV 494432 494433 . 120
chrXV 494442 494443 . 140
chrXV 494446 494447 . 140
chrXV 494456 494457 . 260
chrXV 494459 494460 . 420
chrXV 494459 494460 . 120
chrXV 494460 494461 . 120
chrXV 494461 494462 . 280
chrXV 494462 494463 . 380
chrXV 494472 494473 . 1080
chrXV 494476 494477 . 1580
chrXV 494482 494483 . 980
chrXV 494490 494491 . 1960
chrXV 494500 494501 . 120
chrXV 494533 494534 . 320
chrXV 494558 494559 . 120
chrXV 494723 494724 . 260
chrXV 494732 494733 . 120
chrXV 494766 494767 . 580
chrXV 494788 494789 . 220
chrXV 494798 494799 . 560
chrXV 494806 494807 . 140
chrXV 494824 494825 . 140
chrXV 494832 494833 . 160
chrXV 494835 494836 . 120
chrXV 494841 494842 . 520
chrXV 494900 494901 . 200
chrXV 495021 495022 . 140
chrXV 495030 495031 . 160
chrXV 495235 495236 . 400
chrXV 495240 495241 . 140
chrXV 495367 495368 . 480
chrXV 495668 495669 . 1220
chrXV 495680 495681 . 640
chrXV 496795 496796 . 960
chrXV 496948 496949 . 2080
chrXV 497192 497193 . 1640
chrXV 497204 497205 . 5320
chrXV 497235 497236 . 120
chrXV 497261 497262 . 680
chrXV 497349 497350 . 460
chrXV 497492 497493 . 300
chrXV 497502 497503 . 1260
chrXV 497513 497514 . 520
chrXV 497526 497527 . 120
chrXV 497680 497681 . 200
chrXV 497753 497754 . 540
chrXV 498086 498087 . 2060
chrXV 498241 498242 . 1180
chrXV 498932 498933 . 180
chrXV 500245 500246 . 500
chrXV 501181 501182 . 640
chrXV 501467 501468 . 180
chrXV 501688 501689 . 1180
chrXV 502089 502090 . 200
chrXV 502469 502470 . 140
chrXV 502565 502566 . 400
chrXV 502573 502574 . 920
chrXV 502576 502577 . 120
chrXV 502591 502592 . 200
chrXV 502641 502642 . 120
chrXV 502872 502873 . 140
chrXV 503285 503286 . 240
chrXV 503367 503368 . 220
chrXV 504352 504353 . 200
chrXV 504374 504375 . 300
chrXV 504378 504379 . 880
chrXV 504516 504517 . 1040
chrXV 504529 504530 . 120
chrXV 504534 504535 . 180
chrXV 504543 504544 . 220
chrXV 504567 504568 . 120
chrXV 504577 504578 . 220
chrXV 504597 504598 . 140
chrXV 504619 504620 . 3020
chrXV 504640 504641 . 120
chrXV 504644 504645 . 120
chrXV 504695 504696 . 1380
chrXV 504875 504876 . 240
chrXV 505011 505012 . 460
chrXV 505166 505167 . 120
chrXV 505206 505207 . 200
chrXV 505209 505210 . 160
chrXV 505256 505257 . 280
chrXV 505259 505260 . 180
chrXV 505265 505266 . 400
chrXV 505423 505424 . 120
chrXV 506562 506563 . 120
chrXV 506809 506810 . 120
chrXV 506919 506920 . 180
chrXV 506923 506924 . 360
chrXV 506949 506950 . 280
chrXV 507155 507156 . 5180
chrXV 507155 507156 . 140
chrXV 507158 507159 . 140
chrXV 507464 507465 . 180
chrXV 507469 507470 . 560
chrXV 507614 507615 . 200
chrXV 507617 507618 . 800
chrXV 507629 507630 . 120
chrXV 507637 507638 . 500
chrXV 507640 507641 . 200
chrXV 507642 507643 . 240
chrXV 507655 507656 . 240
chrXV 507673 507674 . 960
chrXV 507727 507728 . 340
chrXV 507900 507901 . 220
chrXV 511268 511269 . 140
chrXV 511271 511272 . 460
chrXV 511285 511286 . 220
chrXV 511313 511314 . 240
chrXV 511322 511323 . 520
chrXV 511491 511492 . 120
chrXV 511494 511495 . 1040
chrXV 511499 511500 . 2080
chrXV 511518 511519 . 140
chrXV 511544 511545 . 540
chrXV 511556 511557 . 140
chrXV 511564 511565 . 140
chrXV 511569 511570 . 960
chrXV 511602 511603 . 220
chrXV 511606 511607 . 160
chrXV 511610 511611 . 1220
chrXV 511613 511614 . 180
chrXV 511636 511637 . 2000
chrXV 511649 511650 . 280
chrXV 511780 511781 . 240
chrXV 511951 511952 . 200
chrXV 511956 511957 . 1520
chrXV 511961 511962 . 380
chrXV 511966 511967 . 2740
chrXV 511968 511969 . 960
chrXV 511968 511969 . 120
chrXV 511969 511970 . 120
chrXV 512053 512054 . 140
chrXV 512178 512179 . 200
chrXV 512690 512691 . 540
chrXV 512853 512854 . 300
chrXV 512897 512898 . 2040
chrXV 513285 513286 . 140
chrXV 513387 513388 . 160
chrXV 514079 514080 . 120
chrXV 514089 514090 . 160
chrXV 514122 514123 . 1420
chrXV 514133 514134 . 220
chrXV 514143 514144 . 120
chrXV 514144 514145 . 220
chrXV 514144 514145 . 480
chrXV 514154 514155 . 220
chrXV 514182 514183 . 280
chrXV 514217 514218 . 680
chrXV 514305 514306 . 340
chrXV 514499 514500 . 180
chrXV 514726 514727 . 140
chrXV 514735 514736 . 160
chrXV 514745 514746 . 120
chrXV 514756 514757 . 180
chrXV 514781 514782 . 120
chrXV 514826 514827 . 800
chrXV 514851 514852 . 140
chrXV 514855 514856 . 1600
chrXV 514887 514888 . 200
chrXV 514896 514897 . 120
chrXV 514963 514964 . 120
chrXV 515001 515002 . 360
chrXV 515015 515016 . 260
chrXV 515188 515189 . 600
chrXV 515431 515432 . 120
chrXV 515609 515610 . 620
chrXV 515645 515646 . 1300
chrXV 515705 515706 . 220
chrXV 515718 515719 . 140
chrXV 516108 516109 . 160
chrXV 516411 516412 . 400
chrXV 516428 516429 . 420
chrXV 516888 516889 . 2000
chrXV 516899 516900 . 2100
chrXV 516953 516954 . 760
chrXV 516982 516983 . 1700
chrXV 516997 516998 . 580
chrXV 517027 517028 . 780
chrXV 517033 517034 . 380
chrXV 517053 517054 . 280
chrXV 517181 517182 . 180
chrXV 517184 517185 . 220
chrXV 517299 517300 . 380
chrXV 517351 517352 . 200
chrXV 517361 517362 . 240
chrXV 517384 517385 . 160
chrXV 517413 517414 . 380
chrXV 517588 517589 . 380
chrXV 517966 517967 . 1220
chrXV 518106 518107 . 120
chrXV 518231 518232 . 1380
chrXV 518258 518259 . 120
chrXV 518628 518629 . 200
chrXV 518750 518751 . 120
chrXV 518912 518913 . 160
chrXV 518933 518934 . 120
chrXV 518942 518943 . 120
chrXV 518979 518980 . 880
chrXV 519009 519010 . 160
chrXV 519992 519993 . 120
chrXV 520453 520454 . 900
chrXV 520458 520459 . 1500
chrXV 520525 520526 . 800
chrXV 520542 520543 . 220
chrXV 520636 520637 . 260
chrXV 520653 520654 . 200
chrXV 520656 520657 . 120
chrXV 520682 520683 . 560
chrXV 520719 520720 . 260
chrXV 520724 520725 . 2540
chrXV 520735 520736 . 180
chrXV 520760 520761 . 340
chrXV 520794 520795 . 320
chrXV 520928 520929 . 480
chrXV 520948 520949 . 200
chrXV 520968 520969 . 300
chrXV 521006 521007 . 740
chrXV 521042 521043 . 1360
chrXV 521080 521081 . 160
chrXV 521133 521134 . 360
chrXV 521141 521142 . 260
chrXV 521309 521310 . 460
chrXV 521364 521365 . 120
chrXV 521370 521371 . 680
chrXV 521380 521381 . 200
chrXV 521518 521519 . 280
chrXV 521569 521570 . 2540
chrXV 521832 521833 . 120
chrXV 521857 521858 . 520
chrXV 522006 522007 . 240
chrXV 522030 522031 . 120
chrXV 522140 522141 . 1060
chrXV 522164 522165 . 220
chrXV 522207 522208 . 160
chrXV 522211 522212 . 200
chrXV 522282 522283 . 620
chrXV 522640 522641 . 1320
chrXV 522643 522644 . 1320
chrXV 522724 522725 . 720
chrXV 522727 522728 . 460
chrXV 522731 522732 . 220
chrXV 522747 522748 . 260
chrXV 522798 522799 . 120
chrXV 522860 522861 . 180
chrXV 523026 523027 . 200
chrXV 523367 523368 . 940
chrXV 524142 524143 . 200
chrXV 524522 524523 . 200
chrXV 525058 525059 . 120
chrXV 525067 525068 . 480
chrXV 525098 525099 . 1360
chrXV 525113 525114 . 180
chrXV 525141 525142 . 120
chrXV 525150 525151 . 880
chrXV 525258 525259 . 220
chrXV 525608 525609 . 220
chrXV 526484 526485 . 120
chrXV 526813 526814 . 180
chrXV 526949 526950 . 460
chrXV 526965 526966 . 340
chrXV 527396 527397 . 500
chrXV 527579 527580 . 120
chrXV 527630 527631 . 240
chrXV 527873 527874 . 780
chrXV 528208 528209 . 400
chrXV 528254 528255 . 200
chrXV 528362 528363 . 160
chrXV 528501 528502 . 140
chrXV 528520 528521 . 1120
chrXV 528529 528530 . 1920
chrXV 528746 528747 . 120
chrXV 528751 528752 . 580
chrXV 528764 528765 . 140
chrXV 528792 528793 . 200
chrXV 528802 528803 . 120
chrXV 528804 528805 . 120
chrXV 528823 528824 . 140
chrXV 528833 528834 . 1600
chrXV 529157 529158 . 120
chrXV 530288 530289 . 120
chrXV 530292 530293 . 380
chrXV 530322 530323 . 120
chrXV 530346 530347 . 120
chrXV 530350 530351 . 160
chrXV 530422 530423 . 240
chrXV 530646 530647 . 340
chrXV 530708 530709 . 120
chrXV 530920 530921 . 200
chrXV 530964 530965 . 120
chrXV 531107 531108 . 1220
chrXV 531291 531292 . 120
chrXV 531329 531330 . 420
chrXV 531355 531356 . 360
chrXV 531412 531413 . 200
chrXV 531554 531555 . 120
chrXV 531573 531574 . 120
chrXV 531743 531744 . 500
chrXV 532025 532026 . 360
chrXV 532356 532357 . 200
chrXV 533819 533820 . 160
chrXV 533888 533889 . 160
chrXV 533908 533909 . 360
chrXV 533980 533981 . 300
chrXV 534139 534140 . 120
chrXV 534742 534743 . 360
chrXV 535056 535057 . 1240
chrXV 535370 535371 . 300
chrXV 535673 535674 . 120
chrXV 536148 536149 . 120
chrXV 536450 536451 . 120
chrXV 536482 536483 . 400
chrXV 536722 536723 . 120
chrXV 536905 536906 . 280
chrXV 537068 537069 . 240
chrXV 537290 537291 . 120
chrXV 537300 537301 . 160
chrXV 537492 537493 . 120
chrXV 537695 537696 . 1440
chrXV 538039 538040 . 120
chrXV 538376 538377 . 120
chrXV 538436 538437 . 380
chrXV 538462 538463 . 500
chrXV 538601 538602 . 360
chrXV 538677 538678 . 940
chrXV 538694 538695 . 260
chrXV 538698 538699 . 140
chrXV 539011 539012 . 320
chrXV 539178 539179 . 180
chrXV 539182 539183 . 500
chrXV 539518 539519 . 720
chrXV 539600 539601 . 380
chrXV 544046 544047 . 120
chrXV 544244 544245 . 120
chrXV 544451 544452 . 300
chrXV 544457 544458 . 220
chrXV 544464 544465 . 140
chrXV 544552 544553 . 580
chrXV 544622 544623 . 160
chrXV 544791 544792 . 1260
chrXV 544798 544799 . 120
chrXV 544896 544897 . 160
chrXV 544898 544899 . 920
chrXV 544904 544905 . 220
chrXV 544933 544934 . 480
chrXV 546505 546506 . 160
chrXV 546533 546534 . 180
chrXV 546570 546571 . 180
chrXV 546592 546593 . 120
chrXV 546608 546609 . 380
chrXV 546966 546967 . 2960
chrXV 547486 547487 . 240
chrXV 547822 547823 . 260
chrXV 547860 547861 . 460
chrXV 548226 548227 . 120
chrXV 550325 550326 . 180
chrXV 550350 550351 . 320
chrXV 550371 550372 . 1720
chrXV 550387 550388 . 1220
chrXV 550439 550440 . 360
chrXV 550450 550451 . 380
chrXV 550553 550554 . 120
chrXV 550617 550618 . 660
chrXV 550621 550622 . 800
chrXV 550626 550627 . 160
chrXV 550661 550662 . 220
chrXV 550684 550685 . 200
chrXV 550781 550782 . 160
chrXV 550790 550791 . 240
chrXV 550807 550808 . 1180
chrXV 550841 550842 . 140
chrXV 550855 550856 . 220
chrXV 550858 550859 . 140
chrXV 550861 550862 . 160
chrXV 550870 550871 . 620
chrXV 550879 550880 . 220
chrXV 550891 550892 . 260
chrXV 550910 550911 . 220
chrXV 550910 550911 . 220
chrXV 550917 550918 . 580
chrXV 550917 550918 . 120
chrXV 550920 550921 . 120
chrXV 550926 550927 . 380
chrXV 550933 550934 . 400
chrXV 550960 550961 . 280
chrXV 550971 550972 . 140
chrXV 551006 551007 . 280
chrXV 551064 551065 . 140
chrXV 551069 551070 . 120
chrXV 551257 551258 . 780
chrXV 551710 551711 . 260
chrXV 551724 551725 . 280
chrXV 551783 551784 . 500
chrXV 551791 551792 . 140
chrXV 551849 551850 . 260
chrXV 551883 551884 . 480
chrXV 552029 552030 . 280
chrXV 552163 552164 . 300
chrXV 552213 552214 . 160
chrXV 552232 552233 . 160
chrXV 552238 552239 . 180
chrXV 552249 552250 . 180
chrXV 552260 552261 . 200
chrXV 552283 552284 . 340
chrXV 552919 552920 . 260
chrXV 552967 552968 . 220
chrXV 552973 552974 . 380
chrXV 552981 552982 . 780
chrXV 552989 552990 . 200
chrXV 553070 553071 . 180
chrXV 553157 553158 . 180
chrXV 553256 553257 . 180
chrXV 553265 553266 . 160
chrXV 553278 553279 . 400
chrXV 553314 553315 . 280
chrXV 553319 553320 . 380
chrXV 553444 553445 . 480
chrXV 554671 554672 . 140
chrXV 554742 554743 . 140
chrXV 554771 554772 . 140
chrXV 554885 554886 . 120
chrXV 554937 554938 . 120
chrXV 554956 554957 . 200
chrXV 554995 554996 . 280
chrXV 555154 555155 . 600
chrXV 555378 555379 . 2020
chrXV 555722 555723 . 700
chrXV 555779 555780 . 780
chrXV 557256 557257 . 200
chrXV 557628 557629 . 160
chrXV 558653 558654 . 180
chrXV 558806 558807 . 160
chrXV 558813 558814 . 660
chrXV 558884 558885 . 360
chrXV 559008 559009 . 320
chrXV 559016 559017 . 2880
chrXV 559019 559020 . 760
chrXV 559058 559059 . 2780
chrXV 559488 559489 . 1000
chrXV 559511 559512 . 300
chrXV 559517 559518 . 120
chrXV 559622 559623 . 220
chrXV 559638 559639 . 200
chrXV 559667 559668 . 220
chrXV 559727 559728 . 860
chrXV 559854 559855 . 120
chrXV 559896 559897 . 740
chrXV 559901 559902 . 120
chrXV 559907 559908 . 2120
chrXV 559907 559908 . 480
chrXV 559909 559910 . 160
chrXV 559932 559933 . 1060
chrXV 560046 560047 . 280
chrXV 560330 560331 . 160
chrXV 560423 560424 . 3580
chrXV 560718 560719 . 200
chrXV 560741 560742 . 1960
chrXV 560762 560763 . 300
chrXV 560771 560772 . 340
chrXV 560772 560773 . 320
chrXV 560838 560839 . 120
chrXV 560853 560854 . 240
chrXV 560879 560880 . 2280
chrXV 560981 560982 . 120
chrXV 561836 561837 . 200
chrXV 562487 562488 . 720
chrXV 563150 563151 . 120
chrXV 563315 563316 . 1340
chrXV 563920 563921 . 120
chrXV 563970 563971 . 560
chrXV 563996 563997 . 760
chrXV 564071 564072 . 300
chrXV 564099 564100 . 120
chrXV 564222 564223 . 140
chrXV 564365 564366 . 140
chrXV 564383 564384 . 120
chrXV 564402 564403 . 520
chrXV 564437 564438 . 120
chrXV 564659 564660 . 120
chrXV 564721 564722 . 120
chrXV 564781 564782 . 500
chrXV 564866 564867 . 140
chrXV 565040 565041 . 120
chrXV 565045 565046 . 740
chrXV 565086 565087 . 520
chrXV 565150 565151 . 280
chrXV 565293 565294 . 160
chrXV 565596 565597 . 18240
chrXV 565767 565768 . 120
chrXV 565800 565801 . 120
chrXV 565809 565810 . 120
chrXV 565932 565933 . 140
chrXV 565936 565937 . 220
chrXV 565961 565962 . 220
chrXV 565988 565989 . 180
chrXV 565991 565992 . 160
chrXV 565994 565995 . 240
chrXV 566042 566043 . 260
chrXV 566174 566175 . 160
chrXV 566308 566309 . 260
chrXV 566309 566310 . 160
chrXV 566311 566312 . 140
chrXV 566330 566331 . 120
chrXV 566331 566332 . 120
chrXV 566332 566333 . 260
chrXV 566342 566343 . 240
chrXV 566394 566395 . 840
chrXV 566394 566395 . 140
chrXV 566395 566396 . 160
chrXV 566396 566397 . 120
chrXV 566408 566409 . 140
chrXV 566411 566412 . 200
chrXV 566418 566419 . 160
chrXV 566435 566436 . 260
chrXV 566446 566447 . 220
chrXV 566452 566453 . 680
chrXV 566537 566538 . 360
chrXV 566700 566701 . 140
chrXV 566799 566800 . 340
chrXV 567109 567110 . 280
chrXV 567681 567682 . 700
chrXV 567757 567758 . 1600
chrXV 568304 568305 . 120
chrXV 568311 568312 . 920
chrXV 568575 568576 . 1660
chrXV 568987 568988 . 120
chrXV 568995 568996 . 340
chrXV 569193 569194 . 1200
chrXV 569474 569475 . 300
chrXV 569531 569532 . 780
chrXV 569656 569657 . 420
chrXV 569659 569660 . 140
chrXV 569719 569720 . 140
chrXV 569749 569750 . 740
chrXV 569769 569770 . 180
chrXV 569943 569944 . 560
chrXV 570937 570938 . 200
chrXV 570945 570946 . 420
chrXV 570964 570965 . 320
chrXV 570967 570968 . 1260
chrXV 570974 570975 . 1140
chrXV 570974 570975 . 360
chrXV 570977 570978 . 780
chrXV 570980 570981 . 160
chrXV 570984 570985 . 860
chrXV 570987 570988 . 120
chrXV 571001 571002 . 700
chrXV 571003 571004 . 580
chrXV 571018 571019 . 120
chrXV 571030 571031 . 120
chrXV 571032 571033 . 120
chrXV 571036 571037 . 180
chrXV 571040 571041 . 200
chrXV 571085 571086 . 160
chrXV 571510 571511 . 840
chrXV 571565 571566 . 320
chrXV 571983 571984 . 140
chrXV 572047 572048 . 620
chrXV 572057 572058 . 320
chrXV 572084 572085 . 820
chrXV 572100 572101 . 120
chrXV 572142 572143 . 240
chrXV 572312 572313 . 1220
chrXV 572765 572766 . 980
chrXV 572912 572913 . 200
chrXV 572944 572945 . 360
chrXV 572959 572960 . 180
chrXV 572992 572993 . 600
chrXV 573002 573003 . 240
chrXV 573014 573015 . 140
chrXV 573018 573019 . 120
chrXV 573019 573020 . 260
chrXV 573019 573020 . 160
chrXV 573037 573038 . 200
chrXV 573051 573052 . 120
chrXV 573052 573053 . 140
chrXV 573060 573061 . 240
chrXV 574658 574659 . 920
chrXV 574685 574686 . 2420
chrXV 574827 574828 . 140
chrXV 574844 574845 . 260
chrXV 574862 574863 . 360
chrXV 574870 574871 . 360
chrXV 574915 574916 . 1920
chrXV 574974 574975 . 3600
chrXV 575006 575007 . 200
chrXV 575014 575015 . 380
chrXV 577529 577530 . 180
chrXV 577639 577640 . 140
chrXV 577649 577650 . 260
chrXV 577781 577782 . 160
chrXV 577853 577854 . 200
chrXV 578065 578066 . 200
chrXV 578128 578129 . 120
chrXV 578174 578175 . 180
chrXV 578203 578204 . 200
chrXV 578215 578216 . 120
chrXV 578229 578230 . 120
chrXV 578233 578234 . 820
chrXV 578249 578250 . 120
chrXV 578316 578317 . 1000
chrXV 578331 578332 . 1160
chrXV 578519 578520 . 140
chrXV 578561 578562 . 260
chrXV 578603 578604 . 1340
chrXV 578641 578642 . 120
chrXV 578785 578786 . 160
chrXV 578845 578846 . 280
chrXV 579004 579005 . 140
chrXV 579097 579098 . 120
chrXV 579224 579225 . 360
chrXV 579229 579230 . 260
chrXV 579422 579423 . 1540
chrXV 579506 579507 . 160
chrXV 579512 579513 . 4840
chrXV 579778 579779 . 140
chrXV 579784 579785 . 420
chrXV 579795 579796 . 140
chrXV 579798 579799 . 120
chrXV 579806 579807 . 2160
chrXV 579810 579811 . 1280
chrXV 579854 579855 . 640
chrXV 579857 579858 . 480
chrXV 580010 580011 . 180
chrXV 580021 580022 . 120
chrXV 580083 580084 . 680
chrXV 580205 580206 . 700
chrXV 581089 581090 . 340
chrXV 581423 581424 . 220
chrXV 581618 581619 . 120
chrXV 581627 581628 . 120
chrXV 581639 581640 . 160
chrXV 581657 581658 . 160
chrXV 581662 581663 . 240
chrXV 582393 582394 . 180
chrXV 582429 582430 . 300
chrXV 582651 582652 . 520
chrXV 582802 582803 . 220
chrXV 583450 583451 . 180
chrXV 583516 583517 . 1680
chrXV 584165 584166 . 120
chrXV 584185 584186 . 120
chrXV 584212 584213 . 120
chrXV 584226 584227 . 120
chrXV 584229 584230 . 860
chrXV 584475 584476 . 400
chrXV 584478 584479 . 1120
chrXV 584481 584482 . 1260
chrXV 584532 584533 . 1440
chrXV 584549 584550 . 260
chrXV 584580 584581 . 980
chrXV 584593 584594 . 780
chrXV 584734 584735 . 620
chrXV 584791 584792 . 260
chrXV 584805 584806 . 320
chrXV 585812 585813 . 140
chrXV 585904 585905 . 280
chrXV 586009 586010 . 160
chrXV 586057 586058 . 160
chrXV 586165 586166 . 220
chrXV 586184 586185 . 540
chrXV 586229 586230 . 160
chrXV 586249 586250 . 160
chrXV 586256 586257 . 140
chrXV 586268 586269 . 200
chrXV 586342 586343 . 180
chrXV 586415 586416 . 980
chrXV 586420 586421 . 180
chrXV 586449 586450 . 140
chrXV 586523 586524 . 1140
chrXV 586529 586530 . 4820
chrXV 586533 586534 . 140
chrXV 586541 586542 . 960
chrXV 586652 586653 . 4160
chrXV 586850 586851 . 160
chrXV 586942 586943 . 220
chrXV 587105 587106 . 200
chrXV 587565 587566 . 380
chrXV 588069 588070 . 220
chrXV 588196 588197 . 220
chrXV 588335 588336 . 320
chrXV 588558 588559 . 520
chrXV 588651 588652 . 280
chrXV 588723 588724 . 160
chrXV 588876 588877 . 140
chrXV 588981 588982 . 300
chrXV 589260 589261 . 120
chrXV 589348 589349 . 540
chrXV 589400 589401 . 1800
chrXV 589431 589432 . 220
chrXV 589493 589494 . 140
chrXV 589560 589561 . 840
chrXV 589602 589603 . 200
chrXV 589617 589618 . 260
chrXV 589693 589694 . 120
chrXV 589698 589699 . 1900
chrXV 589813 589814 . 420
chrXV 589898 589899 . 120
chrXV 589932 589933 . 800
chrXV 591389 591390 . 120
chrXV 592653 592654 . 200
chrXV 592659 592660 . 220
chrXV 592664 592665 . 160
chrXV 592673 592674 . 140
chrXV 592682 592683 . 120
chrXV 592690 592691 . 1600
chrXV 592758 592759 . 120
chrXV 592761 592762 . 380
chrXV 592810 592811 . 220
chrXV 592814 592815 . 220
chrXV 592832 592833 . 360
chrXV 592954 592955 . 200
chrXV 592977 592978 . 540
chrXV 593132 593133 . 120
chrXV 593753 593754 . 140
chrXV 593902 593903 . 120
chrXV 593969 593970 . 740
chrXV 594110 594111 . 160
chrXV 594257 594258 . 240
chrXV 594261 594262 . 460
chrXV 594265 594266 . 780
chrXV 594286 594287 . 160
chrXV 594303 594304 . 220
chrXV 594315 594316 . 140
chrXV 594319 594320 . 420
chrXV 594321 594322 . 180
chrXV 594322 594323 . 120
chrXV 594331 594332 . 160
chrXV 594490 594491 . 120
chrXV 594499 594500 . 180
chrXV 594511 594512 . 120
chrXV 594639 594640 . 120
chrXV 594693 594694 . 140
chrXV 600741 600742 . 200
chrXV 600742 600743 . 120
chrXV 600767 600768 . 160
chrXV 600822 600823 . 160
chrXV 600956 600957 . 140
chrXV 601147 601148 . 120
chrXV 601318 601319 . 120
chrXV 602325 602326 . 120
chrXV 602422 602423 . 1040
chrXV 602446 602447 . 500
chrXV 602462 602463 . 220
chrXV 602462 602463 . 180
chrXV 602475 602476 . 520
chrXV 602484 602485 . 200
chrXV 602493 602494 . 3140
chrXV 602515 602516 . 340
chrXV 602532 602533 . 120
chrXV 602535 602536 . 120
chrXV 602569 602570 . 620
chrXV 603091 603092 . 240
chrXV 605006 605007 . 240
chrXV 605207 605208 . 120
chrXV 605273 605274 . 120
chrXV 606249 606250 . 160
chrXV 606255 606256 . 140
chrXV 606266 606267 . 140
chrXV 606270 606271 . 120
chrXV 606278 606279 . 240
chrXV 606284 606285 . 120
chrXV 606487 606488 . 120
chrXV 608483 608484 . 160
chrXV 608704 608705 . 140
chrXV 609278 609279 . 560
chrXV 609295 609296 . 120
chrXV 609317 609318 . 120
chrXV 609331 609332 . 120
chrXV 609359 609360 . 120
chrXV 609361 609362 . 140
chrXV 609369 609370 . 1120
chrXV 609388 609389 . 120
chrXV 609521 609522 . 180
chrXV 609709 609710 . 220
chrXV 609850 609851 . 220
chrXV 609856 609857 . 120
chrXV 611471 611472 . 600
chrXV 611496 611497 . 320
chrXV 611528 611529 . 320
chrXV 611569 611570 . 700
chrXV 611589 611590 . 120
chrXV 611812 611813 . 2220
chrXV 611816 611817 . 740
chrXV 611828 611829 . 1260
chrXV 611848 611849 . 880
chrXV 611892 611893 . 180
chrXV 611897 611898 . 1540
chrXV 611909 611910 . 120
chrXV 611913 611914 . 620
chrXV 611952 611953 . 640
chrXV 612101 612102 . 420
chrXV 612135 612136 . 140
chrXV 612269 612270 . 160
chrXV 612728 612729 . 260
chrXV 612813 612814 . 180
chrXV 614503 614504 . 120
chrXV 617021 617022 . 120
chrXV 617101 617102 . 960
chrXV 617107 617108 . 560
chrXV 617118 617119 . 120
chrXV 617129 617130 . 160
chrXV 617152 617153 . 320
chrXV 617486 617487 . 140
chrXV 617713 617714 . 140
chrXV 617727 617728 . 160
chrXV 618534 618535 . 740
chrXV 618548 618549 . 360
chrXV 618607 618608 . 220
chrXV 618616 618617 . 120
chrXV 618629 618630 . 120
chrXV 618633 618634 . 140
chrXV 618635 618636 . 400
chrXV 618635 618636 . 120
chrXV 618658 618659 . 120
chrXV 618699 618700 . 400
chrXV 618783 618784 . 140
chrXV 618815 618816 . 180
chrXV 618831 618832 . 120
chrXV 618848 618849 . 120
chrXV 618972 618973 . 320
chrXV 619036 619037 . 240
chrXV 619065 619066 . 860
chrXV 619142 619143 . 140
chrXV 619169 619170 . 180
chrXV 619185 619186 . 520
chrXV 619196 619197 . 620
chrXV 619200 619201 . 180
chrXV 619204 619205 . 460
chrXV 619208 619209 . 720
chrXV 619208 619209 . 260
chrXV 619210 619211 . 120
chrXV 619213 619214 . 860
chrXV 619224 619225 . 720
chrXV 619229 619230 . 120
chrXV 619230 619231 . 1460
chrXV 619234 619235 . 780
chrXV 619237 619238 . 1200
chrXV 619240 619241 . 680
chrXV 619254 619255 . 1460
chrXV 619262 619263 . 500
chrXV 619275 619276 . 660
chrXV 619283 619284 . 1900
chrXV 619301 619302 . 580
chrXV 619319 619320 . 2520
chrXV 619341 619342 . 260
chrXV 619375 619376 . 200
chrXV 619393 619394 . 1880
chrXV 619399 619400 . 320
chrXV 619413 619414 . 280
chrXV 619427 619428 . 2600
chrXV 619439 619440 . 540
chrXV 619499 619500 . 260
chrXV 619548 619549 . 120
chrXV 619581 619582 . 140
chrXV 619585 619586 . 120
chrXV 619599 619600 . 2920
chrXV 619641 619642 . 140
chrXV 619983 619984 . 580
chrXV 620015 620016 . 240
chrXV 621395 621396 . 240
chrXV 621602 621603 . 280
chrXV 622168 622169 . 120
chrXV 622184 622185 . 320
chrXV 622258 622259 . 640
chrXV 622443 622444 . 320
chrXV 622499 622500 . 180
chrXV 623244 623245 . 960
chrXV 623287 623288 . 120
chrXV 623524 623525 . 2140
chrXV 623526 623527 . 2000
chrXV 623545 623546 . 140
chrXV 623643 623644 . 660
chrXV 623872 623873 . 260
chrXV 623879 623880 . 320
chrXV 623953 623954 . 240
chrXV 623970 623971 . 360
chrXV 624333 624334 . 600
chrXV 624450 624451 . 220
chrXV 624500 624501 . 200
chrXV 624560 624561 . 220
chrXV 624591 624592 . 120
chrXV 624617 624618 . 280
chrXV 624959 624960 . 280
chrXV 624992 624993 . 520
chrXV 625118 625119 . 140
chrXV 625358 625359 . 140
chrXV 627484 627485 . 880
chrXV 627565 627566 . 1360
chrXV 628052 628053 . 1260
chrXV 628086 628087 . 5120
chrXV 628094 628095 . 1020
chrXV 628134 628135 . 440
chrXV 628143 628144 . 340
chrXV 628273 628274 . 400
chrXV 628288 628289 . 140
chrXV 628452 628453 . 220
chrXV 628675 628676 . 520
chrXV 629063 629064 . 180
chrXV 629199 629200 . 160
chrXV 629557 629558 . 120
chrXV 629887 629888 . 360
chrXV 630046 630047 . 940
chrXV 630238 630239 . 360
chrXV 630715 630716 . 1060
chrXV 630735 630736 . 660
chrXV 630748 630749 . 140
chrXV 630781 630782 . 140
chrXV 630800 630801 . 420
chrXV 631879 631880 . 140
chrXV 632026 632027 . 160
chrXV 632042 632043 . 140
chrXV 632060 632061 . 120
chrXV 632071 632072 . 520
chrXV 632099 632100 . 180
chrXV 632253 632254 . 220
chrXV 632260 632261 . 120
chrXV 632914 632915 . 160
chrXV 633004 633005 . 480
chrXV 633675 633676 . 300
chrXV 633691 633692 . 1660
chrXV 633698 633699 . 460
chrXV 633738 633739 . 200
chrXV 636927 636928 . 380
chrXV 637095 637096 . 120
chrXV 637166 637167 . 140
chrXV 637363 637364 . 540
chrXV 637793 637794 . 980
chrXV 638062 638063 . 160
chrXV 638118 638119 . 240
chrXV 638263 638264 . 140
chrXV 638286 638287 . 160
chrXV 638296 638297 . 160
chrXV 638447 638448 . 240
chrXV 638449 638450 . 1960
chrXV 638596 638597 . 140
chrXV 638620 638621 . 120
chrXV 638626 638627 . 180
chrXV 638692 638693 . 200
chrXV 638779 638780 . 400
chrXV 638816 638817 . 180
chrXV 638828 638829 . 120
chrXV 638887 638888 . 220
chrXV 638971 638972 . 380
chrXV 639023 639024 . 860
chrXV 639031 639032 . 140
chrXV 639054 639055 . 1120
chrXV 639077 639078 . 320
chrXV 639110 639111 . 120
chrXV 639119 639120 . 120
chrXV 639122 639123 . 500
chrXV 639254 639255 . 120
chrXV 639301 639302 . 200
chrXV 639344 639345 . 280
chrXV 639352 639353 . 200
chrXV 639353 639354 . 180
chrXV 639353 639354 . 9280
chrXV 639447 639448 . 520
chrXV 639452 639453 . 200
chrXV 639523 639524 . 440
chrXV 639528 639529 . 200
chrXV 639745 639746 . 2460
chrXV 639747 639748 . 140
chrXV 639747 639748 . 140
chrXV 639755 639756 . 600
chrXV 639763 639764 . 640
chrXV 639766 639767 . 120
chrXV 639907 639908 . 1420
chrXV 640886 640887 . 340
chrXV 640966 640967 . 140
chrXV 641505 641506 . 300
chrXV 641514 641515 . 560
chrXV 641535 641536 . 140
chrXV 642064 642065 . 120
chrXV 642178 642179 . 320
chrXV 642301 642302 . 380
chrXV 642302 642303 . 1160
chrXV 642302 642303 . 120
chrXV 642303 642304 . 120
chrXV 642303 642304 . 120
chrXV 642304 642305 . 120
chrXV 642306 642307 . 180
chrXV 642587 642588 . 180
chrXV 642616 642617 . 140
chrXV 642809 642810 . 2800
chrXV 643208 643209 . 140
chrXV 643326 643327 . 320
chrXV 643396 643397 . 120
chrXV 643868 643869 . 280
chrXV 644186 644187 . 120
chrXV 644497 644498 . 2320
chrXV 644674 644675 . 180
chrXV 644990 644991 . 1160
chrXV 645758 645759 . 700
chrXV 645932 645933 . 120
chrXV 646056 646057 . 140
chrXV 646108 646109 . 980
chrXV 646217 646218 . 660
chrXV 646396 646397 . 1740
chrXV 646594 646595 . 360
chrXV 646601 646602 . 560
chrXV 646939 646940 . 1300
chrXV 647045 647046 . 180
chrXV 647198 647199 . 200
chrXV 647538 647539 . 940
chrXV 647538 647539 . 220
chrXV 648550 648551 . 180
chrXV 648564 648565 . 240
chrXV 648605 648606 . 160
chrXV 648627 648628 . 1580
chrXV 648645 648646 . 180
chrXV 648651 648652 . 560
chrXV 648658 648659 . 120
chrXV 648667 648668 . 120
chrXV 648675 648676 . 200
chrXV 648939 648940 . 120
chrXV 649088 649089 . 120
chrXV 649123 649124 . 560
chrXV 649181 649182 . 120
chrXV 649202 649203 . 160
chrXV 649208 649209 . 320
chrXV 649212 649213 . 400
chrXV 649225 649226 . 460
chrXV 651758 651759 . 340
chrXV 651905 651906 . 560
chrXV 652547 652548 . 140
chrXV 652676 652677 . 320
chrXV 653889 653890 . 740
chrXV 654013 654014 . 640
chrXV 654023 654024 . 160
chrXV 654051 654052 . 2320
chrXV 654109 654110 . 1020
chrXV 654116 654117 . 1120
chrXV 654121 654122 . 340
chrXV 654125 654126 . 1280
chrXV 654135 654136 . 240
chrXV 654144 654145 . 240
chrXV 654169 654170 . 160
chrXV 654511 654512 . 120
chrXV 654887 654888 . 140
chrXV 654929 654930 . 680
chrXV 654980 654981 . 120
chrXV 656468 656469 . 160
chrXV 656471 656472 . 120
chrXV 656476 656477 . 280
chrXV 656602 656603 . 160
chrXV 656678 656679 . 120
chrXV 656698 656699 . 560
chrXV 656750 656751 . 400
chrXV 656807 656808 . 1380
chrXV 656856 656857 . 180
chrXV 657043 657044 . 760
chrXV 657079 657080 . 660
chrXV 657100 657101 . 120
chrXV 657107 657108 . 760
chrXV 657131 657132 . 120
chrXV 657336 657337 . 160
chrXV 657484 657485 . 160
chrXV 657851 657852 . 140
chrXV 658072 658073 . 120
chrXV 658502 658503 . 200
chrXV 658522 658523 . 380
chrXV 658539 658540 . 220
chrXV 658569 658570 . 920
chrXV 658587 658588 . 160
chrXV 658588 658589 . 540
chrXV 659628 659629 . 120
chrXV 659838 659839 . 480
chrXV 660229 660230 . 880
chrXV 660339 660340 . 180
chrXV 661128 661129 . 240
chrXV 661169 661170 . 500
chrXV 661574 661575 . 120
chrXV 661583 661584 . 120
chrXV 661637 661638 . 140
chrXV 661789 661790 . 540
chrXV 661792 661793 . 480
chrXV 661813 661814 . 720
chrXV 661819 661820 . 1120
chrXV 661829 661830 . 260
chrXV 661894 661895 . 580
chrXV 661896 661897 . 220
chrXV 662051 662052 . 140
chrXV 662110 662111 . 380
chrXV 662159 662160 . 120
chrXV 662184 662185 . 2980
chrXV 662216 662217 . 3880
chrXV 662246 662247 . 260
chrXV 662272 662273 . 1420
chrXV 662294 662295 . 360
chrXV 663725 663726 . 120
chrXV 663740 663741 . 280
chrXV 663746 663747 . 240
chrXV 663750 663751 . 160
chrXV 663772 663773 . 120
chrXV 663944 663945 . 120
chrXV 663954 663955 . 160
chrXV 663967 663968 . 200
chrXV 664371 664372 . 160
chrXV 664532 664533 . 120
chrXV 664535 664536 . 480
chrXV 664542 664543 . 160
chrXV 664548 664549 . 160
chrXV 664622 664623 . 180
chrXV 664634 664635 . 160
chrXV 664900 664901 . 120
chrXV 665719 665720 . 160
chrXV 666236 666237 . 540
chrXV 666321 666322 . 840
chrXV 666605 666606 . 540
chrXV 666833 666834 . 2640
chrXV 666941 666942 . 140
chrXV 666968 666969 . 1140
chrXV 667016 667017 . 120
chrXV 667170 667171 . 300
chrXV 667189 667190 . 280
chrXV 667318 667319 . 740
chrXV 667319 667320 . 500
chrXV 667344 667345 . 160
chrXV 667355 667356 . 180
chrXV 667362 667363 . 140
chrXV 667366 667367 . 380
chrXV 667396 667397 . 180
chrXV 667406 667407 . 760
chrXV 667414 667415 . 120
chrXV 667441 667442 . 160
chrXV 667472 667473 . 200
chrXV 667475 667476 . 760
chrXV 667666 667667 . 580
chrXV 667692 667693 . 180
chrXV 667901 667902 . 500
chrXV 668030 668031 . 340
chrXV 668040 668041 . 220
chrXV 668063 668064 . 320
chrXV 668120 668121 . 340
chrXV 668147 668148 . 140
chrXV 668495 668496 . 620
chrXV 668610 668611 . 900
chrXV 668635 668636 . 240
chrXV 668811 668812 . 120
chrXV 668978 668979 . 180
chrXV 670142 670143 . 400
chrXV 670541 670542 . 460
chrXV 670655 670656 . 640
chrXV 670673 670674 . 140
chrXV 670684 670685 . 120
chrXV 670697 670698 . 220
chrXV 670745 670746 . 340
chrXV 670817 670818 . 140
chrXV 670879 670880 . 620
chrXV 670897 670898 . 800
chrXV 670940 670941 . 620
chrXV 670943 670944 . 920
chrXV 670946 670947 . 120
chrXV 670951 670952 . 160
chrXV 670984 670985 . 120
chrXV 671031 671032 . 280
chrXV 671048 671049 . 500
chrXV 671062 671063 . 160
chrXV 671077 671078 . 800
chrXV 671174 671175 . 1000
chrXV 671178 671179 . 520
chrXV 671286 671287 . 200
chrXV 671497 671498 . 480
chrXV 671550 671551 . 160
chrXV 671558 671559 . 120
chrXV 671568 671569 . 120
chrXV 671600 671601 . 540
chrXV 671695 671696 . 500
chrXV 671972 671973 . 260
chrXV 671980 671981 . 1860
chrXV 671991 671992 . 1580
chrXV 672022 672023 . 140
chrXV 672175 672176 . 1060
chrXV 672221 672222 . 640
chrXV 672274 672275 . 120
chrXV 672295 672296 . 120
chrXV 672460 672461 . 120
chrXV 672464 672465 . 140
chrXV 672471 672472 . 1020
chrXV 672572 672573 . 1660
chrXV 672576 672577 . 1460
chrXV 672592 672593 . 120
chrXV 672754 672755 . 160
chrXV 672774 672775 . 220
chrXV 672775 672776 . 440
chrXV 672775 672776 . 1960
chrXV 672789 672790 . 680
chrXV 672811 672812 . 540
chrXV 672823 672824 . 760
chrXV 672981 672982 . 780
chrXV 673235 673236 . 120
chrXV 673239 673240 . 300
chrXV 673599 673600 . 660
chrXV 673779 673780 . 140
chrXV 673808 673809 . 240
chrXV 673810 673811 . 120
chrXV 673855 673856 . 140
chrXV 673872 673873 . 180
chrXV 673898 673899 . 140
chrXV 673932 673933 . 120
chrXV 674078 674079 . 180
chrXV 675309 675310 . 140
chrXV 675349 675350 . 480
chrXV 675393 675394 . 420
chrXV 675441 675442 . 160
chrXV 675519 675520 . 120
chrXV 675573 675574 . 300
chrXV 675705 675706 . 880
chrXV 675720 675721 . 120
chrXV 675777 675778 . 140
chrXV 675791 675792 . 700
chrXV 675800 675801 . 360
chrXV 675815 675816 . 140
chrXV 675835 675836 . 120
chrXV 677317 677318 . 140
chrXV 677803 677804 . 120
chrXV 677836 677837 . 420
chrXV 677968 677969 . 640
chrXV 677991 677992 . 120
chrXV 677992 677993 . 340
chrXV 678004 678005 . 320
chrXV 678020 678021 . 440
chrXV 679099 679100 . 460
chrXV 679109 679110 . 200
chrXV 679114 679115 . 540
chrXV 679125 679126 . 300
chrXV 679162 679163 . 380
chrXV 679180 679181 . 120
chrXV 679215 679216 . 140
chrXV 680552 680553 . 680
chrXV 680648 680649 . 120
chrXV 680882 680883 . 140
chrXV 681051 681052 . 120
chrXV 681061 681062 . 480
chrXV 681089 681090 . 140
chrXV 681113 681114 . 240
chrXV 681126 681127 . 140
chrXV 681132 681133 . 1200
chrXV 681159 681160 . 340
chrXV 681161 681162 . 140
chrXV 681165 681166 . 120
chrXV 681171 681172 . 300
chrXV 681307 681308 . 380
chrXV 681407 681408 . 1040
chrXV 681579 681580 . 120
chrXV 681743 681744 . 120
chrXV 681973 681974 . 340
chrXV 682243 682244 . 240
chrXV 682304 682305 . 880
chrXV 682338 682339 . 140
chrXV 682371 682372 . 120
chrXV 682411 682412 . 1380
chrXV 682426 682427 . 1120
chrXV 682477 682478 . 1020
chrXV 682596 682597 . 160
chrXV 682745 682746 . 380
chrXV 682778 682779 . 720
chrXV 682804 682805 . 120
chrXV 682830 682831 . 400
chrXV 682841 682842 . 120
chrXV 682846 682847 . 2400
chrXV 682858 682859 . 260
chrXV 682865 682866 . 340
chrXV 682881 682882 . 1940
chrXV 682887 682888 . 160
chrXV 683299 683300 . 140
chrXV 683440 683441 . 380
chrXV 683445 683446 . 180
chrXV 683477 683478 . 140
chrXV 683489 683490 . 1480
chrXV 683491 683492 . 1180
chrXV 683496 683497 . 720
chrXV 683497 683498 . 220
chrXV 683502 683503 . 500
chrXV 683541 683542 . 120
chrXV 683674 683675 . 280
chrXV 683682 683683 . 180
chrXV 683696 683697 . 240
chrXV 683708 683709 . 120
chrXV 683714 683715 . 140
chrXV 683820 683821 . 580
chrXV 683834 683835 . 160
chrXV 683847 683848 . 240
chrXV 683853 683854 . 240
chrXV 683854 683855 . 140
chrXV 683860 683861 . 160
chrXV 683872 683873 . 260
chrXV 683891 683892 . 180
chrXV 683900 683901 . 200
chrXV 683956 683957 . 120
chrXV 684217 684218 . 180
chrXV 684382 684383 . 160
chrXV 684574 684575 . 780
chrXV 685039 685040 . 880
chrXV 685118 685119 . 240
chrXV 685270 685271 . 600
chrXV 685362 685363 . 140
chrXV 685372 685373 . 140
chrXV 685531 685532 . 160
chrXV 685533 685534 . 620
chrXV 685577 685578 . 1200
chrXV 685588 685589 . 1240
chrXV 685600 685601 . 1800
chrXV 685607 685608 . 140
chrXV 685625 685626 . 300
chrXV 685654 685655 . 600
chrXV 686004 686005 . 400
chrXV 686507 686508 . 380
chrXV 688846 688847 . 120
chrXV 689042 689043 . 420
chrXV 689075 689076 . 3680
chrXV 689079 689080 . 120
chrXV 689282 689283 . 120
chrXV 689409 689410 . 420
chrXV 689439 689440 . 180
chrXV 689448 689449 . 180
chrXV 689456 689457 . 200
chrXV 689460 689461 . 360
chrXV 689467 689468 . 160
chrXV 689557 689558 . 320
chrXV 690390 690391 . 200
chrXV 690399 690400 . 960
chrXV 690419 690420 . 380
chrXV 690422 690423 . 120
chrXV 690451 690452 . 260
chrXV 690456 690457 . 140
chrXV 690470 690471 . 680
chrXV 690657 690658 . 160
chrXV 691186 691187 . 2540
chrXV 691718 691719 . 140
chrXV 691753 691754 . 220
chrXV 691818 691819 . 120
chrXV 691820 691821 . 720
chrXV 692208 692209 . 600
chrXV 692257 692258 . 640
chrXV 692267 692268 . 240
chrXV 692271 692272 . 140
chrXV 692275 692276 . 1660
chrXV 692280 692281 . 500
chrXV 692282 692283 . 400
chrXV 692299 692300 . 140
chrXV 692302 692303 . 300
chrXV 692306 692307 . 300
chrXV 692355 692356 . 560
chrXV 692734 692735 . 120
chrXV 695954 695955 . 140
chrXV 696764 696765 . 120
chrXV 696902 696903 . 160
chrXV 697091 697092 . 120
chrXV 697657 697658 . 340
chrXV 697757 697758 . 620
chrXV 697835 697836 . 140
chrXV 697993 697994 . 700
chrXV 698145 698146 . 960
chrXV 698190 698191 . 120
chrXV 698340 698341 . 280
chrXV 698364 698365 . 360
chrXV 698380 698381 . 200
chrXV 698399 698400 . 500
chrXV 699118 699119 . 520
chrXV 699124 699125 . 460
chrXV 699998 699999 . 1280
chrXV 700326 700327 . 120
chrXV 700359 700360 . 480
chrXV 700620 700621 . 1080
chrXV 700935 700936 . 140
chrXV 700957 700958 . 180
chrXV 700972 700973 . 220
chrXV 700983 700984 . 820
chrXV 701035 701036 . 600
chrXV 701038 701039 . 2340
chrXV 701039 701040 . 480
chrXV 701039 701040 . 120
chrXV 701040 701041 . 560
chrXV 701041 701042 . 360
chrXV 701047 701048 . 1100
chrXV 701058 701059 . 120
chrXV 701065 701066 . 800
chrXV 701071 701072 . 220
chrXV 701084 701085 . 120
chrXV 701110 701111 . 180
chrXV 701146 701147 . 400
chrXV 701151 701152 . 260
chrXV 701255 701256 . 1300
chrXV 701664 701665 . 400
chrXV 701671 701672 . 120
chrXV 701724 701725 . 2480
chrXV 701750 701751 . 360
chrXV 701778 701779 . 1000
chrXV 701796 701797 . 1260
chrXV 701815 701816 . 140
chrXV 701924 701925 . 140
chrXV 702253 702254 . 160
chrXV 702859 702860 . 1260
chrXV 703875 703876 . 140
chrXV 703943 703944 . 120
chrXV 709971 709972 . 340
chrXV 709993 709994 . 140
chrXV 710062 710063 . 120
chrXV 710115 710116 . 280
chrXV 710119 710120 . 140
chrXV 710119 710120 . 140
chrXV 710143 710144 . 260
chrXV 710305 710306 . 660
chrXV 710308 710309 . 340
chrXV 710316 710317 . 540
chrXV 710321 710322 . 600
chrXV 710325 710326 . 180
chrXV 710338 710339 . 1180
chrXV 710664 710665 . 360
chrXV 710682 710683 . 180
chrXV 710825 710826 . 300
chrXV 710867 710868 . 260
chrXV 710972 710973 . 600
chrXV 711341 711342 . 360
chrXV 711532 711533 . 120
chrXV 712635 712636 . 180
chrXV 712643 712644 . 1480
chrXV 713687 713688 . 740
chrXV 713970 713971 . 180
chrXV 715259 715260 . 120
chrXV 715309 715310 . 240
chrXV 715345 715346 . 140
chrXV 715465 715466 . 560
chrXV 715474 715475 . 200
chrXV 716927 716928 . 1460
chrXV 716949 716950 . 120
chrXV 717013 717014 . 360
chrXV 717914 717915 . 160
chrXV 718010 718011 . 200
chrXV 718037 718038 . 200
chrXV 718430 718431 . 120
chrXV 718480 718481 . 240
chrXV 718503 718504 . 260
chrXV 718517 718518 . 280
chrXV 718548 718549 . 780
chrXV 719122 719123 . 300
chrXV 720172 720173 . 4160
chrXV 720322 720323 . 960
chrXV 720398 720399 . 1060
chrXV 720410 720411 . 300
chrXV 720415 720416 . 380
chrXV 720443 720444 . 240
chrXV 720571 720572 . 160
chrXV 720579 720580 . 140
chrXV 720958 720959 . 360
chrXV 721220 721221 . 580
chrXV 721753 721754 . 280
chrXV 721761 721762 . 140
chrXV 721817 721818 . 140
chrXV 721820 721821 . 140
chrXV 721851 721852 . 160
chrXV 721852 721853 . 120
chrXV 721852 721853 . 120
chrXV 721862 721863 . 180
chrXV 721866 721867 . 240
chrXV 721881 721882 . 140
chrXV 722030 722031 . 540
chrXV 722327 722328 . 180
chrXV 722493 722494 . 320
chrXV 722502 722503 . 840
chrXV 722511 722512 . 140
chrXV 722518 722519 . 140
chrXV 722677 722678 . 120
chrXV 722700 722701 . 120
chrXV 725007 725008 . 600
chrXV 725120 725121 . 300
chrXV 725257 725258 . 140
chrXV 725403 725404 . 1020
chrXV 725526 725527 . 440
chrXV 725569 725570 . 400
chrXV 725584 725585 . 420
chrXV 725688 725689 . 620
chrXV 725818 725819 . 180
chrXV 725909 725910 . 120
chrXV 725915 725916 . 120
chrXV 726198 726199 . 460
chrXV 726284 726285 . 360
chrXV 726831 726832 . 360
chrXV 726872 726873 . 3100
chrXV 727107 727108 . 140
chrXV 727302 727303 . 2680
chrXV 727307 727308 . 280
chrXV 727325 727326 . 1640
chrXV 727398 727399 . 160
chrXV 727434 727435 . 120
chrXV 727440 727441 . 460
chrXV 729708 729709 . 220
chrXV 729750 729751 . 420
chrXV 729780 729781 . 240
chrXV 729824 729825 . 600
chrXV 729872 729873 . 640
chrXV 733566 733567 . 1060
chrXV 733594 733595 . 340
chrXV 733636 733637 . 640
chrXV 733643 733644 . 220
chrXV 733654 733655 . 1260
chrXV 733672 733673 . 260
chrXV 733674 733675 . 140
chrXV 733766 733767 . 680
chrXV 733788 733789 . 320
chrXV 733798 733799 . 200
chrXV 733869 733870 . 400
chrXV 733882 733883 . 160
chrXV 734083 734084 . 180
chrXV 735943 735944 . 520
chrXV 736049 736050 . 200
chrXV 736060 736061 . 160
chrXV 736419 736420 . 460
chrXV 736988 736989 . 120
chrXV 737044 737045 . 440
chrXV 737052 737053 . 420
chrXV 737396 737397 . 260
chrXV 737420 737421 . 120
chrXV 737897 737898 . 340
chrXV 737925 737926 . 720
chrXV 737962 737963 . 740
chrXV 737970 737971 . 300
chrXV 737979 737980 . 220
chrXV 737993 737994 . 2260
chrXV 738116 738117 . 180
chrXV 738183 738184 . 600
chrXV 738187 738188 . 740
chrXV 738194 738195 . 1840
chrXV 738204 738205 . 300
chrXV 738251 738252 . 120
chrXV 738582 738583 . 380
chrXV 738773 738774 . 180
chrXV 740044 740045 . 180
chrXV 740222 740223 . 660
chrXV 741078 741079 . 400
chrXV 741310 741311 . 120
chrXV 741644 741645 . 300
chrXV 741803 741804 . 140
chrXV 741807 741808 . 380
chrXV 741839 741840 . 340
chrXV 742057 742058 . 920
chrXV 742106 742107 . 140
chrXV 742147 742148 . 440
chrXV 742150 742151 . 160
chrXV 742176 742177 . 340
chrXV 742289 742290 . 240
chrXV 742312 742313 . 160
chrXV 742328 742329 . 880
chrXV 742339 742340 . 480
chrXV 742354 742355 . 220
chrXV 742363 742364 . 2080
chrXV 742417 742418 . 840
chrXV 742436 742437 . 180
chrXV 742441 742442 . 380
chrXV 742497 742498 . 1380
chrXV 742513 742514 . 580
chrXV 742526 742527 . 1840
chrXV 742536 742537 . 3180
chrXV 742537 742538 . 1020
chrXV 742537 742538 . 120
chrXV 742539 742540 . 140
chrXV 742606 742607 . 1560
chrXV 742684 742685 . 180
chrXV 742778 742779 . 120
chrXV 743040 743041 . 240
chrXV 743335 743336 . 120
chrXV 743338 743339 . 740
chrXV 743937 743938 . 600
chrXV 743961 743962 . 400
chrXV 744009 744010 . 140
chrXV 745221 745222 . 580
chrXV 745455 745456 . 140
chrXV 745490 745491 . 120
chrXV 745687 745688 . 180
chrXV 745711 745712 . 160
chrXV 745713 745714 . 160
chrXV 745739 745740 . 360
chrXV 745922 745923 . 740
chrXV 746246 746247 . 1200
chrXV 746286 746287 . 120
chrXV 746382 746383 . 300
chrXV 746503 746504 . 140
chrXV 746685 746686 . 1860
chrXV 746696 746697 . 300
chrXV 746725 746726 . 120
chrXV 747166 747167 . 880
chrXV 747345 747346 . 140
chrXV 747373 747374 . 480
chrXV 747396 747397 . 120
chrXV 747433 747434 . 280
chrXV 747450 747451 . 140
chrXV 748135 748136 . 480
chrXV 748739 748740 . 300
chrXV 749081 749082 . 300
chrXV 749095 749096 . 1560
chrXV 749104 749105 . 220
chrXV 749122 749123 . 2240
chrXV 749141 749142 . 1840
chrXV 749344 749345 . 260
chrXV 749369 749370 . 260
chrXV 749381 749382 . 420
chrXV 751365 751366 . 120
chrXV 751979 751980 . 280
chrXV 752035 752036 . 140
chrXV 752045 752046 . 120
chrXV 752287 752288 . 140
chrXV 752570 752571 . 320
chrXV 752688 752689 . 180
chrXV 752697 752698 . 260
chrXV 753176 753177 . 480
chrXV 753261 753262 . 500
chrXV 755137 755138 . 120
chrXV 755145 755146 . 280
chrXV 755189 755190 . 140
chrXV 755208 755209 . 240
chrXV 755226 755227 . 180
chrXV 755228 755229 . 180
chrXV 755237 755238 . 140
chrXV 755268 755269 . 640
chrXV 755546 755547 . 300
chrXV 756297 756298 . 460
chrXV 756345 756346 . 540
chrXV 756513 756514 . 300
chrXV 756541 756542 . 640
chrXV 757646 757647 . 740
chrXV 757765 757766 . 1760
chrXV 757770 757771 . 220
chrXV 757773 757774 . 2040
chrXV 757782 757783 . 420
chrXV 757818 757819 . 740
chrXV 757826 757827 . 1400
chrXV 757876 757877 . 160
chrXV 757879 757880 . 200
chrXV 758133 758134 . 140
chrXV 758152 758153 . 2680
chrXV 758474 758475 . 120
chrXV 758848 758849 . 800
chrXV 759077 759078 . 160
chrXV 759117 759118 . 120
chrXV 759201 759202 . 360
chrXV 759592 759593 . 120
chrXV 759596 759597 . 260
chrXV 759630 759631 . 560
chrXV 759635 759636 . 600
chrXV 759649 759650 . 380
chrXV 759692 759693 . 1100
chrXV 759700 759701 . 120
chrXV 759724 759725 . 1400
chrXV 759727 759728 . 120
chrXV 759770 759771 . 120
chrXV 759907 759908 . 580
chrXV 760664 760665 . 380
chrXV 760688 760689 . 120
chrXV 760843 760844 . 240
chrXV 761354 761355 . 300
chrXV 761398 761399 . 400
chrXV 761403 761404 . 160
chrXV 761450 761451 . 160
chrXV 761461 761462 . 200
chrXV 761478 761479 . 2180
chrXV 761786 761787 . 720
chrXV 761815 761816 . 120
chrXV 761951 761952 . 320
chrXV 761957 761958 . 120
chrXV 761978 761979 . 180
chrXV 761998 761999 . 160
chrXV 762177 762178 . 340
chrXV 762185 762186 . 460
chrXV 762191 762192 . 660
chrXV 762204 762205 . 200
chrXV 762210 762211 . 140
chrXV 762213 762214 . 600
chrXV 762243 762244 . 340
chrXV 762298 762299 . 960
chrXV 762393 762394 . 1080
chrXV 762427 762428 . 1280
chrXV 762430 762431 . 140
chrXV 762457 762458 . 3080
chrXV 762494 762495 . 300
chrXV 762543 762544 . 500
chrXV 762569 762570 . 120
chrXV 762732 762733 . 440
chrXV 762862 762863 . 340
chrXV 763669 763670 . 280
chrXV 763989 763990 . 120
chrXV 764057 764058 . 120
chrXV 764309 764310 . 140
chrXV 764506 764507 . 2260
chrXV 764842 764843 . 160
chrXV 765695 765696 . 160
chrXV 766338 766339 . 800
chrXV 766449 766450 . 260
chrXV 766484 766485 . 1140
chrXV 766502 766503 . 320
chrXV 766659 766660 . 120
chrXV 766675 766676 . 600
chrXV 766680 766681 . 180
chrXV 766751 766752 . 160
chrXV 767268 767269 . 460
chrXV 767756 767757 . 200
chrXV 767880 767881 . 160
chrXV 767898 767899 . 440
chrXV 768073 768074 . 540
chrXV 768086 768087 . 140
chrXV 768138 768139 . 260
chrXV 768150 768151 . 400
chrXV 768155 768156 . 180
chrXV 768160 768161 . 160
chrXV 768179 768180 . 120
chrXV 768183 768184 . 220
chrXV 768187 768188 . 300
chrXV 768202 768203 . 280
chrXV 768229 768230 . 200
chrXV 768236 768237 . 140
chrXV 768310 768311 . 140
chrXV 768339 768340 . 460
chrXV 768347 768348 . 160
chrXV 768619 768620 . 120
chrXV 769091 769092 . 400
chrXV 769203 769204 . 780
chrXV 769218 769219 . 180
chrXV 769228 769229 . 140
chrXV 769239 769240 . 180
chrXV 769415 769416 . 140
chrXV 769482 769483 . 540
chrXV 769482 769483 . 560
chrXV 769485 769486 . 860
chrXV 769493 769494 . 320
chrXV 769595 769596 . 240
chrXV 769602 769603 . 860
chrXV 769616 769617 . 780
chrXV 769618 769619 . 120
chrXV 769662 769663 . 740
chrXV 769747 769748 . 120
chrXV 769751 769752 . 140
chrXV 769865 769866 . 360
chrXV 769876 769877 . 160
chrXV 769929 769930 . 180
chrXV 769957 769958 . 200
chrXV 769963 769964 . 120
chrXV 769976 769977 . 520
chrXV 769981 769982 . 260
chrXV 769992 769993 . 120
chrXV 770061 770062 . 1060
chrXV 770090 770091 . 380
chrXV 770123 770124 . 140
chrXV 770138 770139 . 1000
chrXV 770163 770164 . 520
chrXV 770202 770203 . 600
chrXV 770204 770205 . 800
chrXV 770213 770214 . 160
chrXV 770313 770314 . 1840
chrXV 770335 770336 . 160
chrXV 770336 770337 . 5420
chrXV 770360 770361 . 800
chrXV 770389 770390 . 640
chrXV 770421 770422 . 120
chrXV 770436 770437 . 1320
chrXV 770447 770448 . 320
chrXV 770456 770457 . 320
chrXV 770468 770469 . 860
chrXV 770470 770471 . 2920
chrXV 770494 770495 . 4060
chrXV 770509 770510 . 480
chrXV 770550 770551 . 120
chrXV 770602 770603 . 120
chrXV 770618 770619 . 120
chrXV 770655 770656 . 480
chrXV 770708 770709 . 580
chrXV 771576 771577 . 160
chrXV 771652 771653 . 300
chrXV 771736 771737 . 120
chrXV 771743 771744 . 3840
chrXV 772070 772071 . 460
chrXV 772090 772091 . 560
chrXV 772091 772092 . 220
chrXV 772245 772246 . 120
chrXV 772246 772247 . 140
chrXV 772293 772294 . 220
chrXV 772299 772300 . 540
chrXV 772310 772311 . 140
chrXV 772321 772322 . 200
chrXV 772357 772358 . 800
chrXV 772365 772366 . 440
chrXV 772368 772369 . 160
chrXV 772404 772405 . 120
chrXV 772409 772410 . 740
chrXV 772562 772563 . 240
chrXV 773463 773464 . 520
chrXV 773516 773517 . 1080
chrXV 773690 773691 . 120
chrXV 773888 773889 . 340
chrXV 773967 773968 . 120
chrXV 773971 773972 . 240
chrXV 773981 773982 . 140
chrXV 774307 774308 . 380
chrXV 774353 774354 . 440
chrXV 774391 774392 . 140
chrXV 774392 774393 . 340
chrXV 774453 774454 . 740
chrXV 775537 775538 . 140
chrXV 775573 775574 . 600
chrXV 775634 775635 . 120
chrXV 775722 775723 . 280
chrXV 776144 776145 . 300
chrXV 776276 776277 . 1100
chrXV 776499 776500 . 600
chrXV 776641 776642 . 340
chrXV 776766 776767 . 140
chrXV 777097 777098 . 780
chrXV 777257 777258 . 140
chrXV 777394 777395 . 280
chrXV 777975 777976 . 600
chrXV 778061 778062 . 240
chrXV 778161 778162 . 280
chrXV 778387 778388 . 280
chrXV 778396 778397 . 380
chrXV 778418 778419 . 160
chrXV 778585 778586 . 340
chrXV 778672 778673 . 160
chrXV 778905 778906 . 580
chrXV 779159 779160 . 180
chrXV 779355 779356 . 120
chrXV 779438 779439 . 360
chrXV 779503 779504 . 1500
chrXV 779530 779531 . 140
chrXV 779587 779588 . 300
chrXV 779612 779613 . 1180
chrXV 779660 779661 . 160
chrXV 779754 779755 . 340
chrXV 779785 779786 . 120
chrXV 779958 779959 . 160
chrXV 779972 779973 . 120
chrXV 780023 780024 . 220
chrXV 780242 780243 . 240
chrXV 780544 780545 . 620
chrXV 780701 780702 . 800
chrXV 780711 780712 . 320
chrXV 780713 780714 . 480
chrXV 780713 780714 . 120
chrXV 780734 780735 . 200
chrXV 780760 780761 . 160
chrXV 780792 780793 . 1500
chrXV 780798 780799 . 860
chrXV 780802 780803 . 600
chrXV 780816 780817 . 120
chrXV 780823 780824 . 120
chrXV 780823 780824 . 120
chrXV 780835 780836 . 160
chrXV 780851 780852 . 200
chrXV 781578 781579 . 120
chrXV 781595 781596 . 260
chrXV 781627 781628 . 120
chrXV 781675 781676 . 380
chrXV 781679 781680 . 140
chrXV 781681 781682 . 200
chrXV 781685 781686 . 400
chrXV 781719 781720 . 180
chrXV 782200 782201 . 1740
chrXV 782384 782385 . 120
chrXV 782429 782430 . 360
chrXV 782482 782483 . 160
chrXV 782862 782863 . 460
chrXV 783154 783155 . 460
chrXV 783643 783644 . 120
chrXV 783764 783765 . 120
chrXV 783819 783820 . 3080
chrXV 783987 783988 . 160
chrXV 784286 784287 . 120
chrXV 784312 784313 . 1120
chrXV 784407 784408 . 620
chrXV 784471 784472 . 140
chrXV 784516 784517 . 140
chrXV 784669 784670 . 320
chrXV 784677 784678 . 1460
chrXV 784691 784692 . 220
chrXV 784695 784696 . 160
chrXV 784727 784728 . 280
chrXV 784735 784736 . 120
chrXV 784739 784740 . 180
chrXV 784739 784740 . 300
chrXV 784740 784741 . 140
chrXV 784741 784742 . 120
chrXV 784757 784758 . 600
chrXV 784761 784762 . 440
chrXV 786140 786141 . 1160
chrXV 786188 786189 . 120
chrXV 786660 786661 . 1540
chrXV 786989 786990 . 440
chrXV 787033 787034 . 540
chrXV 787070 787071 . 120
chrXV 787072 787073 . 140
chrXV 787076 787077 . 1800
chrXV 787090 787091 . 220
chrXV 787111 787112 . 160
chrXV 787120 787121 . 120
chrXV 788680 788681 . 340
chrXV 788794 788795 . 120
chrXV 788827 788828 . 160
chrXV 789213 789214 . 300
chrXV 789313 789314 . 320
chrXV 789316 789317 . 300
chrXV 789324 789325 . 740
chrXV 789375 789376 . 140
chrXV 789910 789911 . 240
chrXV 789916 789917 . 300
chrXV 790096 790097 . 360
chrXV 790104 790105 . 140
chrXV 790322 790323 . 140
chrXV 790515 790516 . 120
chrXV 790521 790522 . 260
chrXV 790728 790729 . 200
chrXV 792293 792294 . 120
chrXV 792305 792306 . 260
chrXV 792336 792337 . 120
chrXV 792397 792398 . 1420
chrXV 792401 792402 . 420
chrXV 792403 792404 . 400
chrXV 792415 792416 . 140
chrXV 792417 792418 . 240
chrXV 792440 792441 . 220
chrXV 793809 793810 . 140
chrXV 794285 794286 . 740
chrXV 794574 794575 . 540
chrXV 795074 795075 . 120
chrXV 795387 795388 . 620
chrXV 795577 795578 . 120
chrXV 795629 795630 . 400
chrXV 795885 795886 . 300
chrXV 796022 796023 . 2260
chrXV 796134 796135 . 360
chrXV 796543 796544 . 1420
chrXV 796582 796583 . 140
chrXV 796590 796591 . 120
chrXV 796680 796681 . 140
chrXV 796750 796751 . 680
chrXV 796890 796891 . 2160
chrXV 796929 796930 . 220
chrXV 796962 796963 . 480
chrXV 797112 797113 . 440
chrXV 797221 797222 . 120
chrXV 797229 797230 . 120
chrXV 797233 797234 . 140
chrXV 797247 797248 . 140
chrXV 798230 798231 . 460
chrXV 798673 798674 . 280
chrXV 798700 798701 . 160
chrXV 800784 800785 . 860
chrXV 800789 800790 . 140
chrXV 800818 800819 . 140
chrXV 800823 800824 . 340
chrXV 800832 800833 . 320
chrXV 800840 800841 . 280
chrXV 800862 800863 . 120
chrXV 802383 802384 . 180
chrXV 802447 802448 . 200
chrXV 802450 802451 . 760
chrXV 803051 803052 . 160
chrXV 803174 803175 . 180
chrXV 803321 803322 . 120
chrXV 803550 803551 . 120
chrXV 803551 803552 . 380
chrXV 803551 803552 . 900
chrXV 803552 803553 . 120
chrXV 803552 803553 . 120
chrXV 803555 803556 . 2760
chrXV 803562 803563 . 1260
chrXV 803593 803594 . 540
chrXV 803596 803597 . 620
chrXV 804339 804340 . 160
chrXV 804512 804513 . 280
chrXV 804686 804687 . 400
chrXV 804700 804701 . 500
chrXV 804703 804704 . 1260
chrXV 804889 804890 . 120
chrXV 804916 804917 . 520
chrXV 805083 805084 . 240
chrXV 807084 807085 . 120
chrXV 807103 807104 . 820
chrXV 807131 807132 . 120
chrXV 807233 807234 . 200
chrXV 807557 807558 . 140
chrXV 807762 807763 . 120
chrXV 807871 807872 . 200
chrXV 807992 807993 . 1040
chrXV 810854 810855 . 160
chrXV 810892 810893 . 200
chrXV 810901 810902 . 140
chrXV 810903 810904 . 140
chrXV 812098 812099 . 140
chrXV 812139 812140 . 120
chrXV 812154 812155 . 120
chrXV 812358 812359 . 260
chrXV 812362 812363 . 1380
chrXV 813793 813794 . 240
chrXV 813806 813807 . 300
chrXV 813889 813890 . 620
chrXV 813889 813890 . 180
chrXV 813890 813891 . 140
chrXV 817108 817109 . 1020
chrXV 817172 817173 . 160
chrXV 817204 817205 . 320
chrXV 817215 817216 . 160
chrXV 818269 818270 . 140
chrXV 818298 818299 . 120
chrXV 818403 818404 . 720
chrXV 818543 818544 . 580
chrXV 818546 818547 . 1120
chrXV 818557 818558 . 520
chrXV 818574 818575 . 2100
chrXV 818686 818687 . 320
chrXV 818688 818689 . 600
chrXV 818805 818806 . 380
chrXV 818836 818837 . 120
chrXV 818970 818971 . 880
chrXV 819213 819214 . 960
chrXV 819804 819805 . 200
chrXV 819906 819907 . 360
chrXV 819950 819951 . 280
chrXV 820117 820118 . 160
chrXV 820139 820140 . 1100
chrXV 820181 820182 . 700
chrXV 820202 820203 . 420
chrXV 820239 820240 . 1520
chrXV 820282 820283 . 1080
chrXV 820294 820295 . 140
chrXV 820294 820295 . 300
chrXV 820302 820303 . 220
chrXV 820350 820351 . 560
chrXV 820360 820361 . 600
chrXV 820850 820851 . 160
chrXV 820862 820863 . 180
chrXV 820931 820932 . 140
chrXV 821412 821413 . 540
chrXV 822092 822093 . 140
chrXV 822422 822423 . 380
chrXV 822502 822503 . 340
chrXV 822736 822737 . 120
chrXV 823017 823018 . 380
chrXV 824252 824253 . 120
chrXV 824434 824435 . 300
chrXV 824438 824439 . 160
chrXV 824652 824653 . 120
chrXV 825129 825130 . 240
chrXV 825285 825286 . 280
chrXV 825297 825298 . 200
chrXV 825297 825298 . 220
chrXV 825340 825341 . 140
chrXV 825357 825358 . 1640
chrXV 825362 825363 . 140
chrXV 825409 825410 . 160
chrXV 825469 825470 . 120
chrXV 825638 825639 . 540
chrXV 825680 825681 . 880
chrXV 825709 825710 . 120
chrXV 825760 825761 . 600
chrXV 825853 825854 . 200
chrXV 825937 825938 . 160
chrXV 825942 825943 . 680
chrXV 826229 826230 . 780
chrXV 826233 826234 . 160
chrXV 826267 826268 . 880
chrXV 827863 827864 . 220
chrXV 827922 827923 . 220
chrXV 827972 827973 . 300
chrXV 828044 828045 . 760
chrXV 828074 828075 . 1620
chrXV 828106 828107 . 200
chrXV 828131 828132 . 120
chrXV 828344 828345 . 120
chrXV 828419 828420 . 640
chrXV 829309 829310 . 220
chrXV 829583 829584 . 180
chrXV 829708 829709 . 160
chrXV 829808 829809 . 240
chrXV 830278 830279 . 120
chrXV 830808 830809 . 120
chrXV 830814 830815 . 120
chrXV 830952 830953 . 160
chrXV 831300 831301 . 400
chrXV 831761 831762 . 440
chrXV 831952 831953 . 140
chrXV 832126 832127 . 200
chrXV 832128 832129 . 360
chrXV 832140 832141 . 760
chrXV 832161 832162 . 440
chrXV 832186 832187 . 120
chrXV 832207 832208 . 200
chrXV 832226 832227 . 1040
chrXV 832276 832277 . 2360
chrXV 832574 832575 . 280
chrXV 832593 832594 . 400
chrXV 832610 832611 . 140
chrXV 832698 832699 . 540
chrXV 832706 832707 . 480
chrXV 834226 834227 . 360
chrXV 834261 834262 . 240
chrXV 834301 834302 . 140
chrXV 834597 834598 . 120
chrXV 834612 834613 . 120
chrXV 834842 834843 . 2880
chrXV 835097 835098 . 440
chrXV 835225 835226 . 520
chrXV 835595 835596 . 140
chrXV 835629 835630 . 120
chrXV 836000 836001 . 560
chrXV 836087 836088 . 280
chrXV 836093 836094 . 400
chrXV 836315 836316 . 180
chrXV 836468 836469 . 260
chrXV 836536 836537 . 180
chrXV 836718 836719 . 200
chrXV 836875 836876 . 800
chrXV 836883 836884 . 740
chrXV 836909 836910 . 500
chrXV 836956 836957 . 280
chrXV 836957 836958 . 160
chrXV 837001 837002 . 140
chrXV 837030 837031 . 120
chrXV 837085 837086 . 2520
chrXV 837160 837161 . 560
chrXV 837185 837186 . 300
chrXV 837197 837198 . 160
chrXV 837209 837210 . 200
chrXV 837223 837224 . 220
chrXV 837237 837238 . 2700
chrXV 837246 837247 . 120
chrXV 837259 837260 . 420
chrXV 837284 837285 . 160
chrXV 837289 837290 . 1340
chrXV 837300 837301 . 720
chrXV 837303 837304 . 5040
chrXV 837393 837394 . 180
chrXV 837492 837493 . 120
chrXV 837534 837535 . 680
chrXV 837610 837611 . 1040
chrXV 837644 837645 . 840
chrXV 837751 837752 . 160
chrXV 838104 838105 . 560
chrXV 838188 838189 . 180
chrXV 838288 838289 . 580
chrXV 838821 838822 . 560
chrXV 839005 839006 . 140
chrXV 839045 839046 . 160
chrXV 839207 839208 . 120
chrXV 839684 839685 . 160
chrXV 840452 840453 . 260
chrXV 840780 840781 . 620
chrXV 840788 840789 . 500
chrXV 841127 841128 . 160
chrXV 841149 841150 . 640
chrXV 841190 841191 . 220
chrXV 841200 841201 . 380
chrXV 841212 841213 . 940
chrXV 841215 841216 . 120
chrXV 841220 841221 . 860
chrXV 841231 841232 . 1320
chrXV 841252 841253 . 200
chrXV 841256 841257 . 120
chrXV 841415 841416 . 220
chrXV 841600 841601 . 160
chrXV 841618 841619 . 5920
chrXV 841938 841939 . 200
chrXV 842074 842075 . 620
chrXV 842235 842236 . 180
chrXV 842256 842257 . 760
chrXV 842272 842273 . 1880
chrXV 842278 842279 . 1060
chrXV 842287 842288 . 1000
chrXV 842314 842315 . 1040
chrXV 842328 842329 . 480
chrXV 842343 842344 . 260
chrXV 842376 842377 . 160
chrXV 842559 842560 . 380
chrXV 842568 842569 . 2120
chrXV 842646 842647 . 960
chrXV 842708 842709 . 320
chrXV 842711 842712 . 340
chrXV 842716 842717 . 260
chrXV 842719 842720 . 320
chrXV 842722 842723 . 520
chrXV 842740 842741 . 280
chrXV 842753 842754 . 1300
chrXV 842770 842771 . 1240
chrXV 843704 843705 . 240
chrXV 844262 844263 . 120
chrXV 844818 844819 . 280
chrXV 844874 844875 . 120
chrXV 844997 844998 . 340
chrXV 845172 845173 . 1880
chrXV 845881 845882 . 700
chrXV 845965 845966 . 220
chrXV 846046 846047 . 620
chrXV 846051 846052 . 2880
chrXV 846142 846143 . 560
chrXV 846285 846286 . 640
chrXV 847161 847162 . 280
chrXV 847200 847201 . 160
chrXV 847209 847210 . 520
chrXV 847237 847238 . 1700
chrXV 847241 847242 . 180
chrXV 847257 847258 . 680
chrXV 847271 847272 . 240
chrXV 847282 847283 . 1020
chrXV 847298 847299 . 540
chrXV 847312 847313 . 520
chrXV 847470 847471 . 120
chrXV 847642 847643 . 620
chrXV 847791 847792 . 160
chrXV 848140 848141 . 160
chrXV 848324 848325 . 120
chrXV 848388 848389 . 320
chrXV 848401 848402 . 1020
chrXV 848752 848753 . 480
chrXV 848940 848941 . 180
chrXV 849462 849463 . 120
chrXV 849462 849463 . 180
chrXV 849467 849468 . 720
chrXV 849556 849557 . 760
chrXV 849556 849557 . 120
chrXV 849557 849558 . 120
chrXV 849560 849561 . 220
chrXV 849569 849570 . 460
chrXV 849594 849595 . 160
chrXV 849908 849909 . 520
chrXV 849926 849927 . 260
chrXV 850121 850122 . 3760
chrXV 850150 850151 . 220
chrXV 850165 850166 . 160
chrXV 850184 850185 . 1080
chrXV 850204 850205 . 1420
chrXV 850218 850219 . 360
chrXV 850242 850243 . 240
chrXV 850397 850398 . 140
chrXV 850604 850605 . 260
chrXV 850768 850769 . 140
chrXV 850944 850945 . 2620
chrXV 851888 851889 . 380
chrXV 851906 851907 . 360
chrXV 851942 851943 . 120
chrXV 851946 851947 . 620
chrXV 851958 851959 . 160
chrXV 852485 852486 . 260
chrXV 852495 852496 . 160
chrXV 853178 853179 . 420
chrXV 853187 853188 . 440
chrXV 853206 853207 . 1560
chrXV 853228 853229 . 120
chrXV 853243 853244 . 980
chrXV 853258 853259 . 160
chrXV 853316 853317 . 1220
chrXV 853746 853747 . 1160
chrXV 853942 853943 . 500
chrXV 853959 853960 . 2380
chrXV 853994 853995 . 140
chrXV 853999 854000 . 120
chrXV 854014 854015 . 3760
chrXV 854021 854022 . 980
chrXV 854029 854030 . 420
chrXV 854325 854326 . 120
chrXV 854338 854339 . 300
chrXV 854341 854342 . 780
chrXV 854344 854345 . 120
chrXV 854348 854349 . 140
chrXV 854352 854353 . 140
chrXV 854723 854724 . 120
chrXV 854821 854822 . 360
chrXV 854864 854865 . 160
chrXV 854930 854931 . 340
chrXV 855278 855279 . 120
chrXV 855648 855649 . 120
chrXV 855720 855721 . 380
chrXV 860379 860380 . 140
chrXV 860431 860432 . 220
chrXV 860437 860438 . 280
chrXV 860448 860449 . 580
chrXV 860448 860449 . 460
chrXV 860466 860467 . 140
chrXV 860469 860470 . 160
chrXV 860486 860487 . 260
chrXV 860559 860560 . 340
chrXV 860905 860906 . 140
chrXV 860932 860933 . 600
chrXV 860961 860962 . 140
chrXV 861184 861185 . 300
chrXV 861462 861463 . 340
chrXV 861547 861548 . 500
chrXV 863065 863066 . 1900
chrXV 863724 863725 . 120
chrXV 863967 863968 . 120
chrXV 864523 864524 . 180
chrXV 865493 865494 . 560
chrXV 865506 865507 . 760
chrXV 866109 866110 . 160
chrXV 866643 866644 . 1140
chrXV 866649 866650 . 240
chrXV 866658 866659 . 140
chrXV 866676 866677 . 160
chrXV 866683 866684 . 120
chrXV 866687 866688 . 120
chrXV 866696 866697 . 1360
chrXV 866700 866701 . 120
chrXV 866711 866712 . 1460
chrXV 866714 866715 . 240
chrXV 866722 866723 . 140
chrXV 867937 867938 . 120
chrXV 868005 868006 . 140
chrXV 868081 868082 . 180
chrXV 868121 868122 . 120
chrXV 868164 868165 . 340
chrXV 868173 868174 . 1500
chrXV 868227 868228 . 720
chrXV 868250 868251 . 120
chrXV 869142 869143 . 1040
chrXV 869656 869657 . 1980
chrXV 869660 869661 . 140
chrXV 869949 869950 . 240
chrXV 870057 870058 . 520
chrXV 870091 870092 . 320
chrXV 870114 870115 . 120
chrXV 870584 870585 . 300
chrXV 870651 870652 . 2260
chrXV 871334 871335 . 120
chrXV 871579 871580 . 120
chrXV 872047 872048 . 120
chrXV 872137 872138 . 260
chrXV 873779 873780 . 140
chrXV 873794 873795 . 200
chrXV 874074 874075 . 440
chrXV 874083 874084 . 440
chrXV 874217 874218 . 1480
chrXV 874261 874262 . 200
chrXV 874321 874322 . 180
chrXV 874340 874341 . 180
chrXV 874376 874377 . 2060
chrXV 874419 874420 . 380
chrXV 874450 874451 . 400
chrXV 874494 874495 . 300
chrXV 874564 874565 . 220
chrXV 874868 874869 . 140
chrXV 874923 874924 . 1020
chrXV 875383 875384 . 680
chrXV 875422 875423 . 680
chrXV 875461 875462 . 900
chrXV 875465 875466 . 260
chrXV 875632 875633 . 120
chrXV 875688 875689 . 180
chrXV 875805 875806 . 560
chrXV 875825 875826 . 160
chrXV 875840 875841 . 180
chrXV 875900 875901 . 220
chrXV 875979 875980 . 180
chrXV 876010 876011 . 220
chrXV 876375 876376 . 660
chrXV 876799 876800 . 560
chrXV 876818 876819 . 200
chrXV 876915 876916 . 160
chrXV 876919 876920 . 200
chrXV 876932 876933 . 1780
chrXV 877022 877023 . 560
chrXV 877059 877060 . 120
chrXV 877064 877065 . 280
chrXV 877236 877237 . 240
chrXV 877344 877345 . 320
chrXV 877509 877510 . 360
chrXV 877740 877741 . 1040
chrXV 877777 877778 . 300
chrXV 877797 877798 . 880
chrXV 877817 877818 . 200
chrXV 877822 877823 . 120
chrXV 877829 877830 . 300
chrXV 877833 877834 . 1180
chrXV 877868 877869 . 120
chrXV 877876 877877 . 160
chrXV 877997 877998 . 3880
chrXV 878036 878037 . 2060
chrXV 878168 878169 . 980
chrXV 878212 878213 . 600
chrXV 878239 878240 . 200
chrXV 878246 878247 . 120
chrXV 878255 878256 . 3080
chrXV 878261 878262 . 1100
chrXV 878273 878274 . 180
chrXV 878275 878276 . 520
chrXV 878297 878298 . 340
chrXV 878306 878307 . 1240
chrXV 878437 878438 . 200
chrXV 878591 878592 . 2880
chrXV 878609 878610 . 260
chrXV 878632 878633 . 140
chrXV 878645 878646 . 800
chrXV 878814 878815 . 1140
chrXV 879475 879476 . 300
chrXV 879710 879711 . 120
chrXV 880101 880102 . 220
chrXV 880263 880264 . 600
chrXV 880438 880439 . 2120
chrXV 880556 880557 . 260
chrXV 880613 880614 . 240
chrXV 880697 880698 . 340
chrXV 880735 880736 . 120
chrXV 880756 880757 . 320
chrXV 880777 880778 . 1460
chrXV 880798 880799 . 120
chrXV 880805 880806 . 120
chrXV 880813 880814 . 120
chrXV 880815 880816 . 320
chrXV 880825 880826 . 140
chrXV 880853 880854 . 200
chrXV 881074 881075 . 900
chrXV 881260 881261 . 240
chrXV 881385 881386 . 220
chrXV 881416 881417 . 120
chrXV 881445 881446 . 1380
chrXV 881500 881501 . 1040
chrXV 881580 881581 . 260
chrXV 881714 881715 . 1020
chrXV 881723 881724 . 760
chrXV 881772 881773 . 600
chrXV 881838 881839 . 300
chrXV 881915 881916 . 120
chrXV 882009 882010 . 260
chrXV 882072 882073 . 380
chrXV 882076 882077 . 580
chrXV 882078 882079 . 1900
chrXV 882080 882081 . 140
chrXV 882082 882083 . 120
chrXV 882118 882119 . 240
chrXV 882172 882173 . 780
chrXV 882201 882202 . 440
chrXV 882213 882214 . 120
chrXV 882221 882222 . 140
chrXV 882239 882240 . 120
chrXV 882249 882250 . 120
chrXV 882352 882353 . 280
chrXV 882401 882402 . 900
chrXV 882405 882406 . 180
chrXV 882409 882410 . 160
chrXV 882422 882423 . 6080
chrXV 882432 882433 . 240
chrXV 882476 882477 . 380
chrXV 882478 882479 . 840
chrXV 882507 882508 . 460
chrXV 882516 882517 . 2160
chrXV 882538 882539 . 2200
chrXV 882543 882544 . 1120
chrXV 882543 882544 . 280
chrXV 882550 882551 . 180
chrXV 882660 882661 . 400
chrXV 882672 882673 . 200
chrXV 884020 884021 . 140
chrXV 884128 884129 . 140
chrXV 884154 884155 . 1740
chrXV 884188 884189 . 1020
chrXV 884240 884241 . 1000
chrXV 884265 884266 . 120
chrXV 884294 884295 . 260
chrXV 884296 884297 . 300
chrXV 884297 884298 . 180
chrXV 884314 884315 . 300
chrXV 884383 884384 . 1480
chrXV 886540 886541 . 360
chrXV 887068 887069 . 320
chrXV 887346 887347 . 1060
chrXV 888228 888229 . 220
chrXV 888461 888462 . 180
chrXV 888483 888484 . 400
chrXV 888879 888880 . 140
chrXV 889320 889321 . 140
chrXV 889377 889378 . 220
chrXV 889708 889709 . 260
chrXV 889913 889914 . 260
chrXV 889993 889994 . 120
chrXV 890015 890016 . 500
chrXV 890127 890128 . 200
chrXV 890281 890282 . 520
chrXV 891706 891707 . 140
chrXV 891731 891732 . 220
chrXV 891739 891740 . 140
chrXV 891824 891825 . 380
chrXV 891887 891888 . 440
chrXV 891890 891891 . 120
chrXV 891896 891897 . 200
chrXV 891932 891933 . 360
chrXV 891944 891945 . 380
chrXV 891964 891965 . 780
chrXV 891975 891976 . 140
chrXV 891979 891980 . 140
chrXV 891984 891985 . 260
chrXV 892088 892089 . 680
chrXV 892091 892092 . 120
chrXV 892279 892280 . 120
chrXV 892310 892311 . 220
chrXV 892348 892349 . 120
chrXV 892362 892363 . 360
chrXV 892419 892420 . 1060
chrXV 892486 892487 . 1140
chrXV 892498 892499 . 580
chrXV 892531 892532 . 200
chrXV 892622 892623 . 340
chrXV 892624 892625 . 120
chrXV 892778 892779 . 260
chrXV 892795 892796 . 940
chrXV 892812 892813 . 120
chrXV 892966 892967 . 2160
chrXV 893021 893022 . 120
chrXV 893141 893142 . 740
chrXV 893399 893400 . 140
chrXV 893670 893671 . 140
chrXV 893999 894000 . 2140
chrXV 894285 894286 . 220
chrXV 894327 894328 . 660
chrXV 894372 894373 . 160
chrXV 894388 894389 . 660
chrXV 894398 894399 . 200
chrXV 894421 894422 . 420
chrXV 894557 894558 . 760
chrXV 894597 894598 . 160
chrXV 894754 894755 . 320
chrXV 894759 894760 . 220
chrXV 894766 894767 . 760
chrXV 894771 894772 . 120
chrXV 895213 895214 . 200
chrXV 895328 895329 . 580
chrXV 896531 896532 . 200
chrXV 896537 896538 . 120
chrXV 896540 896541 . 120
chrXV 896543 896544 . 180
chrXV 896547 896548 . 180
chrXV 896556 896557 . 220
chrXV 898426 898427 . 480
chrXV 898483 898484 . 360
chrXV 898551 898552 . 800
chrXV 898557 898558 . 580
chrXV 898557 898558 . 200
chrXV 898569 898570 . 140
chrXV 898571 898572 . 240
chrXV 898577 898578 . 180
chrXV 898580 898581 . 160
chrXV 898588 898589 . 120
chrXV 898784 898785 . 160
chrXV 898913 898914 . 560
chrXV 899218 899219 . 200
chrXV 899479 899480 . 200
chrXV 900030 900031 . 760
chrXV 900036 900037 . 120
chrXV 900037 900038 . 180
chrXV 900054 900055 . 120
chrXV 900115 900116 . 120
chrXV 900141 900142 . 940
chrXV 900142 900143 . 140
chrXV 900142 900143 . 240
chrXV 900165 900166 . 760
chrXV 900171 900172 . 560
chrXV 901608 901609 . 320
chrXV 901635 901636 . 360
chrXV 902083 902084 . 140
chrXV 902699 902700 . 160
chrXV 903034 903035 . 120
chrXV 903131 903132 . 400
chrXV 903338 903339 . 140
chrXV 903510 903511 . 540
chrXV 903514 903515 . 120
chrXV 903694 903695 . 160
chrXV 903706 903707 . 280
chrXV 903852 903853 . 480
chrXV 903899 903900 . 140
chrXV 903961 903962 . 260
chrXV 903963 903964 . 320
chrXV 903977 903978 . 300
chrXV 903991 903992 . 200
chrXV 903994 903995 . 160
chrXV 903997 903998 . 440
chrXV 904001 904002 . 580
chrXV 904005 904006 . 400
chrXV 904182 904183 . 160
chrXV 904216 904217 . 200
chrXV 904235 904236 . 1240
chrXV 904290 904291 . 3000
chrXV 904385 904386 . 200
chrXV 904397 904398 . 180
chrXV 904433 904434 . 200
chrXV 904436 904437 . 980
chrXV 904438 904439 . 460
chrXV 904461 904462 . 1180
chrXV 904477 904478 . 660
chrXV 904511 904512 . 320
chrXV 905337 905338 . 1280
chrXV 906002 906003 . 180
chrXV 906097 906098 . 120
chrXV 906437 906438 . 880
chrXV 906719 906720 . 260
chrXV 907079 907080 . 600
chrXV 907100 907101 . 120
chrXV 907425 907426 . 580
chrXV 907729 907730 . 120
chrXV 907797 907798 . 240
chrXV 907818 907819 . 460
chrXV 907877 907878 . 320
chrXV 907897 907898 . 680
chrXV 907970 907971 . 200
chrXV 907984 907985 . 340
chrXV 907992 907993 . 540
chrXV 908046 908047 . 120
chrXV 908052 908053 . 1660
chrXV 908087 908088 . 380
chrXV 908163 908164 . 120
chrXV 908233 908234 . 1060
chrXV 908297 908298 . 860
chrXV 908313 908314 . 320
chrXV 908384 908385 . 120
chrXV 908424 908425 . 180
chrXV 908507 908508 . 160
chrXV 908567 908568 . 480
chrXV 908568 908569 . 380
chrXV 908582 908583 . 520
chrXV 908619 908620 . 120
chrXV 908637 908638 . 180
chrXV 908667 908668 . 240
chrXV 908684 908685 . 160
chrXV 908734 908735 . 320
chrXV 908744 908745 . 3660
chrXV 908844 908845 . 3260
chrXV 908864 908865 . 260
chrXV 908877 908878 . 1220
chrXV 908883 908884 . 120
chrXV 908913 908914 . 960
chrXV 908934 908935 . 220
chrXV 909052 909053 . 200
chrXV 909052 909053 . 1300
chrXV 909062 909063 . 1140
chrXV 909159 909160 . 140
chrXV 909171 909172 . 120
chrXV 909240 909241 . 760
chrXV 909471 909472 . 120
chrXV 909527 909528 . 720
chrXV 909691 909692 . 140
chrXV 909713 909714 . 300
chrXV 911155 911156 . 340
chrXV 911396 911397 . 1060
chrXV 911532 911533 . 300
chrXV 911602 911603 . 200
chrXV 911640 911641 . 580
chrXV 911694 911695 . 520
chrXV 911701 911702 . 120
chrXV 911715 911716 . 240
chrXV 911746 911747 . 140
chrXV 911776 911777 . 800
chrXV 911816 911817 . 800
chrXV 911837 911838 . 1340
chrXV 911840 911841 . 1020
chrXV 911843 911844 . 1180
chrXV 911848 911849 . 600
chrXV 911853 911854 . 280
chrXV 911858 911859 . 160
chrXV 911897 911898 . 460
chrXV 911900 911901 . 140
chrXV 912002 912003 . 180
chrXV 912007 912008 . 600
chrXV 912013 912014 . 140
chrXV 912047 912048 . 400
chrXV 912080 912081 . 480
chrXV 912227 912228 . 1620
chrXV 912246 912247 . 620
chrXV 912250 912251 . 160
chrXV 912398 912399 . 780
chrXV 912562 912563 . 400
chrXV 912577 912578 . 200
chrXV 912608 912609 . 400
chrXV 912616 912617 . 260
chrXV 912748 912749 . 260
chrXV 912773 912774 . 1860
chrXV 912782 912783 . 280
chrXV 913446 913447 . 140
chrXV 913494 913495 . 360
chrXV 913519 913520 . 120
chrXV 913931 913932 . 660
chrXV 914205 914206 . 680
chrXV 914478 914479 . 860
chrXV 914833 914834 . 160
chrXV 914886 914887 . 120
chrXV 915207 915208 . 140
chrXV 915232 915233 . 280
chrXV 915241 915242 . 140
chrXV 915251 915252 . 140
chrXV 915261 915262 . 220
chrXV 915290 915291 . 120
chrXV 915306 915307 . 420
chrXV 915308 915309 . 140
chrXV 915316 915317 . 260
chrXV 915855 915856 . 260
chrXV 915914 915915 . 280
chrXV 915923 915924 . 300
chrXV 916002 916003 . 320
chrXV 916095 916096 . 200
chrXV 916249 916250 . 140
chrXV 916644 916645 . 1260
chrXV 916958 916959 . 320
chrXV 917882 917883 . 460
chrXV 917886 917887 . 380
chrXV 918282 918283 . 380
chrXV 918396 918397 . 180
chrXV 918501 918502 . 220
chrXV 918905 918906 . 200
chrXV 918922 918923 . 160
chrXV 920131 920132 . 140
chrXV 920697 920698 . 280
chrXV 920979 920980 . 120
chrXV 921169 921170 . 1740
chrXV 921301 921302 . 160
chrXV 921342 921343 . 220
chrXV 921362 921363 . 1180
chrXV 921460 921461 . 140
chrXV 922961 922962 . 620
chrXV 923001 923002 . 800
chrXV 923005 923006 . 2700
chrXV 923042 923043 . 720
chrXV 923063 923064 . 220
chrXV 923382 923383 . 140
chrXV 923590 923591 . 120
chrXV 923755 923756 . 160
chrXV 924893 924894 . 160
chrXV 924927 924928 . 220
chrXV 925193 925194 . 180
chrXV 925232 925233 . 120
chrXV 925263 925264 . 140
chrXV 925266 925267 . 120
chrXV 925343 925344 . 120
chrXV 925351 925352 . 300
chrXV 925361 925362 . 140
chrXV 925439 925440 . 120
chrXV 925479 925480 . 340
chrXV 925492 925493 . 140
chrXV 925493 925494 . 920
chrXV 930450 930451 . 140
chrXV 930454 930455 . 1000
chrXV 930536 930537 . 2000
chrXV 930549 930550 . 120
chrXV 930870 930871 . 580
chrXV 931049 931050 . 420
chrXV 931133 931134 . 340
chrXV 931185 931186 . 120
chrXV 931207 931208 . 1340
chrXV 931216 931217 . 160
chrXV 931236 931237 . 400
chrXV 931262 931263 . 120
chrXV 931268 931269 . 5680
chrXV 931278 931279 . 280
chrXV 931292 931293 . 140
chrXV 931329 931330 . 120
chrXV 931333 931334 . 300
chrXV 931336 931337 . 280
chrXV 931537 931538 . 180
chrXV 931598 931599 . 200
chrXV 931823 931824 . 180
chrXV 931833 931834 . 460
chrXV 931845 931846 . 460
chrXV 931859 931860 . 120
chrXV 931943 931944 . 120
chrXV 932061 932062 . 120
chrXV 932188 932189 . 160
chrXV 932253 932254 . 1020
chrXV 932408 932409 . 300
chrXV 932442 932443 . 160
chrXV 932451 932452 . 160
chrXV 932735 932736 . 380
chrXV 932827 932828 . 160
chrXV 933017 933018 . 240
chrXV 933086 933087 . 200
chrXV 933120 933121 . 780
chrXV 933253 933254 . 860
chrXV 933265 933266 . 440
chrXV 933515 933516 . 880
chrXV 933851 933852 . 1100
chrXV 934205 934206 . 140
chrXV 934523 934524 . 140
chrXV 934607 934608 . 140
chrXV 934879 934880 . 600
chrXV 935236 935237 . 1120
chrXV 935361 935362 . 220
chrXV 935792 935793 . 440
chrXV 936325 936326 . 140
chrXV 936461 936462 . 360
chrXV 936465 936466 . 120
chrXV 936512 936513 . 140
chrXV 936636 936637 . 380
chrXV 938287 938288 . 120
chrXV 939488 939489 . 120
chrXV 939524 939525 . 240
chrXV 939582 939583 . 140
chrXV 939914 939915 . 220
chrXV 939914 939915 . 120
chrXV 939927 939928 . 720
chrXV 940380 940381 . 240
chrXV 940390 940391 . 520
chrXV 940913 940914 . 260
chrXV 941407 941408 . 1040
chrXV 941996 941997 . 460
chrXV 942329 942330 . 300
chrXV 943132 943133 . 120
chrXV 943467 943468 . 6240
chrXV 943479 943480 . 160
chrXV 943484 943485 . 680
chrXV 943530 943531 . 440
chrXV 943552 943553 . 120
chrXV 943556 943557 . 380
chrXV 943557 943558 . 500
chrXV 943567 943568 . 300
chrXV 943580 943581 . 300
chrXV 944421 944422 . 180
chrXV 944495 944496 . 240
chrXV 944573 944574 . 120
chrXV 944676 944677 . 120
chrXV 944723 944724 . 1020
chrXV 945041 945042 . 1300
chrXV 945552 945553 . 120
chrXV 945860 945861 . 460
chrXV 945888 945889 . 200
chrXV 949206 949207 . 240
chrXV 949269 949270 . 540
chrXV 949281 949282 . 1100
chrXV 949285 949286 . 120
chrXV 949286 949287 . 3480
chrXV 949286 949287 . 380
chrXV 949287 949288 . 120
chrXV 949292 949293 . 380
chrXV 949308 949309 . 2320
chrXV 949318 949319 . 1540
chrXV 949325 949326 . 180
chrXV 949329 949330 . 240
chrXV 949333 949334 . 480
chrXV 949477 949478 . 920
chrXV 949590 949591 . 140
chrXV 949676 949677 . 280
chrXV 949689 949690 . 500
chrXV 949700 949701 . 1300
chrXV 949814 949815 . 120
chrXV 953713 953714 . 120
chrXV 953749 953750 . 1400
chrXV 953859 953860 . 620
chrXV 953962 953963 . 1260
chrXV 953983 953984 . 600
chrXV 954026 954027 . 160
chrXV 954079 954080 . 240
chrXV 954215 954216 . 140
chrXV 954219 954220 . 240
chrXV 954389 954390 . 120
chrXV 954412 954413 . 3560
chrXV 955201 955202 . 160
chrXV 955288 955289 . 220
chrXV 955656 955657 . 1540
chrXV 956135 956136 . 500
chrXV 956633 956634 . 140
chrXV 956755 956756 . 120
chrXV 956947 956948 . 400
chrXV 956956 956957 . 180
chrXV 956964 956965 . 3460
chrXV 957434 957435 . 220
chrXV 957656 957657 . 1660
chrXV 957874 957875 . 220
chrXV 958192 958193 . 160
chrXV 958237 958238 . 220
chrXV 958299 958300 . 140
chrXV 958309 958310 . 140
chrXV 958324 958325 . 140
chrXV 958337 958338 . 160
chrXV 958395 958396 . 120
chrXV 958751 958752 . 220
chrXV 960290 960291 . 200
chrXV 960295 960296 . 960
chrXV 960295 960296 . 300
chrXV 960296 960297 . 120
chrXV 960307 960308 . 500
chrXV 960307 960308 . 240
chrXV 960308 960309 . 120
chrXV 960386 960387 . 500
chrXV 960450 960451 . 120
chrXV 960731 960732 . 420
chrXV 960818 960819 . 200
chrXV 966292 966293 . 380
chrXV 966304 966305 . 140
chrXV 966311 966312 . 580
chrXV 966332 966333 . 120
chrXV 966344 966345 . 1920
chrXV 966348 966349 . 1440
chrXV 966383 966384 . 480
chrXV 966417 966418 . 120
chrXV 966525 966526 . 140
chrXV 966553 966554 . 160
chrXV 966555 966556 . 180
chrXV 967383 967384 . 140
chrXV 967573 967574 . 1540
chrXV 967577 967578 . 840
chrXV 967758 967759 . 1480
chrXV 967903 967904 . 260
chrXV 968010 968011 . 640
chrXV 968014 968015 . 620
chrXV 968026 968027 . 160
chrXV 968029 968030 . 880
chrXV 968061 968062 . 2180
chrXV 968143 968144 . 180
chrXV 968166 968167 . 240
chrXV 968222 968223 . 300
chrXV 968231 968232 . 160
chrXV 968241 968242 . 320
chrXV 968323 968324 . 140
chrXV 968330 968331 . 540
chrXV 968397 968398 . 120
chrXV 968416 968417 . 280
chrXV 968425 968426 . 520
chrXV 968428 968429 . 180
chrXV 968442 968443 . 140
chrXV 968442 968443 . 260
chrXV 968452 968453 . 120
chrXV 968456 968457 . 400
chrXV 968464 968465 . 260
chrXV 968526 968527 . 140
chrXV 968532 968533 . 480
chrXV 968545 968546 . 400
chrXV 968623 968624 . 520
chrXV 968638 968639 . 1460
chrXV 968692 968693 . 780
chrXV 968698 968699 . 120
chrXV 968782 968783 . 240
chrXV 968812 968813 . 120
chrXV 968820 968821 . 160
chrXV 968824 968825 . 360
chrXV 968837 968838 . 140
chrXV 968840 968841 . 1040
chrXV 968843 968844 . 440
chrXV 968850 968851 . 680
chrXV 968902 968903 . 180
chrXV 968909 968910 . 580
chrXV 968981 968982 . 200
chrXV 969014 969015 . 140
chrXV 969056 969057 . 200
chrXV 969111 969112 . 180
chrXV 969132 969133 . 1600
chrXV 969234 969235 . 140
chrXV 969263 969264 . 240
chrXV 969277 969278 . 120
chrXV 969349 969350 . 140
chrXV 969392 969393 . 820
chrXV 969451 969452 . 120
chrXV 969464 969465 . 140
chrXV 969472 969473 . 120
chrXV 969660 969661 . 1700
chrXV 969704 969705 . 140
chrXV 969768 969769 . 200
chrXV 969919 969920 . 4100
chrXV 970070 970071 . 560
chrXV 970076 970077 . 320
chrXV 970084 970085 . 520
chrXV 970085 970086 . 120
chrXV 970085 970086 . 120
chrXV 970093 970094 . 540
chrXV 970142 970143 . 560
chrXV 970148 970149 . 180
chrXV 970158 970159 . 120
chrXV 970171 970172 . 580
chrXV 970175 970176 . 300
chrXV 970352 970353 . 260
chrXV 971036 971037 . 180
chrXV 971061 971062 . 3240
chrXV 971086 971087 . 680
chrXV 973080 973081 . 120
chrXV 973754 973755 . 240
chrXV 973787 973788 . 180
chrXV 973820 973821 . 120
chrXV 973825 973826 . 120
chrXV 973945 973946 . 1200
chrXV 974080 974081 . 1780
chrXV 976186 976187 . 120
chrXV 976350 976351 . 160
chrXV 976459 976460 . 120
chrXV 976526 976527 . 140
chrXV 976532 976533 . 220
chrXV 976536 976537 . 140
chrXV 976547 976548 . 140
chrXV 976549 976550 . 140
chrXV 976625 976626 . 280
chrXV 976754 976755 . 300
chrXV 976877 976878 . 680
chrXV 977048 977049 . 140
chrXV 977054 977055 . 160
chrXV 977070 977071 . 740
chrXV 977077 977078 . 200
chrXV 977103 977104 . 180
chrXV 977129 977130 . 160
chrXV 977132 977133 . 980
chrXV 977142 977143 . 140
chrXV 977296 977297 . 120
chrXV 978109 978110 . 220
chrXV 978277 978278 . 160
chrXV 978449 978450 . 800
chrXV 978464 978465 . 220
chrXV 978466 978467 . 120
chrXV 978467 978468 . 120
chrXV 978471 978472 . 1440
chrXV 978494 978495 . 680
chrXV 978500 978501 . 360
chrXV 978512 978513 . 740
chrXV 978514 978515 . 900
chrXV 978535 978536 . 380
chrXV 978545 978546 . 140
chrXV 978562 978563 . 120
chrXV 978564 978565 . 120
chrXV 978643 978644 . 540
chrXV 978684 978685 . 120
chrXV 978696 978697 . 1520
chrXV 978708 978709 . 1140
chrXV 978729 978730 . 2240
chrXV 978733 978734 . 140
chrXV 978736 978737 . 720
chrXV 978746 978747 . 1160
chrXV 978781 978782 . 1220
chrXV 978793 978794 . 380
chrXV 978843 978844 . 180
chrXV 978886 978887 . 220
chrXV 979024 979025 . 800
chrXV 979055 979056 . 880
chrXV 979058 979059 . 120
chrXV 979138 979139 . 840
chrXV 979144 979145 . 1060
chrXV 979155 979156 . 1000
chrXV 979172 979173 . 240
chrXV 979183 979184 . 240
chrXV 979194 979195 . 260
chrXV 979203 979204 . 1900
chrXV 979302 979303 . 620
chrXV 979348 979349 . 600
chrXV 979405 979406 . 280
chrXV 979446 979447 . 480
chrXV 979461 979462 . 1100
chrXV 979495 979496 . 180
chrXV 979545 979546 . 180
chrXV 979547 979548 . 360
chrXV 979555 979556 . 180
chrXV 979574 979575 . 2320
chrXV 979632 979633 . 480
chrXV 979644 979645 . 520
chrXV 979695 979696 . 1120
chrXV 979743 979744 . 120
chrXV 979867 979868 . 400
chrXV 980519 980520 . 120
chrXV 980592 980593 . 260
chrXV 980594 980595 . 120
chrXV 980617 980618 . 120
chrXV 980730 980731 . 2200
chrXV 980808 980809 . 220
chrXV 980827 980828 . 280
chrXV 980830 980831 . 220
chrXV 980959 980960 . 220
chrXV 981003 981004 . 120
chrXV 981180 981181 . 400
chrXV 981486 981487 . 360
chrXV 981494 981495 . 440
chrXV 981500 981501 . 440
chrXV 981501 981502 . 120
chrXV 981541 981542 . 260
chrXV 981547 981548 . 180
chrXV 981596 981597 . 220
chrXV 981614 981615 . 200
chrXV 981644 981645 . 940
chrXV 981664 981665 . 1160
chrXV 981833 981834 . 2260
chrXV 981949 981950 . 380
chrXV 981972 981973 . 1060
chrXV 982194 982195 . 180
chrXV 982346 982347 . 1280
chrXV 982384 982385 . 1520
chrXV 982440 982441 . 140
chrXV 983067 983068 . 320
chrXV 983240 983241 . 420
chrXV 983348 983349 . 520
chrXV 983418 983419 . 220
chrXV 983609 983610 . 420
chrXV 983636 983637 . 120
chrXV 983704 983705 . 400
chrXV 984056 984057 . 140
chrXV 984172 984173 . 140
chrXV 984604 984605 . 1240
chrXV 985454 985455 . 120
chrXV 986081 986082 . 120
chrXV 986246 986247 . 120
chrXV 986438 986439 . 120
chrXV 986450 986451 . 120
chrXV 986532 986533 . 500
chrXV 986599 986600 . 920
chrXV 986600 986601 . 160
chrXV 986614 986615 . 260
chrXV 986647 986648 . 180
chrXV 986661 986662 . 200
chrXV 986691 986692 . 160
chrXV 986735 986736 . 120
chrXV 986772 986773 . 120
chrXV 986788 986789 . 140
chrXV 986867 986868 . 1640
chrXV 986949 986950 . 120
chrXV 987052 987053 . 140
chrXV 987068 987069 . 200
chrXV 987097 987098 . 260
chrXV 987139 987140 . 560
chrXV 987181 987182 . 140
chrXV 987236 987237 . 200
chrXV 987280 987281 . 580
chrXV 987335 987336 . 620
chrXV 987371 987372 . 680
chrXV 987409 987410 . 180
chrXV 987452 987453 . 2160
chrXV 987462 987463 . 120
chrXV 987470 987471 . 120
chrXV 987512 987513 . 120
chrXV 987538 987539 . 2860
chrXV 987550 987551 . 260
chrXV 987552 987553 . 160
chrXV 987602 987603 . 120
chrXV 987614 987615 . 120
chrXV 987644 987645 . 780
chrXV 987678 987679 . 340
chrXV 987685 987686 . 1880
chrXV 987741 987742 . 320
chrXV 987817 987818 . 1340
chrXV 987818 987819 . 660
chrXV 987839 987840 . 940
chrXV 987840 987841 . 1060
chrXV 987897 987898 . 340
chrXV 987901 987902 . 480
chrXV 987906 987907 . 920
chrXV 987915 987916 . 120
chrXV 987924 987925 . 120
chrXV 987934 987935 . 120
chrXV 987979 987980 . 200
chrXV 987981 987982 . 120
chrXV 987986 987987 . 120
chrXV 987988 987989 . 140
chrXV 987989 987990 . 1400
chrXV 987999 988000 . 1120
chrXV 988003 988004 . 180
chrXV 988026 988027 . 260
chrXV 988058 988059 . 240
chrXV 988114 988115 . 480
chrXV 988119 988120 . 560
chrXV 988139 988140 . 180
chrXV 988180 988181 . 520
chrXV 988186 988187 . 940
chrXV 988202 988203 . 140
chrXV 988211 988212 . 120
chrXV 988241 988242 . 120
chrXV 988244 988245 . 120
chrXV 988252 988253 . 440
chrXV 988255 988256 . 1680
chrXV 988263 988264 . 160
chrXV 988266 988267 . 360
chrXV 988278 988279 . 160
chrXV 988283 988284 . 140
chrXV 988355 988356 . 300
chrXV 988363 988364 . 280
chrXV 988377 988378 . 740
chrXV 988392 988393 . 1140
chrXV 988397 988398 . 220
chrXV 988407 988408 . 380
chrXV 988415 988416 . 280
chrXV 988429 988430 . 620
chrXV 988464 988465 . 400
chrXV 988516 988517 . 1240
chrXV 988522 988523 . 580
chrXV 988556 988557 . 140
chrXV 988594 988595 . 460
chrXV 988620 988621 . 140
chrXV 988652 988653 . 180
chrXV 988672 988673 . 780
chrXV 988695 988696 . 1320
chrXV 988710 988711 . 120
chrXV 988748 988749 . 3320
chrXV 988907 988908 . 400
chrXV 988951 988952 . 240
chrXV 988972 988973 . 120
chrXV 989075 989076 . 340
chrXV 989098 989099 . 320
chrXV 989180 989181 . 120
chrXV 989196 989197 . 160
chrXV 989204 989205 . 140
chrXV 989308 989309 . 1480
chrXV 989327 989328 . 220
chrXV 989426 989427 . 1400
chrXV 989439 989440 . 2700
chrXV 989453 989454 . 200
chrXV 989483 989484 . 600
chrXV 989486 989487 . 560
chrXV 989515 989516 . 160
chrXV 989527 989528 . 280
chrXV 989531 989532 . 400
chrXV 989534 989535 . 420
chrXV 989545 989546 . 140
chrXV 989574 989575 . 200
chrXV 989605 989606 . 180
chrXV 989614 989615 . 760
chrXV 989693 989694 . 300
chrXV 989739 989740 . 160
chrXV 989751 989752 . 120
chrXV 989915 989916 . 160
chrXV 990090 990091 . 740
chrXV 990127 990128 . 900
chrXV 990140 990141 . 660
chrXV 990334 990335 . 560
chrXV 991383 991384 . 140
chrXV 991418 991419 . 360
chrXV 991428 991429 . 360
chrXV 991430 991431 . 260
chrXV 991793 991794 . 260
chrXV 992026 992027 . 880
chrXV 992184 992185 . 1460
chrXV 992531 992532 . 1480
chrXV 993037 993038 . 160
chrXV 993211 993212 . 200
chrXV 993582 993583 . 140
chrXV 994243 994244 . 2040
chrXV 994910 994911 . 220
chrXV 994929 994930 . 120
chrXV 994953 994954 . 160
chrXV 994984 994985 . 260
chrXV 994993 994994 . 280
chrXV 995003 995004 . 240
chrXV 995006 995007 . 160
chrXV 995156 995157 . 420
chrXV 995373 995374 . 300
chrXV 995531 995532 . 200
chrXV 996951 996952 . 1700
chrXV 997005 997006 . 260
chrXV 997007 997008 . 120
chrXV 997013 997014 . 260
chrXV 997036 997037 . 120
chrXV 997049 997050 . 320
chrXV 997056 997057 . 240
chrXV 997060 997061 . 320
chrXV 997067 997068 . 160
chrXV 997068 997069 . 200
chrXV 997083 997084 . 320
chrXV 997132 997133 . 880
chrXV 997235 997236 . 240
chrXV 997288 997289 . 140
chrXV 997428 997429 . 200
chrXV 997565 997566 . 160
chrXV 997596 997597 . 180
chrXV 998099 998100 . 540
chrXV 998123 998124 . 180
chrXV 998255 998256 . 1060
chrXV 998261 998262 . 520
chrXV 999317 999318 . 700
chrXV 999416 999417 . 500
chrXV 999788 999789 . 140
chrXV 1000056 1000057 . 140
chrXV 1000558 1000559 . 140
chrXV 1000567 1000568 . 280
chrXV 1000904 1000905 . 640
chrXV 1000910 1000911 . 220
chrXV 1001016 1001017 . 180
chrXV 1001210 1001211 . 220
chrXV 1001213 1001214 . 140
chrXV 1001374 1001375 . 120
chrXV 1001554 1001555 . 140
chrXV 1002153 1002154 . 500
chrXV 1002969 1002970 . 260
chrXV 1003264 1003265 . 1320
chrXV 1003314 1003315 . 140
chrXV 1003319 1003320 . 340
chrXV 1003336 1003337 . 180
chrXV 1003412 1003413 . 120
chrXV 1003413 1003414 . 400
chrXV 1003444 1003445 . 180
chrXV 1003447 1003448 . 240
chrXV 1003624 1003625 . 480
chrXV 1003684 1003685 . 260
chrXV 1003691 1003692 . 140
chrXV 1003704 1003705 . 300
chrXV 1003720 1003721 . 120
chrXV 1003724 1003725 . 120
chrXV 1003758 1003759 . 140
chrXV 1003761 1003762 . 120
chrXV 1003826 1003827 . 200
chrXV 1003856 1003857 . 120
chrXV 1003870 1003871 . 200
chrXV 1003885 1003886 . 1000
chrXV 1003909 1003910 . 140
chrXV 1004238 1004239 . 1560
chrXV 1004288 1004289 . 340
chrXV 1004419 1004420 . 300
chrXV 1004442 1004443 . 300
chrXV 1004506 1004507 . 320
chrXV 1004842 1004843 . 160
chrXV 1006499 1006500 . 120
chrXV 1006502 1006503 . 220
chrXV 1006841 1006842 . 580
chrXV 1006895 1006896 . 120
chrXV 1007028 1007029 . 260
chrXV 1007080 1007081 . 2020
chrXV 1007111 1007112 . 2520
chrXV 1007165 1007166 . 140
chrXV 1007301 1007302 . 160
chrXV 1007315 1007316 . 160
chrXV 1007628 1007629 . 200
chrXV 1008727 1008728 . 140
chrXV 1009071 1009072 . 1980
chrXV 1009619 1009620 . 120
chrXV 1009650 1009651 . 420
chrXV 1009714 1009715 . 360
chrXV 1009768 1009769 . 120
chrXV 1009785 1009786 . 980
chrXV 1009806 1009807 . 240
chrXV 1009812 1009813 . 1260
chrXV 1009938 1009939 . 260
chrXV 1009955 1009956 . 260
chrXV 1009990 1009991 . 860
chrXV 1009996 1009997 . 120
chrXV 1010019 1010020 . 160
chrXV 1010026 1010027 . 220
chrXV 1010064 1010065 . 140
chrXV 1010066 1010067 . 460
chrXV 1010201 1010202 . 1300
chrXV 1010231 1010232 . 120
chrXV 1010407 1010408 . 440
chrXV 1010716 1010717 . 180
chrXV 1010897 1010898 . 460
chrXV 1010903 1010904 . 200
chrXV 1010912 1010913 . 4200
chrXV 1010967 1010968 . 220
chrXV 1011016 1011017 . 620
chrXV 1011043 1011044 . 200
chrXV 1011344 1011345 . 220
chrXV 1011633 1011634 . 120
chrXV 1012339 1012340 . 180
chrXV 1012798 1012799 . 1020
chrXV 1012977 1012978 . 180
chrXV 1013279 1013280 . 120
chrXV 1013920 1013921 . 360
chrXV 1014431 1014432 . 2080
chrXV 1014747 1014748 . 760
chrXV 1014975 1014976 . 160
chrXV 1015114 1015115 . 160
chrXV 1015244 1015245 . 260
chrXV 1015435 1015436 . 380
chrXV 1017594 1017595 . 180
chrXV 1017599 1017600 . 440
chrXV 1017623 1017624 . 280
chrXV 1017629 1017630 . 120
chrXV 1017635 1017636 . 780
chrXV 1017654 1017655 . 380
chrXV 1017665 1017666 . 720
chrXV 1017668 1017669 . 420
chrXV 1017711 1017712 . 200
chrXV 1017867 1017868 . 120
chrXV 1018836 1018837 . 880
chrXV 1018842 1018843 . 680
chrXV 1018844 1018845 . 120
chrXV 1018919 1018920 . 160
chrXV 1018931 1018932 . 160
chrXV 1018955 1018956 . 680
chrXV 1018959 1018960 . 180
chrXV 1018961 1018962 . 120
chrXV 1019081 1019082 . 120
chrXV 1019100 1019101 . 140
chrXV 1019160 1019161 . 200
chrXV 1019167 1019168 . 160
chrXV 1019173 1019174 . 1720
chrXV 1019189 1019190 . 240
chrXV 1019268 1019269 . 140
chrXV 1019281 1019282 . 600
chrXV 1019291 1019292 . 580
chrXV 1019295 1019296 . 340
chrXV 1019364 1019365 . 160
chrXV 1019500 1019501 . 140
chrXV 1019652 1019653 . 660
chrXV 1019656 1019657 . 520
chrXV 1019694 1019695 . 280
chrXV 1019731 1019732 . 120
chrXV 1019851 1019852 . 360
chrXV 1019865 1019866 . 200
chrXV 1020105 1020106 . 1640
chrXV 1021557 1021558 . 380
chrXV 1021955 1021956 . 280
chrXV 1022337 1022338 . 200
chrXV 1022507 1022508 . 420
chrXV 1022838 1022839 . 3180
chrXV 1023033 1023034 . 120
chrXV 1023054 1023055 . 860
chrXV 1023145 1023146 . 120
chrXV 1023300 1023301 . 160
chrXV 1023373 1023374 . 500
chrXV 1023392 1023393 . 500
chrXV 1023488 1023489 . 180
chrXV 1023536 1023537 . 460
chrXV 1023564 1023565 . 340
chrXV 1023593 1023594 . 260
chrXV 1023597 1023598 . 640
chrXV 1023771 1023772 . 1320
chrXV 1023779 1023780 . 160
chrXV 1023981 1023982 . 180
chrXV 1024604 1024605 . 540
chrXV 1025640 1025641 . 580
chrXV 1025686 1025687 . 720
chrXV 1025711 1025712 . 120
chrXV 1025724 1025725 . 160
chrXV 1025904 1025905 . 120
chrXV 1025910 1025911 . 2280
chrXV 1025928 1025929 . 140
chrXV 1025932 1025933 . 620
chrXV 1026523 1026524 . 300
chrXV 1026740 1026741 . 120
chrXV 1026742 1026743 . 120
chrXV 1026780 1026781 . 300
chrXV 1026805 1026806 . 120
chrXV 1026970 1026971 . 240
chrXV 1027176 1027177 . 480
chrXV 1027498 1027499 . 720
chrXV 1027550 1027551 . 260
chrXV 1027748 1027749 . 140
chrXV 1027793 1027794 . 400
chrXV 1027975 1027976 . 200
chrXV 1027994 1027995 . 200
chrXV 1028109 1028110 . 400
chrXV 1028116 1028117 . 120
chrXV 1028947 1028948 . 400
chrXV 1028958 1028959 . 700
chrXV 1028997 1028998 . 260
chrXV 1029001 1029002 . 1200
chrXV 1029015 1029016 . 140
chrXV 1029023 1029024 . 120
chrXV 1029181 1029182 . 120
chrXV 1029220 1029221 . 380
chrXV 1029327 1029328 . 3160
chrXV 1031216 1031217 . 440
chrXV 1031379 1031380 . 140
chrXV 1031414 1031415 . 880
chrXV 1031443 1031444 . 800
chrXV 1031446 1031447 . 140
chrXV 1031448 1031449 . 120
chrXV 1031466 1031467 . 1560
chrXV 1031512 1031513 . 320
chrXV 1031529 1031530 . 1680
chrXV 1031540 1031541 . 2040
chrXV 1031713 1031714 . 540
chrXV 1031833 1031834 . 180
chrXV 1031892 1031893 . 340
chrXV 1031989 1031990 . 160
chrXV 1032018 1032019 . 120
chrXV 1032039 1032040 . 180
chrXV 1032684 1032685 . 240
chrXV 1033161 1033162 . 1860
chrXV 1033208 1033209 . 160
chrXV 1033998 1033999 . 1200
chrXV 1034153 1034154 . 120
chrXV 1034203 1034204 . 120
chrXV 1034313 1034314 . 140
chrXV 1034326 1034327 . 140
chrXV 1034347 1034348 . 300
chrXV 1034352 1034353 . 500
chrXV 1034361 1034362 . 240
chrXV 1034372 1034373 . 140
chrXV 1034435 1034436 . 260
chrXV 1034446 1034447 . 1000
chrXV 1034448 1034449 . 160
chrXV 1034464 1034465 . 120
chrXV 1034467 1034468 . 160
chrXV 1036582 1036583 . 120
chrXV 1036715 1036716 . 380
chrXV 1036751 1036752 . 400
chrXV 1036767 1036768 . 120
chrXV 1036773 1036774 . 500
chrXV 1039444 1039445 . 740
chrXV 1039459 1039460 . 1380
chrXV 1039512 1039513 . 260
chrXV 1039554 1039555 . 460
chrXV 1039559 1039560 . 220
chrXV 1039602 1039603 . 260
chrXV 1039623 1039624 . 260
chrXV 1039643 1039644 . 160
chrXV 1039651 1039652 . 360
chrXV 1039655 1039656 . 280
chrXV 1039673 1039674 . 1220
chrXV 1039719 1039720 . 160
chrXV 1039738 1039739 . 240
chrXV 1039742 1039743 . 280
chrXV 1039751 1039752 . 200
chrXV 1039757 1039758 . 720
chrXV 1040083 1040084 . 900
chrXV 1040473 1040474 . 800
chrXV 1040633 1040634 . 160
chrXV 1040738 1040739 . 440
chrXV 1040778 1040779 . 880
chrXV 1040791 1040792 . 360
chrXV 1040913 1040914 . 340
chrXV 1041011 1041012 . 900
chrXV 1041215 1041216 . 140
chrXV 1041252 1041253 . 520
chrXV 1041293 1041294 . 120
chrXV 1041334 1041335 . 140
chrXV 1041432 1041433 . 380
chrXV 1041506 1041507 . 120
chrXV 1041573 1041574 . 180
chrXV 1041777 1041778 . 140
chrXV 1041798 1041799 . 120
chrXV 1042137 1042138 . 120
chrXV 1042322 1042323 . 140
chrXV 1042727 1042728 . 200
chrXV 1043041 1043042 . 260
chrXV 1043160 1043161 . 160
chrXV 1043182 1043183 . 240
chrXV 1043190 1043191 . 140
chrXV 1043229 1043230 . 140
chrXV 1043236 1043237 . 120
chrXV 1043245 1043246 . 180
chrXV 1043271 1043272 . 120
chrXV 1043320 1043321 . 220
chrXV 1043377 1043378 . 860
chrXV 1043415 1043416 . 3520
chrXV 1043459 1043460 . 2480
chrXV 1043469 1043470 . 240
chrXV 1043496 1043497 . 120
chrXV 1043571 1043572 . 340
chrXV 1043573 1043574 . 140
chrXV 1043584 1043585 . 840
chrXV 1043594 1043595 . 1380
chrXV 1043624 1043625 . 1000
chrXV 1043641 1043642 . 1620
chrXV 1043642 1043643 . 1880
chrXV 1043643 1043644 . 120
chrXV 1043643 1043644 . 120
chrXV 1043655 1043656 . 500
chrXV 1043701 1043702 . 500
chrXV 1043781 1043782 . 800
chrXV 1043787 1043788 . 380
chrXV 1043789 1043790 . 120
chrXV 1043800 1043801 . 880
chrXV 1043809 1043810 . 480
chrXV 1043820 1043821 . 1300
chrXV 1044039 1044040 . 460
chrXV 1044046 1044047 . 260
chrXV 1044161 1044162 . 160
chrXV 1044190 1044191 . 580
chrXV 1044218 1044219 . 160
chrXV 1044352 1044353 . 300
chrXV 1044359 1044360 . 1300
chrXV 1044370 1044371 . 740
chrXV 1044371 1044372 . 780
chrXV 1044375 1044376 . 300
chrXV 1044378 1044379 . 160
chrXV 1044381 1044382 . 2260
chrXV 1044387 1044388 . 780
chrXV 1044388 1044389 . 1420
chrXV 1044548 1044549 . 540
chrXV 1044560 1044561 . 300
chrXV 1044579 1044580 . 1160
chrXV 1044595 1044596 . 120
chrXV 1044614 1044615 . 300
chrXV 1044706 1044707 . 2360
chrXV 1045175 1045176 . 140
chrXV 1045384 1045385 . 120
chrXV 1045648 1045649 . 340
chrXV 1045848 1045849 . 120
chrXV 1045999 1046000 . 240
chrXV 1046030 1046031 . 160
chrXV 1046069 1046070 . 2320
chrXV 1046090 1046091 . 760
chrXV 1046905 1046906 . 480
chrXV 1046913 1046914 . 160
chrXV 1047239 1047240 . 2120
chrXV 1047245 1047246 . 120
chrXV 1047289 1047290 . 240
chrXV 1047357 1047358 . 120
chrXV 1047660 1047661 . 120
chrXV 1047678 1047679 . 440
chrXV 1048054 1048055 . 520
chrXV 1048219 1048220 . 260
chrXV 1048232 1048233 . 580
chrXV 1048272 1048273 . 180
chrXV 1048313 1048314 . 220
chrXV 1048337 1048338 . 240
chrXV 1048347 1048348 . 140
chrXV 1048349 1048350 . 600
chrXV 1048354 1048355 . 2300
chrXV 1048481 1048482 . 200
chrXV 1048544 1048545 . 300
chrXV 1048692 1048693 . 640
chrXV 1049243 1049244 . 180
chrXV 1049270 1049271 . 140
chrXV 1049285 1049286 . 260
chrXV 1049978 1049979 . 160
chrXV 1049986 1049987 . 420
chrXV 1050384 1050385 . 1700
chrXV 1050738 1050739 . 260
chrXV 1050790 1050791 . 220
chrXV 1050938 1050939 . 120
chrXV 1050945 1050946 . 220
chrXV 1050953 1050954 . 140
chrXV 1050967 1050968 . 460
chrXV 1050981 1050982 . 1360
chrXV 1050989 1050990 . 180
chrXV 1051014 1051015 . 120
chrXV 1051061 1051062 . 440
chrXV 1051090 1051091 . 620
chrXV 1051426 1051427 . 1040
chrXV 1051525 1051526 . 600
chrXV 1051563 1051564 . 380
chrXV 1052636 1052637 . 1140
chrXV 1052666 1052667 . 180
chrXV 1052759 1052760 . 1500
chrXV 1053538 1053539 . 260
chrXV 1053811 1053812 . 140
chrXV 1053938 1053939 . 160
chrXV 1053945 1053946 . 220
chrXV 1053950 1053951 . 220
chrXV 1054066 1054067 . 240
chrXV 1054071 1054072 . 120
chrXV 1054101 1054102 . 2320
chrXV 1054112 1054113 . 540
chrXV 1054135 1054136 . 440
chrXV 1054144 1054145 . 300
chrXV 1054177 1054178 . 2120
chrXV 1054205 1054206 . 220
chrXV 1054210 1054211 . 220
chrXV 1054219 1054220 . 120
chrXV 1054399 1054400 . 420
chrXV 1054721 1054722 . 520
chrXV 1054923 1054924 . 940
chrXV 1054948 1054949 . 2940
chrXV 1054981 1054982 . 120
chrXV 1054984 1054985 . 120
chrXV 1055135 1055136 . 300
chrXV 1055181 1055182 . 400
chrXV 1055608 1055609 . 300
chrXV 1055610 1055611 . 240
chrXV 1057033 1057034 . 240
chrXV 1057941 1057942 . 3780
chrXV 1058016 1058017 . 440
chrXV 1058059 1058060 . 120
chrXV 1058094 1058095 . 380
chrXV 1058254 1058255 . 280
chrXV 1058448 1058449 . 160
chrXV 1058676 1058677 . 200
chrXV 1058770 1058771 . 140
chrXV 1058796 1058797 . 320
chrXV 1058806 1058807 . 340
chrXV 1058816 1058817 . 280
chrXV 1058850 1058851 . 160
chrXV 1058871 1058872 . 780
chrXV 1058903 1058904 . 180
chrXV 1058915 1058916 . 1060
chrXV 1058925 1058926 . 1180
chrXV 1058940 1058941 . 140
chrXV 1058960 1058961 . 560
chrXV 1058974 1058975 . 460
chrXV 1058991 1058992 . 1160
chrXV 1059004 1059005 . 320
chrXV 1059010 1059011 . 200
chrXV 1059034 1059035 . 560
chrXV 1059055 1059056 . 320
chrXV 1059063 1059064 . 140
chrXV 1059075 1059076 . 360
chrXV 1059092 1059093 . 120
chrXV 1059117 1059118 . 580
chrXV 1059131 1059132 . 600
chrXV 1059143 1059144 . 260
chrXV 1059162 1059163 . 140
chrXV 1059182 1059183 . 280
chrXV 1059186 1059187 . 160
chrXV 1059297 1059298 . 260
chrXV 1059326 1059327 . 400
chrXV 1059541 1059542 . 360
chrXV 1059979 1059980 . 120
chrXV 1060577 1060578 . 200
chrXV 1060615 1060616 . 140
chrXV 1060672 1060673 . 460
chrXV 1061216 1061217 . 220
chrXV 1061259 1061260 . 480
chrXV 1061265 1061266 . 500
chrXV 1061273 1061274 . 360
chrXV 1061286 1061287 . 380
chrXV 1061291 1061292 . 160
chrXV 1061298 1061299 . 260
chrXV 1061308 1061309 . 320
chrXV 1061325 1061326 . 600
chrXV 1061329 1061330 . 640
chrXV 1061360 1061361 . 440
chrXV 1061453 1061454 . 160
chrXV 1061667 1061668 . 120
chrXV 1062317 1062318 . 1000
chrXV 1063623 1063624 . 120
chrXV 1063683 1063684 . 120
chrXV 1063852 1063853 . 140
chrXV 1064017 1064018 . 200
chrXV 1064133 1064134 . 1220
chrXV 1064453 1064454 . 120
chrXV 1064465 1064466 . 420
chrXV 1064478 1064479 . 220
chrXV 1064480 1064481 . 3320
chrXV 1064481 1064482 . 180
chrXV 1064481 1064482 . 200
chrXV 1064484 1064485 . 320
chrXV 1064493 1064494 . 420
chrXV 1064518 1064519 . 120
chrXV 1064543 1064544 . 480
chrXV 1064561 1064562 . 760
chrXV 1064757 1064758 . 200
chrXV 1064901 1064902 . 120
chrXV 1064934 1064935 . 140
chrXV 1064945 1064946 . 1960
chrXV 1065318 1065319 . 360
chrXV 1065967 1065968 . 340
chrXV 1065994 1065995 . 220
chrXV 1065997 1065998 . 200
chrXV 1066328 1066329 . 600
chrXV 1066360 1066361 . 220
chrXV 1066692 1066693 . 120
chrXV 1066698 1066699 . 160
chrXV 1066746 1066747 . 280
chrXV 1066787 1066788 . 520
chrXV 1066983 1066984 . 540
chrXV 1067644 1067645 . 160
chrXV 1068031 1068032 . 2600
chrXV 1068042 1068043 . 1320
chrXV 1068143 1068144 . 820
chrXV 1068152 1068153 . 460
chrXV 1068399 1068400 . 180
chrXV 1068496 1068497 . 280
chrXV 1068930 1068931 . 140
chrXV 1069388 1069389 . 1080
chrXV 1070010 1070011 . 440
chrXV 1070086 1070087 . 340
chrXV 1070161 1070162 . 120
chrXV 1070195 1070196 . 1320
chrXV 1070746 1070747 . 120
chrXV 1070887 1070888 . 120
chrXV 1070910 1070911 . 580
chrXV 1070921 1070922 . 660
chrXV 1070940 1070941 . 120
chrXV 1070945 1070946 . 400
chrXV 1070948 1070949 . 1680
chrXV 1070952 1070953 . 120
chrXV 1070973 1070974 . 980
chrXV 1071003 1071004 . 300
chrXV 1071400 1071401 . 300
chrXV 1072542 1072543 . 280
chrXV 1073030 1073031 . 1140
chrXV 1073298 1073299 . 120
chrXV 1073315 1073316 . 540
chrXV 1073716 1073717 . 660
chrXV 1073717 1073718 . 720
chrXV 1073783 1073784 . 460
chrXV 1073793 1073794 . 120
chrXV 1073822 1073823 . 460
chrXV 1073919 1073920 . 880
chrXV 1073946 1073947 . 200
chrXV 1073978 1073979 . 120
chrXV 1074002 1074003 . 280
chrXV 1074008 1074009 . 160
chrXV 1074010 1074011 . 120
chrXV 1074016 1074017 . 3140
chrXV 1074102 1074103 . 140
chrXV 1074275 1074276 . 240
chrXV 1074478 1074479 . 720
chrXV 1074487 1074488 . 240
chrXV 1074833 1074834 . 660
chrXV 1075903 1075904 . 300
chrXV 1076377 1076378 . 340
chrXV 1076405 1076406 . 140
chrXV 1076547 1076548 . 3300
chrXV 1076557 1076558 . 1120
chrXV 1076633 1076634 . 120
chrXV 1076639 1076640 . 5400
chrXV 1076645 1076646 . 440
chrXV 1076647 1076648 . 2800
chrXV 1076673 1076674 . 2940
chrXV 1076688 1076689 . 1080
chrXV 1077473 1077474 . 920
chrXV 1078039 1078040 . 300
chrXV 1078888 1078889 . 160
chrXV 1079225 1079226 . 400
chrXV 1079404 1079405 . 120
chrXV 1079443 1079444 . 320
chrXV 1079465 1079466 . 120
chrXV 1079483 1079484 . 280
chrXV 1083488 1083489 . 680
chrXV 1083529 1083530 . 2220
chrXV 1083563 1083564 . 380
chrXV 1084266 1084267 . 3100
chrXVI 6734 6735 . 120
chrXVI 6914 6915 . 280
chrXVI 11672 11673 . 200
chrXVI 11724 11725 . 140
chrXVI 11727 11728 . 160
chrXVI 11733 11734 . 200
chrXVI 11744 11745 . 720
chrXVI 12633 12634 . 620
chrXVI 12940 12941 . 200
chrXVI 12994 12995 . 280
chrXVI 13213 13214 . 140
chrXVI 13667 13668 . 120
chrXVI 14440 14441 . 420
chrXVI 14455 14456 . 940
chrXVI 14467 14468 . 4120
chrXVI 14494 14495 . 140
chrXVI 14496 14497 . 1120
chrXVI 14549 14550 . 380
chrXVI 14594 14595 . 1080
chrXVI 14758 14759 . 120
chrXVI 15289 15290 . 240
chrXVI 16757 16758 . 220
chrXVI 16794 16795 . 140
chrXVI 16815 16816 . 1700
chrXVI 16966 16967 . 120
chrXVI 17112 17113 . 180
chrXVI 17126 17127 . 880
chrXVI 19529 19530 . 700
chrXVI 19561 19562 . 480
chrXVI 19570 19571 . 1100
chrXVI 19574 19575 . 600
chrXVI 19588 19589 . 3820
chrXVI 19593 19594 . 260
chrXVI 19598 19599 . 700
chrXVI 19628 19629 . 3060
chrXVI 19780 19781 . 720
chrXVI 19851 19852 . 500
chrXVI 19924 19925 . 320
chrXVI 19981 19982 . 220
chrXVI 20115 20116 . 280
chrXVI 20131 20132 . 220
chrXVI 20187 20188 . 400
chrXVI 20252 20253 . 140
chrXVI 20289 20290 . 180
chrXVI 20663 20664 . 200
chrXVI 21364 21365 . 280
chrXVI 21500 21501 . 540
chrXVI 21659 21660 . 1840
chrXVI 21751 21752 . 160
chrXVI 21814 21815 . 320
chrXVI 21827 21828 . 200
chrXVI 21978 21979 . 120
chrXVI 22024 22025 . 1080
chrXVI 22036 22037 . 760
chrXVI 22066 22067 . 400
chrXVI 22229 22230 . 160
chrXVI 22257 22258 . 320
chrXVI 22356 22357 . 2320
chrXVI 22392 22393 . 160
chrXVI 22425 22426 . 1100
chrXVI 22524 22525 . 140
chrXVI 22545 22546 . 460
chrXVI 22547 22548 . 200
chrXVI 22548 22549 . 3800
chrXVI 22555 22556 . 1220
chrXVI 22565 22566 . 400
chrXVI 22592 22593 . 1400
chrXVI 22597 22598 . 200
chrXVI 22605 22606 . 240
chrXVI 22614 22615 . 440
chrXVI 22651 22652 . 1000
chrXVI 22725 22726 . 480
chrXVI 22741 22742 . 280
chrXVI 22760 22761 . 1100
chrXVI 22765 22766 . 640
chrXVI 22780 22781 . 340
chrXVI 22786 22787 . 240
chrXVI 22793 22794 . 780
chrXVI 22811 22812 . 320
chrXVI 22812 22813 . 160
chrXVI 22865 22866 . 1040
chrXVI 22941 22942 . 4400
chrXVI 22972 22973 . 120
chrXVI 22977 22978 . 1560
chrXVI 23000 23001 . 220
chrXVI 23144 23145 . 620
chrXVI 24068 24069 . 240
chrXVI 24175 24176 . 140
chrXVI 24804 24805 . 120
chrXVI 24809 24810 . 300
chrXVI 24815 24816 . 640
chrXVI 24823 24824 . 180
chrXVI 24856 24857 . 380
chrXVI 24860 24861 . 120
chrXVI 24867 24868 . 1200
chrXVI 24884 24885 . 120
chrXVI 24889 24890 . 140
chrXVI 24919 24920 . 280
chrXVI 25028 25029 . 480
chrXVI 25093 25094 . 420
chrXVI 25404 25405 . 1320
chrXVI 25797 25798 . 240
chrXVI 26140 26141 . 140
chrXVI 26145 26146 . 2820
chrXVI 26160 26161 . 380
chrXVI 26171 26172 . 120
chrXVI 26181 26182 . 200
chrXVI 26224 26225 . 380
chrXVI 26233 26234 . 260
chrXVI 26236 26237 . 280
chrXVI 26405 26406 . 420
chrXVI 26620 26621 . 260
chrXVI 26770 26771 . 240
chrXVI 27710 27711 . 880
chrXVI 27802 27803 . 620
chrXVI 27931 27932 . 140
chrXVI 28296 28297 . 120
chrXVI 28487 28488 . 260
chrXVI 28496 28497 . 520
chrXVI 28515 28516 . 160
chrXVI 28530 28531 . 580
chrXVI 28560 28561 . 220
chrXVI 28731 28732 . 540
chrXVI 29189 29190 . 180
chrXVI 29338 29339 . 200
chrXVI 29399 29400 . 160
chrXVI 29516 29517 . 600
chrXVI 29544 29545 . 740
chrXVI 29717 29718 . 120
chrXVI 29860 29861 . 320
chrXVI 29866 29867 . 520
chrXVI 29871 29872 . 140
chrXVI 29875 29876 . 320
chrXVI 29881 29882 . 180
chrXVI 29887 29888 . 200
chrXVI 29889 29890 . 280
chrXVI 29898 29899 . 200
chrXVI 29911 29912 . 460
chrXVI 29912 29913 . 280
chrXVI 29919 29920 . 160
chrXVI 29971 29972 . 260
chrXVI 29991 29992 . 920
chrXVI 29991 29992 . 420
chrXVI 29992 29993 . 120
chrXVI 29996 29997 . 180
chrXVI 30008 30009 . 240
chrXVI 30030 30031 . 140
chrXVI 30045 30046 . 760
chrXVI 30141 30142 . 400
chrXVI 30328 30329 . 980
chrXVI 30336 30337 . 540
chrXVI 30349 30350 . 540
chrXVI 30352 30353 . 340
chrXVI 30391 30392 . 120
chrXVI 30403 30404 . 360
chrXVI 30406 30407 . 900
chrXVI 30436 30437 . 120
chrXVI 30564 30565 . 1460
chrXVI 30728 30729 . 620
chrXVI 31463 31464 . 120
chrXVI 31847 31848 . 180
chrXVI 32012 32013 . 160
chrXVI 32134 32135 . 120
chrXVI 32404 32405 . 160
chrXVI 32517 32518 . 120
chrXVI 32698 32699 . 120
chrXVI 32704 32705 . 1220
chrXVI 32827 32828 . 900
chrXVI 32868 32869 . 460
chrXVI 32881 32882 . 160
chrXVI 32927 32928 . 900
chrXVI 32959 32960 . 120
chrXVI 32962 32963 . 1660
chrXVI 32970 32971 . 120
chrXVI 33151 33152 . 960
chrXVI 33443 33444 . 1660
chrXVI 33884 33885 . 120
chrXVI 34846 34847 . 140
chrXVI 34893 34894 . 120
chrXVI 35044 35045 . 580
chrXVI 35059 35060 . 140
chrXVI 35074 35075 . 680
chrXVI 35113 35114 . 1000
chrXVI 35161 35162 . 260
chrXVI 35162 35163 . 160
chrXVI 35172 35173 . 380
chrXVI 37892 37893 . 1580
chrXVI 38035 38036 . 120
chrXVI 38058 38059 . 160
chrXVI 38080 38081 . 380
chrXVI 38243 38244 . 140
chrXVI 38629 38630 . 1180
chrXVI 38718 38719 . 140
chrXVI 38728 38729 . 140
chrXVI 38891 38892 . 120
chrXVI 38908 38909 . 140
chrXVI 38978 38979 . 220
chrXVI 40300 40301 . 380
chrXVI 40353 40354 . 380
chrXVI 40378 40379 . 780
chrXVI 40426 40427 . 120
chrXVI 40483 40484 . 280
chrXVI 40487 40488 . 120
chrXVI 40533 40534 . 880
chrXVI 40536 40537 . 980
chrXVI 40573 40574 . 800
chrXVI 40577 40578 . 220
chrXVI 40591 40592 . 260
chrXVI 40597 40598 . 140
chrXVI 40601 40602 . 460
chrXVI 40606 40607 . 300
chrXVI 40645 40646 . 300
chrXVI 40669 40670 . 180
chrXVI 40676 40677 . 220
chrXVI 40703 40704 . 160
chrXVI 40721 40722 . 140
chrXVI 40728 40729 . 260
chrXVI 40731 40732 . 160
chrXVI 40762 40763 . 300
chrXVI 40774 40775 . 680
chrXVI 40778 40779 . 120
chrXVI 40804 40805 . 160
chrXVI 40828 40829 . 720
chrXVI 40844 40845 . 120
chrXVI 40887 40888 . 580
chrXVI 40896 40897 . 120
chrXVI 40919 40920 . 160
chrXVI 41190 41191 . 1900
chrXVI 41675 41676 . 500
chrXVI 42095 42096 . 1060
chrXVI 42117 42118 . 360
chrXVI 42200 42201 . 120
chrXVI 42643 42644 . 240
chrXVI 42647 42648 . 720
chrXVI 42693 42694 . 520
chrXVI 42830 42831 . 820
chrXVI 42857 42858 . 180
chrXVI 43004 43005 . 120
chrXVI 43012 43013 . 1960
chrXVI 43108 43109 . 260
chrXVI 43109 43110 . 280
chrXVI 43179 43180 . 1100
chrXVI 43226 43227 . 120
chrXVI 43262 43263 . 120
chrXVI 43708 43709 . 120
chrXVI 43930 43931 . 200
chrXVI 44003 44004 . 1780
chrXVI 44218 44219 . 280
chrXVI 44370 44371 . 120
chrXVI 44375 44376 . 200
chrXVI 44389 44390 . 280
chrXVI 44397 44398 . 460
chrXVI 44451 44452 . 260
chrXVI 44477 44478 . 600
chrXVI 44650 44651 . 120
chrXVI 44856 44857 . 360
chrXVI 44985 44986 . 180
chrXVI 44989 44990 . 320
chrXVI 44999 45000 . 160
chrXVI 45073 45074 . 160
chrXVI 46023 46024 . 640
chrXVI 46571 46572 . 920
chrXVI 46635 46636 . 220
chrXVI 46660 46661 . 860
chrXVI 46672 46673 . 120
chrXVI 46698 46699 . 120
chrXVI 46701 46702 . 260
chrXVI 46875 46876 . 1020
chrXVI 46881 46882 . 380
chrXVI 46904 46905 . 120
chrXVI 46913 46914 . 120
chrXVI 46954 46955 . 1360
chrXVI 46987 46988 . 120
chrXVI 46995 46996 . 380
chrXVI 47060 47061 . 340
chrXVI 47083 47084 . 140
chrXVI 47116 47117 . 160
chrXVI 47424 47425 . 300
chrXVI 47432 47433 . 1140
chrXVI 47714 47715 . 180
chrXVI 47906 47907 . 2560
chrXVI 48101 48102 . 740
chrXVI 48104 48105 . 200
chrXVI 48115 48116 . 280
chrXVI 48852 48853 . 140
chrXVI 48908 48909 . 200
chrXVI 48956 48957 . 260
chrXVI 49003 49004 . 180
chrXVI 49026 49027 . 120
chrXVI 49071 49072 . 180
chrXVI 49127 49128 . 1280
chrXVI 49148 49149 . 260
chrXVI 49155 49156 . 160
chrXVI 49160 49161 . 120
chrXVI 49528 49529 . 140
chrXVI 49661 49662 . 340
chrXVI 50138 50139 . 120
chrXVI 50519 50520 . 160
chrXVI 50965 50966 . 140
chrXVI 51067 51068 . 760
chrXVI 51078 51079 . 340
chrXVI 51558 51559 . 900
chrXVI 51585 51586 . 200
chrXVI 51591 51592 . 140
chrXVI 51637 51638 . 240
chrXVI 51961 51962 . 1540
chrXVI 52103 52104 . 1060
chrXVI 52740 52741 . 120
chrXVI 52743 52744 . 200
chrXVI 52805 52806 . 1000
chrXVI 52812 52813 . 200
chrXVI 52865 52866 . 500
chrXVI 52870 52871 . 480
chrXVI 52903 52904 . 180
chrXVI 53039 53040 . 120
chrXVI 53399 53400 . 260
chrXVI 53599 53600 . 1860
chrXVI 53608 53609 . 140
chrXVI 53757 53758 . 4820
chrXVI 53842 53843 . 2400
chrXVI 53990 53991 . 3520
chrXVI 53995 53996 . 1500
chrXVI 54861 54862 . 140
chrXVI 55139 55140 . 300
chrXVI 55305 55306 . 380
chrXVI 55381 55382 . 200
chrXVI 55618 55619 . 160
chrXVI 55894 55895 . 140
chrXVI 55903 55904 . 340
chrXVI 55989 55990 . 140
chrXVI 56066 56067 . 120
chrXVI 56098 56099 . 120
chrXVI 56101 56102 . 200
chrXVI 56104 56105 . 180
chrXVI 56114 56115 . 160
chrXVI 56121 56122 . 120
chrXVI 56123 56124 . 120
chrXVI 56142 56143 . 120
chrXVI 56215 56216 . 140
chrXVI 56351 56352 . 120
chrXVI 62414 62415 . 400
chrXVI 62432 62433 . 220
chrXVI 62442 62443 . 120
chrXVI 62460 62461 . 580
chrXVI 62487 62488 . 220
chrXVI 62535 62536 . 120
chrXVI 62907 62908 . 120
chrXVI 63108 63109 . 420
chrXVI 63111 63112 . 520
chrXVI 63114 63115 . 940
chrXVI 63116 63117 . 220
chrXVI 63531 63532 . 160
chrXVI 64071 64072 . 180
chrXVI 64180 64181 . 140
chrXVI 64821 64822 . 200
chrXVI 64865 64866 . 140
chrXVI 65346 65347 . 160
chrXVI 65678 65679 . 220
chrXVI 66713 66714 . 120
chrXVI 66914 66915 . 180
chrXVI 67078 67079 . 220
chrXVI 67093 67094 . 160
chrXVI 67154 67155 . 200
chrXVI 67161 67162 . 2860
chrXVI 67175 67176 . 720
chrXVI 67181 67182 . 840
chrXVI 67286 67287 . 120
chrXVI 67319 67320 . 640
chrXVI 67588 67589 . 240
chrXVI 69074 69075 . 240
chrXVI 69162 69163 . 260
chrXVI 69170 69171 . 200
chrXVI 69207 69208 . 320
chrXVI 69212 69213 . 420
chrXVI 69365 69366 . 560
chrXVI 69408 69409 . 160
chrXVI 71658 71659 . 180
chrXVI 71745 71746 . 1640
chrXVI 71819 71820 . 180
chrXVI 72239 72240 . 400
chrXVI 72244 72245 . 200
chrXVI 72469 72470 . 160
chrXVI 72526 72527 . 260
chrXVI 72905 72906 . 480
chrXVI 73053 73054 . 140
chrXVI 73067 73068 . 120
chrXVI 73124 73125 . 760
chrXVI 73136 73137 . 480
chrXVI 73156 73157 . 280
chrXVI 73177 73178 . 1220
chrXVI 73219 73220 . 140
chrXVI 73987 73988 . 180
chrXVI 73999 74000 . 120
chrXVI 74013 74014 . 120
chrXVI 74368 74369 . 1020
chrXVI 74543 74544 . 180
chrXVI 74569 74570 . 2640
chrXVI 74577 74578 . 680
chrXVI 74610 74611 . 120
chrXVI 74693 74694 . 340
chrXVI 74874 74875 . 140
chrXVI 74909 74910 . 220
chrXVI 74934 74935 . 200
chrXVI 74947 74948 . 200
chrXVI 74949 74950 . 340
chrXVI 74953 74954 . 200
chrXVI 74961 74962 . 360
chrXVI 74977 74978 . 120
chrXVI 74988 74989 . 120
chrXVI 74997 74998 . 120
chrXVI 74998 74999 . 120
chrXVI 75014 75015 . 240
chrXVI 75037 75038 . 1480
chrXVI 75066 75067 . 140
chrXVI 75071 75072 . 140
chrXVI 75103 75104 . 160
chrXVI 75111 75112 . 140
chrXVI 75119 75120 . 1060
chrXVI 75130 75131 . 120
chrXVI 75133 75134 . 400
chrXVI 75199 75200 . 400
chrXVI 75219 75220 . 540
chrXVI 75222 75223 . 280
chrXVI 75252 75253 . 920
chrXVI 75257 75258 . 360
chrXVI 75318 75319 . 120
chrXVI 75342 75343 . 720
chrXVI 75354 75355 . 680
chrXVI 75355 75356 . 960
chrXVI 75355 75356 . 140
chrXVI 75356 75357 . 120
chrXVI 75356 75357 . 120
chrXVI 75363 75364 . 600
chrXVI 75369 75370 . 520
chrXVI 75394 75395 . 2040
chrXVI 75403 75404 . 320
chrXVI 75404 75405 . 900
chrXVI 75416 75417 . 3340
chrXVI 75423 75424 . 680
chrXVI 75432 75433 . 2400
chrXVI 75443 75444 . 560
chrXVI 75451 75452 . 1140
chrXVI 75534 75535 . 140
chrXVI 75543 75544 . 540
chrXVI 76510 76511 . 120
chrXVI 76578 76579 . 240
chrXVI 76603 76604 . 2940
chrXVI 76638 76639 . 200
chrXVI 76644 76645 . 1100
chrXVI 76662 76663 . 840
chrXVI 76958 76959 . 380
chrXVI 77022 77023 . 1160
chrXVI 77221 77222 . 120
chrXVI 77295 77296 . 240
chrXVI 77470 77471 . 760
chrXVI 77507 77508 . 220
chrXVI 77566 77567 . 120
chrXVI 77731 77732 . 200
chrXVI 78325 78326 . 240
chrXVI 78436 78437 . 940
chrXVI 78595 78596 . 220
chrXVI 78620 78621 . 120
chrXVI 79081 79082 . 1280
chrXVI 79381 79382 . 180
chrXVI 79460 79461 . 760
chrXVI 79470 79471 . 1960
chrXVI 79478 79479 . 320
chrXVI 79480 79481 . 1300
chrXVI 79482 79483 . 580
chrXVI 79537 79538 . 1160
chrXVI 79670 79671 . 580
chrXVI 79871 79872 . 820
chrXVI 80248 80249 . 360
chrXVI 80254 80255 . 160
chrXVI 80372 80373 . 340
chrXVI 80616 80617 . 120
chrXVI 80643 80644 . 560
chrXVI 80818 80819 . 320
chrXVI 81917 81918 . 1100
chrXVI 81935 81936 . 1440
chrXVI 82254 82255 . 120
chrXVI 82372 82373 . 260
chrXVI 82390 82391 . 1100
chrXVI 82415 82416 . 1880
chrXVI 82420 82421 . 320
chrXVI 82432 82433 . 260
chrXVI 82444 82445 . 200
chrXVI 82453 82454 . 760
chrXVI 82460 82461 . 140
chrXVI 82484 82485 . 300
chrXVI 82487 82488 . 120
chrXVI 82491 82492 . 240
chrXVI 82522 82523 . 160
chrXVI 82589 82590 . 200
chrXVI 82619 82620 . 200
chrXVI 82681 82682 . 180
chrXVI 82844 82845 . 300
chrXVI 82863 82864 . 700
chrXVI 83020 83021 . 300
chrXVI 83044 83045 . 140
chrXVI 83113 83114 . 160
chrXVI 83193 83194 . 120
chrXVI 83509 83510 . 480
chrXVI 83561 83562 . 160
chrXVI 83867 83868 . 120
chrXVI 83873 83874 . 3860
chrXVI 84346 84347 . 440
chrXVI 84360 84361 . 120
chrXVI 84361 84362 . 120
chrXVI 84378 84379 . 220
chrXVI 84393 84394 . 340
chrXVI 84396 84397 . 240
chrXVI 84401 84402 . 140
chrXVI 84433 84434 . 220
chrXVI 84442 84443 . 160
chrXVI 84445 84446 . 120
chrXVI 85066 85067 . 320
chrXVI 85077 85078 . 200
chrXVI 85212 85213 . 340
chrXVI 85376 85377 . 140
chrXVI 85379 85380 . 220
chrXVI 85387 85388 . 120
chrXVI 85396 85397 . 140
chrXVI 85399 85400 . 140
chrXVI 85431 85432 . 380
chrXVI 85463 85464 . 360
chrXVI 85486 85487 . 440
chrXVI 85663 85664 . 120
chrXVI 86161 86162 . 420
chrXVI 86228 86229 . 120
chrXVI 87279 87280 . 120
chrXVI 87460 87461 . 460
chrXVI 87623 87624 . 120
chrXVI 87777 87778 . 400
chrXVI 88296 88297 . 160
chrXVI 88356 88357 . 480
chrXVI 88365 88366 . 380
chrXVI 88371 88372 . 400
chrXVI 88397 88398 . 140
chrXVI 88399 88400 . 260
chrXVI 88401 88402 . 200
chrXVI 88407 88408 . 120
chrXVI 90603 90604 . 260
chrXVI 91448 91449 . 180
chrXVI 95229 95230 . 800
chrXVI 95292 95293 . 280
chrXVI 95359 95360 . 1200
chrXVI 95405 95406 . 1880
chrXVI 95416 95417 . 560
chrXVI 95623 95624 . 160
chrXVI 95693 95694 . 320
chrXVI 95850 95851 . 160
chrXVI 95857 95858 . 200
chrXVI 95955 95956 . 120
chrXVI 96077 96078 . 120
chrXVI 96145 96146 . 280
chrXVI 96211 96212 . 260
chrXVI 96364 96365 . 1400
chrXVI 96375 96376 . 1040
chrXVI 96410 96411 . 240
chrXVI 96435 96436 . 580
chrXVI 96679 96680 . 340
chrXVI 96728 96729 . 140
chrXVI 96931 96932 . 140
chrXVI 97056 97057 . 780
chrXVI 97124 97125 . 200
chrXVI 97154 97155 . 280
chrXVI 97298 97299 . 160
chrXVI 97582 97583 . 120
chrXVI 97828 97829 . 120
chrXVI 98144 98145 . 480
chrXVI 98714 98715 . 200
chrXVI 98748 98749 . 1200
chrXVI 98755 98756 . 640
chrXVI 98788 98789 . 4460
chrXVI 98803 98804 . 120
chrXVI 98815 98816 . 260
chrXVI 98818 98819 . 240
chrXVI 98834 98835 . 120
chrXVI 98900 98901 . 140
chrXVI 98921 98922 . 520
chrXVI 99056 99057 . 120
chrXVI 99174 99175 . 3580
chrXVI 99182 99183 . 360
chrXVI 99192 99193 . 180
chrXVI 99220 99221 . 160
chrXVI 99390 99391 . 180
chrXVI 99953 99954 . 460
chrXVI 100260 100261 . 200
chrXVI 100271 100272 . 180
chrXVI 100278 100279 . 140
chrXVI 100282 100283 . 240
chrXVI 100288 100289 . 580
chrXVI 100380 100381 . 160
chrXVI 100403 100404 . 120
chrXVI 100423 100424 . 140
chrXVI 100443 100444 . 140
chrXVI 101427 101428 . 1700
chrXVI 101673 101674 . 300
chrXVI 102616 102617 . 400
chrXVI 102626 102627 . 280
chrXVI 102794 102795 . 140
chrXVI 102822 102823 . 1060
chrXVI 102845 102846 . 160
chrXVI 102846 102847 . 1360
chrXVI 102850 102851 . 140
chrXVI 102856 102857 . 180
chrXVI 103011 103012 . 120
chrXVI 103092 103093 . 2680
chrXVI 103092 103093 . 360
chrXVI 103093 103094 . 160
chrXVI 103098 103099 . 540
chrXVI 103122 103123 . 420
chrXVI 104688 104689 . 120
chrXVI 105474 105475 . 640
chrXVI 105548 105549 . 980
chrXVI 105550 105551 . 220
chrXVI 105550 105551 . 220
chrXVI 105558 105559 . 180
chrXVI 105571 105572 . 760
chrXVI 105635 105636 . 340
chrXVI 105643 105644 . 200
chrXVI 105646 105647 . 360
chrXVI 105683 105684 . 260
chrXVI 105690 105691 . 300
chrXVI 105961 105962 . 340
chrXVI 105977 105978 . 140
chrXVI 105987 105988 . 680
chrXVI 105993 105994 . 120
chrXVI 106024 106025 . 300
chrXVI 106035 106036 . 760
chrXVI 106059 106060 . 120
chrXVI 106070 106071 . 140
chrXVI 106823 106824 . 560
chrXVI 106829 106830 . 160
chrXVI 106864 106865 . 260
chrXVI 106879 106880 . 360
chrXVI 106910 106911 . 140
chrXVI 106913 106914 . 120
chrXVI 106938 106939 . 360
chrXVI 106955 106956 . 120
chrXVI 106960 106961 . 120
chrXVI 106962 106963 . 140
chrXVI 106967 106968 . 180
chrXVI 106975 106976 . 480
chrXVI 106976 106977 . 340
chrXVI 106987 106988 . 180
chrXVI 106992 106993 . 820
chrXVI 107013 107014 . 200
chrXVI 107038 107039 . 460
chrXVI 107044 107045 . 320
chrXVI 107094 107095 . 140
chrXVI 107202 107203 . 200
chrXVI 107281 107282 . 160
chrXVI 107610 107611 . 160
chrXVI 108109 108110 . 260
chrXVI 108121 108122 . 160
chrXVI 108382 108383 . 120
chrXVI 108384 108385 . 120
chrXVI 108390 108391 . 540
chrXVI 108437 108438 . 160
chrXVI 108441 108442 . 140
chrXVI 108445 108446 . 160
chrXVI 108469 108470 . 120
chrXVI 108477 108478 . 1020
chrXVI 108483 108484 . 120
chrXVI 108485 108486 . 180
chrXVI 108523 108524 . 120
chrXVI 114092 114093 . 120
chrXVI 114332 114333 . 480
chrXVI 114373 114374 . 140
chrXVI 114375 114376 . 380
chrXVI 114402 114403 . 280
chrXVI 114418 114419 . 160
chrXVI 114426 114427 . 260
chrXVI 114473 114474 . 720
chrXVI 114480 114481 . 320
chrXVI 114574 114575 . 260
chrXVI 114599 114600 . 120
chrXVI 114603 114604 . 620
chrXVI 114644 114645 . 200
chrXVI 114667 114668 . 180
chrXVI 114667 114668 . 120
chrXVI 114668 114669 . 120
chrXVI 114673 114674 . 360
chrXVI 114681 114682 . 160
chrXVI 114700 114701 . 120
chrXVI 114736 114737 . 160
chrXVI 114869 114870 . 240
chrXVI 114910 114911 . 120
chrXVI 114919 114920 . 200
chrXVI 114973 114974 . 140
chrXVI 114983 114984 . 560
chrXVI 115022 115023 . 320
chrXVI 115024 115025 . 240
chrXVI 115030 115031 . 1360
chrXVI 115044 115045 . 720
chrXVI 115060 115061 . 1080
chrXVI 115449 115450 . 140
chrXVI 115683 115684 . 120
chrXVI 115811 115812 . 180
chrXVI 115831 115832 . 580
chrXVI 115889 115890 . 180
chrXVI 115965 115966 . 520
chrXVI 116194 116195 . 120
chrXVI 116323 116324 . 400
chrXVI 116577 116578 . 380
chrXVI 116585 116586 . 160
chrXVI 116649 116650 . 120
chrXVI 116666 116667 . 180
chrXVI 116697 116698 . 120
chrXVI 116734 116735 . 160
chrXVI 116853 116854 . 340
chrXVI 116866 116867 . 540
chrXVI 116873 116874 . 140
chrXVI 116889 116890 . 520
chrXVI 116938 116939 . 180
chrXVI 116957 116958 . 240
chrXVI 116959 116960 . 120
chrXVI 116985 116986 . 1040
chrXVI 117024 117025 . 640
chrXVI 117040 117041 . 440
chrXVI 117200 117201 . 580
chrXVI 117371 117372 . 280
chrXVI 117865 117866 . 1120
chrXVI 117911 117912 . 260
chrXVI 118056 118057 . 120
chrXVI 118088 118089 . 1720
chrXVI 118093 118094 . 160
chrXVI 118098 118099 . 160
chrXVI 118112 118113 . 940
chrXVI 118146 118147 . 500
chrXVI 118148 118149 . 420
chrXVI 118154 118155 . 120
chrXVI 118169 118170 . 120
chrXVI 118181 118182 . 420
chrXVI 118206 118207 . 120
chrXVI 118220 118221 . 1220
chrXVI 120101 120102 . 1140
chrXVI 120116 120117 . 200
chrXVI 120189 120190 . 160
chrXVI 120439 120440 . 460
chrXVI 120681 120682 . 240
chrXVI 120765 120766 . 280
chrXVI 120829 120830 . 380
chrXVI 121181 121182 . 200
chrXVI 121242 121243 . 2620
chrXVI 121306 121307 . 200
chrXVI 121410 121411 . 880
chrXVI 121412 121413 . 140
chrXVI 121432 121433 . 4500
chrXVI 121611 121612 . 160
chrXVI 121637 121638 . 200
chrXVI 121660 121661 . 220
chrXVI 121691 121692 . 120
chrXVI 125321 125322 . 320
chrXVI 125331 125332 . 380
chrXVI 125335 125336 . 120
chrXVI 125794 125795 . 120
chrXVI 125851 125852 . 460
chrXVI 125889 125890 . 120
chrXVI 125903 125904 . 800
chrXVI 125925 125926 . 760
chrXVI 125936 125937 . 980
chrXVI 126780 126781 . 880
chrXVI 127334 127335 . 740
chrXVI 127527 127528 . 180
chrXVI 127753 127754 . 680
chrXVI 128139 128140 . 420
chrXVI 128161 128162 . 260
chrXVI 128189 128190 . 220
chrXVI 128258 128259 . 140
chrXVI 128301 128302 . 320
chrXVI 128355 128356 . 220
chrXVI 128376 128377 . 740
chrXVI 128405 128406 . 120
chrXVI 128410 128411 . 380
chrXVI 128416 128417 . 860
chrXVI 128424 128425 . 140
chrXVI 128571 128572 . 300
chrXVI 128596 128597 . 1680
chrXVI 128757 128758 . 860
chrXVI 128765 128766 . 2420
chrXVI 128769 128770 . 400
chrXVI 128782 128783 . 280
chrXVI 129360 129361 . 400
chrXVI 129544 129545 . 820
chrXVI 129647 129648 . 140
chrXVI 129830 129831 . 120
chrXVI 129894 129895 . 880
chrXVI 129915 129916 . 200
chrXVI 129931 129932 . 120
chrXVI 129936 129937 . 1780
chrXVI 129950 129951 . 180
chrXVI 129973 129974 . 420
chrXVI 129978 129979 . 1160
chrXVI 129999 130000 . 2100
chrXVI 131551 131552 . 180
chrXVI 131643 131644 . 160
chrXVI 131951 131952 . 120
chrXVI 132092 132093 . 320
chrXVI 132325 132326 . 240
chrXVI 132330 132331 . 3380
chrXVI 132393 132394 . 340
chrXVI 132416 132417 . 380
chrXVI 132491 132492 . 120
chrXVI 132496 132497 . 260
chrXVI 132497 132498 . 120
chrXVI 132498 132499 . 580
chrXVI 132498 132499 . 140
chrXVI 132499 132500 . 120
chrXVI 132500 132501 . 140
chrXVI 132507 132508 . 640
chrXVI 132520 132521 . 140
chrXVI 132548 132549 . 180
chrXVI 132549 132550 . 160
chrXVI 132551 132552 . 440
chrXVI 132583 132584 . 820
chrXVI 132657 132658 . 260
chrXVI 132715 132716 . 120
chrXVI 132746 132747 . 140
chrXVI 132777 132778 . 460
chrXVI 132785 132786 . 380
chrXVI 132804 132805 . 120
chrXVI 132816 132817 . 180
chrXVI 132822 132823 . 120
chrXVI 132829 132830 . 1200
chrXVI 132841 132842 . 320
chrXVI 132882 132883 . 1340
chrXVI 132904 132905 . 280
chrXVI 132944 132945 . 1960
chrXVI 132983 132984 . 160
chrXVI 133118 133119 . 400
chrXVI 133120 133121 . 800
chrXVI 133150 133151 . 140
chrXVI 133346 133347 . 400
chrXVI 133703 133704 . 160
chrXVI 133828 133829 . 260
chrXVI 133863 133864 . 240
chrXVI 134090 134091 . 760
chrXVI 134097 134098 . 1120
chrXVI 134102 134103 . 1180
chrXVI 135093 135094 . 3360
chrXVI 135171 135172 . 160
chrXVI 135190 135191 . 180
chrXVI 135362 135363 . 160
chrXVI 135380 135381 . 420
chrXVI 135392 135393 . 200
chrXVI 135564 135565 . 120
chrXVI 135565 135566 . 580
chrXVI 135568 135569 . 1600
chrXVI 135608 135609 . 260
chrXVI 135668 135669 . 120
chrXVI 135673 135674 . 380
chrXVI 135674 135675 . 440
chrXVI 135674 135675 . 820
chrXVI 135675 135676 . 260
chrXVI 135683 135684 . 240
chrXVI 135706 135707 . 120
chrXVI 135710 135711 . 260
chrXVI 135713 135714 . 500
chrXVI 135749 135750 . 700
chrXVI 136509 136510 . 1140
chrXVI 136516 136517 . 260
chrXVI 136526 136527 . 660
chrXVI 136551 136552 . 480
chrXVI 136563 136564 . 3360
chrXVI 136568 136569 . 360
chrXVI 136569 136570 . 340
chrXVI 136573 136574 . 320
chrXVI 136581 136582 . 600
chrXVI 136586 136587 . 200
chrXVI 136589 136590 . 280
chrXVI 136596 136597 . 1940
chrXVI 136600 136601 . 220
chrXVI 136611 136612 . 1280
chrXVI 136810 136811 . 300
chrXVI 137194 137195 . 380
chrXVI 137263 137264 . 120
chrXVI 137717 137718 . 780
chrXVI 137943 137944 . 840
chrXVI 138109 138110 . 880
chrXVI 138483 138484 . 1820
chrXVI 138490 138491 . 120
chrXVI 138498 138499 . 280
chrXVI 138546 138547 . 320
chrXVI 138564 138565 . 120
chrXVI 139448 139449 . 120
chrXVI 143266 143267 . 480
chrXVI 143295 143296 . 2080
chrXVI 143303 143304 . 320
chrXVI 143313 143314 . 1140
chrXVI 143344 143345 . 1080
chrXVI 143349 143350 . 240
chrXVI 143389 143390 . 340
chrXVI 143651 143652 . 160
chrXVI 143679 143680 . 120
chrXVI 144498 144499 . 4080
chrXVI 145246 145247 . 120
chrXVI 145901 145902 . 300
chrXVI 146020 146021 . 480
chrXVI 146600 146601 . 240
chrXVI 146713 146714 . 680
chrXVI 147045 147046 . 200
chrXVI 147217 147218 . 180
chrXVI 147229 147230 . 140
chrXVI 147233 147234 . 160
chrXVI 147242 147243 . 460
chrXVI 147253 147254 . 420
chrXVI 147297 147298 . 320
chrXVI 147318 147319 . 180
chrXVI 147322 147323 . 820
chrXVI 147333 147334 . 300
chrXVI 147818 147819 . 1140
chrXVI 147971 147972 . 140
chrXVI 148030 148031 . 120
chrXVI 149051 149052 . 1740
chrXVI 149307 149308 . 780
chrXVI 149348 149349 . 640
chrXVI 149502 149503 . 180
chrXVI 149536 149537 . 120
chrXVI 149727 149728 . 720
chrXVI 149797 149798 . 540
chrXVI 149851 149852 . 960
chrXVI 150272 150273 . 140
chrXVI 150298 150299 . 220
chrXVI 150323 150324 . 280
chrXVI 150334 150335 . 300
chrXVI 150341 150342 . 160
chrXVI 150352 150353 . 760
chrXVI 150364 150365 . 340
chrXVI 150513 150514 . 360
chrXVI 150514 150515 . 320
chrXVI 150516 150517 . 140
chrXVI 150524 150525 . 260
chrXVI 150528 150529 . 200
chrXVI 150532 150533 . 280
chrXVI 150543 150544 . 540
chrXVI 150547 150548 . 120
chrXVI 151100 151101 . 360
chrXVI 151157 151158 . 240
chrXVI 151349 151350 . 160
chrXVI 151512 151513 . 120
chrXVI 151535 151536 . 300
chrXVI 152002 152003 . 440
chrXVI 152225 152226 . 120
chrXVI 152278 152279 . 140
chrXVI 153216 153217 . 140
chrXVI 153221 153222 . 140
chrXVI 153352 153353 . 160
chrXVI 153388 153389 . 120
chrXVI 153389 153390 . 120
chrXVI 153400 153401 . 140
chrXVI 153421 153422 . 340
chrXVI 154126 154127 . 120
chrXVI 154363 154364 . 160
chrXVI 154442 154443 . 120
chrXVI 154488 154489 . 200
chrXVI 156312 156313 . 480
chrXVI 156316 156317 . 180
chrXVI 156334 156335 . 200
chrXVI 156338 156339 . 180
chrXVI 156342 156343 . 140
chrXVI 157516 157517 . 280
chrXVI 157674 157675 . 400
chrXVI 157682 157683 . 240
chrXVI 157699 157700 . 520
chrXVI 157703 157704 . 160
chrXVI 157734 157735 . 260
chrXVI 157741 157742 . 580
chrXVI 157771 157772 . 1920
chrXVI 157787 157788 . 120
chrXVI 157817 157818 . 2480
chrXVI 158166 158167 . 760
chrXVI 159103 159104 . 4280
chrXVI 159447 159448 . 640
chrXVI 159450 159451 . 1420
chrXVI 159459 159460 . 300
chrXVI 159625 159626 . 500
chrXVI 159642 159643 . 260
chrXVI 159746 159747 . 1980
chrXVI 159750 159751 . 260
chrXVI 159760 159761 . 420
chrXVI 159768 159769 . 560
chrXVI 159776 159777 . 120
chrXVI 159791 159792 . 540
chrXVI 159825 159826 . 200
chrXVI 159983 159984 . 720
chrXVI 160039 160040 . 120
chrXVI 160295 160296 . 360
chrXVI 160357 160358 . 120
chrXVI 160422 160423 . 680
chrXVI 160781 160782 . 1160
chrXVI 161101 161102 . 600
chrXVI 162011 162012 . 140
chrXVI 162562 162563 . 220
chrXVI 163515 163516 . 560
chrXVI 163713 163714 . 480
chrXVI 163722 163723 . 280
chrXVI 163725 163726 . 180
chrXVI 163728 163729 . 1060
chrXVI 163913 163914 . 160
chrXVI 163955 163956 . 120
chrXVI 163963 163964 . 140
chrXVI 163963 163964 . 1060
chrXVI 164006 164007 . 120
chrXVI 164008 164009 . 120
chrXVI 164008 164009 . 1700
chrXVI 164019 164020 . 400
chrXVI 165522 165523 . 900
chrXVI 165898 165899 . 120
chrXVI 166067 166068 . 520
chrXVI 166213 166214 . 440
chrXVI 166238 166239 . 340
chrXVI 167286 167287 . 1120
chrXVI 167543 167544 . 400
chrXVI 167609 167610 . 600
chrXVI 167736 167737 . 260
chrXVI 167745 167746 . 380
chrXVI 167804 167805 . 1040
chrXVI 167812 167813 . 560
chrXVI 167828 167829 . 480
chrXVI 167831 167832 . 2060
chrXVI 167845 167846 . 240
chrXVI 167847 167848 . 820
chrXVI 167850 167851 . 1140
chrXVI 167967 167968 . 160
chrXVI 168007 168008 . 240
chrXVI 169152 169153 . 160
chrXVI 169238 169239 . 400
chrXVI 169264 169265 . 140
chrXVI 169455 169456 . 200
chrXVI 169556 169557 . 140
chrXVI 169593 169594 . 120
chrXVI 169604 169605 . 300
chrXVI 169607 169608 . 120
chrXVI 169625 169626 . 380
chrXVI 169849 169850 . 140
chrXVI 169973 169974 . 480
chrXVI 169995 169996 . 860
chrXVI 170697 170698 . 120
chrXVI 170846 170847 . 180
chrXVI 170922 170923 . 220
chrXVI 171010 171011 . 140
chrXVI 171344 171345 . 160
chrXVI 171351 171352 . 280
chrXVI 171354 171355 . 120
chrXVI 171373 171374 . 160
chrXVI 171507 171508 . 280
chrXVI 171507 171508 . 140
chrXVI 171567 171568 . 560
chrXVI 171575 171576 . 680
chrXVI 172334 172335 . 520
chrXVI 172814 172815 . 120
chrXVI 172838 172839 . 120
chrXVI 172844 172845 . 120
chrXVI 172869 172870 . 1160
chrXVI 172888 172889 . 300
chrXVI 172962 172963 . 340
chrXVI 172979 172980 . 420
chrXVI 172993 172994 . 180
chrXVI 172995 172996 . 280
chrXVI 172999 173000 . 120
chrXVI 173013 173014 . 200
chrXVI 173027 173028 . 900
chrXVI 173062 173063 . 1480
chrXVI 173070 173071 . 180
chrXVI 173779 173780 . 160
chrXVI 173898 173899 . 200
chrXVI 174636 174637 . 200
chrXVI 174731 174732 . 140
chrXVI 174756 174757 . 240
chrXVI 174845 174846 . 140
chrXVI 174857 174858 . 440
chrXVI 174875 174876 . 160
chrXVI 174880 174881 . 200
chrXVI 174881 174882 . 220
chrXVI 174920 174921 . 140
chrXVI 174934 174935 . 300
chrXVI 174944 174945 . 120
chrXVI 174962 174963 . 160
chrXVI 175079 175080 . 280
chrXVI 175106 175107 . 200
chrXVI 175294 175295 . 160
chrXVI 175540 175541 . 160
chrXVI 175733 175734 . 120
chrXVI 175861 175862 . 1220
chrXVI 176068 176069 . 140
chrXVI 176088 176089 . 420
chrXVI 176122 176123 . 120
chrXVI 176122 176123 . 380
chrXVI 176126 176127 . 3320
chrXVI 176166 176167 . 180
chrXVI 176171 176172 . 600
chrXVI 176315 176316 . 120
chrXVI 176479 176480 . 160
chrXVI 177320 177321 . 160
chrXVI 177422 177423 . 260
chrXVI 177747 177748 . 580
chrXVI 178028 178029 . 120
chrXVI 179062 179063 . 500
chrXVI 179088 179089 . 180
chrXVI 179115 179116 . 160
chrXVI 179134 179135 . 320
chrXVI 179145 179146 . 420
chrXVI 179149 179150 . 260
chrXVI 179159 179160 . 160
chrXVI 179163 179164 . 120
chrXVI 179178 179179 . 280
chrXVI 179181 179182 . 200
chrXVI 179191 179192 . 500
chrXVI 179201 179202 . 120
chrXVI 179224 179225 . 940
chrXVI 179336 179337 . 140
chrXVI 179356 179357 . 120
chrXVI 179367 179368 . 3060
chrXVI 179524 179525 . 280
chrXVI 179562 179563 . 120
chrXVI 180032 180033 . 140
chrXVI 181170 181171 . 780
chrXVI 181220 181221 . 220
chrXVI 181231 181232 . 320
chrXVI 181243 181244 . 320
chrXVI 181251 181252 . 120
chrXVI 181257 181258 . 720
chrXVI 181287 181288 . 380
chrXVI 181296 181297 . 120
chrXVI 181469 181470 . 180
chrXVI 181478 181479 . 800
chrXVI 181629 181630 . 140
chrXVI 181779 181780 . 220
chrXVI 182994 182995 . 180
chrXVI 183324 183325 . 660
chrXVI 183335 183336 . 340
chrXVI 183402 183403 . 1200
chrXVI 183429 183430 . 240
chrXVI 183436 183437 . 4340
chrXVI 183599 183600 . 3200
chrXVI 184601 184602 . 120
chrXVI 184754 184755 . 4640
chrXVI 184822 184823 . 140
chrXVI 184831 184832 . 400
chrXVI 184838 184839 . 1220
chrXVI 187862 187863 . 160
chrXVI 187893 187894 . 120
chrXVI 187911 187912 . 340
chrXVI 187967 187968 . 120
chrXVI 188004 188005 . 460
chrXVI 188008 188009 . 440
chrXVI 188024 188025 . 300
chrXVI 188625 188626 . 160
chrXVI 188639 188640 . 340
chrXVI 188642 188643 . 260
chrXVI 188655 188656 . 260
chrXVI 188662 188663 . 500
chrXVI 188692 188693 . 460
chrXVI 188696 188697 . 600
chrXVI 188736 188737 . 460
chrXVI 188743 188744 . 300
chrXVI 188744 188745 . 800
chrXVI 188744 188745 . 200
chrXVI 188863 188864 . 420
chrXVI 189066 189067 . 940
chrXVI 189091 189092 . 440
chrXVI 189147 189148 . 720
chrXVI 189153 189154 . 140
chrXVI 189170 189171 . 580
chrXVI 189213 189214 . 120
chrXVI 189580 189581 . 500
chrXVI 190164 190165 . 120
chrXVI 190255 190256 . 320
chrXVI 190340 190341 . 120
chrXVI 190370 190371 . 120
chrXVI 190684 190685 . 1140
chrXVI 190842 190843 . 2580
chrXVI 191046 191047 . 2320
chrXVI 191059 191060 . 660
chrXVI 191069 191070 . 1340
chrXVI 191249 191250 . 320
chrXVI 191284 191285 . 1000
chrXVI 191336 191337 . 640
chrXVI 191343 191344 . 320
chrXVI 192906 192907 . 120
chrXVI 193132 193133 . 140
chrXVI 193310 193311 . 600
chrXVI 193315 193316 . 120
chrXVI 193329 193330 . 820
chrXVI 193337 193338 . 880
chrXVI 193376 193377 . 120
chrXVI 193851 193852 . 160
chrXVI 194175 194176 . 140
chrXVI 194278 194279 . 120
chrXVI 194307 194308 . 240
chrXVI 194312 194313 . 2240
chrXVI 194313 194314 . 220
chrXVI 194461 194462 . 220
chrXVI 194771 194772 . 200
chrXVI 194798 194799 . 320
chrXVI 195122 195123 . 240
chrXVI 195289 195290 . 980
chrXVI 195376 195377 . 200
chrXVI 195453 195454 . 160
chrXVI 195461 195462 . 200
chrXVI 195526 195527 . 160
chrXVI 195530 195531 . 1160
chrXVI 195549 195550 . 220
chrXVI 195591 195592 . 280
chrXVI 195600 195601 . 120
chrXVI 195601 195602 . 1020
chrXVI 195601 195602 . 520
chrXVI 195602 195603 . 160
chrXVI 195619 195620 . 700
chrXVI 195638 195639 . 260
chrXVI 195675 195676 . 300
chrXVI 195689 195690 . 260
chrXVI 195721 195722 . 320
chrXVI 195746 195747 . 920
chrXVI 195972 195973 . 220
chrXVI 196554 196555 . 120
chrXVI 198003 198004 . 720
chrXVI 198337 198338 . 140
chrXVI 198562 198563 . 180
chrXVI 198600 198601 . 120
chrXVI 198635 198636 . 160
chrXVI 198773 198774 . 460
chrXVI 198854 198855 . 160
chrXVI 198865 198866 . 1540
chrXVI 198877 198878 . 140
chrXVI 198890 198891 . 440
chrXVI 198896 198897 . 140
chrXVI 198960 198961 . 340
chrXVI 198979 198980 . 2100
chrXVI 199005 199006 . 180
chrXVI 199016 199017 . 120
chrXVI 199671 199672 . 120
chrXVI 200044 200045 . 140
chrXVI 201497 201498 . 280
chrXVI 202256 202257 . 520
chrXVI 202497 202498 . 1060
chrXVI 202589 202590 . 960
chrXVI 202599 202600 . 180
chrXVI 202611 202612 . 120
chrXVI 202615 202616 . 140
chrXVI 202712 202713 . 200
chrXVI 202712 202713 . 180
chrXVI 202713 202714 . 120
chrXVI 202714 202715 . 440
chrXVI 202720 202721 . 1120
chrXVI 202732 202733 . 1740
chrXVI 202740 202741 . 1300
chrXVI 203075 203076 . 800
chrXVI 203083 203084 . 160
chrXVI 203092 203093 . 240
chrXVI 203143 203144 . 740
chrXVI 203149 203150 . 220
chrXVI 203153 203154 . 580
chrXVI 203166 203167 . 1920
chrXVI 203177 203178 . 140
chrXVI 203200 203201 . 120
chrXVI 203336 203337 . 120
chrXVI 203520 203521 . 160
chrXVI 203839 203840 . 140
chrXVI 203935 203936 . 140
chrXVI 204648 204649 . 180
chrXVI 204868 204869 . 160
chrXVI 205024 205025 . 120
chrXVI 205038 205039 . 120
chrXVI 205053 205054 . 300
chrXVI 205106 205107 . 280
chrXVI 205129 205130 . 580
chrXVI 205296 205297 . 120
chrXVI 206481 206482 . 1760
chrXVI 206721 206722 . 140
chrXVI 207590 207591 . 1640
chrXVI 207733 207734 . 1040
chrXVI 207762 207763 . 720
chrXVI 207805 207806 . 140
chrXVI 207878 207879 . 180
chrXVI 207882 207883 . 1720
chrXVI 207899 207900 . 140
chrXVI 207943 207944 . 300
chrXVI 208087 208088 . 180
chrXVI 208190 208191 . 920
chrXVI 208291 208292 . 180
chrXVI 208601 208602 . 580
chrXVI 208749 208750 . 720
chrXVI 209205 209206 . 860
chrXVI 209227 209228 . 120
chrXVI 209804 209805 . 160
chrXVI 210089 210090 . 160
chrXVI 210090 210091 . 760
chrXVI 210120 210121 . 720
chrXVI 210143 210144 . 520
chrXVI 210151 210152 . 700
chrXVI 210165 210166 . 120
chrXVI 210173 210174 . 200
chrXVI 210177 210178 . 140
chrXVI 210184 210185 . 120
chrXVI 210211 210212 . 160
chrXVI 210240 210241 . 160
chrXVI 210242 210243 . 120
chrXVI 210326 210327 . 220
chrXVI 210460 210461 . 920
chrXVI 210489 210490 . 1520
chrXVI 210791 210792 . 280
chrXVI 211075 211076 . 160
chrXVI 211296 211297 . 700
chrXVI 211434 211435 . 1120
chrXVI 211806 211807 . 120
chrXVI 211817 211818 . 120
chrXVI 211919 211920 . 120
chrXVI 211955 211956 . 180
chrXVI 211965 211966 . 580
chrXVI 211969 211970 . 840
chrXVI 211976 211977 . 840
chrXVI 212040 212041 . 120
chrXVI 212043 212044 . 120
chrXVI 212047 212048 . 140
chrXVI 212055 212056 . 640
chrXVI 212074 212075 . 1400
chrXVI 212083 212084 . 340
chrXVI 212242 212243 . 460
chrXVI 212715 212716 . 180
chrXVI 212863 212864 . 800
chrXVI 212868 212869 . 400
chrXVI 212892 212893 . 140
chrXVI 212895 212896 . 260
chrXVI 212953 212954 . 440
chrXVI 213191 213192 . 120
chrXVI 213306 213307 . 220
chrXVI 214041 214042 . 480
chrXVI 214213 214214 . 140
chrXVI 214315 214316 . 300
chrXVI 214322 214323 . 360
chrXVI 214338 214339 . 3080
chrXVI 214390 214391 . 140
chrXVI 214403 214404 . 1640
chrXVI 214469 214470 . 200
chrXVI 214481 214482 . 1320
chrXVI 214499 214500 . 160
chrXVI 214510 214511 . 160
chrXVI 214535 214536 . 860
chrXVI 214602 214603 . 1460
chrXVI 214607 214608 . 280
chrXVI 214666 214667 . 1040
chrXVI 214691 214692 . 120
chrXVI 214710 214711 . 120
chrXVI 214722 214723 . 120
chrXVI 214741 214742 . 700
chrXVI 214752 214753 . 120
chrXVI 214762 214763 . 620
chrXVI 214845 214846 . 120
chrXVI 214894 214895 . 180
chrXVI 215008 215009 . 140
chrXVI 215011 215012 . 220
chrXVI 215077 215078 . 260
chrXVI 215109 215110 . 680
chrXVI 215180 215181 . 140
chrXVI 215245 215246 . 120
chrXVI 215310 215311 . 120
chrXVI 215316 215317 . 3760
chrXVI 215339 215340 . 520
chrXVI 215456 215457 . 520
chrXVI 215520 215521 . 340
chrXVI 215549 215550 . 120
chrXVI 215603 215604 . 120
chrXVI 215634 215635 . 380
chrXVI 215641 215642 . 160
chrXVI 215649 215650 . 780
chrXVI 215657 215658 . 380
chrXVI 215717 215718 . 140
chrXVI 215735 215736 . 520
chrXVI 215757 215758 . 380
chrXVI 215772 215773 . 540
chrXVI 215785 215786 . 140
chrXVI 215793 215794 . 1020
chrXVI 215827 215828 . 280
chrXVI 215838 215839 . 160
chrXVI 215850 215851 . 120
chrXVI 216289 216290 . 380
chrXVI 216398 216399 . 220
chrXVI 217160 217161 . 660
chrXVI 217321 217322 . 120
chrXVI 217762 217763 . 880
chrXVI 217778 217779 . 980
chrXVI 218260 218261 . 580
chrXVI 218447 218448 . 340
chrXVI 218450 218451 . 320
chrXVI 218476 218477 . 120
chrXVI 218497 218498 . 200
chrXVI 218498 218499 . 200
chrXVI 218543 218544 . 240
chrXVI 218553 218554 . 120
chrXVI 219176 219177 . 120
chrXVI 220063 220064 . 140
chrXVI 222970 222971 . 640
chrXVI 222973 222974 . 140
chrXVI 223051 223052 . 5540
chrXVI 223058 223059 . 120
chrXVI 223076 223077 . 540
chrXVI 223452 223453 . 140
chrXVI 223591 223592 . 360
chrXVI 224418 224419 . 160
chrXVI 224437 224438 . 140
chrXVI 224491 224492 . 180
chrXVI 224770 224771 . 1480
chrXVI 224863 224864 . 460
chrXVI 224955 224956 . 160
chrXVI 225029 225030 . 140
chrXVI 225142 225143 . 120
chrXVI 225194 225195 . 260
chrXVI 225745 225746 . 540
chrXVI 225894 225895 . 840
chrXVI 225897 225898 . 180
chrXVI 225900 225901 . 200
chrXVI 225909 225910 . 220
chrXVI 225914 225915 . 340
chrXVI 225917 225918 . 120
chrXVI 225955 225956 . 120
chrXVI 225959 225960 . 300
chrXVI 225965 225966 . 220
chrXVI 226006 226007 . 200
chrXVI 226330 226331 . 480
chrXVI 226500 226501 . 260
chrXVI 226535 226536 . 300
chrXVI 226562 226563 . 260
chrXVI 226660 226661 . 320
chrXVI 226718 226719 . 140
chrXVI 226815 226816 . 180
chrXVI 226938 226939 . 1020
chrXVI 227000 227001 . 220
chrXVI 227003 227004 . 760
chrXVI 227032 227033 . 1120
chrXVI 227213 227214 . 2320
chrXVI 227216 227217 . 160
chrXVI 227268 227269 . 620
chrXVI 227284 227285 . 120
chrXVI 227645 227646 . 260
chrXVI 227698 227699 . 340
chrXVI 227734 227735 . 420
chrXVI 227846 227847 . 2060
chrXVI 227905 227906 . 180
chrXVI 227922 227923 . 260
chrXVI 227926 227927 . 120
chrXVI 227938 227939 . 600
chrXVI 228038 228039 . 120
chrXVI 228043 228044 . 420
chrXVI 228056 228057 . 1500
chrXVI 228076 228077 . 180
chrXVI 228087 228088 . 120
chrXVI 228093 228094 . 380
chrXVI 228107 228108 . 160
chrXVI 228126 228127 . 120
chrXVI 228129 228130 . 280
chrXVI 228165 228166 . 260
chrXVI 228177 228178 . 160
chrXVI 228186 228187 . 120
chrXVI 228206 228207 . 120
chrXVI 228212 228213 . 900
chrXVI 228474 228475 . 860
chrXVI 228482 228483 . 120
chrXVI 228950 228951 . 160
chrXVI 230898 230899 . 160
chrXVI 230900 230901 . 220
chrXVI 230901 230902 . 500
chrXVI 230907 230908 . 360
chrXVI 230912 230913 . 320
chrXVI 230920 230921 . 480
chrXVI 230950 230951 . 300
chrXVI 230954 230955 . 280
chrXVI 230955 230956 . 120
chrXVI 230955 230956 . 180
chrXVI 230956 230957 . 280
chrXVI 230956 230957 . 140
chrXVI 231025 231026 . 160
chrXVI 231026 231027 . 340
chrXVI 231026 231027 . 520
chrXVI 231028 231029 . 1920
chrXVI 231028 231029 . 240
chrXVI 231029 231030 . 120
chrXVI 231198 231199 . 420
chrXVI 231206 231207 . 160
chrXVI 231212 231213 . 120
chrXVI 231583 231584 . 180
chrXVI 231721 231722 . 120
chrXVI 231880 231881 . 940
chrXVI 232268 232269 . 140
chrXVI 232776 232777 . 160
chrXVI 233789 233790 . 140
chrXVI 234030 234031 . 200
chrXVI 234724 234725 . 1140
chrXVI 235199 235200 . 140
chrXVI 235278 235279 . 140
chrXVI 236386 236387 . 160
chrXVI 236531 236532 . 160
chrXVI 236832 236833 . 280
chrXVI 236833 236834 . 160
chrXVI 237173 237174 . 180
chrXVI 237189 237190 . 1140
chrXVI 237203 237204 . 680
chrXVI 237246 237247 . 300
chrXVI 237271 237272 . 1440
chrXVI 238553 238554 . 700
chrXVI 238843 238844 . 160
chrXVI 238866 238867 . 900
chrXVI 239023 239024 . 240
chrXVI 239199 239200 . 200
chrXVI 239281 239282 . 120
chrXVI 239314 239315 . 260
chrXVI 239817 239818 . 460
chrXVI 239832 239833 . 660
chrXVI 239843 239844 . 560
chrXVI 240103 240104 . 180
chrXVI 240182 240183 . 960
chrXVI 240298 240299 . 240
chrXVI 240929 240930 . 420
chrXVI 241593 241594 . 580
chrXVI 241599 241600 . 200
chrXVI 241622 241623 . 180
chrXVI 241627 241628 . 600
chrXVI 241639 241640 . 1260
chrXVI 242011 242012 . 480
chrXVI 242347 242348 . 160
chrXVI 242681 242682 . 160
chrXVI 242850 242851 . 140
chrXVI 242861 242862 . 1080
chrXVI 243009 243010 . 120
chrXVI 243349 243350 . 700
chrXVI 243617 243618 . 640
chrXVI 243999 244000 . 200
chrXVI 244136 244137 . 1020
chrXVI 244146 244147 . 160
chrXVI 244154 244155 . 380
chrXVI 244169 244170 . 480
chrXVI 244175 244176 . 160
chrXVI 244254 244255 . 200
chrXVI 244273 244274 . 120
chrXVI 244313 244314 . 240
chrXVI 244432 244433 . 480
chrXVI 244914 244915 . 140
chrXVI 246310 246311 . 200
chrXVI 246421 246422 . 1340
chrXVI 246431 246432 . 120
chrXVI 246581 246582 . 1940
chrXVI 246594 246595 . 4740
chrXVI 246735 246736 . 480
chrXVI 246739 246740 . 280
chrXVI 246746 246747 . 580
chrXVI 246753 246754 . 880
chrXVI 246803 246804 . 200
chrXVI 246820 246821 . 180
chrXVI 246822 246823 . 160
chrXVI 246863 246864 . 120
chrXVI 246873 246874 . 220
chrXVI 246886 246887 . 120
chrXVI 250253 250254 . 140
chrXVI 250263 250264 . 120
chrXVI 250371 250372 . 300
chrXVI 250822 250823 . 240
chrXVI 251654 251655 . 120
chrXVI 251707 251708 . 460
chrXVI 251740 251741 . 120
chrXVI 251820 251821 . 140
chrXVI 251855 251856 . 160
chrXVI 251900 251901 . 140
chrXVI 251941 251942 . 140
chrXVI 251970 251971 . 140
chrXVI 251979 251980 . 180
chrXVI 252100 252101 . 220
chrXVI 252223 252224 . 440
chrXVI 252292 252293 . 120
chrXVI 252363 252364 . 140
chrXVI 252668 252669 . 240
chrXVI 253196 253197 . 120
chrXVI 253704 253705 . 760
chrXVI 253745 253746 . 140
chrXVI 254305 254306 . 240
chrXVI 254399 254400 . 120
chrXVI 254481 254482 . 740
chrXVI 254513 254514 . 1480
chrXVI 254542 254543 . 1920
chrXVI 254562 254563 . 1640
chrXVI 254581 254582 . 1400
chrXVI 254637 254638 . 820
chrXVI 254661 254662 . 500
chrXVI 254672 254673 . 600
chrXVI 254688 254689 . 2240
chrXVI 254710 254711 . 300
chrXVI 254729 254730 . 220
chrXVI 255042 255043 . 120
chrXVI 255208 255209 . 280
chrXVI 255243 255244 . 120
chrXVI 255329 255330 . 120
chrXVI 255411 255412 . 120
chrXVI 255417 255418 . 200
chrXVI 255422 255423 . 240
chrXVI 255501 255502 . 260
chrXVI 255612 255613 . 680
chrXVI 255618 255619 . 1180
chrXVI 255638 255639 . 1220
chrXVI 255652 255653 . 120
chrXVI 255663 255664 . 420
chrXVI 255890 255891 . 680
chrXVI 255893 255894 . 1140
chrXVI 255899 255900 . 220
chrXVI 255915 255916 . 360
chrXVI 255920 255921 . 140
chrXVI 255949 255950 . 180
chrXVI 256027 256028 . 420
chrXVI 256042 256043 . 260
chrXVI 256295 256296 . 500
chrXVI 256382 256383 . 300
chrXVI 256440 256441 . 140
chrXVI 256627 256628 . 120
chrXVI 256836 256837 . 380
chrXVI 256940 256941 . 160
chrXVI 256956 256957 . 120
chrXVI 256962 256963 . 1800
chrXVI 257001 257002 . 220
chrXVI 257013 257014 . 1460
chrXVI 257023 257024 . 160
chrXVI 257029 257030 . 140
chrXVI 257040 257041 . 120
chrXVI 257041 257042 . 500
chrXVI 257197 257198 . 1260
chrXVI 257246 257247 . 320
chrXVI 257253 257254 . 860
chrXVI 257256 257257 . 860
chrXVI 257266 257267 . 780
chrXVI 257269 257270 . 880
chrXVI 257277 257278 . 300
chrXVI 257298 257299 . 240
chrXVI 257307 257308 . 120
chrXVI 258749 258750 . 120
chrXVI 258936 258937 . 320
chrXVI 259466 259467 . 840
chrXVI 259469 259470 . 300
chrXVI 259475 259476 . 400
chrXVI 259496 259497 . 120
chrXVI 259499 259500 . 160
chrXVI 259520 259521 . 460
chrXVI 259539 259540 . 160
chrXVI 259559 259560 . 160
chrXVI 259578 259579 . 740
chrXVI 259594 259595 . 380
chrXVI 259600 259601 . 240
chrXVI 259699 259700 . 120
chrXVI 259726 259727 . 140
chrXVI 259894 259895 . 160
chrXVI 259897 259898 . 240
chrXVI 260012 260013 . 120
chrXVI 260087 260088 . 120
chrXVI 260851 260852 . 420
chrXVI 260890 260891 . 220
chrXVI 261233 261234 . 520
chrXVI 261244 261245 . 540
chrXVI 261253 261254 . 160
chrXVI 261257 261258 . 160
chrXVI 261269 261270 . 300
chrXVI 261275 261276 . 120
chrXVI 261323 261324 . 340
chrXVI 261532 261533 . 200
chrXVI 261700 261701 . 140
chrXVI 261754 261755 . 220
chrXVI 261762 261763 . 300
chrXVI 261765 261766 . 120
chrXVI 261810 261811 . 140
chrXVI 261961 261962 . 140
chrXVI 262633 262634 . 180
chrXVI 263879 263880 . 380
chrXVI 264232 264233 . 420
chrXVI 264375 264376 . 200
chrXVI 264405 264406 . 180
chrXVI 264413 264414 . 220
chrXVI 264417 264418 . 500
chrXVI 264430 264431 . 280
chrXVI 264454 264455 . 160
chrXVI 264476 264477 . 140
chrXVI 264484 264485 . 860
chrXVI 264500 264501 . 120
chrXVI 264538 264539 . 200
chrXVI 264796 264797 . 120
chrXVI 264817 264818 . 140
chrXVI 264827 264828 . 380
chrXVI 264876 264877 . 120
chrXVI 264878 264879 . 140
chrXVI 264882 264883 . 140
chrXVI 264885 264886 . 120
chrXVI 264887 264888 . 140
chrXVI 264901 264902 . 120
chrXVI 264920 264921 . 140
chrXVI 264937 264938 . 280
chrXVI 264940 264941 . 140
chrXVI 264948 264949 . 400
chrXVI 265633 265634 . 120
chrXVI 265936 265937 . 180
chrXVI 265966 265967 . 120
chrXVI 266023 266024 . 120
chrXVI 266060 266061 . 140
chrXVI 266083 266084 . 120
chrXVI 266157 266158 . 120
chrXVI 267444 267445 . 180
chrXVI 267452 267453 . 220
chrXVI 267655 267656 . 280
chrXVI 267877 267878 . 600
chrXVI 267879 267880 . 240
chrXVI 267889 267890 . 280
chrXVI 267893 267894 . 180
chrXVI 267902 267903 . 140
chrXVI 267904 267905 . 280
chrXVI 267907 267908 . 220
chrXVI 267931 267932 . 120
chrXVI 268604 268605 . 220
chrXVI 268677 268678 . 120
chrXVI 269728 269729 . 120
chrXVI 270121 270122 . 240
chrXVI 270174 270175 . 140
chrXVI 270209 270210 . 480
chrXVI 270240 270241 . 140
chrXVI 270337 270338 . 1440
chrXVI 270354 270355 . 680
chrXVI 270361 270362 . 480
chrXVI 270367 270368 . 120
chrXVI 270888 270889 . 140
chrXVI 271039 271040 . 460
chrXVI 271064 271065 . 460
chrXVI 271065 271066 . 140
chrXVI 271097 271098 . 1140
chrXVI 271117 271118 . 940
chrXVI 271122 271123 . 380
chrXVI 271178 271179 . 1300
chrXVI 271208 271209 . 120
chrXVI 271545 271546 . 240
chrXVI 271691 271692 . 120
chrXVI 272965 272966 . 180
chrXVI 272969 272970 . 2140
chrXVI 272969 272970 . 120
chrXVI 272975 272976 . 300
chrXVI 273018 273019 . 120
chrXVI 273060 273061 . 1100
chrXVI 273063 273064 . 140
chrXVI 273066 273067 . 120
chrXVI 273069 273070 . 120
chrXVI 273079 273080 . 240
chrXVI 273084 273085 . 600
chrXVI 273100 273101 . 360
chrXVI 273109 273110 . 240
chrXVI 273152 273153 . 120
chrXVI 273162 273163 . 160
chrXVI 273336 273337 . 360
chrXVI 273646 273647 . 120
chrXVI 273994 273995 . 180
chrXVI 274789 274790 . 360
chrXVI 275482 275483 . 160
chrXVI 275510 275511 . 120
chrXVI 275914 275915 . 200
chrXVI 275927 275928 . 120
chrXVI 275945 275946 . 200
chrXVI 275965 275966 . 580
chrXVI 276012 276013 . 120
chrXVI 276071 276072 . 180
chrXVI 276079 276080 . 260
chrXVI 276082 276083 . 120
chrXVI 276168 276169 . 1720
chrXVI 277629 277630 . 120
chrXVI 277659 277660 . 120
chrXVI 277687 277688 . 1020
chrXVI 277717 277718 . 280
chrXVI 277719 277720 . 340
chrXVI 277731 277732 . 660
chrXVI 277890 277891 . 140
chrXVI 278112 278113 . 500
chrXVI 279964 279965 . 340
chrXVI 280016 280017 . 160
chrXVI 280046 280047 . 280
chrXVI 280050 280051 . 440
chrXVI 280060 280061 . 880
chrXVI 280081 280082 . 440
chrXVI 280084 280085 . 240
chrXVI 280093 280094 . 140
chrXVI 280154 280155 . 480
chrXVI 280172 280173 . 240
chrXVI 280196 280197 . 120
chrXVI 280209 280210 . 260
chrXVI 280216 280217 . 240
chrXVI 280227 280228 . 400
chrXVI 280237 280238 . 120
chrXVI 280263 280264 . 300
chrXVI 280270 280271 . 860
chrXVI 280370 280371 . 620
chrXVI 280551 280552 . 400
chrXVI 280555 280556 . 440
chrXVI 280728 280729 . 260
chrXVI 280743 280744 . 1280
chrXVI 281068 281069 . 180
chrXVI 281090 281091 . 600
chrXVI 281133 281134 . 3820
chrXVI 281475 281476 . 1320
chrXVI 281594 281595 . 120
chrXVI 281632 281633 . 500
chrXVI 281637 281638 . 180
chrXVI 281691 281692 . 280
chrXVI 284135 284136 . 140
chrXVI 284232 284233 . 600
chrXVI 284396 284397 . 360
chrXVI 285227 285228 . 980
chrXVI 285249 285250 . 160
chrXVI 286029 286030 . 120
chrXVI 286108 286109 . 160
chrXVI 286236 286237 . 460
chrXVI 286245 286246 . 280
chrXVI 286449 286450 . 580
chrXVI 286464 286465 . 700
chrXVI 286488 286489 . 120
chrXVI 286511 286512 . 120
chrXVI 286517 286518 . 7320
chrXVI 286541 286542 . 160
chrXVI 286723 286724 . 360
chrXVI 286975 286976 . 320
chrXVI 287141 287142 . 120
chrXVI 287148 287149 . 140
chrXVI 287187 287188 . 120
chrXVI 287312 287313 . 800
chrXVI 287467 287468 . 320
chrXVI 287627 287628 . 3280
chrXVI 288020 288021 . 480
chrXVI 288192 288193 . 860
chrXVI 288310 288311 . 920
chrXVI 288664 288665 . 120
chrXVI 289171 289172 . 140
chrXVI 289340 289341 . 160
chrXVI 289345 289346 . 220
chrXVI 289349 289350 . 140
chrXVI 289355 289356 . 280
chrXVI 289359 289360 . 860
chrXVI 289366 289367 . 1180
chrXVI 289370 289371 . 460
chrXVI 289370 289371 . 320
chrXVI 289389 289390 . 140
chrXVI 289401 289402 . 1320
chrXVI 289506 289507 . 1880
chrXVI 289623 289624 . 200
chrXVI 289753 289754 . 220
chrXVI 289968 289969 . 380
chrXVI 290030 290031 . 560
chrXVI 290167 290168 . 120
chrXVI 290794 290795 . 360
chrXVI 290967 290968 . 860
chrXVI 291201 291202 . 120
chrXVI 291204 291205 . 120
chrXVI 291218 291219 . 460
chrXVI 291234 291235 . 720
chrXVI 291236 291237 . 160
chrXVI 291274 291275 . 300
chrXVI 291434 291435 . 1300
chrXVI 291990 291991 . 220
chrXVI 292017 292018 . 620
chrXVI 292199 292200 . 660
chrXVI 292504 292505 . 240
chrXVI 292512 292513 . 140
chrXVI 292525 292526 . 360
chrXVI 292528 292529 . 140
chrXVI 292536 292537 . 240
chrXVI 292581 292582 . 540
chrXVI 292590 292591 . 140
chrXVI 292591 292592 . 160
chrXVI 292604 292605 . 120
chrXVI 292678 292679 . 380
chrXVI 292786 292787 . 1100
chrXVI 293154 293155 . 140
chrXVI 293217 293218 . 640
chrXVI 293296 293297 . 800
chrXVI 293516 293517 . 220
chrXVI 293749 293750 . 600
chrXVI 293891 293892 . 320
chrXVI 293897 293898 . 180
chrXVI 293923 293924 . 340
chrXVI 293997 293998 . 120
chrXVI 295157 295158 . 2800
chrXVI 295176 295177 . 600
chrXVI 295179 295180 . 140
chrXVI 295187 295188 . 160
chrXVI 295399 295400 . 120
chrXVI 295607 295608 . 660
chrXVI 295661 295662 . 1180
chrXVI 295701 295702 . 3360
chrXVI 295991 295992 . 140
chrXVI 296293 296294 . 920
chrXVI 296580 296581 . 260
chrXVI 296633 296634 . 120
chrXVI 296667 296668 . 240
chrXVI 296892 296893 . 160
chrXVI 296895 296896 . 420
chrXVI 296900 296901 . 1820
chrXVI 296984 296985 . 3140
chrXVI 297015 297016 . 1660
chrXVI 297017 297018 . 280
chrXVI 297038 297039 . 1640
chrXVI 297084 297085 . 1860
chrXVI 297137 297138 . 1980
chrXVI 297150 297151 . 300
chrXVI 297151 297152 . 240
chrXVI 297158 297159 . 280
chrXVI 297173 297174 . 380
chrXVI 297192 297193 . 180
chrXVI 297312 297313 . 440
chrXVI 297390 297391 . 200
chrXVI 297438 297439 . 340
chrXVI 297756 297757 . 640
chrXVI 297767 297768 . 120
chrXVI 297891 297892 . 480
chrXVI 297968 297969 . 1980
chrXVI 298502 298503 . 160
chrXVI 298536 298537 . 1940
chrXVI 298572 298573 . 1900
chrXVI 298629 298630 . 160
chrXVI 298697 298698 . 120
chrXVI 298697 298698 . 560
chrXVI 298706 298707 . 940
chrXVI 298712 298713 . 120
chrXVI 298775 298776 . 380
chrXVI 298932 298933 . 120
chrXVI 298939 298940 . 120
chrXVI 299094 299095 . 380
chrXVI 299419 299420 . 140
chrXVI 299438 299439 . 320
chrXVI 299456 299457 . 160
chrXVI 299484 299485 . 1440
chrXVI 299503 299504 . 120
chrXVI 299558 299559 . 200
chrXVI 299568 299569 . 160
chrXVI 299572 299573 . 260
chrXVI 299577 299578 . 540
chrXVI 299598 299599 . 120
chrXVI 299604 299605 . 380
chrXVI 299606 299607 . 160
chrXVI 299616 299617 . 240
chrXVI 299622 299623 . 200
chrXVI 299638 299639 . 240
chrXVI 299645 299646 . 440
chrXVI 299673 299674 . 280
chrXVI 299681 299682 . 180
chrXVI 299684 299685 . 220
chrXVI 299703 299704 . 160
chrXVI 299709 299710 . 1580
chrXVI 299756 299757 . 400
chrXVI 299881 299882 . 1120
chrXVI 299941 299942 . 720
chrXVI 300093 300094 . 120
chrXVI 300260 300261 . 140
chrXVI 301057 301058 . 140
chrXVI 301085 301086 . 1620
chrXVI 301373 301374 . 1020
chrXVI 301438 301439 . 220
chrXVI 301443 301444 . 380
chrXVI 301491 301492 . 1060
chrXVI 301503 301504 . 140
chrXVI 301528 301529 . 220
chrXVI 301654 301655 . 360
chrXVI 301665 301666 . 760
chrXVI 301857 301858 . 1560
chrXVI 302153 302154 . 260
chrXVI 302223 302224 . 180
chrXVI 302279 302280 . 240
chrXVI 302285 302286 . 320
chrXVI 302766 302767 . 1600
chrXVI 302777 302778 . 3280
chrXVI 302786 302787 . 120
chrXVI 302793 302794 . 2620
chrXVI 302797 302798 . 220
chrXVI 302937 302938 . 120
chrXVI 304106 304107 . 220
chrXVI 304148 304149 . 700
chrXVI 304150 304151 . 320
chrXVI 304158 304159 . 260
chrXVI 304170 304171 . 1500
chrXVI 304175 304176 . 220
chrXVI 304178 304179 . 120
chrXVI 304557 304558 . 180
chrXVI 304708 304709 . 140
chrXVI 305089 305090 . 260
chrXVI 305117 305118 . 920
chrXVI 305213 305214 . 280
chrXVI 306426 306427 . 220
chrXVI 306575 306576 . 220
chrXVI 308361 308362 . 660
chrXVI 308373 308374 . 160
chrXVI 308377 308378 . 300
chrXVI 308533 308534 . 500
chrXVI 308568 308569 . 120
chrXVI 309099 309100 . 720
chrXVI 309102 309103 . 660
chrXVI 309176 309177 . 120
chrXVI 309185 309186 . 360
chrXVI 309303 309304 . 320
chrXVI 309524 309525 . 120
chrXVI 309687 309688 . 580
chrXVI 309694 309695 . 220
chrXVI 309703 309704 . 260
chrXVI 309720 309721 . 800
chrXVI 309726 309727 . 700
chrXVI 309739 309740 . 160
chrXVI 309844 309845 . 840
chrXVI 309854 309855 . 120
chrXVI 310131 310132 . 1100
chrXVI 310136 310137 . 1140
chrXVI 310164 310165 . 680
chrXVI 310171 310172 . 120
chrXVI 313045 313046 . 280
chrXVI 313048 313049 . 120
chrXVI 313134 313135 . 720
chrXVI 313157 313158 . 120
chrXVI 313181 313182 . 1220
chrXVI 316395 316396 . 460
chrXVI 316581 316582 . 1360
chrXVI 316591 316592 . 4200
chrXVI 316592 316593 . 920
chrXVI 316631 316632 . 980
chrXVI 316660 316661 . 240
chrXVI 316685 316686 . 200
chrXVI 317517 317518 . 140
chrXVI 317534 317535 . 440
chrXVI 317857 317858 . 920
chrXVI 318553 318554 . 120
chrXVI 319067 319068 . 180
chrXVI 319075 319076 . 120
chrXVI 319271 319272 . 240
chrXVI 319278 319279 . 160
chrXVI 320834 320835 . 360
chrXVI 320840 320841 . 280
chrXVI 320842 320843 . 520
chrXVI 320857 320858 . 300
chrXVI 320866 320867 . 1320
chrXVI 320873 320874 . 240
chrXVI 320887 320888 . 640
chrXVI 320921 320922 . 2280
chrXVI 321284 321285 . 200
chrXVI 321570 321571 . 340
chrXVI 321797 321798 . 300
chrXVI 321900 321901 . 260
chrXVI 321911 321912 . 380
chrXVI 321922 321923 . 120
chrXVI 321965 321966 . 640
chrXVI 321971 321972 . 240
chrXVI 321977 321978 . 120
chrXVI 321995 321996 . 280
chrXVI 322362 322363 . 140
chrXVI 322864 322865 . 540
chrXVI 323321 323322 . 140
chrXVI 323590 323591 . 240
chrXVI 323696 323697 . 1080
chrXVI 323745 323746 . 420
chrXVI 323814 323815 . 180
chrXVI 324090 324091 . 160
chrXVI 324105 324106 . 260
chrXVI 324158 324159 . 180
chrXVI 324490 324491 . 140
chrXVI 324567 324568 . 240
chrXVI 325131 325132 . 700
chrXVI 325314 325315 . 200
chrXVI 325317 325318 . 120
chrXVI 325444 325445 . 180
chrXVI 325461 325462 . 120
chrXVI 325602 325603 . 460
chrXVI 325605 325606 . 400
chrXVI 325612 325613 . 740
chrXVI 325651 325652 . 1000
chrXVI 325659 325660 . 320
chrXVI 325664 325665 . 440
chrXVI 325845 325846 . 120
chrXVI 325895 325896 . 340
chrXVI 326089 326090 . 220
chrXVI 326183 326184 . 160
chrXVI 326193 326194 . 140
chrXVI 326201 326202 . 200
chrXVI 326209 326210 . 120
chrXVI 326228 326229 . 120
chrXVI 326231 326232 . 220
chrXVI 326373 326374 . 880
chrXVI 326387 326388 . 1400
chrXVI 326388 326389 . 160
chrXVI 326388 326389 . 120
chrXVI 326389 326390 . 120
chrXVI 326401 326402 . 2040
chrXVI 326422 326423 . 160
chrXVI 326482 326483 . 140
chrXVI 326482 326483 . 300
chrXVI 326497 326498 . 120
chrXVI 326674 326675 . 320
chrXVI 326679 326680 . 220
chrXVI 326685 326686 . 120
chrXVI 326886 326887 . 240
chrXVI 326988 326989 . 880
chrXVI 327167 327168 . 180
chrXVI 327506 327507 . 560
chrXVI 327625 327626 . 220
chrXVI 327646 327647 . 720
chrXVI 327758 327759 . 140
chrXVI 327779 327780 . 860
chrXVI 328906 328907 . 1460
chrXVI 328915 328916 . 280
chrXVI 328947 328948 . 280
chrXVI 328956 328957 . 300
chrXVI 328972 328973 . 140
chrXVI 328974 328975 . 960
chrXVI 328978 328979 . 120
chrXVI 328987 328988 . 740
chrXVI 328990 328991 . 1620
chrXVI 328999 329000 . 160
chrXVI 329010 329011 . 280
chrXVI 329046 329047 . 280
chrXVI 329169 329170 . 120
chrXVI 329187 329188 . 1920
chrXVI 329288 329289 . 1940
chrXVI 329304 329305 . 5640
chrXVI 329319 329320 . 400
chrXVI 330642 330643 . 120
chrXVI 331832 331833 . 120
chrXVI 331923 331924 . 120
chrXVI 332069 332070 . 180
chrXVI 332293 332294 . 160
chrXVI 332435 332436 . 140
chrXVI 332627 332628 . 160
chrXVI 332877 332878 . 280
chrXVI 332974 332975 . 140
chrXVI 333341 333342 . 120
chrXVI 333777 333778 . 800
chrXVI 333919 333920 . 780
chrXVI 334186 334187 . 360
chrXVI 334208 334209 . 520
chrXVI 334843 334844 . 1100
chrXVI 335414 335415 . 160
chrXVI 335780 335781 . 420
chrXVI 335795 335796 . 300
chrXVI 335816 335817 . 800
chrXVI 335837 335838 . 3320
chrXVI 335856 335857 . 420
chrXVI 335872 335873 . 960
chrXVI 336058 336059 . 880
chrXVI 336067 336068 . 300
chrXVI 336205 336206 . 160
chrXVI 336550 336551 . 160
chrXVI 336911 336912 . 280
chrXVI 337018 337019 . 980
chrXVI 337042 337043 . 180
chrXVI 337212 337213 . 220
chrXVI 337213 337214 . 120
chrXVI 337281 337282 . 160
chrXVI 337284 337285 . 140
chrXVI 337285 337286 . 200
chrXVI 337366 337367 . 140
chrXVI 337367 337368 . 180
chrXVI 337422 337423 . 240
chrXVI 337504 337505 . 2080
chrXVI 338260 338261 . 120
chrXVI 338365 338366 . 120
chrXVI 338400 338401 . 120
chrXVI 338495 338496 . 140
chrXVI 338524 338525 . 560
chrXVI 338715 338716 . 220
chrXVI 338744 338745 . 180
chrXVI 338759 338760 . 1960
chrXVI 338765 338766 . 120
chrXVI 338801 338802 . 1400
chrXVI 338980 338981 . 880
chrXVI 338985 338986 . 1420
chrXVI 338989 338990 . 220
chrXVI 338989 338990 . 180
chrXVI 338998 338999 . 2280
chrXVI 339010 339011 . 120
chrXVI 339034 339035 . 120
chrXVI 339035 339036 . 360
chrXVI 339175 339176 . 300
chrXVI 339273 339274 . 240
chrXVI 339292 339293 . 200
chrXVI 339388 339389 . 120
chrXVI 339390 339391 . 1340
chrXVI 339409 339410 . 1200
chrXVI 339420 339421 . 3700
chrXVI 339428 339429 . 660
chrXVI 339431 339432 . 400
chrXVI 339431 339432 . 220
chrXVI 339434 339435 . 1140
chrXVI 339442 339443 . 260
chrXVI 339451 339452 . 180
chrXVI 339505 339506 . 4400
chrXVI 339547 339548 . 1800
chrXVI 339559 339560 . 400
chrXVI 339587 339588 . 2240
chrXVI 339609 339610 . 200
chrXVI 339624 339625 . 200
chrXVI 339628 339629 . 380
chrXVI 339641 339642 . 1060
chrXVI 339652 339653 . 340
chrXVI 339666 339667 . 420
chrXVI 339692 339693 . 120
chrXVI 339705 339706 . 120
chrXVI 339801 339802 . 1000
chrXVI 339802 339803 . 440
chrXVI 339831 339832 . 200
chrXVI 340003 340004 . 280
chrXVI 340055 340056 . 120
chrXVI 340085 340086 . 580
chrXVI 340102 340103 . 300
chrXVI 340123 340124 . 120
chrXVI 340180 340181 . 120
chrXVI 340329 340330 . 340
chrXVI 340373 340374 . 140
chrXVI 340387 340388 . 140
chrXVI 340406 340407 . 940
chrXVI 340482 340483 . 2180
chrXVI 340589 340590 . 780
chrXVI 340595 340596 . 120
chrXVI 340605 340606 . 120
chrXVI 340639 340640 . 560
chrXVI 340643 340644 . 260
chrXVI 340647 340648 . 700
chrXVI 340651 340652 . 2380
chrXVI 340691 340692 . 640
chrXVI 340692 340693 . 680
chrXVI 340720 340721 . 1640
chrXVI 340757 340758 . 460
chrXVI 340771 340772 . 140
chrXVI 340772 340773 . 200
chrXVI 340774 340775 . 460
chrXVI 340779 340780 . 580
chrXVI 340785 340786 . 120
chrXVI 340785 340786 . 440
chrXVI 340799 340800 . 980
chrXVI 340807 340808 . 180
chrXVI 340829 340830 . 200
chrXVI 340853 340854 . 240
chrXVI 340872 340873 . 140
chrXVI 340897 340898 . 320
chrXVI 340987 340988 . 120
chrXVI 341096 341097 . 180
chrXVI 341194 341195 . 120
chrXVI 341452 341453 . 1160
chrXVI 341481 341482 . 1280
chrXVI 341950 341951 . 300
chrXVI 342239 342240 . 320
chrXVI 342262 342263 . 360
chrXVI 342267 342268 . 280
chrXVI 342847 342848 . 220
chrXVI 342926 342927 . 300
chrXVI 342977 342978 . 1780
chrXVI 344813 344814 . 300
chrXVI 345190 345191 . 260
chrXVI 345194 345195 . 460
chrXVI 345203 345204 . 220
chrXVI 345211 345212 . 140
chrXVI 345376 345377 . 220
chrXVI 345394 345395 . 740
chrXVI 345422 345423 . 520
chrXVI 345584 345585 . 920
chrXVI 346093 346094 . 120
chrXVI 346577 346578 . 1040
chrXVI 346676 346677 . 280
chrXVI 346823 346824 . 120
chrXVI 347487 347488 . 140
chrXVI 347532 347533 . 140
chrXVI 347538 347539 . 180
chrXVI 347538 347539 . 140
chrXVI 347565 347566 . 120
chrXVI 347574 347575 . 320
chrXVI 347591 347592 . 240
chrXVI 347617 347618 . 160
chrXVI 347803 347804 . 120
chrXVI 348333 348334 . 340
chrXVI 348347 348348 . 120
chrXVI 348359 348360 . 240
chrXVI 348371 348372 . 180
chrXVI 348382 348383 . 220
chrXVI 348386 348387 . 240
chrXVI 348389 348390 . 180
chrXVI 348426 348427 . 260
chrXVI 348456 348457 . 580
chrXVI 348589 348590 . 1580
chrXVI 348617 348618 . 200
chrXVI 348769 348770 . 120
chrXVI 348786 348787 . 140
chrXVI 348941 348942 . 260
chrXVI 348958 348959 . 1040
chrXVI 348963 348964 . 140
chrXVI 348967 348968 . 380
chrXVI 348984 348985 . 1760
chrXVI 349014 349015 . 1880
chrXVI 349150 349151 . 180
chrXVI 349223 349224 . 740
chrXVI 349227 349228 . 120
chrXVI 349239 349240 . 2400
chrXVI 350025 350026 . 120
chrXVI 352348 352349 . 180
chrXVI 352417 352418 . 220
chrXVI 352430 352431 . 160
chrXVI 352442 352443 . 1580
chrXVI 352550 352551 . 2300
chrXVI 352566 352567 . 480
chrXVI 352572 352573 . 500
chrXVI 352952 352953 . 260
chrXVI 353209 353210 . 140
chrXVI 353214 353215 . 180
chrXVI 353231 353232 . 120
chrXVI 354896 354897 . 200
chrXVI 355292 355293 . 1040
chrXVI 355315 355316 . 140
chrXVI 355331 355332 . 200
chrXVI 355450 355451 . 240
chrXVI 355508 355509 . 200
chrXVI 355516 355517 . 120
chrXVI 355524 355525 . 440
chrXVI 355578 355579 . 120
chrXVI 355597 355598 . 580
chrXVI 355599 355600 . 2500
chrXVI 356267 356268 . 140
chrXVI 356397 356398 . 4120
chrXVI 356659 356660 . 3460
chrXVI 356678 356679 . 120
chrXVI 356766 356767 . 120
chrXVI 356977 356978 . 2620
chrXVI 357254 357255 . 640
chrXVI 357344 357345 . 140
chrXVI 357930 357931 . 160
chrXVI 358119 358120 . 200
chrXVI 358422 358423 . 620
chrXVI 358642 358643 . 160
chrXVI 358823 358824 . 120
chrXVI 358841 358842 . 380
chrXVI 359005 359006 . 120
chrXVI 359011 359012 . 980
chrXVI 359164 359165 . 120
chrXVI 359285 359286 . 560
chrXVI 359323 359324 . 180
chrXVI 359346 359347 . 1160
chrXVI 359465 359466 . 160
chrXVI 359516 359517 . 700
chrXVI 359865 359866 . 140
chrXVI 360031 360032 . 160
chrXVI 360034 360035 . 1680
chrXVI 360138 360139 . 960
chrXVI 361074 361075 . 500
chrXVI 361195 361196 . 160
chrXVI 361509 361510 . 360
chrXVI 361658 361659 . 2580
chrXVI 361659 361660 . 200
chrXVI 361660 361661 . 140
chrXVI 361680 361681 . 300
chrXVI 361695 361696 . 140
chrXVI 361699 361700 . 360
chrXVI 361705 361706 . 400
chrXVI 361711 361712 . 320
chrXVI 361731 361732 . 180
chrXVI 361738 361739 . 220
chrXVI 361740 361741 . 140
chrXVI 361752 361753 . 120
chrXVI 363481 363482 . 360
chrXVI 363780 363781 . 420
chrXVI 363834 363835 . 980
chrXVI 363918 363919 . 240
chrXVI 364001 364002 . 320
chrXVI 364111 364112 . 120
chrXVI 364166 364167 . 400
chrXVI 364176 364177 . 160
chrXVI 364188 364189 . 120
chrXVI 364197 364198 . 260
chrXVI 364198 364199 . 140
chrXVI 364332 364333 . 120
chrXVI 364759 364760 . 1360
chrXVI 364785 364786 . 120
chrXVI 364801 364802 . 140
chrXVI 364824 364825 . 960
chrXVI 364879 364880 . 2060
chrXVI 364888 364889 . 3040
chrXVI 365232 365233 . 120
chrXVI 365942 365943 . 440
chrXVI 365958 365959 . 120
chrXVI 366155 366156 . 300
chrXVI 366163 366164 . 120
chrXVI 366302 366303 . 480
chrXVI 366815 366816 . 480
chrXVI 366823 366824 . 120
chrXVI 366840 366841 . 440
chrXVI 366863 366864 . 120
chrXVI 366866 366867 . 180
chrXVI 366880 366881 . 200
chrXVI 367034 367035 . 700
chrXVI 367043 367044 . 760
chrXVI 367371 367372 . 760
chrXVI 367461 367462 . 120
chrXVI 367556 367557 . 200
chrXVI 367720 367721 . 880
chrXVI 367898 367899 . 340
chrXVI 368004 368005 . 120
chrXVI 368161 368162 . 520
chrXVI 368299 368300 . 240
chrXVI 368346 368347 . 140
chrXVI 368647 368648 . 160
chrXVI 368696 368697 . 140
chrXVI 368774 368775 . 920
chrXVI 368898 368899 . 280
chrXVI 369120 369121 . 540
chrXVI 369225 369226 . 1840
chrXVI 369226 369227 . 160
chrXVI 369227 369228 . 160
chrXVI 369233 369234 . 900
chrXVI 369237 369238 . 120
chrXVI 369268 369269 . 260
chrXVI 369398 369399 . 2760
chrXVI 369569 369570 . 340
chrXVI 369571 369572 . 1820
chrXVI 369589 369590 . 500
chrXVI 369638 369639 . 340
chrXVI 369657 369658 . 200
chrXVI 369682 369683 . 140
chrXVI 369697 369698 . 800
chrXVI 369704 369705 . 160
chrXVI 369707 369708 . 1700
chrXVI 369726 369727 . 180
chrXVI 369735 369736 . 500
chrXVI 370694 370695 . 300
chrXVI 370704 370705 . 200
chrXVI 370717 370718 . 140
chrXVI 370718 370719 . 920
chrXVI 370721 370722 . 140
chrXVI 370729 370730 . 1460
chrXVI 370737 370738 . 2920
chrXVI 370750 370751 . 880
chrXVI 370753 370754 . 180
chrXVI 370761 370762 . 1480
chrXVI 370766 370767 . 600
chrXVI 370835 370836 . 420
chrXVI 370840 370841 . 160
chrXVI 370859 370860 . 200
chrXVI 370867 370868 . 780
chrXVI 370868 370869 . 2240
chrXVI 370868 370869 . 800
chrXVI 370869 370870 . 260
chrXVI 370869 370870 . 320
chrXVI 370877 370878 . 340
chrXVI 370887 370888 . 200
chrXVI 370897 370898 . 140
chrXVI 373027 373028 . 320
chrXVI 373140 373141 . 120
chrXVI 373159 373160 . 660
chrXVI 373173 373174 . 120
chrXVI 373201 373202 . 640
chrXVI 373220 373221 . 620
chrXVI 373357 373358 . 1960
chrXVI 373387 373388 . 120
chrXVI 373395 373396 . 660
chrXVI 373401 373402 . 1900
chrXVI 373432 373433 . 360
chrXVI 373437 373438 . 2100
chrXVI 373442 373443 . 360
chrXVI 373445 373446 . 160
chrXVI 373449 373450 . 420
chrXVI 373477 373478 . 120
chrXVI 373498 373499 . 340
chrXVI 373515 373516 . 380
chrXVI 373554 373555 . 240
chrXVI 373690 373691 . 120
chrXVI 373722 373723 . 180
chrXVI 373868 373869 . 820
chrXVI 373881 373882 . 260
chrXVI 373910 373911 . 2180
chrXVI 373920 373921 . 1000
chrXVI 374780 374781 . 580
chrXVI 374946 374947 . 280
chrXVI 375067 375068 . 1120
chrXVI 375094 375095 . 800
chrXVI 375105 375106 . 2440
chrXVI 375136 375137 . 420
chrXVI 375322 375323 . 340
chrXVI 375354 375355 . 320
chrXVI 375534 375535 . 120
chrXVI 375595 375596 . 380
chrXVI 375645 375646 . 640
chrXVI 375924 375925 . 280
chrXVI 376384 376385 . 620
chrXVI 376399 376400 . 3840
chrXVI 376401 376402 . 140
chrXVI 376471 376472 . 140
chrXVI 376604 376605 . 160
chrXVI 376621 376622 . 200
chrXVI 376804 376805 . 120
chrXVI 376815 376816 . 140
chrXVI 377071 377072 . 660
chrXVI 377109 377110 . 140
chrXVI 377137 377138 . 240
chrXVI 377189 377190 . 200
chrXVI 377204 377205 . 340
chrXVI 378874 378875 . 140
chrXVI 378891 378892 . 320
chrXVI 378896 378897 . 2960
chrXVI 378907 378908 . 120
chrXVI 378915 378916 . 400
chrXVI 378924 378925 . 120
chrXVI 378940 378941 . 900
chrXVI 378969 378970 . 360
chrXVI 379496 379497 . 5960
chrXVI 379980 379981 . 120
chrXVI 380250 380251 . 240
chrXVI 380650 380651 . 420
chrXVI 380714 380715 . 2000
chrXVI 381157 381158 . 140
chrXVI 381176 381177 . 320
chrXVI 381212 381213 . 700
chrXVI 381283 381284 . 120
chrXVI 381296 381297 . 440
chrXVI 381326 381327 . 120
chrXVI 381537 381538 . 180
chrXVI 381552 381553 . 240
chrXVI 381563 381564 . 360
chrXVI 381566 381567 . 720
chrXVI 381577 381578 . 440
chrXVI 381631 381632 . 180
chrXVI 381661 381662 . 380
chrXVI 381673 381674 . 120
chrXVI 381742 381743 . 140
chrXVI 381745 381746 . 380
chrXVI 381803 381804 . 580
chrXVI 382040 382041 . 120
chrXVI 382243 382244 . 140
chrXVI 382312 382313 . 200
chrXVI 382483 382484 . 2080
chrXVI 382533 382534 . 120
chrXVI 382843 382844 . 120
chrXVI 382852 382853 . 120
chrXVI 382873 382874 . 200
chrXVI 382885 382886 . 1600
chrXVI 382894 382895 . 120
chrXVI 382918 382919 . 160
chrXVI 382962 382963 . 500
chrXVI 383015 383016 . 120
chrXVI 383062 383063 . 1160
chrXVI 383080 383081 . 980
chrXVI 383105 383106 . 140
chrXVI 383136 383137 . 740
chrXVI 383144 383145 . 120
chrXVI 383155 383156 . 2980
chrXVI 383182 383183 . 880
chrXVI 383203 383204 . 620
chrXVI 383214 383215 . 140
chrXVI 383218 383219 . 1760
chrXVI 383252 383253 . 1060
chrXVI 383344 383345 . 300
chrXVI 383367 383368 . 520
chrXVI 383399 383400 . 380
chrXVI 383762 383763 . 260
chrXVI 383781 383782 . 120
chrXVI 384081 384082 . 780
chrXVI 384415 384416 . 160
chrXVI 384423 384424 . 140
chrXVI 384446 384447 . 480
chrXVI 384506 384507 . 240
chrXVI 384563 384564 . 120
chrXVI 384593 384594 . 140
chrXVI 384698 384699 . 120
chrXVI 385220 385221 . 400
chrXVI 385244 385245 . 140
chrXVI 386576 386577 . 420
chrXVI 386583 386584 . 1000
chrXVI 386591 386592 . 280
chrXVI 386600 386601 . 1160
chrXVI 386817 386818 . 180
chrXVI 386830 386831 . 520
chrXVI 386834 386835 . 200
chrXVI 386855 386856 . 300
chrXVI 386886 386887 . 1680
chrXVI 387002 387003 . 120
chrXVI 393757 393758 . 660
chrXVI 393789 393790 . 160
chrXVI 393843 393844 . 300
chrXVI 393846 393847 . 280
chrXVI 393854 393855 . 280
chrXVI 393860 393861 . 1020
chrXVI 393916 393917 . 360
chrXVI 393921 393922 . 860
chrXVI 393932 393933 . 2680
chrXVI 393933 393934 . 420
chrXVI 393935 393936 . 560
chrXVI 393944 393945 . 200
chrXVI 396984 396985 . 240
chrXVI 398226 398227 . 1160
chrXVI 398235 398236 . 220
chrXVI 398243 398244 . 500
chrXVI 398258 398259 . 560
chrXVI 398287 398288 . 580
chrXVI 398296 398297 . 620
chrXVI 398311 398312 . 160
chrXVI 398446 398447 . 1260
chrXVI 398465 398466 . 140
chrXVI 403433 403434 . 120
chrXVI 404158 404159 . 120
chrXVI 404207 404208 . 1280
chrXVI 404224 404225 . 280
chrXVI 404298 404299 . 120
chrXVI 404321 404322 . 980
chrXVI 404321 404322 . 260
chrXVI 404333 404334 . 240
chrXVI 404352 404353 . 660
chrXVI 404369 404370 . 620
chrXVI 404380 404381 . 400
chrXVI 404389 404390 . 840
chrXVI 404396 404397 . 220
chrXVI 404397 404398 . 120
chrXVI 404414 404415 . 2300
chrXVI 404422 404423 . 420
chrXVI 404432 404433 . 120
chrXVI 404451 404452 . 300
chrXVI 404454 404455 . 120
chrXVI 404465 404466 . 120
chrXVI 404472 404473 . 120
chrXVI 404482 404483 . 860
chrXVI 404632 404633 . 120
chrXVI 404643 404644 . 180
chrXVI 404648 404649 . 420
chrXVI 404651 404652 . 120
chrXVI 404659 404660 . 220
chrXVI 404664 404665 . 480
chrXVI 404670 404671 . 120
chrXVI 404671 404672 . 2260
chrXVI 404671 404672 . 2100
chrXVI 404672 404673 . 180
chrXVI 404674 404675 . 200
chrXVI 404680 404681 . 120
chrXVI 404681 404682 . 1800
chrXVI 404681 404682 . 880
chrXVI 404682 404683 . 120
chrXVI 404687 404688 . 1680
chrXVI 404826 404827 . 240
chrXVI 404829 404830 . 160
chrXVI 404837 404838 . 160
chrXVI 404843 404844 . 120
chrXVI 404872 404873 . 300
chrXVI 404896 404897 . 160
chrXVI 405037 405038 . 280
chrXVI 405419 405420 . 140
chrXVI 405515 405516 . 260
chrXVI 405689 405690 . 260
chrXVI 405811 405812 . 200
chrXVI 405950 405951 . 180
chrXVI 405958 405959 . 180
chrXVI 406024 406025 . 140
chrXVI 406107 406108 . 120
chrXVI 406113 406114 . 160
chrXVI 406162 406163 . 140
chrXVI 406172 406173 . 120
chrXVI 406209 406210 . 200
chrXVI 406235 406236 . 620
chrXVI 406235 406236 . 140
chrXVI 406243 406244 . 360
chrXVI 406250 406251 . 180
chrXVI 406252 406253 . 140
chrXVI 406257 406258 . 240
chrXVI 406257 406258 . 240
chrXVI 406269 406270 . 220
chrXVI 406273 406274 . 240
chrXVI 406274 406275 . 540
chrXVI 406286 406287 . 1120
chrXVI 406288 406289 . 220
chrXVI 406299 406300 . 340
chrXVI 406300 406301 . 240
chrXVI 406301 406302 . 1060
chrXVI 406307 406308 . 320
chrXVI 406311 406312 . 160
chrXVI 406325 406326 . 420
chrXVI 406332 406333 . 840
chrXVI 406337 406338 . 180
chrXVI 406340 406341 . 120
chrXVI 406351 406352 . 140
chrXVI 406437 406438 . 120
chrXVI 406460 406461 . 180
chrXVI 406520 406521 . 120
chrXVI 406524 406525 . 120
chrXVI 406530 406531 . 660
chrXVI 406539 406540 . 140
chrXVI 406546 406547 . 120
chrXVI 407679 407680 . 200
chrXVI 407700 407701 . 1340
chrXVI 407727 407728 . 400
chrXVI 407800 407801 . 760
chrXVI 407813 407814 . 380
chrXVI 407827 407828 . 160
chrXVI 407896 407897 . 480
chrXVI 408002 408003 . 220
chrXVI 408658 408659 . 640
chrXVI 408845 408846 . 280
chrXVI 408848 408849 . 180
chrXVI 408854 408855 . 120
chrXVI 408856 408857 . 760
chrXVI 408876 408877 . 500
chrXVI 408883 408884 . 200
chrXVI 408891 408892 . 2560
chrXVI 408894 408895 . 280
chrXVI 408894 408895 . 240
chrXVI 408896 408897 . 220
chrXVI 408923 408924 . 400
chrXVI 408967 408968 . 140
chrXVI 408971 408972 . 240
chrXVI 408975 408976 . 420
chrXVI 408975 408976 . 140
chrXVI 408984 408985 . 1100
chrXVI 408991 408992 . 840
chrXVI 409039 409040 . 380
chrXVI 409322 409323 . 160
chrXVI 409327 409328 . 620
chrXVI 409869 409870 . 200
chrXVI 410001 410002 . 120
chrXVI 410082 410083 . 120
chrXVI 410158 410159 . 1060
chrXVI 410182 410183 . 180
chrXVI 410185 410186 . 300
chrXVI 410188 410189 . 1020
chrXVI 410204 410205 . 120
chrXVI 410212 410213 . 7080
chrXVI 410221 410222 . 1320
chrXVI 410266 410267 . 340
chrXVI 410292 410293 . 500
chrXVI 410307 410308 . 160
chrXVI 411337 411338 . 120
chrXVI 411513 411514 . 220
chrXVI 411559 411560 . 980
chrXVI 411595 411596 . 200
chrXVI 411672 411673 . 200
chrXVI 411690 411691 . 380
chrXVI 411693 411694 . 120
chrXVI 411718 411719 . 520
chrXVI 411720 411721 . 300
chrXVI 411794 411795 . 780
chrXVI 411822 411823 . 120
chrXVI 411834 411835 . 140
chrXVI 412003 412004 . 160
chrXVI 412195 412196 . 180
chrXVI 412355 412356 . 420
chrXVI 412501 412502 . 400
chrXVI 412523 412524 . 140
chrXVI 412808 412809 . 160
chrXVI 415353 415354 . 160
chrXVI 415360 415361 . 520
chrXVI 415373 415374 . 140
chrXVI 415389 415390 . 120
chrXVI 415440 415441 . 240
chrXVI 415548 415549 . 380
chrXVI 415582 415583 . 500
chrXVI 415619 415620 . 620
chrXVI 415632 415633 . 1980
chrXVI 415640 415641 . 480
chrXVI 415642 415643 . 1220
chrXVI 415642 415643 . 200
chrXVI 415646 415647 . 760
chrXVI 415655 415656 . 200
chrXVI 415667 415668 . 320
chrXVI 415690 415691 . 1240
chrXVI 415701 415702 . 1980
chrXVI 415702 415703 . 340
chrXVI 415702 415703 . 120
chrXVI 415704 415705 . 1000
chrXVI 415707 415708 . 1440
chrXVI 415715 415716 . 440
chrXVI 415720 415721 . 540
chrXVI 415733 415734 . 420
chrXVI 415896 415897 . 160
chrXVI 415904 415905 . 260
chrXVI 416523 416524 . 200
chrXVI 416668 416669 . 400
chrXVI 416804 416805 . 140
chrXVI 417470 417471 . 200
chrXVI 417661 417662 . 240
chrXVI 417693 417694 . 780
chrXVI 417972 417973 . 3700
chrXVI 417981 417982 . 440
chrXVI 418028 418029 . 120
chrXVI 418214 418215 . 120
chrXVI 418242 418243 . 180
chrXVI 418287 418288 . 260
chrXVI 418298 418299 . 220
chrXVI 418421 418422 . 1500
chrXVI 418622 418623 . 180
chrXVI 418662 418663 . 540
chrXVI 418980 418981 . 120
chrXVI 419258 419259 . 260
chrXVI 419414 419415 . 220
chrXVI 419706 419707 . 120
chrXVI 419884 419885 . 220
chrXVI 419955 419956 . 120
chrXVI 420095 420096 . 640
chrXVI 420101 420102 . 280
chrXVI 420294 420295 . 280
chrXVI 420557 420558 . 980
chrXVI 420605 420606 . 680
chrXVI 420620 420621 . 140
chrXVI 420628 420629 . 120
chrXVI 420633 420634 . 640
chrXVI 420657 420658 . 380
chrXVI 420669 420670 . 260
chrXVI 420694 420695 . 120
chrXVI 420698 420699 . 760
chrXVI 420706 420707 . 140
chrXVI 420711 420712 . 740
chrXVI 420738 420739 . 880
chrXVI 420878 420879 . 140
chrXVI 420893 420894 . 120
chrXVI 421348 421349 . 1800
chrXVI 421553 421554 . 2420
chrXVI 421825 421826 . 240
chrXVI 422287 422288 . 920
chrXVI 422485 422486 . 120
chrXVI 422650 422651 . 200
chrXVI 422793 422794 . 160
chrXVI 422796 422797 . 460
chrXVI 422807 422808 . 1100
chrXVI 422904 422905 . 460
chrXVI 423092 423093 . 320
chrXVI 423136 423137 . 300
chrXVI 423265 423266 . 120
chrXVI 423298 423299 . 200
chrXVI 423374 423375 . 500
chrXVI 423377 423378 . 120
chrXVI 423417 423418 . 1060
chrXVI 423424 423425 . 1360
chrXVI 423590 423591 . 220
chrXVI 423651 423652 . 120
chrXVI 423775 423776 . 240
chrXVI 423928 423929 . 800
chrXVI 423963 423964 . 320
chrXVI 423970 423971 . 120
chrXVI 424024 424025 . 2560
chrXVI 424042 424043 . 440
chrXVI 424051 424052 . 700
chrXVI 424059 424060 . 1360
chrXVI 424070 424071 . 120
chrXVI 424124 424125 . 240
chrXVI 424199 424200 . 1020
chrXVI 424213 424214 . 300
chrXVI 424222 424223 . 420
chrXVI 424227 424228 . 640
chrXVI 424243 424244 . 760
chrXVI 424259 424260 . 440
chrXVI 424379 424380 . 140
chrXVI 424592 424593 . 400
chrXVI 424858 424859 . 160
chrXVI 424859 424860 . 1400
chrXVI 424927 424928 . 120
chrXVI 425004 425005 . 1080
chrXVI 425013 425014 . 700
chrXVI 425185 425186 . 160
chrXVI 425200 425201 . 320
chrXVI 425252 425253 . 180
chrXVI 425258 425259 . 340
chrXVI 425306 425307 . 200
chrXVI 425342 425343 . 520
chrXVI 425350 425351 . 400
chrXVI 425548 425549 . 1220
chrXVI 425580 425581 . 1040
chrXVI 425637 425638 . 2280
chrXVI 425657 425658 . 720
chrXVI 425690 425691 . 820
chrXVI 425706 425707 . 1520
chrXVI 425718 425719 . 520
chrXVI 425745 425746 . 280
chrXVI 425768 425769 . 200
chrXVI 425956 425957 . 120
chrXVI 425972 425973 . 120
chrXVI 425990 425991 . 160
chrXVI 425992 425993 . 420
chrXVI 426019 426020 . 160
chrXVI 426040 426041 . 240
chrXVI 426066 426067 . 120
chrXVI 426071 426072 . 160
chrXVI 426075 426076 . 380
chrXVI 426087 426088 . 140
chrXVI 426094 426095 . 260
chrXVI 426134 426135 . 120
chrXVI 426143 426144 . 380
chrXVI 426230 426231 . 420
chrXVI 426261 426262 . 240
chrXVI 426287 426288 . 140
chrXVI 426288 426289 . 140
chrXVI 426300 426301 . 700
chrXVI 426431 426432 . 260
chrXVI 426754 426755 . 120
chrXVI 426797 426798 . 120
chrXVI 427763 427764 . 180
chrXVI 427769 427770 . 140
chrXVI 427813 427814 . 1620
chrXVI 427830 427831 . 380
chrXVI 427864 427865 . 120
chrXVI 427872 427873 . 180
chrXVI 427900 427901 . 1940
chrXVI 428703 428704 . 320
chrXVI 429203 429204 . 120
chrXVI 429377 429378 . 420
chrXVI 429496 429497 . 360
chrXVI 429498 429499 . 220
chrXVI 429681 429682 . 120
chrXVI 429703 429704 . 120
chrXVI 429732 429733 . 360
chrXVI 429780 429781 . 120
chrXVI 429785 429786 . 380
chrXVI 431230 431231 . 140
chrXVI 431401 431402 . 3680
chrXVI 431413 431414 . 620
chrXVI 431415 431416 . 220
chrXVI 431427 431428 . 360
chrXVI 431442 431443 . 440
chrXVI 431445 431446 . 440
chrXVI 431540 431541 . 1360
chrXVI 431550 431551 . 260
chrXVI 431577 431578 . 1280
chrXVI 431581 431582 . 140
chrXVI 431591 431592 . 900
chrXVI 431611 431612 . 200
chrXVI 431620 431621 . 1060
chrXVI 431631 431632 . 900
chrXVI 431656 431657 . 120
chrXVI 431662 431663 . 620
chrXVI 431663 431664 . 560
chrXVI 431663 431664 . 180
chrXVI 431664 431665 . 120
chrXVI 431698 431699 . 3220
chrXVI 431708 431709 . 1540
chrXVI 431719 431720 . 2180
chrXVI 431737 431738 . 1000
chrXVI 431737 431738 . 480
chrXVI 431740 431741 . 1460
chrXVI 431772 431773 . 240
chrXVI 431794 431795 . 160
chrXVI 431803 431804 . 400
chrXVI 431816 431817 . 4540
chrXVI 431832 431833 . 1840
chrXVI 431839 431840 . 140
chrXVI 431841 431842 . 1420
chrXVI 431841 431842 . 120
chrXVI 431843 431844 . 800
chrXVI 431851 431852 . 660
chrXVI 431865 431866 . 140
chrXVI 431871 431872 . 1200
chrXVI 431897 431898 . 200
chrXVI 431901 431902 . 160
chrXVI 431908 431909 . 480
chrXVI 431925 431926 . 300
chrXVI 431946 431947 . 2040
chrXVI 432016 432017 . 900
chrXVI 432019 432020 . 380
chrXVI 432186 432187 . 260
chrXVI 432203 432204 . 120
chrXVI 432206 432207 . 580
chrXVI 432212 432213 . 180
chrXVI 432224 432225 . 660
chrXVI 432226 432227 . 1000
chrXVI 432257 432258 . 380
chrXVI 432259 432260 . 200
chrXVI 432264 432265 . 140
chrXVI 432277 432278 . 120
chrXVI 432282 432283 . 1280
chrXVI 432284 432285 . 180
chrXVI 432291 432292 . 320
chrXVI 432342 432343 . 600
chrXVI 432361 432362 . 140
chrXVI 432402 432403 . 500
chrXVI 432416 432417 . 180
chrXVI 432478 432479 . 160
chrXVI 432482 432483 . 620
chrXVI 432966 432967 . 1020
chrXVI 433148 433149 . 140
chrXVI 433446 433447 . 120
chrXVI 434053 434054 . 120
chrXVI 434171 434172 . 180
chrXVI 434380 434381 . 120
chrXVI 434386 434387 . 900
chrXVI 434431 434432 . 120
chrXVI 434448 434449 . 940
chrXVI 434583 434584 . 900
chrXVI 434709 434710 . 420
chrXVI 435606 435607 . 160
chrXVI 435665 435666 . 340
chrXVI 435692 435693 . 120
chrXVI 435818 435819 . 120
chrXVI 435824 435825 . 120
chrXVI 435830 435831 . 140
chrXVI 435846 435847 . 620
chrXVI 435855 435856 . 240
chrXVI 435857 435858 . 160
chrXVI 435858 435859 . 1420
chrXVI 435931 435932 . 320
chrXVI 435963 435964 . 220
chrXVI 436031 436032 . 720
chrXVI 436179 436180 . 2420
chrXVI 436219 436220 . 320
chrXVI 436295 436296 . 120
chrXVI 439467 439468 . 200
chrXVI 441389 441390 . 120
chrXVI 443469 443470 . 600
chrXVI 443509 443510 . 200
chrXVI 443536 443537 . 160
chrXVI 443619 443620 . 240
chrXVI 443883 443884 . 160
chrXVI 443886 443887 . 860
chrXVI 443901 443902 . 1060
chrXVI 443909 443910 . 1100
chrXVI 443911 443912 . 120
chrXVI 443955 443956 . 120
chrXVI 444027 444028 . 460
chrXVI 444104 444105 . 280
chrXVI 444129 444130 . 280
chrXVI 444177 444178 . 280
chrXVI 444310 444311 . 560
chrXVI 444322 444323 . 480
chrXVI 444337 444338 . 840
chrXVI 444349 444350 . 320
chrXVI 444356 444357 . 640
chrXVI 444358 444359 . 120
chrXVI 444359 444360 . 340
chrXVI 444363 444364 . 120
chrXVI 444377 444378 . 140
chrXVI 444391 444392 . 140
chrXVI 444434 444435 . 320
chrXVI 444446 444447 . 120
chrXVI 444474 444475 . 400
chrXVI 444486 444487 . 1460
chrXVI 444490 444491 . 200
chrXVI 445094 445095 . 360
chrXVI 445108 445109 . 380
chrXVI 445277 445278 . 660
chrXVI 445395 445396 . 120
chrXVI 445437 445438 . 260
chrXVI 445459 445460 . 320
chrXVI 445469 445470 . 660
chrXVI 445471 445472 . 180
chrXVI 445483 445484 . 140
chrXVI 445511 445512 . 160
chrXVI 445517 445518 . 240
chrXVI 445681 445682 . 360
chrXVI 445918 445919 . 4440
chrXVI 445970 445971 . 1160
chrXVI 447471 447472 . 200
chrXVI 447711 447712 . 220
chrXVI 448443 448444 . 520
chrXVI 448971 448972 . 120
chrXVI 449243 449244 . 140
chrXVI 450606 450607 . 160
chrXVI 450734 450735 . 400
chrXVI 450785 450786 . 220
chrXVI 450798 450799 . 180
chrXVI 450900 450901 . 1540
chrXVI 450912 450913 . 360
chrXVI 450918 450919 . 420
chrXVI 450923 450924 . 160
chrXVI 450934 450935 . 320
chrXVI 450942 450943 . 200
chrXVI 450985 450986 . 180
chrXVI 451101 451102 . 140
chrXVI 451216 451217 . 180
chrXVI 451225 451226 . 120
chrXVI 451372 451373 . 140
chrXVI 451388 451389 . 140
chrXVI 451423 451424 . 120
chrXVI 451425 451426 . 120
chrXVI 451556 451557 . 2600
chrXVI 451681 451682 . 560
chrXVI 451687 451688 . 920
chrXVI 451691 451692 . 820
chrXVI 451692 451693 . 1220
chrXVI 451693 451694 . 120
chrXVI 451694 451695 . 760
chrXVI 451702 451703 . 180
chrXVI 451708 451709 . 700
chrXVI 451741 451742 . 240
chrXVI 451746 451747 . 500
chrXVI 451751 451752 . 140
chrXVI 451769 451770 . 340
chrXVI 451780 451781 . 1820
chrXVI 451932 451933 . 240
chrXVI 451940 451941 . 160
chrXVI 452088 452089 . 500
chrXVI 452093 452094 . 340
chrXVI 452381 452382 . 520
chrXVI 453056 453057 . 120
chrXVI 453230 453231 . 820
chrXVI 453282 453283 . 140
chrXVI 453300 453301 . 140
chrXVI 453303 453304 . 140
chrXVI 453307 453308 . 280
chrXVI 453313 453314 . 140
chrXVI 453370 453371 . 240
chrXVI 453381 453382 . 120
chrXVI 453394 453395 . 280
chrXVI 453401 453402 . 120
chrXVI 453423 453424 . 360
chrXVI 453460 453461 . 360
chrXVI 453483 453484 . 140
chrXVI 453485 453486 . 180
chrXVI 453495 453496 . 120
chrXVI 453513 453514 . 300
chrXVI 453516 453517 . 120
chrXVI 453524 453525 . 260
chrXVI 453535 453536 . 1000
chrXVI 453539 453540 . 120
chrXVI 453560 453561 . 120
chrXVI 453673 453674 . 120
chrXVI 453692 453693 . 1920
chrXVI 453711 453712 . 140
chrXVI 453716 453717 . 740
chrXVI 453772 453773 . 240
chrXVI 453786 453787 . 280
chrXVI 453827 453828 . 220
chrXVI 453847 453848 . 680
chrXVI 453869 453870 . 580
chrXVI 453876 453877 . 300
chrXVI 453880 453881 . 980
chrXVI 453901 453902 . 780
chrXVI 453908 453909 . 560
chrXVI 453913 453914 . 240
chrXVI 453918 453919 . 120
chrXVI 453920 453921 . 1420
chrXVI 453923 453924 . 840
chrXVI 453976 453977 . 460
chrXVI 453990 453991 . 660
chrXVI 454006 454007 . 580
chrXVI 454021 454022 . 140
chrXVI 454081 454082 . 180
chrXVI 454166 454167 . 140
chrXVI 454287 454288 . 260
chrXVI 454288 454289 . 480
chrXVI 454343 454344 . 260
chrXVI 454376 454377 . 160
chrXVI 454472 454473 . 120
chrXVI 454499 454500 . 140
chrXVI 454646 454647 . 260
chrXVI 454844 454845 . 280
chrXVI 454847 454848 . 560
chrXVI 454849 454850 . 300
chrXVI 454886 454887 . 120
chrXVI 455060 455061 . 140
chrXVI 455069 455070 . 140
chrXVI 455077 455078 . 620
chrXVI 455081 455082 . 160
chrXVI 455083 455084 . 120
chrXVI 455085 455086 . 340
chrXVI 455171 455172 . 340
chrXVI 455205 455206 . 340
chrXVI 455213 455214 . 420
chrXVI 455216 455217 . 840
chrXVI 455225 455226 . 200
chrXVI 455228 455229 . 300
chrXVI 455244 455245 . 280
chrXVI 455251 455252 . 160
chrXVI 455261 455262 . 300
chrXVI 455308 455309 . 660
chrXVI 455314 455315 . 140
chrXVI 455331 455332 . 140
chrXVI 455350 455351 . 1840
chrXVI 455354 455355 . 140
chrXVI 455376 455377 . 420
chrXVI 455380 455381 . 940
chrXVI 455417 455418 . 480
chrXVI 455418 455419 . 140
chrXVI 455421 455422 . 140
chrXVI 455465 455466 . 260
chrXVI 455473 455474 . 820
chrXVI 455486 455487 . 240
chrXVI 455495 455496 . 180
chrXVI 455524 455525 . 140
chrXVI 455551 455552 . 220
chrXVI 455683 455684 . 360
chrXVI 455696 455697 . 300
chrXVI 455818 455819 . 360
chrXVI 455894 455895 . 1080
chrXVI 455933 455934 . 120
chrXVI 456030 456031 . 1300
chrXVI 456116 456117 . 660
chrXVI 456164 456165 . 280
chrXVI 456173 456174 . 120
chrXVI 456179 456180 . 220
chrXVI 456517 456518 . 120
chrXVI 456549 456550 . 560
chrXVI 456676 456677 . 240
chrXVI 456694 456695 . 140
chrXVI 456794 456795 . 300
chrXVI 456800 456801 . 120
chrXVI 456810 456811 . 120
chrXVI 456964 456965 . 400
chrXVI 456992 456993 . 140
chrXVI 457003 457004 . 360
chrXVI 457125 457126 . 1600
chrXVI 457128 457129 . 140
chrXVI 457177 457178 . 140
chrXVI 457236 457237 . 560
chrXVI 457242 457243 . 440
chrXVI 457295 457296 . 120
chrXVI 457336 457337 . 480
chrXVI 457581 457582 . 180
chrXVI 457613 457614 . 300
chrXVI 457739 457740 . 320
chrXVI 458086 458087 . 1000
chrXVI 458098 458099 . 1080
chrXVI 458219 458220 . 400
chrXVI 458375 458376 . 440
chrXVI 458388 458389 . 460
chrXVI 458408 458409 . 620
chrXVI 458457 458458 . 260
chrXVI 458583 458584 . 160
chrXVI 458597 458598 . 240
chrXVI 458611 458612 . 280
chrXVI 458636 458637 . 440
chrXVI 458641 458642 . 200
chrXVI 458642 458643 . 520
chrXVI 458648 458649 . 1260
chrXVI 458683 458684 . 260
chrXVI 458691 458692 . 140
chrXVI 458692 458693 . 540
chrXVI 458738 458739 . 120
chrXVI 459069 459070 . 440
chrXVI 459640 459641 . 360
chrXVI 459671 459672 . 120
chrXVI 459700 459701 . 620
chrXVI 459827 459828 . 1500
chrXVI 459846 459847 . 4500
chrXVI 459868 459869 . 340
chrXVI 459869 459870 . 1880
chrXVI 459873 459874 . 120
chrXVI 459877 459878 . 200
chrXVI 459911 459912 . 1700
chrXVI 460047 460048 . 240
chrXVI 460066 460067 . 160
chrXVI 460273 460274 . 160
chrXVI 460505 460506 . 200
chrXVI 460789 460790 . 200
chrXVI 462038 462039 . 120
chrXVI 462188 462189 . 120
chrXVI 462199 462200 . 220
chrXVI 462303 462304 . 120
chrXVI 462323 462324 . 120
chrXVI 462326 462327 . 120
chrXVI 462329 462330 . 180
chrXVI 462455 462456 . 140
chrXVI 462470 462471 . 160
chrXVI 462498 462499 . 140
chrXVI 462506 462507 . 120
chrXVI 462518 462519 . 320
chrXVI 462547 462548 . 320
chrXVI 462663 462664 . 320
chrXVI 462875 462876 . 340
chrXVI 462887 462888 . 760
chrXVI 462904 462905 . 660
chrXVI 462986 462987 . 1000
chrXVI 463158 463159 . 2360
chrXVI 463227 463228 . 720
chrXVI 463374 463375 . 200
chrXVI 463385 463386 . 120
chrXVI 463517 463518 . 260
chrXVI 463720 463721 . 120
chrXVI 463804 463805 . 500
chrXVI 463916 463917 . 500
chrXVI 463922 463923 . 200
chrXVI 463944 463945 . 120
chrXVI 463964 463965 . 240
chrXVI 463975 463976 . 2020
chrXVI 463976 463977 . 160
chrXVI 463983 463984 . 1040
chrXVI 463991 463992 . 780
chrXVI 464005 464006 . 120
chrXVI 464015 464016 . 1080
chrXVI 464054 464055 . 520
chrXVI 464060 464061 . 200
chrXVI 464079 464080 . 260
chrXVI 464083 464084 . 500
chrXVI 464094 464095 . 980
chrXVI 464096 464097 . 120
chrXVI 464099 464100 . 480
chrXVI 464110 464111 . 480
chrXVI 464117 464118 . 1300
chrXVI 464129 464130 . 460
chrXVI 464145 464146 . 500
chrXVI 464151 464152 . 300
chrXVI 464153 464154 . 500
chrXVI 464155 464156 . 520
chrXVI 464159 464160 . 680
chrXVI 464160 464161 . 1800
chrXVI 464163 464164 . 120
chrXVI 464206 464207 . 260
chrXVI 464209 464210 . 120
chrXVI 464212 464213 . 780
chrXVI 464218 464219 . 700
chrXVI 464223 464224 . 1360
chrXVI 464238 464239 . 680
chrXVI 464245 464246 . 220
chrXVI 464289 464290 . 140
chrXVI 464292 464293 . 220
chrXVI 464296 464297 . 1140
chrXVI 464316 464317 . 320
chrXVI 464319 464320 . 440
chrXVI 464323 464324 . 120
chrXVI 464328 464329 . 200
chrXVI 464562 464563 . 700
chrXVI 464772 464773 . 180
chrXVI 464927 464928 . 240
chrXVI 464934 464935 . 260
chrXVI 465677 465678 . 1000
chrXVI 465714 465715 . 140
chrXVI 465797 465798 . 220
chrXVI 465998 465999 . 200
chrXVI 466654 466655 . 380
chrXVI 466686 466687 . 180
chrXVI 466704 466705 . 120
chrXVI 466847 466848 . 120
chrXVI 467059 467060 . 120
chrXVI 467090 467091 . 120
chrXVI 467093 467094 . 400
chrXVI 467104 467105 . 120
chrXVI 467113 467114 . 160
chrXVI 467117 467118 . 180
chrXVI 467121 467122 . 320
chrXVI 467467 467468 . 120
chrXVI 469345 469346 . 120
chrXVI 469520 469521 . 740
chrXVI 469546 469547 . 120
chrXVI 469548 469549 . 340
chrXVI 469704 469705 . 120
chrXVI 469710 469711 . 300
chrXVI 469717 469718 . 240
chrXVI 469725 469726 . 1780
chrXVI 469731 469732 . 660
chrXVI 469736 469737 . 120
chrXVI 469748 469749 . 120
chrXVI 469813 469814 . 120
chrXVI 469817 469818 . 340
chrXVI 469822 469823 . 120
chrXVI 469825 469826 . 840
chrXVI 469827 469828 . 220
chrXVI 469827 469828 . 140
chrXVI 469834 469835 . 780
chrXVI 469838 469839 . 1380
chrXVI 469842 469843 . 220
chrXVI 469849 469850 . 720
chrXVI 471852 471853 . 2400
chrXVI 471871 471872 . 400
chrXVI 471904 471905 . 360
chrXVI 471906 471907 . 260
chrXVI 471917 471918 . 160
chrXVI 472079 472080 . 560
chrXVI 472086 472087 . 180
chrXVI 472107 472108 . 120
chrXVI 472118 472119 . 580
chrXVI 472146 472147 . 220
chrXVI 472158 472159 . 3000
chrXVI 472162 472163 . 140
chrXVI 472166 472167 . 120
chrXVI 472170 472171 . 180
chrXVI 472213 472214 . 160
chrXVI 472344 472345 . 380
chrXVI 472632 472633 . 140
chrXVI 472653 472654 . 120
chrXVI 472693 472694 . 160
chrXVI 472699 472700 . 980
chrXVI 472703 472704 . 120
chrXVI 472716 472717 . 340
chrXVI 472806 472807 . 120
chrXVI 472854 472855 . 360
chrXVI 472869 472870 . 560
chrXVI 472895 472896 . 120
chrXVI 472912 472913 . 2740
chrXVI 472993 472994 . 180
chrXVI 473087 473088 . 500
chrXVI 473101 473102 . 160
chrXVI 473172 473173 . 120
chrXVI 473230 473231 . 280
chrXVI 474671 474672 . 1100
chrXVI 474825 474826 . 160
chrXVI 474848 474849 . 160
chrXVI 474856 474857 . 160
chrXVI 475016 475017 . 180
chrXVI 475036 475037 . 140
chrXVI 475040 475041 . 380
chrXVI 475042 475043 . 140
chrXVI 475050 475051 . 220
chrXVI 475053 475054 . 180
chrXVI 475053 475054 . 160
chrXVI 475054 475055 . 120
chrXVI 475079 475080 . 200
chrXVI 475089 475090 . 120
chrXVI 475128 475129 . 120
chrXVI 475138 475139 . 280
chrXVI 475153 475154 . 160
chrXVI 475274 475275 . 380
chrXVI 475434 475435 . 280
chrXVI 475483 475484 . 280
chrXVI 475495 475496 . 520
chrXVI 475616 475617 . 140
chrXVI 475639 475640 . 200
chrXVI 475768 475769 . 720
chrXVI 475815 475816 . 1160
chrXVI 475817 475818 . 240
chrXVI 475817 475818 . 120
chrXVI 475825 475826 . 1740
chrXVI 475854 475855 . 360
chrXVI 475862 475863 . 160
chrXVI 475869 475870 . 600
chrXVI 475873 475874 . 340
chrXVI 475888 475889 . 660
chrXVI 475896 475897 . 380
chrXVI 475908 475909 . 2520
chrXVI 475912 475913 . 140
chrXVI 476095 476096 . 1440
chrXVI 476109 476110 . 140
chrXVI 476188 476189 . 120
chrXVI 476219 476220 . 240
chrXVI 476223 476224 . 280
chrXVI 476355 476356 . 140
chrXVI 476399 476400 . 200
chrXVI 476449 476450 . 120
chrXVI 476454 476455 . 300
chrXVI 477310 477311 . 160
chrXVI 477364 477365 . 420
chrXVI 477595 477596 . 220
chrXVI 477624 477625 . 200
chrXVI 477881 477882 . 140
chrXVI 478424 478425 . 340
chrXVI 478719 478720 . 1880
chrXVI 478728 478729 . 220
chrXVI 479061 479062 . 260
chrXVI 479064 479065 . 860
chrXVI 479073 479074 . 600
chrXVI 479075 479076 . 120
chrXVI 479101 479102 . 280
chrXVI 479114 479115 . 400
chrXVI 479123 479124 . 2780
chrXVI 479152 479153 . 140
chrXVI 479158 479159 . 500
chrXVI 479168 479169 . 700
chrXVI 479177 479178 . 420
chrXVI 479183 479184 . 380
chrXVI 479327 479328 . 120
chrXVI 479332 479333 . 180
chrXVI 479343 479344 . 680
chrXVI 479353 479354 . 7680
chrXVI 479487 479488 . 560
chrXVI 479511 479512 . 1220
chrXVI 479686 479687 . 1340
chrXVI 479711 479712 . 180
chrXVI 479712 479713 . 1360
chrXVI 479828 479829 . 280
chrXVI 479884 479885 . 3140
chrXVI 480044 480045 . 540
chrXVI 480066 480067 . 140
chrXVI 480087 480088 . 1000
chrXVI 480212 480213 . 200
chrXVI 480239 480240 . 140
chrXVI 480369 480370 . 560
chrXVI 480396 480397 . 1960
chrXVI 480396 480397 . 300
chrXVI 480416 480417 . 2920
chrXVI 480432 480433 . 740
chrXVI 480436 480437 . 140
chrXVI 480453 480454 . 220
chrXVI 480467 480468 . 800
chrXVI 480618 480619 . 1320
chrXVI 480649 480650 . 260
chrXVI 480781 480782 . 140
chrXVI 481110 481111 . 120
chrXVI 481135 481136 . 220
chrXVI 481178 481179 . 520
chrXVI 481279 481280 . 680
chrXVI 481333 481334 . 240
chrXVI 481337 481338 . 180
chrXVI 481341 481342 . 200
chrXVI 481359 481360 . 120
chrXVI 481501 481502 . 540
chrXVI 481691 481692 . 200
chrXVI 481815 481816 . 460
chrXVI 481827 481828 . 6120
chrXVI 481832 481833 . 2300
chrXVI 481835 481836 . 140
chrXVI 481837 481838 . 980
chrXVI 481841 481842 . 300
chrXVI 481845 481846 . 360
chrXVI 481848 481849 . 1840
chrXVI 481854 481855 . 180
chrXVI 481861 481862 . 1640
chrXVI 481864 481865 . 1780
chrXVI 481869 481870 . 120
chrXVI 481870 481871 . 5500
chrXVI 481870 481871 . 120
chrXVI 481871 481872 . 160
chrXVI 481872 481873 . 1880
chrXVI 481873 481874 . 260
chrXVI 481873 481874 . 360
chrXVI 481878 481879 . 820
chrXVI 481881 481882 . 2120
chrXVI 481898 481899 . 2060
chrXVI 481902 481903 . 300
chrXVI 481949 481950 . 560
chrXVI 481983 481984 . 320
chrXVI 481996 481997 . 280
chrXVI 482003 482004 . 4220
chrXVI 482007 482008 . 1260
chrXVI 482013 482014 . 120
chrXVI 482020 482021 . 320
chrXVI 482022 482023 . 140
chrXVI 482035 482036 . 420
chrXVI 482151 482152 . 160
chrXVI 482241 482242 . 2240
chrXVI 482246 482247 . 120
chrXVI 482307 482308 . 240
chrXVI 482315 482316 . 120
chrXVI 482333 482334 . 180
chrXVI 482358 482359 . 460
chrXVI 482364 482365 . 580
chrXVI 482365 482366 . 160
chrXVI 482365 482366 . 120
chrXVI 482367 482368 . 180
chrXVI 482369 482370 . 120
chrXVI 482386 482387 . 160
chrXVI 482395 482396 . 160
chrXVI 482406 482407 . 140
chrXVI 482426 482427 . 120
chrXVI 482430 482431 . 120
chrXVI 482433 482434 . 180
chrXVI 482455 482456 . 160
chrXVI 482486 482487 . 160
chrXVI 482497 482498 . 200
chrXVI 482544 482545 . 120
chrXVI 482581 482582 . 160
chrXVI 482627 482628 . 120
chrXVI 482750 482751 . 220
chrXVI 482795 482796 . 120
chrXVI 482979 482980 . 560
chrXVI 482987 482988 . 120
chrXVI 482989 482990 . 520
chrXVI 483005 483006 . 2200
chrXVI 483017 483018 . 140
chrXVI 483025 483026 . 200
chrXVI 483041 483042 . 120
chrXVI 483049 483050 . 120
chrXVI 483171 483172 . 120
chrXVI 483369 483370 . 120
chrXVI 483673 483674 . 120
chrXVI 483688 483689 . 280
chrXVI 483713 483714 . 1360
chrXVI 483811 483812 . 120
chrXVI 484036 484037 . 520
chrXVI 484079 484080 . 460
chrXVI 484163 484164 . 740
chrXVI 484346 484347 . 120
chrXVI 484700 484701 . 300
chrXVI 484887 484888 . 460
chrXVI 485536 485537 . 600
chrXVI 485564 485565 . 460
chrXVI 485726 485727 . 140
chrXVI 485748 485749 . 740
chrXVI 485842 485843 . 180
chrXVI 486083 486084 . 800
chrXVI 486115 486116 . 160
chrXVI 486243 486244 . 180
chrXVI 486256 486257 . 620
chrXVI 486289 486290 . 200
chrXVI 486298 486299 . 1920
chrXVI 486300 486301 . 200
chrXVI 486301 486302 . 2600
chrXVI 486314 486315 . 300
chrXVI 486319 486320 . 1040
chrXVI 486321 486322 . 180
chrXVI 486322 486323 . 920
chrXVI 486468 486469 . 480
chrXVI 486510 486511 . 180
chrXVI 486518 486519 . 360
chrXVI 486523 486524 . 320
chrXVI 486634 486635 . 1480
chrXVI 486666 486667 . 120
chrXVI 486831 486832 . 760
chrXVI 486856 486857 . 1180
chrXVI 487521 487522 . 140
chrXVI 487585 487586 . 680
chrXVI 487818 487819 . 980
chrXVI 487943 487944 . 280
chrXVI 487953 487954 . 400
chrXVI 488100 488101 . 580
chrXVI 488103 488104 . 120
chrXVI 488122 488123 . 3000
chrXVI 488166 488167 . 560
chrXVI 488244 488245 . 180
chrXVI 488290 488291 . 180
chrXVI 488305 488306 . 180
chrXVI 488314 488315 . 120
chrXVI 488322 488323 . 860
chrXVI 488330 488331 . 280
chrXVI 488336 488337 . 220
chrXVI 488346 488347 . 800
chrXVI 488363 488364 . 240
chrXVI 488381 488382 . 120
chrXVI 488432 488433 . 120
chrXVI 488540 488541 . 220
chrXVI 488560 488561 . 160
chrXVI 488572 488573 . 140
chrXVI 488575 488576 . 120
chrXVI 488589 488590 . 160
chrXVI 488734 488735 . 120
chrXVI 488754 488755 . 220
chrXVI 488768 488769 . 180
chrXVI 488900 488901 . 120
chrXVI 488961 488962 . 440
chrXVI 489134 489135 . 160
chrXVI 489165 489166 . 1060
chrXVI 489453 489454 . 340
chrXVI 489551 489552 . 240
chrXVI 489633 489634 . 980
chrXVI 489808 489809 . 480
chrXVI 489842 489843 . 120
chrXVI 489896 489897 . 120
chrXVI 490861 490862 . 2360
chrXVI 491086 491087 . 2400
chrXVI 491593 491594 . 120
chrXVI 491608 491609 . 180
chrXVI 491615 491616 . 720
chrXVI 491651 491652 . 3560
chrXVI 491669 491670 . 320
chrXVI 491716 491717 . 240
chrXVI 491724 491725 . 160
chrXVI 491728 491729 . 220
chrXVI 491731 491732 . 300
chrXVI 491748 491749 . 800
chrXVI 491771 491772 . 140
chrXVI 491780 491781 . 120
chrXVI 491783 491784 . 400
chrXVI 491788 491789 . 120
chrXVI 491799 491800 . 320
chrXVI 491820 491821 . 260
chrXVI 491823 491824 . 520
chrXVI 491829 491830 . 440
chrXVI 491888 491889 . 1060
chrXVI 491893 491894 . 5460
chrXVI 491901 491902 . 660
chrXVI 491905 491906 . 180
chrXVI 491979 491980 . 1240
chrXVI 492949 492950 . 120
chrXVI 493042 493043 . 240
chrXVI 493066 493067 . 200
chrXVI 493074 493075 . 560
chrXVI 493130 493131 . 120
chrXVI 493132 493133 . 160
chrXVI 493167 493168 . 200
chrXVI 493199 493200 . 200
chrXVI 493205 493206 . 360
chrXVI 493220 493221 . 120
chrXVI 493285 493286 . 420
chrXVI 493349 493350 . 300
chrXVI 493356 493357 . 120
chrXVI 493365 493366 . 140
chrXVI 493383 493384 . 160
chrXVI 493406 493407 . 140
chrXVI 493429 493430 . 220
chrXVI 493803 493804 . 1120
chrXVI 493918 493919 . 3040
chrXVI 493919 493920 . 160
chrXVI 494087 494088 . 560
chrXVI 494118 494119 . 1600
chrXVI 494141 494142 . 920
chrXVI 494280 494281 . 320
chrXVI 494379 494380 . 280
chrXVI 494434 494435 . 1540
chrXVI 494769 494770 . 420
chrXVI 494828 494829 . 200
chrXVI 494899 494900 . 480
chrXVI 494993 494994 . 160
chrXVI 495165 495166 . 220
chrXVI 495185 495186 . 240
chrXVI 495202 495203 . 180
chrXVI 495319 495320 . 300
chrXVI 495359 495360 . 540
chrXVI 495365 495366 . 700
chrXVI 495373 495374 . 340
chrXVI 495375 495376 . 1280
chrXVI 495381 495382 . 3540
chrXVI 495385 495386 . 700
chrXVI 495400 495401 . 580
chrXVI 495406 495407 . 420
chrXVI 495412 495413 . 260
chrXVI 495572 495573 . 140
chrXVI 495760 495761 . 120
chrXVI 495775 495776 . 220
chrXVI 495928 495929 . 280
chrXVI 495940 495941 . 180
chrXVI 496740 496741 . 200
chrXVI 496781 496782 . 240
chrXVI 496856 496857 . 660
chrXVI 496889 496890 . 120
chrXVI 497039 497040 . 760
chrXVI 497062 497063 . 200
chrXVI 497099 497100 . 400
chrXVI 497113 497114 . 200
chrXVI 497278 497279 . 120
chrXVI 497798 497799 . 200
chrXVI 497803 497804 . 720
chrXVI 497812 497813 . 820
chrXVI 497826 497827 . 560
chrXVI 497899 497900 . 120
chrXVI 497902 497903 . 120
chrXVI 497909 497910 . 380
chrXVI 497920 497921 . 140
chrXVI 497928 497929 . 520
chrXVI 497937 497938 . 120
chrXVI 497947 497948 . 700
chrXVI 497952 497953 . 160
chrXVI 499335 499336 . 160
chrXVI 499347 499348 . 120
chrXVI 499383 499384 . 360
chrXVI 499391 499392 . 920
chrXVI 499394 499395 . 300
chrXVI 499396 499397 . 240
chrXVI 499404 499405 . 200
chrXVI 499408 499409 . 1180
chrXVI 499414 499415 . 160
chrXVI 499417 499418 . 360
chrXVI 499426 499427 . 120
chrXVI 499427 499428 . 620
chrXVI 499428 499429 . 160
chrXVI 499432 499433 . 280
chrXVI 499438 499439 . 320
chrXVI 499440 499441 . 120
chrXVI 499446 499447 . 200
chrXVI 499452 499453 . 140
chrXVI 499493 499494 . 200
chrXVI 499498 499499 . 120
chrXVI 499501 499502 . 420
chrXVI 499889 499890 . 2360
chrXVI 499971 499972 . 220
chrXVI 500064 500065 . 120
chrXVI 500106 500107 . 260
chrXVI 500251 500252 . 280
chrXVI 500288 500289 . 240
chrXVI 500289 500290 . 300
chrXVI 500300 500301 . 120
chrXVI 500303 500304 . 160
chrXVI 500316 500317 . 120
chrXVI 500345 500346 . 160
chrXVI 500346 500347 . 320
chrXVI 500352 500353 . 160
chrXVI 500363 500364 . 140
chrXVI 500407 500408 . 140
chrXVI 500419 500420 . 1100
chrXVI 500555 500556 . 120
chrXVI 500561 500562 . 140
chrXVI 500567 500568 . 240
chrXVI 500669 500670 . 440
chrXVI 500756 500757 . 200
chrXVI 500796 500797 . 240
chrXVI 500813 500814 . 280
chrXVI 500852 500853 . 220
chrXVI 500925 500926 . 640
chrXVI 500971 500972 . 480
chrXVI 501034 501035 . 1000
chrXVI 501304 501305 . 120
chrXVI 501423 501424 . 480
chrXVI 501521 501522 . 120
chrXVI 501595 501596 . 300
chrXVI 501810 501811 . 160
chrXVI 501920 501921 . 1540
chrXVI 501997 501998 . 140
chrXVI 502138 502139 . 120
chrXVI 502194 502195 . 120
chrXVI 502263 502264 . 160
chrXVI 502302 502303 . 140
chrXVI 502310 502311 . 140
chrXVI 502342 502343 . 120
chrXVI 502359 502360 . 120
chrXVI 502403 502404 . 180
chrXVI 502516 502517 . 340
chrXVI 502525 502526 . 160
chrXVI 502531 502532 . 720
chrXVI 502617 502618 . 280
chrXVI 502630 502631 . 120
chrXVI 502639 502640 . 240
chrXVI 502651 502652 . 280
chrXVI 502738 502739 . 1140
chrXVI 502748 502749 . 1660
chrXVI 502756 502757 . 160
chrXVI 502758 502759 . 140
chrXVI 502820 502821 . 2540
chrXVI 502836 502837 . 180
chrXVI 502875 502876 . 140
chrXVI 502885 502886 . 120
chrXVI 502924 502925 . 660
chrXVI 503006 503007 . 280
chrXVI 503032 503033 . 140
chrXVI 503075 503076 . 200
chrXVI 503117 503118 . 120
chrXVI 503135 503136 . 120
chrXVI 503153 503154 . 240
chrXVI 503172 503173 . 260
chrXVI 503185 503186 . 340
chrXVI 503195 503196 . 160
chrXVI 503278 503279 . 340
chrXVI 503326 503327 . 2560
chrXVI 503332 503333 . 140
chrXVI 503333 503334 . 160
chrXVI 503356 503357 . 140
chrXVI 503443 503444 . 1200
chrXVI 503455 503456 . 180
chrXVI 503465 503466 . 320
chrXVI 503501 503502 . 120
chrXVI 503877 503878 . 120
chrXVI 504076 504077 . 1280
chrXVI 504149 504150 . 160
chrXVI 504453 504454 . 580
chrXVI 504509 504510 . 160
chrXVI 504691 504692 . 520
chrXVI 504706 504707 . 2560
chrXVI 504798 504799 . 200
chrXVI 504882 504883 . 320
chrXVI 504915 504916 . 340
chrXVI 505027 505028 . 120
chrXVI 505053 505054 . 960
chrXVI 505500 505501 . 1000
chrXVI 505850 505851 . 340
chrXVI 506142 506143 . 380
chrXVI 506487 506488 . 120
chrXVI 506503 506504 . 160
chrXVI 506505 506506 . 900
chrXVI 506511 506512 . 1060
chrXVI 506519 506520 . 180
chrXVI 506528 506529 . 220
chrXVI 506534 506535 . 280
chrXVI 506566 506567 . 120
chrXVI 506576 506577 . 1360
chrXVI 506586 506587 . 520
chrXVI 506595 506596 . 480
chrXVI 506608 506609 . 260
chrXVI 506616 506617 . 260
chrXVI 506769 506770 . 120
chrXVI 506774 506775 . 220
chrXVI 506916 506917 . 120
chrXVI 507090 507091 . 160
chrXVI 507262 507263 . 420
chrXVI 508077 508078 . 160
chrXVI 508163 508164 . 740
chrXVI 508189 508190 . 380
chrXVI 508808 508809 . 400
chrXVI 508827 508828 . 1620
chrXVI 508895 508896 . 120
chrXVI 509154 509155 . 140
chrXVI 509279 509280 . 220
chrXVI 509507 509508 . 320
chrXVI 509597 509598 . 120
chrXVI 509692 509693 . 180
chrXVI 509983 509984 . 160
chrXVI 510118 510119 . 120
chrXVI 510158 510159 . 200
chrXVI 510208 510209 . 160
chrXVI 510394 510395 . 180
chrXVI 510595 510596 . 180
chrXVI 510785 510786 . 620
chrXVI 510881 510882 . 540
chrXVI 511371 511372 . 160
chrXVI 511374 511375 . 320
chrXVI 511512 511513 . 180
chrXVI 511534 511535 . 160
chrXVI 511756 511757 . 120
chrXVI 511766 511767 . 160
chrXVI 511818 511819 . 120
chrXVI 511969 511970 . 240
chrXVI 511993 511994 . 440
chrXVI 512143 512144 . 140
chrXVI 513383 513384 . 200
chrXVI 513992 513993 . 180
chrXVI 513995 513996 . 120
chrXVI 514321 514322 . 120
chrXVI 514326 514327 . 160
chrXVI 514331 514332 . 400
chrXVI 514333 514334 . 180
chrXVI 514341 514342 . 360
chrXVI 514344 514345 . 500
chrXVI 514373 514374 . 140
chrXVI 514376 514377 . 120
chrXVI 514379 514380 . 120
chrXVI 514385 514386 . 120
chrXVI 514395 514396 . 280
chrXVI 514418 514419 . 140
chrXVI 514424 514425 . 120
chrXVI 514426 514427 . 340
chrXVI 514440 514441 . 220
chrXVI 514461 514462 . 320
chrXVI 514597 514598 . 160
chrXVI 514605 514606 . 160
chrXVI 514612 514613 . 1000
chrXVI 514757 514758 . 120
chrXVI 515082 515083 . 280
chrXVI 515141 515142 . 900
chrXVI 515146 515147 . 580
chrXVI 515159 515160 . 120
chrXVI 515225 515226 . 240
chrXVI 515285 515286 . 320
chrXVI 515332 515333 . 120
chrXVI 515370 515371 . 220
chrXVI 515431 515432 . 600
chrXVI 515556 515557 . 180
chrXVI 515816 515817 . 120
chrXVI 515934 515935 . 220
chrXVI 516097 516098 . 160
chrXVI 516142 516143 . 2100
chrXVI 516273 516274 . 2260
chrXVI 516281 516282 . 120
chrXVI 516321 516322 . 260
chrXVI 516340 516341 . 200
chrXVI 517111 517112 . 120
chrXVI 517166 517167 . 200
chrXVI 517166 517167 . 520
chrXVI 517191 517192 . 860
chrXVI 517199 517200 . 460
chrXVI 517253 517254 . 120
chrXVI 517256 517257 . 260
chrXVI 517269 517270 . 160
chrXVI 517279 517280 . 300
chrXVI 517285 517286 . 520
chrXVI 517294 517295 . 200
chrXVI 517299 517300 . 580
chrXVI 517309 517310 . 140
chrXVI 517333 517334 . 120
chrXVI 517339 517340 . 120
chrXVI 517344 517345 . 160
chrXVI 517354 517355 . 4160
chrXVI 517357 517358 . 140
chrXVI 517360 517361 . 200
chrXVI 517364 517365 . 120
chrXVI 517365 517366 . 420
chrXVI 517398 517399 . 1080
chrXVI 517404 517405 . 1340
chrXVI 517423 517424 . 200
chrXVI 517436 517437 . 240
chrXVI 517523 517524 . 1540
chrXVI 517558 517559 . 160
chrXVI 517580 517581 . 400
chrXVI 518933 518934 . 240
chrXVI 518946 518947 . 120
chrXVI 518991 518992 . 180
chrXVI 519116 519117 . 140
chrXVI 519125 519126 . 720
chrXVI 519179 519180 . 140
chrXVI 519267 519268 . 640
chrXVI 519393 519394 . 140
chrXVI 519491 519492 . 120
chrXVI 519679 519680 . 360
chrXVI 519758 519759 . 120
chrXVI 519779 519780 . 400
chrXVI 519801 519802 . 300
chrXVI 519807 519808 . 1240
chrXVI 519853 519854 . 120
chrXVI 519889 519890 . 360
chrXVI 519892 519893 . 1640
chrXVI 519904 519905 . 600
chrXVI 519936 519937 . 720
chrXVI 520010 520011 . 280
chrXVI 520039 520040 . 360
chrXVI 520063 520064 . 140
chrXVI 520071 520072 . 640
chrXVI 520094 520095 . 120
chrXVI 520106 520107 . 340
chrXVI 520186 520187 . 1080
chrXVI 520216 520217 . 1560
chrXVI 520222 520223 . 1000
chrXVI 520227 520228 . 200
chrXVI 520234 520235 . 120
chrXVI 520242 520243 . 2480
chrXVI 520282 520283 . 120
chrXVI 520298 520299 . 360
chrXVI 520323 520324 . 340
chrXVI 520496 520497 . 180
chrXVI 520504 520505 . 200
chrXVI 520513 520514 . 860
chrXVI 520598 520599 . 700
chrXVI 520603 520604 . 120
chrXVI 520642 520643 . 140
chrXVI 524991 524992 . 240
chrXVI 525042 525043 . 340
chrXVI 525053 525054 . 120
chrXVI 525151 525152 . 160
chrXVI 525181 525182 . 120
chrXVI 525188 525189 . 340
chrXVI 525188 525189 . 240
chrXVI 525207 525208 . 220
chrXVI 525238 525239 . 160
chrXVI 525238 525239 . 160
chrXVI 525240 525241 . 120
chrXVI 525245 525246 . 200
chrXVI 525251 525252 . 480
chrXVI 525254 525255 . 120
chrXVI 525256 525257 . 260
chrXVI 525267 525268 . 400
chrXVI 525270 525271 . 440
chrXVI 525273 525274 . 200
chrXVI 525279 525280 . 200
chrXVI 525285 525286 . 560
chrXVI 525307 525308 . 380
chrXVI 525308 525309 . 400
chrXVI 525314 525315 . 480
chrXVI 525324 525325 . 480
chrXVI 525328 525329 . 120
chrXVI 525342 525343 . 260
chrXVI 525395 525396 . 120
chrXVI 525403 525404 . 180
chrXVI 525405 525406 . 280
chrXVI 525480 525481 . 660
chrXVI 525512 525513 . 160
chrXVI 525588 525589 . 360
chrXVI 525624 525625 . 2800
chrXVI 525649 525650 . 420
chrXVI 525661 525662 . 1040
chrXVI 525665 525666 . 120
chrXVI 525666 525667 . 180
chrXVI 525674 525675 . 640
chrXVI 525706 525707 . 120
chrXVI 525709 525710 . 120
chrXVI 525764 525765 . 300
chrXVI 525787 525788 . 520
chrXVI 525911 525912 . 580
chrXVI 525914 525915 . 540
chrXVI 525992 525993 . 340
chrXVI 526068 526069 . 220
chrXVI 526074 526075 . 320
chrXVI 526285 526286 . 160
chrXVI 526312 526313 . 380
chrXVI 526359 526360 . 120
chrXVI 526365 526366 . 1400
chrXVI 526452 526453 . 180
chrXVI 526462 526463 . 460
chrXVI 526508 526509 . 900
chrXVI 526660 526661 . 440
chrXVI 526684 526685 . 620
chrXVI 526699 526700 . 420
chrXVI 526795 526796 . 580
chrXVI 526803 526804 . 200
chrXVI 526869 526870 . 820
chrXVI 526873 526874 . 120
chrXVI 526875 526876 . 280
chrXVI 526980 526981 . 120
chrXVI 526987 526988 . 220
chrXVI 526998 526999 . 120
chrXVI 527001 527002 . 240
chrXVI 527019 527020 . 1820
chrXVI 527045 527046 . 1300
chrXVI 527048 527049 . 120
chrXVI 527051 527052 . 2520
chrXVI 527062 527063 . 840
chrXVI 527065 527066 . 140
chrXVI 527076 527077 . 1200
chrXVI 527082 527083 . 480
chrXVI 527094 527095 . 280
chrXVI 527097 527098 . 140
chrXVI 527103 527104 . 1560
chrXVI 527114 527115 . 780
chrXVI 527120 527121 . 160
chrXVI 527134 527135 . 520
chrXVI 527138 527139 . 1400
chrXVI 527170 527171 . 220
chrXVI 527183 527184 . 660
chrXVI 527206 527207 . 140
chrXVI 527214 527215 . 200
chrXVI 527226 527227 . 120
chrXVI 527233 527234 . 680
chrXVI 527247 527248 . 400
chrXVI 527249 527250 . 160
chrXVI 527253 527254 . 400
chrXVI 527328 527329 . 300
chrXVI 527363 527364 . 140
chrXVI 527436 527437 . 200
chrXVI 527443 527444 . 160
chrXVI 527507 527508 . 120
chrXVI 527625 527626 . 160
chrXVI 527660 527661 . 3000
chrXVI 527668 527669 . 120
chrXVI 527743 527744 . 180
chrXVI 527784 527785 . 340
chrXVI 527790 527791 . 1360
chrXVI 527796 527797 . 160
chrXVI 527803 527804 . 700
chrXVI 527808 527809 . 480
chrXVI 527816 527817 . 160
chrXVI 527824 527825 . 320
chrXVI 527841 527842 . 120
chrXVI 527845 527846 . 880
chrXVI 527847 527848 . 120
chrXVI 527858 527859 . 180
chrXVI 527859 527860 . 460
chrXVI 527859 527860 . 540
chrXVI 527915 527916 . 220
chrXVI 527920 527921 . 680
chrXVI 527922 527923 . 400
chrXVI 527957 527958 . 660
chrXVI 527964 527965 . 160
chrXVI 527965 527966 . 200
chrXVI 527991 527992 . 300
chrXVI 528015 528016 . 140
chrXVI 528057 528058 . 120
chrXVI 528097 528098 . 160
chrXVI 528119 528120 . 140
chrXVI 528121 528122 . 300
chrXVI 528137 528138 . 120
chrXVI 528145 528146 . 1040
chrXVI 528166 528167 . 300
chrXVI 528184 528185 . 180
chrXVI 528192 528193 . 180
chrXVI 528202 528203 . 140
chrXVI 528253 528254 . 640
chrXVI 528267 528268 . 180
chrXVI 528308 528309 . 380
chrXVI 528342 528343 . 160
chrXVI 528496 528497 . 160
chrXVI 528510 528511 . 480
chrXVI 528632 528633 . 180
chrXVI 528725 528726 . 180
chrXVI 528739 528740 . 300
chrXVI 528744 528745 . 140
chrXVI 528838 528839 . 400
chrXVI 529022 529023 . 520
chrXVI 529122 529123 . 320
chrXVI 529211 529212 . 280
chrXVI 529251 529252 . 160
chrXVI 529253 529254 . 140
chrXVI 529261 529262 . 940
chrXVI 529279 529280 . 300
chrXVI 529386 529387 . 160
chrXVI 529415 529416 . 520
chrXVI 529423 529424 . 280
chrXVI 529424 529425 . 220
chrXVI 529425 529426 . 120
chrXVI 529441 529442 . 1580
chrXVI 529445 529446 . 520
chrXVI 529453 529454 . 2380
chrXVI 529456 529457 . 240
chrXVI 529470 529471 . 360
chrXVI 529495 529496 . 120
chrXVI 529497 529498 . 320
chrXVI 529547 529548 . 560
chrXVI 529552 529553 . 1000
chrXVI 529557 529558 . 120
chrXVI 529560 529561 . 1080
chrXVI 529565 529566 . 240
chrXVI 529585 529586 . 120
chrXVI 529753 529754 . 140
chrXVI 533432 533433 . 120
chrXVI 533440 533441 . 280
chrXVI 533495 533496 . 120
chrXVI 533539 533540 . 120
chrXVI 533545 533546 . 120
chrXVI 533577 533578 . 120
chrXVI 533690 533691 . 320
chrXVI 533712 533713 . 440
chrXVI 533748 533749 . 1860
chrXVI 533935 533936 . 120
chrXVI 533944 533945 . 120
chrXVI 534164 534165 . 160
chrXVI 534249 534250 . 1120
chrXVI 534313 534314 . 340
chrXVI 534431 534432 . 1220
chrXVI 534445 534446 . 1120
chrXVI 534452 534453 . 120
chrXVI 534467 534468 . 960
chrXVI 534753 534754 . 120
chrXVI 534765 534766 . 340
chrXVI 534775 534776 . 1520
chrXVI 534786 534787 . 580
chrXVI 534791 534792 . 500
chrXVI 534799 534800 . 400
chrXVI 534803 534804 . 360
chrXVI 534809 534810 . 1060
chrXVI 534816 534817 . 260
chrXVI 534819 534820 . 160
chrXVI 534839 534840 . 140
chrXVI 534844 534845 . 1300
chrXVI 534880 534881 . 180
chrXVI 534881 534882 . 220
chrXVI 534889 534890 . 500
chrXVI 534900 534901 . 160
chrXVI 534900 534901 . 120
chrXVI 534905 534906 . 660
chrXVI 534915 534916 . 280
chrXVI 534915 534916 . 980
chrXVI 534916 534917 . 120
chrXVI 534917 534918 . 320
chrXVI 534918 534919 . 840
chrXVI 534926 534927 . 1780
chrXVI 534937 534938 . 860
chrXVI 535577 535578 . 260
chrXVI 535703 535704 . 300
chrXVI 535729 535730 . 160
chrXVI 535762 535763 . 120
chrXVI 535763 535764 . 780
chrXVI 535764 535765 . 580
chrXVI 535771 535772 . 400
chrXVI 535791 535792 . 820
chrXVI 535792 535793 . 260
chrXVI 535845 535846 . 740
chrXVI 535862 535863 . 1660
chrXVI 536008 536009 . 440
chrXVI 536069 536070 . 300
chrXVI 536185 536186 . 580
chrXVI 536484 536485 . 260
chrXVI 536793 536794 . 620
chrXVI 537009 537010 . 2620
chrXVI 537320 537321 . 160
chrXVI 537386 537387 . 1340
chrXVI 537486 537487 . 120
chrXVI 537543 537544 . 780
chrXVI 537838 537839 . 560
chrXVI 537888 537889 . 240
chrXVI 538005 538006 . 180
chrXVI 538031 538032 . 120
chrXVI 538320 538321 . 120
chrXVI 538326 538327 . 220
chrXVI 538834 538835 . 120
chrXVI 538953 538954 . 200
chrXVI 538971 538972 . 800
chrXVI 538979 538980 . 120
chrXVI 539007 539008 . 880
chrXVI 539012 539013 . 160
chrXVI 539034 539035 . 120
chrXVI 539048 539049 . 120
chrXVI 539066 539067 . 160
chrXVI 539068 539069 . 120
chrXVI 539070 539071 . 120
chrXVI 539088 539089 . 460
chrXVI 539096 539097 . 1060
chrXVI 539101 539102 . 480
chrXVI 539109 539110 . 420
chrXVI 539111 539112 . 500
chrXVI 539242 539243 . 460
chrXVI 539344 539345 . 3060
chrXVI 540798 540799 . 180
chrXVI 541619 541620 . 120
chrXVI 541764 541765 . 200
chrXVI 541895 541896 . 200
chrXVI 541918 541919 . 420
chrXVI 541945 541946 . 1200
chrXVI 541967 541968 . 240
chrXVI 542097 542098 . 720
chrXVI 542132 542133 . 120
chrXVI 542166 542167 . 500
chrXVI 543911 543912 . 280
chrXVI 543920 543921 . 180
chrXVI 543956 543957 . 1060
chrXVI 543965 543966 . 340
chrXVI 543980 543981 . 1080
chrXVI 543981 543982 . 120
chrXVI 543981 543982 . 480
chrXVI 543990 543991 . 620
chrXVI 544001 544002 . 220
chrXVI 544009 544010 . 120
chrXVI 544012 544013 . 780
chrXVI 544194 544195 . 160
chrXVI 544288 544289 . 120
chrXVI 544346 544347 . 120
chrXVI 544444 544445 . 200
chrXVI 544455 544456 . 120
chrXVI 544465 544466 . 900
chrXVI 544470 544471 . 200
chrXVI 544473 544474 . 140
chrXVI 544476 544477 . 180
chrXVI 544491 544492 . 740
chrXVI 544496 544497 . 260
chrXVI 544499 544500 . 120
chrXVI 544506 544507 . 180
chrXVI 544513 544514 . 220
chrXVI 544513 544514 . 160
chrXVI 544529 544530 . 4980
chrXVI 544542 544543 . 120
chrXVI 544666 544667 . 560
chrXVI 544677 544678 . 960
chrXVI 544685 544686 . 820
chrXVI 544698 544699 . 140
chrXVI 544703 544704 . 460
chrXVI 544727 544728 . 1460
chrXVI 544874 544875 . 1460
chrXVI 544889 544890 . 180
chrXVI 544909 544910 . 200
chrXVI 545193 545194 . 500
chrXVI 545316 545317 . 140
chrXVI 545324 545325 . 340
chrXVI 545458 545459 . 140
chrXVI 545463 545464 . 120
chrXVI 545465 545466 . 2460
chrXVI 545506 545507 . 1420
chrXVI 545613 545614 . 420
chrXVI 545939 545940 . 200
chrXVI 546082 546083 . 180
chrXVI 546117 546118 . 1340
chrXVI 546218 546219 . 120
chrXVI 546229 546230 . 860
chrXVI 546270 546271 . 320
chrXVI 546314 546315 . 320
chrXVI 546421 546422 . 160
chrXVI 546523 546524 . 700
chrXVI 546611 546612 . 340
chrXVI 546619 546620 . 200
chrXVI 546644 546645 . 180
chrXVI 546740 546741 . 120
chrXVI 546865 546866 . 200
chrXVI 547123 547124 . 1260
chrXVI 547233 547234 . 140
chrXVI 547392 547393 . 280
chrXVI 547403 547404 . 1560
chrXVI 547429 547430 . 380
chrXVI 547462 547463 . 320
chrXVI 547536 547537 . 360
chrXVI 547558 547559 . 540
chrXVI 547567 547568 . 240
chrXVI 547568 547569 . 340
chrXVI 547580 547581 . 220
chrXVI 547617 547618 . 180
chrXVI 547625 547626 . 1020
chrXVI 547658 547659 . 400
chrXVI 547706 547707 . 120
chrXVI 547755 547756 . 280
chrXVI 547766 547767 . 300
chrXVI 547767 547768 . 220
chrXVI 547772 547773 . 120
chrXVI 547776 547777 . 400
chrXVI 547787 547788 . 140
chrXVI 547820 547821 . 420
chrXVI 547828 547829 . 1900
chrXVI 547838 547839 . 440
chrXVI 547930 547931 . 540
chrXVI 547943 547944 . 480
chrXVI 547968 547969 . 2880
chrXVI 548003 548004 . 120
chrXVI 548129 548130 . 360
chrXVI 548139 548140 . 120
chrXVI 548152 548153 . 120
chrXVI 548153 548154 . 120
chrXVI 548157 548158 . 140
chrXVI 548169 548170 . 720
chrXVI 548183 548184 . 1260
chrXVI 548193 548194 . 120
chrXVI 548211 548212 . 160
chrXVI 548303 548304 . 600
chrXVI 548319 548320 . 120
chrXVI 548330 548331 . 500
chrXVI 548346 548347 . 180
chrXVI 548352 548353 . 820
chrXVI 548361 548362 . 120
chrXVI 548362 548363 . 260
chrXVI 548370 548371 . 160
chrXVI 548376 548377 . 200
chrXVI 548379 548380 . 160
chrXVI 548385 548386 . 640
chrXVI 548389 548390 . 280
chrXVI 548392 548393 . 220
chrXVI 548397 548398 . 200
chrXVI 548400 548401 . 260
chrXVI 548405 548406 . 160
chrXVI 548414 548415 . 160
chrXVI 548564 548565 . 1680
chrXVI 548575 548576 . 1860
chrXVI 548594 548595 . 120
chrXVI 548763 548764 . 660
chrXVI 548780 548781 . 1460
chrXVI 548881 548882 . 160
chrXVI 548890 548891 . 1080
chrXVI 548946 548947 . 260
chrXVI 549091 549092 . 500
chrXVI 549096 549097 . 280
chrXVI 549114 549115 . 120
chrXVI 549218 549219 . 120
chrXVI 549233 549234 . 1000
chrXVI 549237 549238 . 220
chrXVI 549365 549366 . 200
chrXVI 549396 549397 . 200
chrXVI 549518 549519 . 440
chrXVI 549734 549735 . 1780
chrXVI 549747 549748 . 260
chrXVI 549750 549751 . 140
chrXVI 549873 549874 . 180
chrXVI 549899 549900 . 360
chrXVI 549945 549946 . 180
chrXVI 550099 550100 . 180
chrXVI 550101 550102 . 220
chrXVI 550141 550142 . 140
chrXVI 550148 550149 . 180
chrXVI 550151 550152 . 160
chrXVI 550160 550161 . 220
chrXVI 550193 550194 . 180
chrXVI 550195 550196 . 220
chrXVI 550244 550245 . 140
chrXVI 550311 550312 . 140
chrXVI 550324 550325 . 320
chrXVI 550331 550332 . 120
chrXVI 550351 550352 . 280
chrXVI 550351 550352 . 180
chrXVI 550357 550358 . 140
chrXVI 550374 550375 . 160
chrXVI 550384 550385 . 180
chrXVI 550396 550397 . 500
chrXVI 550433 550434 . 120
chrXVI 550444 550445 . 580
chrXVI 550538 550539 . 180
chrXVI 550570 550571 . 120
chrXVI 550597 550598 . 120
chrXVI 550711 550712 . 640
chrXVI 550716 550717 . 320
chrXVI 550813 550814 . 2840
chrXVI 550817 550818 . 120
chrXVI 550821 550822 . 120
chrXVI 550824 550825 . 680
chrXVI 550829 550830 . 160
chrXVI 550908 550909 . 640
chrXVI 551052 551053 . 160
chrXVI 551071 551072 . 940
chrXVI 551343 551344 . 320
chrXVI 551442 551443 . 140
chrXVI 551500 551501 . 460
chrXVI 551598 551599 . 120
chrXVI 551764 551765 . 160
chrXVI 551786 551787 . 180
chrXVI 551790 551791 . 120
chrXVI 551794 551795 . 140
chrXVI 551796 551797 . 120
chrXVI 551799 551800 . 180
chrXVI 551807 551808 . 200
chrXVI 551818 551819 . 120
chrXVI 551857 551858 . 180
chrXVI 551858 551859 . 120
chrXVI 551871 551872 . 140
chrXVI 551882 551883 . 160
chrXVI 551885 551886 . 140
chrXVI 551889 551890 . 120
chrXVI 551891 551892 . 120
chrXVI 551895 551896 . 120
chrXVI 551900 551901 . 120
chrXVI 551908 551909 . 120
chrXVI 551909 551910 . 340
chrXVI 551921 551922 . 440
chrXVI 551927 551928 . 280
chrXVI 551931 551932 . 640
chrXVI 551937 551938 . 460
chrXVI 551948 551949 . 200
chrXVI 551951 551952 . 120
chrXVI 551980 551981 . 140
chrXVI 551988 551989 . 220
chrXVI 552077 552078 . 160
chrXVI 552084 552085 . 540
chrXVI 552092 552093 . 220
chrXVI 552097 552098 . 140
chrXVI 552101 552102 . 220
chrXVI 552107 552108 . 1080
chrXVI 552114 552115 . 140
chrXVI 552118 552119 . 1880
chrXVI 552164 552165 . 240
chrXVI 552169 552170 . 120
chrXVI 552307 552308 . 500
chrXVI 552332 552333 . 160
chrXVI 552341 552342 . 180
chrXVI 552380 552381 . 140
chrXVI 552448 552449 . 880
chrXVI 552453 552454 . 640
chrXVI 552458 552459 . 120
chrXVI 552555 552556 . 300
chrXVI 552603 552604 . 240
chrXVI 552649 552650 . 300
chrXVI 552750 552751 . 480
chrXVI 552771 552772 . 960
chrXVI 552931 552932 . 280
chrXVI 552961 552962 . 1420
chrXVI 553003 553004 . 880
chrXVI 553043 553044 . 120
chrXVI 553050 553051 . 420
chrXVI 553106 553107 . 120
chrXVI 553172 553173 . 120
chrXVI 553177 553178 . 120
chrXVI 553187 553188 . 140
chrXVI 553222 553223 . 380
chrXVI 553231 553232 . 160
chrXVI 553245 553246 . 240
chrXVI 553299 553300 . 120
chrXVI 553333 553334 . 120
chrXVI 553343 553344 . 240
chrXVI 553352 553353 . 320
chrXVI 553374 553375 . 160
chrXVI 553399 553400 . 380
chrXVI 553427 553428 . 580
chrXVI 553433 553434 . 140
chrXVI 553438 553439 . 240
chrXVI 553443 553444 . 1340
chrXVI 553444 553445 . 140
chrXVI 553451 553452 . 160
chrXVI 553466 553467 . 140
chrXVI 553474 553475 . 140
chrXVI 553510 553511 . 120
chrXVI 553523 553524 . 860
chrXVI 553570 553571 . 200
chrXVI 553607 553608 . 280
chrXVI 553627 553628 . 120
chrXVI 553632 553633 . 640
chrXVI 553634 553635 . 140
chrXVI 553692 553693 . 220
chrXVI 553839 553840 . 280
chrXVI 554391 554392 . 2460
chrXVI 554394 554395 . 200
chrXVI 554399 554400 . 400
chrXVI 554404 554405 . 140
chrXVI 554405 554406 . 220
chrXVI 554411 554412 . 160
chrXVI 554412 554413 . 180
chrXVI 554415 554416 . 580
chrXVI 554415 554416 . 120
chrXVI 554417 554418 . 440
chrXVI 554423 554424 . 440
chrXVI 554424 554425 . 280
chrXVI 554424 554425 . 140
chrXVI 554425 554426 . 1420
chrXVI 554425 554426 . 1000
chrXVI 554431 554432 . 140
chrXVI 554432 554433 . 120
chrXVI 554432 554433 . 800
chrXVI 554436 554437 . 120
chrXVI 554445 554446 . 180
chrXVI 554450 554451 . 300
chrXVI 554483 554484 . 120
chrXVI 554493 554494 . 180
chrXVI 554496 554497 . 580
chrXVI 554502 554503 . 120
chrXVI 554506 554507 . 340
chrXVI 554511 554512 . 1600
chrXVI 554542 554543 . 800
chrXVI 554586 554587 . 580
chrXVI 554682 554683 . 180
chrXVI 554702 554703 . 500
chrXVI 554810 554811 . 140
chrXVI 554845 554846 . 160
chrXVI 554872 554873 . 140
chrXVI 554896 554897 . 280
chrXVI 554899 554900 . 120
chrXVI 554914 554915 . 220
chrXVI 554994 554995 . 180
chrXVI 555011 555012 . 280
chrXVI 555060 555061 . 160
chrXVI 555197 555198 . 180
chrXVI 555240 555241 . 120
chrXVI 555398 555399 . 140
chrXVI 555546 555547 . 140
chrXVI 555601 555602 . 260
chrXVI 555708 555709 . 480
chrXVI 555729 555730 . 440
chrXVI 555750 555751 . 120
chrXVI 555752 555753 . 220
chrXVI 555755 555756 . 120
chrXVI 555762 555763 . 460
chrXVI 555781 555782 . 140
chrXVI 555884 555885 . 160
chrXVI 555886 555887 . 240
chrXVI 555895 555896 . 260
chrXVI 555898 555899 . 160
chrXVI 555905 555906 . 600
chrXVI 555907 555908 . 700
chrXVI 555916 555917 . 740
chrXVI 555921 555922 . 560
chrXVI 555936 555937 . 120
chrXVI 555948 555949 . 120
chrXVI 556107 556108 . 1340
chrXVI 556111 556112 . 1520
chrXVI 556116 556117 . 140
chrXVI 556125 556126 . 120
chrXVI 556149 556150 . 140
chrXVI 556151 556152 . 120
chrXVI 556157 556158 . 160
chrXVI 556162 556163 . 600
chrXVI 556164 556165 . 160
chrXVI 556165 556166 . 340
chrXVI 556168 556169 . 540
chrXVI 556179 556180 . 120
chrXVI 556192 556193 . 120
chrXVI 556196 556197 . 260
chrXVI 556204 556205 . 560
chrXVI 556209 556210 . 400
chrXVI 556215 556216 . 420
chrXVI 556221 556222 . 760
chrXVI 556226 556227 . 2500
chrXVI 556365 556366 . 800
chrXVI 556378 556379 . 920
chrXVI 556390 556391 . 260
chrXVI 556400 556401 . 360
chrXVI 556401 556402 . 240
chrXVI 556408 556409 . 200
chrXVI 556471 556472 . 380
chrXVI 556482 556483 . 1740
chrXVI 556530 556531 . 140
chrXVI 556542 556543 . 660
chrXVI 556554 556555 . 440
chrXVI 556585 556586 . 440
chrXVI 556598 556599 . 1500
chrXVI 556655 556656 . 540
chrXVI 556667 556668 . 200
chrXVI 556681 556682 . 260
chrXVI 556682 556683 . 140
chrXVI 556683 556684 . 280
chrXVI 556688 556689 . 800
chrXVI 556701 556702 . 400
chrXVI 556717 556718 . 620
chrXVI 556724 556725 . 260
chrXVI 556745 556746 . 2760
chrXVI 556751 556752 . 820
chrXVI 556824 556825 . 340
chrXVI 556854 556855 . 720
chrXVI 556855 556856 . 160
chrXVI 556872 556873 . 260
chrXVI 556883 556884 . 540
chrXVI 556950 556951 . 140
chrXVI 557000 557001 . 180
chrXVI 557043 557044 . 320
chrXVI 557061 557062 . 240
chrXVI 557070 557071 . 140
chrXVI 557141 557142 . 120
chrXVI 557177 557178 . 120
chrXVI 557194 557195 . 1960
chrXVI 557200 557201 . 120
chrXVI 557204 557205 . 160
chrXVI 557250 557251 . 180
chrXVI 557254 557255 . 1600
chrXVI 557376 557377 . 300
chrXVI 557376 557377 . 140
chrXVI 557491 557492 . 120
chrXVI 557499 557500 . 280
chrXVI 557529 557530 . 680
chrXVI 557536 557537 . 460
chrXVI 557591 557592 . 200
chrXVI 557721 557722 . 180
chrXVI 557805 557806 . 200
chrXVI 557842 557843 . 1300
chrXVI 557846 557847 . 1160
chrXVI 557850 557851 . 180
chrXVI 557869 557870 . 140
chrXVI 557885 557886 . 300
chrXVI 557897 557898 . 140
chrXVI 557908 557909 . 540
chrXVI 557930 557931 . 120
chrXVI 557964 557965 . 200
chrXVI 557979 557980 . 160
chrXVI 558011 558012 . 120
chrXVI 558022 558023 . 200
chrXVI 558025 558026 . 760
chrXVI 558050 558051 . 320
chrXVI 558057 558058 . 1240
chrXVI 558062 558063 . 460
chrXVI 558068 558069 . 360
chrXVI 558078 558079 . 360
chrXVI 558082 558083 . 660
chrXVI 558088 558089 . 140
chrXVI 558091 558092 . 140
chrXVI 558092 558093 . 160
chrXVI 558092 558093 . 140
chrXVI 558093 558094 . 120
chrXVI 558094 558095 . 640
chrXVI 558098 558099 . 320
chrXVI 558098 558099 . 120
chrXVI 558101 558102 . 120
chrXVI 558104 558105 . 160
chrXVI 558105 558106 . 1160
chrXVI 558105 558106 . 180
chrXVI 558106 558107 . 120
chrXVI 558107 558108 . 480
chrXVI 558108 558109 . 420
chrXVI 558112 558113 . 120
chrXVI 558112 558113 . 120
chrXVI 558113 558114 . 120
chrXVI 558113 558114 . 300
chrXVI 558114 558115 . 520
chrXVI 558114 558115 . 120
chrXVI 558117 558118 . 420
chrXVI 558117 558118 . 180
chrXVI 558118 558119 . 500
chrXVI 558119 558120 . 240
chrXVI 558120 558121 . 200
chrXVI 558120 558121 . 600
chrXVI 558122 558123 . 120
chrXVI 558125 558126 . 360
chrXVI 558127 558128 . 200
chrXVI 558128 558129 . 380
chrXVI 558130 558131 . 160
chrXVI 558130 558131 . 160
chrXVI 558134 558135 . 1060
chrXVI 558141 558142 . 1740
chrXVI 558144 558145 . 900
chrXVI 558146 558147 . 240
chrXVI 558154 558155 . 540
chrXVI 558158 558159 . 2360
chrXVI 558161 558162 . 200
chrXVI 558166 558167 . 1200
chrXVI 558166 558167 . 120
chrXVI 558167 558168 . 160
chrXVI 558171 558172 . 320
chrXVI 558179 558180 . 460
chrXVI 558182 558183 . 140
chrXVI 558188 558189 . 1300
chrXVI 558194 558195 . 560
chrXVI 558205 558206 . 500
chrXVI 558205 558206 . 120
chrXVI 558211 558212 . 2540
chrXVI 558219 558220 . 120
chrXVI 558224 558225 . 1160
chrXVI 558227 558228 . 120
chrXVI 558233 558234 . 3120
chrXVI 558241 558242 . 360
chrXVI 558245 558246 . 240
chrXVI 558259 558260 . 180
chrXVI 558263 558264 . 140
chrXVI 558266 558267 . 140
chrXVI 558303 558304 . 1640
chrXVI 558315 558316 . 120
chrXVI 558369 558370 . 360
chrXVI 558387 558388 . 340
chrXVI 558393 558394 . 440
chrXVI 558423 558424 . 280
chrXVI 558427 558428 . 160
chrXVI 558431 558432 . 520
chrXVI 558435 558436 . 120
chrXVI 558466 558467 . 120
chrXVI 558495 558496 . 660
chrXVI 558527 558528 . 180
chrXVI 558540 558541 . 420
chrXVI 558550 558551 . 200
chrXVI 558556 558557 . 180
chrXVI 558574 558575 . 2860
chrXVI 558578 558579 . 120
chrXVI 558590 558591 . 200
chrXVI 558595 558596 . 1640
chrXVI 558629 558630 . 700
chrXVI 558693 558694 . 580
chrXVI 558715 558716 . 220
chrXVI 558741 558742 . 400
chrXVI 558760 558761 . 400
chrXVI 558789 558790 . 180
chrXVI 558975 558976 . 120
chrXVI 559011 559012 . 2360
chrXVI 559083 559084 . 880
chrXVI 559146 559147 . 680
chrXVI 559198 559199 . 300
chrXVI 559209 559210 . 1220
chrXVI 559323 559324 . 200
chrXVI 559341 559342 . 120
chrXVI 559355 559356 . 960
chrXVI 559374 559375 . 120
chrXVI 559385 559386 . 200
chrXVI 559435 559436 . 200
chrXVI 559453 559454 . 520
chrXVI 559459 559460 . 120
chrXVI 559472 559473 . 520
chrXVI 559485 559486 . 1520
chrXVI 559490 559491 . 260
chrXVI 559541 559542 . 4280
chrXVI 559546 559547 . 340
chrXVI 559558 559559 . 700
chrXVI 559575 559576 . 140
chrXVI 559660 559661 . 1840
chrXVI 559714 559715 . 480
chrXVI 559721 559722 . 1080
chrXVI 559759 559760 . 260
chrXVI 559762 559763 . 480
chrXVI 559779 559780 . 120
chrXVI 559788 559789 . 1800
chrXVI 559793 559794 . 440
chrXVI 559803 559804 . 380
chrXVI 559814 559815 . 200
chrXVI 559819 559820 . 140
chrXVI 559820 559821 . 760
chrXVI 559829 559830 . 960
chrXVI 559856 559857 . 420
chrXVI 559893 559894 . 140
chrXVI 559913 559914 . 300
chrXVI 559926 559927 . 140
chrXVI 559933 559934 . 480
chrXVI 559935 559936 . 1180
chrXVI 559966 559967 . 6700
chrXVI 559984 559985 . 1340
chrXVI 559993 559994 . 400
chrXVI 559996 559997 . 140
chrXVI 560005 560006 . 1600
chrXVI 560019 560020 . 500
chrXVI 560022 560023 . 260
chrXVI 560030 560031 . 1300
chrXVI 560038 560039 . 180
chrXVI 560094 560095 . 320
chrXVI 560094 560095 . 1460
chrXVI 560132 560133 . 800
chrXVI 560156 560157 . 5680
chrXVI 560171 560172 . 120
chrXVI 560174 560175 . 180
chrXVI 560177 560178 . 320
chrXVI 560229 560230 . 160
chrXVI 560236 560237 . 120
chrXVI 560237 560238 . 120
chrXVI 560270 560271 . 140
chrXVI 560301 560302 . 560
chrXVI 560356 560357 . 140
chrXVI 560364 560365 . 2260
chrXVI 560365 560366 . 120
chrXVI 560365 560366 . 140
chrXVI 560372 560373 . 3420
chrXVI 560394 560395 . 340
chrXVI 560398 560399 . 120
chrXVI 560526 560527 . 120
chrXVI 560717 560718 . 140
chrXVI 560732 560733 . 120
chrXVI 560741 560742 . 720
chrXVI 560808 560809 . 140
chrXVI 560833 560834 . 420
chrXVI 560866 560867 . 140
chrXVI 561019 561020 . 140
chrXVI 561164 561165 . 120
chrXVI 561172 561173 . 140
chrXVI 561174 561175 . 200
chrXVI 561182 561183 . 120
chrXVI 561189 561190 . 120
chrXVI 561195 561196 . 260
chrXVI 561212 561213 . 180
chrXVI 561214 561215 . 120
chrXVI 561235 561236 . 140
chrXVI 561266 561267 . 120
chrXVI 561273 561274 . 140
chrXVI 561532 561533 . 140
chrXVI 561545 561546 . 120
chrXVI 561551 561552 . 440
chrXVI 561555 561556 . 220
chrXVI 561567 561568 . 180
chrXVI 561570 561571 . 180
chrXVI 561602 561603 . 460
chrXVI 561603 561604 . 120
chrXVI 561607 561608 . 280
chrXVI 561618 561619 . 280
chrXVI 561618 561619 . 140
chrXVI 561621 561622 . 120
chrXVI 561627 561628 . 140
chrXVI 561631 561632 . 260
chrXVI 561635 561636 . 240
chrXVI 561758 561759 . 120
chrXVI 561817 561818 . 180
chrXVI 561821 561822 . 280
chrXVI 561826 561827 . 960
chrXVI 561832 561833 . 120
chrXVI 561994 561995 . 2040
chrXVI 562108 562109 . 140
chrXVI 562257 562258 . 640
chrXVI 562282 562283 . 140
chrXVI 562301 562302 . 160
chrXVI 562358 562359 . 160
chrXVI 562472 562473 . 840
chrXVI 562563 562564 . 460
chrXVI 562601 562602 . 300
chrXVI 562605 562606 . 660
chrXVI 562615 562616 . 200
chrXVI 562676 562677 . 500
chrXVI 562776 562777 . 120
chrXVI 562835 562836 . 800
chrXVI 562861 562862 . 140
chrXVI 562881 562882 . 240
chrXVI 562977 562978 . 1460
chrXVI 563036 563037 . 240
chrXVI 563062 563063 . 280
chrXVI 563077 563078 . 240
chrXVI 563081 563082 . 140
chrXVI 563149 563150 . 140
chrXVI 563200 563201 . 560
chrXVI 563291 563292 . 120
chrXVI 563356 563357 . 5860
chrXVI 563389 563390 . 280
chrXVI 563517 563518 . 340
chrXVI 563526 563527 . 380
chrXVI 563547 563548 . 140
chrXVI 563640 563641 . 340
chrXVI 563642 563643 . 120
chrXVI 563655 563656 . 540
chrXVI 563702 563703 . 140
chrXVI 563715 563716 . 880
chrXVI 563719 563720 . 140
chrXVI 563842 563843 . 640
chrXVI 563850 563851 . 120
chrXVI 563852 563853 . 600
chrXVI 563862 563863 . 420
chrXVI 563866 563867 . 120
chrXVI 563892 563893 . 200
chrXVI 563897 563898 . 120
chrXVI 563907 563908 . 300
chrXVI 563910 563911 . 120
chrXVI 563950 563951 . 180
chrXVI 563953 563954 . 120
chrXVI 563956 563957 . 400
chrXVI 563959 563960 . 120
chrXVI 563962 563963 . 200
chrXVI 563975 563976 . 200
chrXVI 563994 563995 . 120
chrXVI 564103 564104 . 580
chrXVI 564112 564113 . 120
chrXVI 564144 564145 . 140
chrXVI 564275 564276 . 260
chrXVI 564283 564284 . 720
chrXVI 564298 564299 . 120
chrXVI 564312 564313 . 140
chrXVI 564341 564342 . 380
chrXVI 564423 564424 . 140
chrXVI 564613 564614 . 140
chrXVI 564623 564624 . 220
chrXVI 564654 564655 . 2000
chrXVI 564733 564734 . 160
chrXVI 564743 564744 . 560
chrXVI 564749 564750 . 400
chrXVI 564779 564780 . 160
chrXVI 564935 564936 . 180
chrXVI 564955 564956 . 180
chrXVI 564974 564975 . 180
chrXVI 565065 565066 . 1680
chrXVI 565088 565089 . 180
chrXVI 565091 565092 . 160
chrXVI 565097 565098 . 140
chrXVI 565111 565112 . 120
chrXVI 565136 565137 . 220
chrXVI 565141 565142 . 420
chrXVI 565148 565149 . 300
chrXVI 565149 565150 . 180
chrXVI 565155 565156 . 200
chrXVI 565157 565158 . 1200
chrXVI 565159 565160 . 120
chrXVI 565166 565167 . 160
chrXVI 565177 565178 . 320
chrXVI 565197 565198 . 440
chrXVI 565200 565201 . 140
chrXVI 565203 565204 . 400
chrXVI 565209 565210 . 120
chrXVI 565214 565215 . 660
chrXVI 565215 565216 . 460
chrXVI 565220 565221 . 1940
chrXVI 565220 565221 . 220
chrXVI 565224 565225 . 1380
chrXVI 565227 565228 . 740
chrXVI 565227 565228 . 280
chrXVI 565253 565254 . 260
chrXVI 565283 565284 . 340
chrXVI 565390 565391 . 980
chrXVI 565400 565401 . 560
chrXVI 565401 565402 . 1000
chrXVI 565432 565433 . 380
chrXVI 565558 565559 . 120
chrXVI 565582 565583 . 160
chrXVI 565586 565587 . 300
chrXVI 565590 565591 . 1300
chrXVI 565596 565597 . 180
chrXVI 565758 565759 . 280
chrXVI 565769 565770 . 1040
chrXVI 565999 566000 . 640
chrXVI 566013 566014 . 180
chrXVI 566025 566026 . 120
chrXVI 566327 566328 . 140
chrXVI 566330 566331 . 160
chrXVI 566341 566342 . 140
chrXVI 566354 566355 . 120
chrXVI 566367 566368 . 420
chrXVI 566370 566371 . 200
chrXVI 566475 566476 . 120
chrXVI 566506 566507 . 120
chrXVI 566509 566510 . 420
chrXVI 566513 566514 . 620
chrXVI 566517 566518 . 8140
chrXVI 566549 566550 . 120
chrXVI 566636 566637 . 140
chrXVI 566748 566749 . 200
chrXVI 566755 566756 . 120
chrXVI 566796 566797 . 140
chrXVI 566811 566812 . 140
chrXVI 566865 566866 . 120
chrXVI 566874 566875 . 160
chrXVI 566883 566884 . 500
chrXVI 566889 566890 . 120
chrXVI 566891 566892 . 220
chrXVI 566897 566898 . 160
chrXVI 566902 566903 . 140
chrXVI 566908 566909 . 160
chrXVI 566912 566913 . 240
chrXVI 566914 566915 . 380
chrXVI 566917 566918 . 200
chrXVI 566919 566920 . 360
chrXVI 566923 566924 . 140
chrXVI 566938 566939 . 1620
chrXVI 566952 566953 . 340
chrXVI 566956 566957 . 140
chrXVI 566960 566961 . 140
chrXVI 566964 566965 . 220
chrXVI 566966 566967 . 180
chrXVI 566970 566971 . 1840
chrXVI 566975 566976 . 300
chrXVI 566976 566977 . 260
chrXVI 566981 566982 . 440
chrXVI 566985 566986 . 160
chrXVI 566995 566996 . 200
chrXVI 567002 567003 . 680
chrXVI 567003 567004 . 140
chrXVI 567005 567006 . 140
chrXVI 567007 567008 . 140
chrXVI 567009 567010 . 200
chrXVI 567009 567010 . 120
chrXVI 567010 567011 . 240
chrXVI 567011 567012 . 280
chrXVI 567016 567017 . 120
chrXVI 567019 567020 . 380
chrXVI 567025 567026 . 240
chrXVI 567031 567032 . 200
chrXVI 567044 567045 . 220
chrXVI 567047 567048 . 320
chrXVI 567048 567049 . 120
chrXVI 567058 567059 . 180
chrXVI 567058 567059 . 340
chrXVI 567059 567060 . 120
chrXVI 567065 567066 . 220
chrXVI 567067 567068 . 340
chrXVI 567071 567072 . 320
chrXVI 567073 567074 . 340
chrXVI 567092 567093 . 600
chrXVI 567109 567110 . 1040
chrXVI 567117 567118 . 120
chrXVI 567158 567159 . 140
chrXVI 567168 567169 . 120
chrXVI 567475 567476 . 120
chrXVI 567484 567485 . 560
chrXVI 567500 567501 . 160
chrXVI 567610 567611 . 260
chrXVI 567632 567633 . 420
chrXVI 567638 567639 . 300
chrXVI 567642 567643 . 820
chrXVI 567682 567683 . 180
chrXVI 567685 567686 . 340
chrXVI 567719 567720 . 120
chrXVI 567722 567723 . 120
chrXVI 567729 567730 . 260
chrXVI 567758 567759 . 1080
chrXVI 567873 567874 . 740
chrXVI 567875 567876 . 400
chrXVI 567878 567879 . 120
chrXVI 567899 567900 . 1580
chrXVI 567949 567950 . 180
chrXVI 567977 567978 . 480
chrXVI 567990 567991 . 320
chrXVI 568053 568054 . 560
chrXVI 568059 568060 . 120
chrXVI 568081 568082 . 1080
chrXVI 568091 568092 . 860
chrXVI 568256 568257 . 1640
chrXVI 568268 568269 . 200
chrXVI 568294 568295 . 240
chrXVI 568424 568425 . 380
chrXVI 568509 568510 . 500
chrXVI 568802 568803 . 200
chrXVI 568843 568844 . 500
chrXVI 568867 568868 . 120
chrXVI 568882 568883 . 280
chrXVI 568909 568910 . 180
chrXVI 569029 569030 . 140
chrXVI 569166 569167 . 320
chrXVI 569191 569192 . 120
chrXVI 569212 569213 . 240
chrXVI 569221 569222 . 240
chrXVI 569221 569222 . 1920
chrXVI 569223 569224 . 160
chrXVI 569225 569226 . 140
chrXVI 569237 569238 . 280
chrXVI 569272 569273 . 160
chrXVI 569280 569281 . 140
chrXVI 569284 569285 . 420
chrXVI 569289 569290 . 980
chrXVI 569292 569293 . 3200
chrXVI 569302 569303 . 1780
chrXVI 569319 569320 . 220
chrXVI 569322 569323 . 180
chrXVI 569459 569460 . 840
chrXVI 569480 569481 . 8340
chrXVI 569485 569486 . 400
chrXVI 569488 569489 . 520
chrXVI 569734 569735 . 120
chrXVI 569794 569795 . 180
chrXVI 569801 569802 . 920
chrXVI 569813 569814 . 360
chrXVI 570043 570044 . 140
chrXVI 570205 570206 . 120
chrXVI 570331 570332 . 120
chrXVI 570338 570339 . 580
chrXVI 570445 570446 . 120
chrXVI 570481 570482 . 120
chrXVI 570754 570755 . 120
chrXVI 570851 570852 . 120
chrXVI 570854 570855 . 120
chrXVI 570859 570860 . 1140
chrXVI 570902 570903 . 160
chrXVI 570931 570932 . 220
chrXVI 570945 570946 . 840
chrXVI 570968 570969 . 220
chrXVI 570996 570997 . 840
chrXVI 571063 571064 . 360
chrXVI 571109 571110 . 240
chrXVI 571200 571201 . 1220
chrXVI 571403 571404 . 140
chrXVI 571433 571434 . 120
chrXVI 571526 571527 . 320
chrXVI 571542 571543 . 160
chrXVI 571548 571549 . 180
chrXVI 571709 571710 . 360
chrXVI 572009 572010 . 4080
chrXVI 572026 572027 . 920
chrXVI 572178 572179 . 120
chrXVI 572192 572193 . 1820
chrXVI 572256 572257 . 220
chrXVI 572268 572269 . 4260
chrXVI 572276 572277 . 460
chrXVI 572307 572308 . 500
chrXVI 572350 572351 . 560
chrXVI 572354 572355 . 160
chrXVI 572357 572358 . 840
chrXVI 572362 572363 . 800
chrXVI 572364 572365 . 1260
chrXVI 572365 572366 . 200
chrXVI 572370 572371 . 380
chrXVI 572373 572374 . 1200
chrXVI 572379 572380 . 160
chrXVI 572384 572385 . 160
chrXVI 572391 572392 . 120
chrXVI 572398 572399 . 140
chrXVI 572404 572405 . 1820
chrXVI 572405 572406 . 200
chrXVI 572409 572410 . 2120
chrXVI 572439 572440 . 3980
chrXVI 572477 572478 . 1720
chrXVI 572484 572485 . 680
chrXVI 572489 572490 . 1380
chrXVI 572494 572495 . 200
chrXVI 572498 572499 . 560
chrXVI 572503 572504 . 160
chrXVI 572504 572505 . 360
chrXVI 572506 572507 . 180
chrXVI 572507 572508 . 180
chrXVI 572508 572509 . 380
chrXVI 572514 572515 . 2340
chrXVI 572520 572521 . 220
chrXVI 572527 572528 . 620
chrXVI 572537 572538 . 140
chrXVI 572541 572542 . 140
chrXVI 572544 572545 . 160
chrXVI 572553 572554 . 120
chrXVI 572563 572564 . 140
chrXVI 572571 572572 . 160
chrXVI 572575 572576 . 700
chrXVI 572629 572630 . 160
chrXVI 572633 572634 . 500
chrXVI 572637 572638 . 300
chrXVI 572640 572641 . 140
chrXVI 572647 572648 . 120
chrXVI 572669 572670 . 260
chrXVI 572671 572672 . 820
chrXVI 572686 572687 . 120
chrXVI 572696 572697 . 140
chrXVI 572707 572708 . 420
chrXVI 572748 572749 . 140
chrXVI 572807 572808 . 480
chrXVI 572816 572817 . 520
chrXVI 572843 572844 . 520
chrXVI 572862 572863 . 120
chrXVI 572875 572876 . 280
chrXVI 572918 572919 . 360
chrXVI 573155 573156 . 560
chrXVI 573509 573510 . 1320
chrXVI 573666 573667 . 600
chrXVI 573809 573810 . 200
chrXVI 574581 574582 . 240
chrXVI 574658 574659 . 280
chrXVI 574698 574699 . 160
chrXVI 574748 574749 . 780
chrXVI 574860 574861 . 5000
chrXVI 574871 574872 . 120
chrXVI 574906 574907 . 620
chrXVI 574915 574916 . 160
chrXVI 575010 575011 . 2720
chrXVI 575030 575031 . 260
chrXVI 575050 575051 . 3720
chrXVI 575162 575163 . 2040
chrXVI 575252 575253 . 120
chrXVI 575258 575259 . 120
chrXVI 575261 575262 . 160
chrXVI 575271 575272 . 160
chrXVI 575301 575302 . 160
chrXVI 575330 575331 . 400
chrXVI 575346 575347 . 140
chrXVI 575353 575354 . 120
chrXVI 575365 575366 . 120
chrXVI 575488 575489 . 120
chrXVI 575495 575496 . 140
chrXVI 575521 575522 . 120
chrXVI 575533 575534 . 120
chrXVI 575595 575596 . 140
chrXVI 575599 575600 . 120
chrXVI 575607 575608 . 200
chrXVI 575617 575618 . 120
chrXVI 575636 575637 . 160
chrXVI 575654 575655 . 120
chrXVI 575658 575659 . 120
chrXVI 575665 575666 . 160
chrXVI 575665 575666 . 140
chrXVI 575683 575684 . 120
chrXVI 575710 575711 . 420
chrXVI 575748 575749 . 360
chrXVI 575759 575760 . 1020
chrXVI 575765 575766 . 500
chrXVI 575778 575779 . 120
chrXVI 575782 575783 . 120
chrXVI 575783 575784 . 640
chrXVI 575805 575806 . 900
chrXVI 575815 575816 . 740
chrXVI 575840 575841 . 400
chrXVI 576059 576060 . 780
chrXVI 576092 576093 . 400
chrXVI 576124 576125 . 240
chrXVI 576165 576166 . 120
chrXVI 576171 576172 . 4340
chrXVI 576187 576188 . 480
chrXVI 576233 576234 . 140
chrXVI 576296 576297 . 120
chrXVI 576318 576319 . 220
chrXVI 576346 576347 . 140
chrXVI 576349 576350 . 1160
chrXVI 576375 576376 . 420
chrXVI 576390 576391 . 120
chrXVI 576391 576392 . 300
chrXVI 576511 576512 . 160
chrXVI 576529 576530 . 200
chrXVI 576678 576679 . 120
chrXVI 577126 577127 . 400
chrXVI 577330 577331 . 160
chrXVI 577403 577404 . 220
chrXVI 577440 577441 . 120
chrXVI 577451 577452 . 220
chrXVI 577536 577537 . 160
chrXVI 581369 581370 . 1620
chrXVI 581378 581379 . 980
chrXVI 581429 581430 . 460
chrXVI 581435 581436 . 880
chrXVI 581453 581454 . 140
chrXVI 581463 581464 . 440
chrXVI 581464 581465 . 120
chrXVI 581469 581470 . 520
chrXVI 581474 581475 . 800
chrXVI 581482 581483 . 2000
chrXVI 581643 581644 . 120
chrXVI 581652 581653 . 160
chrXVI 581679 581680 . 360
chrXVI 581692 581693 . 120
chrXVI 581736 581737 . 240
chrXVI 581811 581812 . 180
chrXVI 581827 581828 . 280
chrXVI 581842 581843 . 140
chrXVI 581995 581996 . 200
chrXVI 581997 581998 . 320
chrXVI 582003 582004 . 420
chrXVI 582078 582079 . 120
chrXVI 582113 582114 . 780
chrXVI 582151 582152 . 1640
chrXVI 582156 582157 . 720
chrXVI 582168 582169 . 120
chrXVI 582173 582174 . 320
chrXVI 582175 582176 . 380
chrXVI 582187 582188 . 420
chrXVI 582194 582195 . 440
chrXVI 582215 582216 . 980
chrXVI 582515 582516 . 160
chrXVI 582549 582550 . 160
chrXVI 582804 582805 . 560
chrXVI 582815 582816 . 2220
chrXVI 582830 582831 . 180
chrXVI 582833 582834 . 520
chrXVI 582837 582838 . 1560
chrXVI 582838 582839 . 160
chrXVI 582839 582840 . 120
chrXVI 582843 582844 . 340
chrXVI 582861 582862 . 200
chrXVI 582866 582867 . 220
chrXVI 582870 582871 . 200
chrXVI 582877 582878 . 360
chrXVI 582879 582880 . 120
chrXVI 582951 582952 . 540
chrXVI 582953 582954 . 120
chrXVI 582957 582958 . 800
chrXVI 582966 582967 . 120
chrXVI 582975 582976 . 140
chrXVI 582979 582980 . 1400
chrXVI 582985 582986 . 140
chrXVI 583000 583001 . 340
chrXVI 583017 583018 . 140
chrXVI 583041 583042 . 140
chrXVI 583047 583048 . 160
chrXVI 583050 583051 . 280
chrXVI 583053 583054 . 120
chrXVI 583062 583063 . 600
chrXVI 583073 583074 . 1140
chrXVI 583113 583114 . 140
chrXVI 583152 583153 . 280
chrXVI 583217 583218 . 840
chrXVI 583223 583224 . 740
chrXVI 583355 583356 . 440
chrXVI 583375 583376 . 660
chrXVI 583417 583418 . 380
chrXVI 583540 583541 . 380
chrXVI 583543 583544 . 1160
chrXVI 583600 583601 . 220
chrXVI 583603 583604 . 660
chrXVI 583606 583607 . 880
chrXVI 583608 583609 . 1400
chrXVI 583639 583640 . 280
chrXVI 583678 583679 . 140
chrXVI 583750 583751 . 380
chrXVI 583782 583783 . 960
chrXVI 583790 583791 . 1980
chrXVI 583792 583793 . 400
chrXVI 583792 583793 . 120
chrXVI 583957 583958 . 1880
chrXVI 583962 583963 . 340
chrXVI 583975 583976 . 220
chrXVI 583986 583987 . 1620
chrXVI 584116 584117 . 240
chrXVI 584127 584128 . 580
chrXVI 584147 584148 . 940
chrXVI 584152 584153 . 680
chrXVI 584164 584165 . 180
chrXVI 584166 584167 . 380
chrXVI 584169 584170 . 160
chrXVI 584178 584179 . 400
chrXVI 584181 584182 . 760
chrXVI 584195 584196 . 1060
chrXVI 584200 584201 . 340
chrXVI 584226 584227 . 120
chrXVI 584234 584235 . 1840
chrXVI 584238 584239 . 1260
chrXVI 584269 584270 . 920
chrXVI 584277 584278 . 480
chrXVI 584287 584288 . 140
chrXVI 584294 584295 . 260
chrXVI 584325 584326 . 260
chrXVI 584478 584479 . 1040
chrXVI 584490 584491 . 400
chrXVI 584565 584566 . 200
chrXVI 584582 584583 . 180
chrXVI 584671 584672 . 200
chrXVI 584777 584778 . 740
chrXVI 584789 584790 . 980
chrXVI 584820 584821 . 700
chrXVI 584858 584859 . 120
chrXVI 584967 584968 . 280
chrXVI 585300 585301 . 560
chrXVI 585395 585396 . 620
chrXVI 585617 585618 . 3900
chrXVI 585854 585855 . 140
chrXVI 585926 585927 . 260
chrXVI 585992 585993 . 1360
chrXVI 586025 586026 . 180
chrXVI 586070 586071 . 260
chrXVI 586095 586096 . 140
chrXVI 586111 586112 . 560
chrXVI 586150 586151 . 1400
chrXVI 586162 586163 . 140
chrXVI 586172 586173 . 200
chrXVI 586223 586224 . 340
chrXVI 586289 586290 . 320
chrXVI 586295 586296 . 220
chrXVI 586301 586302 . 2280
chrXVI 586308 586309 . 240
chrXVI 586310 586311 . 140
chrXVI 586318 586319 . 1040
chrXVI 586324 586325 . 420
chrXVI 586358 586359 . 1160
chrXVI 586403 586404 . 120
chrXVI 586412 586413 . 1020
chrXVI 586422 586423 . 160
chrXVI 586424 586425 . 120
chrXVI 586429 586430 . 200
chrXVI 586438 586439 . 120
chrXVI 586443 586444 . 1840
chrXVI 586459 586460 . 820
chrXVI 586471 586472 . 180
chrXVI 586487 586488 . 960
chrXVI 586488 586489 . 140
chrXVI 586489 586490 . 120
chrXVI 586506 586507 . 120
chrXVI 586509 586510 . 160
chrXVI 586521 586522 . 720
chrXVI 586529 586530 . 120
chrXVI 586533 586534 . 160
chrXVI 586552 586553 . 180
chrXVI 586557 586558 . 500
chrXVI 586563 586564 . 240
chrXVI 586588 586589 . 160
chrXVI 586598 586599 . 180
chrXVI 586736 586737 . 160
chrXVI 586784 586785 . 200
chrXVI 586813 586814 . 120
chrXVI 586833 586834 . 580
chrXVI 586843 586844 . 220
chrXVI 586844 586845 . 400
chrXVI 586879 586880 . 120
chrXVI 586885 586886 . 380
chrXVI 587010 587011 . 520
chrXVI 587077 587078 . 620
chrXVI 587109 587110 . 1540
chrXVI 587220 587221 . 360
chrXVI 587454 587455 . 140
chrXVI 587479 587480 . 160
chrXVI 587483 587484 . 120
chrXVI 587485 587486 . 200
chrXVI 587570 587571 . 160
chrXVI 587575 587576 . 360
chrXVI 587579 587580 . 320
chrXVI 587591 587592 . 120
chrXVI 587594 587595 . 180
chrXVI 587839 587840 . 140
chrXVI 588018 588019 . 420
chrXVI 588027 588028 . 120
chrXVI 588201 588202 . 360
chrXVI 588285 588286 . 180
chrXVI 588300 588301 . 360
chrXVI 588303 588304 . 320
chrXVI 588320 588321 . 140
chrXVI 588333 588334 . 120
chrXVI 588352 588353 . 760
chrXVI 588387 588388 . 140
chrXVI 588463 588464 . 140
chrXVI 588474 588475 . 1980
chrXVI 588512 588513 . 320
chrXVI 588578 588579 . 140
chrXVI 588592 588593 . 120
chrXVI 588625 588626 . 180
chrXVI 588682 588683 . 120
chrXVI 588725 588726 . 140
chrXVI 588741 588742 . 120
chrXVI 588742 588743 . 120
chrXVI 588755 588756 . 120
chrXVI 588760 588761 . 140
chrXVI 588772 588773 . 400
chrXVI 588857 588858 . 500
chrXVI 588896 588897 . 240
chrXVI 589244 589245 . 260
chrXVI 589411 589412 . 160
chrXVI 589492 589493 . 140
chrXVI 589507 589508 . 140
chrXVI 589617 589618 . 2520
chrXVI 589693 589694 . 120
chrXVI 589921 589922 . 260
chrXVI 589938 589939 . 1100
chrXVI 589945 589946 . 380
chrXVI 589950 589951 . 340
chrXVI 589990 589991 . 160
chrXVI 590078 590079 . 820
chrXVI 590230 590231 . 320
chrXVI 590430 590431 . 960
chrXVI 590444 590445 . 1020
chrXVI 590450 590451 . 260
chrXVI 590459 590460 . 600
chrXVI 590463 590464 . 280
chrXVI 590488 590489 . 120
chrXVI 590493 590494 . 140
chrXVI 590545 590546 . 1460
chrXVI 590579 590580 . 300
chrXVI 590582 590583 . 400
chrXVI 590600 590601 . 200
chrXVI 590619 590620 . 180
chrXVI 590646 590647 . 460
chrXVI 590653 590654 . 620
chrXVI 590699 590700 . 360
chrXVI 590871 590872 . 640
chrXVI 590879 590880 . 300
chrXVI 591024 591025 . 280
chrXVI 591097 591098 . 160
chrXVI 591279 591280 . 140
chrXVI 591299 591300 . 240
chrXVI 591559 591560 . 460
chrXVI 591565 591566 . 240
chrXVI 591565 591566 . 140
chrXVI 591567 591568 . 140
chrXVI 591569 591570 . 240
chrXVI 591571 591572 . 460
chrXVI 591571 591572 . 160
chrXVI 591572 591573 . 120
chrXVI 591579 591580 . 840
chrXVI 591595 591596 . 140
chrXVI 591598 591599 . 760
chrXVI 591602 591603 . 340
chrXVI 591604 591605 . 280
chrXVI 591613 591614 . 160
chrXVI 591699 591700 . 200
chrXVI 591989 591990 . 200
chrXVI 592113 592114 . 800
chrXVI 592312 592313 . 220
chrXVI 592392 592393 . 240
chrXVI 593231 593232 . 180
chrXVI 593242 593243 . 300
chrXVI 593254 593255 . 160
chrXVI 593279 593280 . 1200
chrXVI 593350 593351 . 520
chrXVI 593356 593357 . 1020
chrXVI 593696 593697 . 120
chrXVI 593772 593773 . 400
chrXVI 593832 593833 . 340
chrXVI 593855 593856 . 260
chrXVI 593864 593865 . 160
chrXVI 593892 593893 . 200
chrXVI 593948 593949 . 260
chrXVI 593969 593970 . 340
chrXVI 593990 593991 . 440
chrXVI 593995 593996 . 440
chrXVI 594031 594032 . 280
chrXVI 594055 594056 . 1480
chrXVI 594058 594059 . 1680
chrXVI 594073 594074 . 2320
chrXVI 594153 594154 . 320
chrXVI 594195 594196 . 240
chrXVI 594219 594220 . 120
chrXVI 594231 594232 . 800
chrXVI 594237 594238 . 160
chrXVI 594241 594242 . 160
chrXVI 594265 594266 . 520
chrXVI 594274 594275 . 240
chrXVI 594292 594293 . 400
chrXVI 594304 594305 . 120
chrXVI 594776 594777 . 660
chrXVI 594814 594815 . 120
chrXVI 594930 594931 . 200
chrXVI 595906 595907 . 200
chrXVI 595910 595911 . 260
chrXVI 595961 595962 . 120
chrXVI 596358 596359 . 180
chrXVI 596525 596526 . 2480
chrXVI 596530 596531 . 1560
chrXVI 596532 596533 . 120
chrXVI 596546 596547 . 400
chrXVI 596553 596554 . 2080
chrXVI 596562 596563 . 140
chrXVI 596563 596564 . 140
chrXVI 596575 596576 . 4520
chrXVI 596579 596580 . 300
chrXVI 596587 596588 . 3960
chrXVI 596610 596611 . 160
chrXVI 596621 596622 . 120
chrXVI 596637 596638 . 300
chrXVI 596645 596646 . 320
chrXVI 597098 597099 . 140
chrXVI 599655 599656 . 140
chrXVI 599661 599662 . 2060
chrXVI 599670 599671 . 720
chrXVI 599720 599721 . 160
chrXVI 599724 599725 . 560
chrXVI 599738 599739 . 120
chrXVI 599741 599742 . 200
chrXVI 599748 599749 . 240
chrXVI 599757 599758 . 160
chrXVI 599823 599824 . 140
chrXVI 600090 600091 . 200
chrXVI 600371 600372 . 220
chrXVI 600401 600402 . 140
chrXVI 600454 600455 . 180
chrXVI 600596 600597 . 120
chrXVI 600620 600621 . 180
chrXVI 600766 600767 . 120
chrXVI 600910 600911 . 520
chrXVI 600915 600916 . 1400
chrXVI 601087 601088 . 280
chrXVI 601118 601119 . 280
chrXVI 601245 601246 . 1160
chrXVI 601384 601385 . 2040
chrXVI 601806 601807 . 420
chrXVI 602217 602218 . 800
chrXVI 602688 602689 . 220
chrXVI 603613 603614 . 200
chrXVI 603630 603631 . 800
chrXVI 603632 603633 . 120
chrXVI 603633 603634 . 140
chrXVI 603633 603634 . 640
chrXVI 603639 603640 . 1740
chrXVI 603650 603651 . 220
chrXVI 603658 603659 . 200
chrXVI 603666 603667 . 2440
chrXVI 603677 603678 . 2240
chrXVI 603680 603681 . 740
chrXVI 603688 603689 . 120
chrXVI 603709 603710 . 200
chrXVI 603714 603715 . 560
chrXVI 603759 603760 . 160
chrXVI 603903 603904 . 120
chrXVI 603920 603921 . 460
chrXVI 604064 604065 . 620
chrXVI 604281 604282 . 320
chrXVI 604514 604515 . 420
chrXVI 604612 604613 . 480
chrXVI 604934 604935 . 720
chrXVI 605301 605302 . 240
chrXVI 605394 605395 . 300
chrXVI 605522 605523 . 1180
chrXVI 605583 605584 . 140
chrXVI 605954 605955 . 1360
chrXVI 606087 606088 . 120
chrXVI 606124 606125 . 360
chrXVI 606396 606397 . 380
chrXVI 606454 606455 . 120
chrXVI 606469 606470 . 160
chrXVI 606718 606719 . 400
chrXVI 606875 606876 . 620
chrXVI 607214 607215 . 140
chrXVI 607370 607371 . 1060
chrXVI 607376 607377 . 400
chrXVI 607387 607388 . 320
chrXVI 607395 607396 . 360
chrXVI 607402 607403 . 220
chrXVI 607414 607415 . 160
chrXVI 607425 607426 . 280
chrXVI 607429 607430 . 580
chrXVI 607436 607437 . 200
chrXVI 607497 607498 . 180
chrXVI 607661 607662 . 360
chrXVI 607665 607666 . 980
chrXVI 608140 608141 . 140
chrXVI 608283 608284 . 180
chrXVI 608303 608304 . 140
chrXVI 608350 608351 . 260
chrXVI 608354 608355 . 540
chrXVI 608425 608426 . 360
chrXVI 608432 608433 . 120
chrXVI 608462 608463 . 160
chrXVI 608596 608597 . 280
chrXVI 608715 608716 . 320
chrXVI 608719 608720 . 1320
chrXVI 608786 608787 . 1180
chrXVI 608829 608830 . 400
chrXVI 609278 609279 . 120
chrXVI 609321 609322 . 140
chrXVI 609985 609986 . 220
chrXVI 610134 610135 . 680
chrXVI 610151 610152 . 460
chrXVI 610152 610153 . 160
chrXVI 610154 610155 . 1700
chrXVI 610157 610158 . 120
chrXVI 610193 610194 . 140
chrXVI 610202 610203 . 140
chrXVI 610202 610203 . 120
chrXVI 610209 610210 . 680
chrXVI 610213 610214 . 580
chrXVI 610220 610221 . 120
chrXVI 610223 610224 . 460
chrXVI 610229 610230 . 420
chrXVI 610240 610241 . 300
chrXVI 610242 610243 . 200
chrXVI 610249 610250 . 1960
chrXVI 610252 610253 . 200
chrXVI 610263 610264 . 800
chrXVI 610512 610513 . 140
chrXVI 611268 611269 . 120
chrXVI 611290 611291 . 440
chrXVI 611340 611341 . 560
chrXVI 611567 611568 . 200
chrXVI 612308 612309 . 1360
chrXVI 612623 612624 . 280
chrXVI 612951 612952 . 120
chrXVI 613012 613013 . 220
chrXVI 613020 613021 . 420
chrXVI 613030 613031 . 1320
chrXVI 613038 613039 . 760
chrXVI 613119 613120 . 160
chrXVI 613174 613175 . 320
chrXVI 613194 613195 . 140
chrXVI 613231 613232 . 520
chrXVI 613237 613238 . 400
chrXVI 613462 613463 . 140
chrXVI 613468 613469 . 120
chrXVI 614569 614570 . 500
chrXVI 614593 614594 . 320
chrXVI 614608 614609 . 1060
chrXVI 614619 614620 . 120
chrXVI 614623 614624 . 300
chrXVI 614645 614646 . 500
chrXVI 614674 614675 . 4060
chrXVI 614696 614697 . 120
chrXVI 614704 614705 . 280
chrXVI 614729 614730 . 1400
chrXVI 614733 614734 . 720
chrXVI 614745 614746 . 240
chrXVI 614786 614787 . 380
chrXVI 614810 614811 . 140
chrXVI 615007 615008 . 160
chrXVI 615044 615045 . 160
chrXVI 615060 615061 . 120
chrXVI 615071 615072 . 400
chrXVI 615112 615113 . 120
chrXVI 615113 615114 . 200
chrXVI 615131 615132 . 400
chrXVI 615141 615142 . 120
chrXVI 615142 615143 . 140
chrXVI 615190 615191 . 220
chrXVI 615200 615201 . 220
chrXVI 615240 615241 . 120
chrXVI 615325 615326 . 700
chrXVI 615466 615467 . 240
chrXVI 615581 615582 . 120
chrXVI 615630 615631 . 360
chrXVI 615915 615916 . 180
chrXVI 615985 615986 . 340
chrXVI 616243 616244 . 120
chrXVI 616249 616250 . 4060
chrXVI 616282 616283 . 140
chrXVI 616460 616461 . 140
chrXVI 616678 616679 . 160
chrXVI 616705 616706 . 220
chrXVI 617937 617938 . 1600
chrXVI 618283 618284 . 140
chrXVI 618434 618435 . 120
chrXVI 618438 618439 . 300
chrXVI 618677 618678 . 160
chrXVI 618820 618821 . 140
chrXVI 618865 618866 . 220
chrXVI 618865 618866 . 220
chrXVI 618866 618867 . 120
chrXVI 618933 618934 . 480
chrXVI 618970 618971 . 300
chrXVI 619038 619039 . 120
chrXVI 619057 619058 . 120
chrXVI 619130 619131 . 240
chrXVI 619217 619218 . 120
chrXVI 619289 619290 . 300
chrXVI 619392 619393 . 660
chrXVI 619635 619636 . 900
chrXVI 619755 619756 . 220
chrXVI 619770 619771 . 340
chrXVI 619778 619779 . 360
chrXVI 619869 619870 . 120
chrXVI 619887 619888 . 160
chrXVI 619899 619900 . 180
chrXVI 619957 619958 . 120
chrXVI 619959 619960 . 860
chrXVI 619973 619974 . 120
chrXVI 619978 619979 . 120
chrXVI 619997 619998 . 140
chrXVI 619997 619998 . 120
chrXVI 620000 620001 . 740
chrXVI 620043 620044 . 120
chrXVI 620063 620064 . 3660
chrXVI 620095 620096 . 640
chrXVI 620105 620106 . 280
chrXVI 620294 620295 . 240
chrXVI 620327 620328 . 140
chrXVI 620612 620613 . 200
chrXVI 620614 620615 . 120
chrXVI 620623 620624 . 400
chrXVI 620654 620655 . 180
chrXVI 620818 620819 . 240
chrXVI 620984 620985 . 120
chrXVI 620990 620991 . 300
chrXVI 621044 621045 . 920
chrXVI 621160 621161 . 200
chrXVI 621193 621194 . 120
chrXVI 621226 621227 . 440
chrXVI 621568 621569 . 1500
chrXVI 621576 621577 . 120
chrXVI 621593 621594 . 120
chrXVI 621644 621645 . 120
chrXVI 621934 621935 . 120
chrXVI 622142 622143 . 620
chrXVI 622325 622326 . 120
chrXVI 622334 622335 . 300
chrXVI 622339 622340 . 140
chrXVI 622351 622352 . 720
chrXVI 622369 622370 . 180
chrXVI 622370 622371 . 200
chrXVI 622375 622376 . 400
chrXVI 622381 622382 . 180
chrXVI 622488 622489 . 660
chrXVI 622510 622511 . 120
chrXVI 622519 622520 . 280
chrXVI 622522 622523 . 140
chrXVI 622577 622578 . 140
chrXVI 622596 622597 . 120
chrXVI 622652 622653 . 120
chrXVI 622721 622722 . 160
chrXVI 622789 622790 . 180
chrXVI 622821 622822 . 1600
chrXVI 622826 622827 . 180
chrXVI 622841 622842 . 700
chrXVI 622920 622921 . 440
chrXVI 622934 622935 . 260
chrXVI 623025 623026 . 640
chrXVI 623097 623098 . 700
chrXVI 623098 623099 . 460
chrXVI 623116 623117 . 120
chrXVI 623228 623229 . 200
chrXVI 623267 623268 . 120
chrXVI 623317 623318 . 220
chrXVI 623335 623336 . 260
chrXVI 623338 623339 . 1720
chrXVI 623342 623343 . 140
chrXVI 623344 623345 . 180
chrXVI 623346 623347 . 760
chrXVI 623350 623351 . 160
chrXVI 623353 623354 . 220
chrXVI 623356 623357 . 900
chrXVI 623360 623361 . 140
chrXVI 623378 623379 . 160
chrXVI 623396 623397 . 280
chrXVI 623527 623528 . 120
chrXVI 623561 623562 . 700
chrXVI 623589 623590 . 740
chrXVI 623600 623601 . 920
chrXVI 623641 623642 . 960
chrXVI 623899 623900 . 1400
chrXVI 623923 623924 . 840
chrXVI 624059 624060 . 320
chrXVI 624263 624264 . 440
chrXVI 624285 624286 . 200
chrXVI 624305 624306 . 140
chrXVI 624417 624418 . 180
chrXVI 624842 624843 . 140
chrXVI 625180 625181 . 180
chrXVI 625242 625243 . 120
chrXVI 626504 626505 . 140
chrXVI 626907 626908 . 120
chrXVI 627050 627051 . 320
chrXVI 627061 627062 . 140
chrXVI 627066 627067 . 220
chrXVI 627080 627081 . 160
chrXVI 627084 627085 . 240
chrXVI 627088 627089 . 180
chrXVI 627089 627090 . 260
chrXVI 627096 627097 . 300
chrXVI 627102 627103 . 200
chrXVI 627167 627168 . 760
chrXVI 627176 627177 . 180
chrXVI 627176 627177 . 120
chrXVI 627177 627178 . 260
chrXVI 627177 627178 . 720
chrXVI 627179 627180 . 320
chrXVI 627198 627199 . 560
chrXVI 627207 627208 . 220
chrXVI 627354 627355 . 120
chrXVI 627434 627435 . 240
chrXVI 627686 627687 . 120
chrXVI 627701 627702 . 580
chrXVI 627714 627715 . 380
chrXVI 627719 627720 . 240
chrXVI 627724 627725 . 180
chrXVI 627727 627728 . 260
chrXVI 627732 627733 . 160
chrXVI 627757 627758 . 460
chrXVI 627771 627772 . 1420
chrXVI 627775 627776 . 120
chrXVI 627894 627895 . 140
chrXVI 627964 627965 . 180
chrXVI 628105 628106 . 360
chrXVI 628668 628669 . 640
chrXVI 628995 628996 . 160
chrXVI 629030 629031 . 220
chrXVI 629323 629324 . 700
chrXVI 629674 629675 . 260
chrXVI 629752 629753 . 120
chrXVI 630349 630350 . 380
chrXVI 630455 630456 . 560
chrXVI 630595 630596 . 260
chrXVI 630701 630702 . 120
chrXVI 630859 630860 . 260
chrXVI 630918 630919 . 600
chrXVI 630921 630922 . 120
chrXVI 630938 630939 . 120
chrXVI 631111 631112 . 440
chrXVI 631142 631143 . 120
chrXVI 631150 631151 . 240
chrXVI 631263 631264 . 420
chrXVI 631299 631300 . 160
chrXVI 631312 631313 . 120
chrXVI 631313 631314 . 280
chrXVI 631339 631340 . 760
chrXVI 631344 631345 . 120
chrXVI 631363 631364 . 520
chrXVI 631369 631370 . 220
chrXVI 631379 631380 . 120
chrXVI 631408 631409 . 180
chrXVI 631549 631550 . 220
chrXVI 631604 631605 . 220
chrXVI 631745 631746 . 1000
chrXVI 632034 632035 . 460
chrXVI 632594 632595 . 300
chrXVI 632713 632714 . 120
chrXVI 632724 632725 . 200
chrXVI 633060 633061 . 2580
chrXVI 633459 633460 . 360
chrXVI 633481 633482 . 440
chrXVI 633511 633512 . 140
chrXVI 633541 633542 . 400
chrXVI 633691 633692 . 260
chrXVI 633733 633734 . 640
chrXVI 633737 633738 . 120
chrXVI 633765 633766 . 1340
chrXVI 633881 633882 . 160
chrXVI 633900 633901 . 1520
chrXVI 633911 633912 . 440
chrXVI 633926 633927 . 280
chrXVI 633933 633934 . 120
chrXVI 633974 633975 . 280
chrXVI 634014 634015 . 120
chrXVI 634047 634048 . 180
chrXVI 634055 634056 . 260
chrXVI 634197 634198 . 120
chrXVI 634214 634215 . 180
chrXVI 634720 634721 . 180
chrXVI 635226 635227 . 220
chrXVI 635364 635365 . 580
chrXVI 635950 635951 . 420
chrXVI 637054 637055 . 120
chrXVI 637263 637264 . 1040
chrXVI 637267 637268 . 280
chrXVI 637288 637289 . 160
chrXVI 639093 639094 . 280
chrXVI 639102 639103 . 360
chrXVI 639113 639114 . 400
chrXVI 639122 639123 . 480
chrXVI 639124 639125 . 160
chrXVI 639129 639130 . 700
chrXVI 639341 639342 . 120
chrXVI 639358 639359 . 240
chrXVI 639377 639378 . 140
chrXVI 639386 639387 . 160
chrXVI 639424 639425 . 160
chrXVI 639424 639425 . 120
chrXVI 639425 639426 . 140
chrXVI 639439 639440 . 480
chrXVI 640642 640643 . 500
chrXVI 641033 641034 . 120
chrXVI 641049 641050 . 360
chrXVI 641064 641065 . 860
chrXVI 641181 641182 . 140
chrXVI 641185 641186 . 160
chrXVI 641190 641191 . 200
chrXVI 641192 641193 . 140
chrXVI 641204 641205 . 800
chrXVI 641208 641209 . 400
chrXVI 641212 641213 . 200
chrXVI 641262 641263 . 160
chrXVI 641263 641264 . 220
chrXVI 641319 641320 . 180
chrXVI 641391 641392 . 160
chrXVI 641401 641402 . 380
chrXVI 641426 641427 . 700
chrXVI 641431 641432 . 260
chrXVI 641515 641516 . 120
chrXVI 641522 641523 . 160
chrXVI 641524 641525 . 2180
chrXVI 641587 641588 . 120
chrXVI 641607 641608 . 340
chrXVI 641624 641625 . 280
chrXVI 641649 641650 . 400
chrXVI 641671 641672 . 120
chrXVI 641701 641702 . 260
chrXVI 641720 641721 . 400
chrXVI 641725 641726 . 280
chrXVI 641728 641729 . 200
chrXVI 641732 641733 . 140
chrXVI 641733 641734 . 1300
chrXVI 641754 641755 . 600
chrXVI 641776 641777 . 120
chrXVI 641799 641800 . 420
chrXVI 641810 641811 . 280
chrXVI 641895 641896 . 120
chrXVI 641906 641907 . 920
chrXVI 641940 641941 . 180
chrXVI 643438 643439 . 1200
chrXVI 643520 643521 . 480
chrXVI 643536 643537 . 480
chrXVI 643541 643542 . 180
chrXVI 643594 643595 . 1180
chrXVI 643597 643598 . 2080
chrXVI 643606 643607 . 140
chrXVI 643680 643681 . 240
chrXVI 643685 643686 . 140
chrXVI 643688 643689 . 600
chrXVI 643692 643693 . 2400
chrXVI 643702 643703 . 160
chrXVI 643706 643707 . 180
chrXVI 643749 643750 . 760
chrXVI 643768 643769 . 120
chrXVI 644307 644308 . 420
chrXVI 645252 645253 . 740
chrXVI 645254 645255 . 180
chrXVI 645274 645275 . 420
chrXVI 645279 645280 . 180
chrXVI 645289 645290 . 620
chrXVI 645292 645293 . 280
chrXVI 645297 645298 . 200
chrXVI 645310 645311 . 440
chrXVI 645360 645361 . 120
chrXVI 645425 645426 . 420
chrXVI 645436 645437 . 120
chrXVI 645447 645448 . 140
chrXVI 645462 645463 . 340
chrXVI 645467 645468 . 200
chrXVI 645510 645511 . 280
chrXVI 645518 645519 . 160
chrXVI 645536 645537 . 180
chrXVI 645563 645564 . 160
chrXVI 645581 645582 . 920
chrXVI 645646 645647 . 200
chrXVI 645682 645683 . 580
chrXVI 645693 645694 . 3760
chrXVI 645700 645701 . 900
chrXVI 645720 645721 . 380
chrXVI 645804 645805 . 120
chrXVI 645805 645806 . 3540
chrXVI 645830 645831 . 120
chrXVI 646001 646002 . 140
chrXVI 646003 646004 . 680
chrXVI 646117 646118 . 600
chrXVI 646222 646223 . 220
chrXVI 646274 646275 . 160
chrXVI 646348 646349 . 720
chrXVI 646356 646357 . 260
chrXVI 646391 646392 . 160
chrXVI 646422 646423 . 200
chrXVI 646468 646469 . 120
chrXVI 646522 646523 . 360
chrXVI 646594 646595 . 480
chrXVI 646596 646597 . 120
chrXVI 646768 646769 . 3180
chrXVI 646791 646792 . 260
chrXVI 646891 646892 . 840
chrXVI 646897 646898 . 280
chrXVI 646898 646899 . 320
chrXVI 646899 646900 . 120
chrXVI 646902 646903 . 500
chrXVI 646907 646908 . 2840
chrXVI 646929 646930 . 180
chrXVI 646930 646931 . 200
chrXVI 646938 646939 . 380
chrXVI 646983 646984 . 960
chrXVI 647165 647166 . 200
chrXVI 647242 647243 . 340
chrXVI 647252 647253 . 300
chrXVI 647361 647362 . 620
chrXVI 647556 647557 . 540
chrXVI 647739 647740 . 120
chrXVI 647746 647747 . 120
chrXVI 648078 648079 . 440
chrXVI 648128 648129 . 180
chrXVI 648400 648401 . 140
chrXVI 648412 648413 . 640
chrXVI 648422 648423 . 340
chrXVI 648423 648424 . 2000
chrXVI 648432 648433 . 300
chrXVI 648433 648434 . 240
chrXVI 648440 648441 . 120
chrXVI 648444 648445 . 160
chrXVI 648455 648456 . 560
chrXVI 648509 648510 . 1640
chrXVI 648513 648514 . 820
chrXVI 648540 648541 . 240
chrXVI 648562 648563 . 1040
chrXVI 648567 648568 . 600
chrXVI 648568 648569 . 500
chrXVI 648582 648583 . 180
chrXVI 648583 648584 . 140
chrXVI 648584 648585 . 280
chrXVI 649968 649969 . 180
chrXVI 650463 650464 . 1120
chrXVI 650693 650694 . 120
chrXVI 650767 650768 . 120
chrXVI 651002 651003 . 180
chrXVI 652177 652178 . 260
chrXVI 652265 652266 . 880
chrXVI 652425 652426 . 200
chrXVI 652680 652681 . 160
chrXVI 653008 653009 . 120
chrXVI 653068 653069 . 220
chrXVI 653175 653176 . 260
chrXVI 653183 653184 . 340
chrXVI 653315 653316 . 260
chrXVI 653605 653606 . 3480
chrXVI 653813 653814 . 880
chrXVI 653825 653826 . 200
chrXVI 653831 653832 . 140
chrXVI 653834 653835 . 460
chrXVI 653835 653836 . 680
chrXVI 653841 653842 . 180
chrXVI 653843 653844 . 720
chrXVI 653843 653844 . 500
chrXVI 653844 653845 . 2900
chrXVI 653847 653848 . 220
chrXVI 653866 653867 . 220
chrXVI 654060 654061 . 140
chrXVI 654074 654075 . 120
chrXVI 654077 654078 . 120
chrXVI 655035 655036 . 120
chrXVI 655131 655132 . 120
chrXVI 655418 655419 . 1100
chrXVI 655507 655508 . 560
chrXVI 655807 655808 . 3640
chrXVI 655986 655987 . 340
chrXVI 656088 656089 . 120
chrXVI 656291 656292 . 1060
chrXVI 656343 656344 . 120
chrXVI 656346 656347 . 220
chrXVI 656459 656460 . 2140
chrXVI 656586 656587 . 1160
chrXVI 656621 656622 . 120
chrXVI 656628 656629 . 1580
chrXVI 656649 656650 . 1680
chrXVI 656657 656658 . 140
chrXVI 656708 656709 . 1020
chrXVI 656725 656726 . 600
chrXVI 656729 656730 . 120
chrXVI 656734 656735 . 4120
chrXVI 656735 656736 . 1760
chrXVI 656755 656756 . 180
chrXVI 657411 657412 . 120
chrXVI 657473 657474 . 120
chrXVI 657608 657609 . 660
chrXVI 657633 657634 . 200
chrXVI 657810 657811 . 440
chrXVI 658324 658325 . 380
chrXVI 658473 658474 . 220
chrXVI 658682 658683 . 480
chrXVI 658855 658856 . 280
chrXVI 658873 658874 . 700
chrXVI 659002 659003 . 360
chrXVI 659010 659011 . 220
chrXVI 659024 659025 . 280
chrXVI 659028 659029 . 120
chrXVI 659065 659066 . 800
chrXVI 659065 659066 . 220
chrXVI 659066 659067 . 120
chrXVI 659087 659088 . 240
chrXVI 659148 659149 . 820
chrXVI 661135 661136 . 120
chrXVI 661168 661169 . 160
chrXVI 661344 661345 . 220
chrXVI 661713 661714 . 900
chrXVI 662044 662045 . 140
chrXVI 662074 662075 . 260
chrXVI 662632 662633 . 400
chrXVI 662715 662716 . 140
chrXVI 662982 662983 . 860
chrXVI 663206 663207 . 120
chrXVI 663484 663485 . 880
chrXVI 663510 663511 . 180
chrXVI 663943 663944 . 220
chrXVI 664257 664258 . 440
chrXVI 664320 664321 . 200
chrXVI 664469 664470 . 400
chrXVI 664626 664627 . 200
chrXVI 664746 664747 . 840
chrXVI 664782 664783 . 500
chrXVI 664792 664793 . 600
chrXVI 664796 664797 . 460
chrXVI 664798 664799 . 180
chrXVI 664805 664806 . 220
chrXVI 664810 664811 . 460
chrXVI 664859 664860 . 440
chrXVI 664861 664862 . 580
chrXVI 664880 664881 . 700
chrXVI 665106 665107 . 140
chrXVI 665389 665390 . 140
chrXVI 665402 665403 . 120
chrXVI 665407 665408 . 120
chrXVI 665424 665425 . 1940
chrXVI 665433 665434 . 120
chrXVI 665465 665466 . 780
chrXVI 665533 665534 . 140
chrXVI 665605 665606 . 1020
chrXVI 665697 665698 . 120
chrXVI 665786 665787 . 120
chrXVI 665834 665835 . 220
chrXVI 665844 665845 . 1160
chrXVI 665893 665894 . 120
chrXVI 666036 666037 . 120
chrXVI 666056 666057 . 160
chrXVI 666069 666070 . 140
chrXVI 666073 666074 . 240
chrXVI 666083 666084 . 220
chrXVI 666090 666091 . 420
chrXVI 666103 666104 . 420
chrXVI 666205 666206 . 160
chrXVI 666263 666264 . 440
chrXVI 666672 666673 . 180
chrXVI 667307 667308 . 120
chrXVI 667322 667323 . 140
chrXVI 667446 667447 . 820
chrXVI 667455 667456 . 120
chrXVI 667506 667507 . 120
chrXVI 667549 667550 . 180
chrXVI 667556 667557 . 160
chrXVI 667562 667563 . 240
chrXVI 667566 667567 . 2760
chrXVI 667572 667573 . 240
chrXVI 667584 667585 . 140
chrXVI 669130 669131 . 120
chrXVI 669156 669157 . 400
chrXVI 669159 669160 . 160
chrXVI 669823 669824 . 500
chrXVI 670094 670095 . 240
chrXVI 670281 670282 . 620
chrXVI 670414 670415 . 420
chrXVI 670578 670579 . 120
chrXVI 670814 670815 . 200
chrXVI 670943 670944 . 120
chrXVI 670969 670970 . 140
chrXVI 671012 671013 . 260
chrXVI 671024 671025 . 700
chrXVI 671058 671059 . 420
chrXVI 671079 671080 . 280
chrXVI 672297 672298 . 540
chrXVI 672352 672353 . 1020
chrXVI 672374 672375 . 160
chrXVI 672385 672386 . 240
chrXVI 672388 672389 . 280
chrXVI 672399 672400 . 200
chrXVI 672403 672404 . 140
chrXVI 672415 672416 . 420
chrXVI 672418 672419 . 580
chrXVI 672424 672425 . 160
chrXVI 672427 672428 . 480
chrXVI 672432 672433 . 280
chrXVI 673248 673249 . 180
chrXVI 673548 673549 . 1600
chrXVI 673558 673559 . 140
chrXVI 673568 673569 . 200
chrXVI 673571 673572 . 680
chrXVI 673576 673577 . 460
chrXVI 673581 673582 . 120
chrXVI 673588 673589 . 560
chrXVI 673593 673594 . 560
chrXVI 673615 673616 . 220
chrXVI 673633 673634 . 120
chrXVI 673641 673642 . 280
chrXVI 673670 673671 . 540
chrXVI 673849 673850 . 700
chrXVI 673955 673956 . 140
chrXVI 674210 674211 . 2400
chrXVI 674275 674276 . 900
chrXVI 674288 674289 . 1200
chrXVI 674293 674294 . 520
chrXVI 674435 674436 . 1700
chrXVI 674441 674442 . 120
chrXVI 674467 674468 . 1940
chrXVI 675077 675078 . 140
chrXVI 675266 675267 . 380
chrXVI 675542 675543 . 240
chrXVI 675739 675740 . 160
chrXVI 675765 675766 . 140
chrXVI 675788 675789 . 860
chrXVI 675972 675973 . 120
chrXVI 675995 675996 . 180
chrXVI 676017 676018 . 120
chrXVI 676245 676246 . 1100
chrXVI 676331 676332 . 180
chrXVI 676357 676358 . 180
chrXVI 676449 676450 . 140
chrXVI 676607 676608 . 360
chrXVI 676927 676928 . 360
chrXVI 676957 676958 . 280
chrXVI 676993 676994 . 460
chrXVI 677000 677001 . 1240
chrXVI 677003 677004 . 240
chrXVI 677008 677009 . 480
chrXVI 677013 677014 . 540
chrXVI 677034 677035 . 880
chrXVI 677096 677097 . 460
chrXVI 677103 677104 . 980
chrXVI 677107 677108 . 200
chrXVI 677123 677124 . 3000
chrXVI 677279 677280 . 320
chrXVI 677297 677298 . 120
chrXVI 677461 677462 . 760
chrXVI 677510 677511 . 240
chrXVI 677610 677611 . 120
chrXVI 677956 677957 . 120
chrXVI 678020 678021 . 1160
chrXVI 678209 678210 . 560
chrXVI 678386 678387 . 160
chrXVI 678391 678392 . 180
chrXVI 678446 678447 . 760
chrXVI 678460 678461 . 1220
chrXVI 678468 678469 . 200
chrXVI 678472 678473 . 580
chrXVI 678477 678478 . 180
chrXVI 678498 678499 . 600
chrXVI 678499 678500 . 940
chrXVI 678741 678742 . 120
chrXVI 678793 678794 . 120
chrXVI 678798 678799 . 420
chrXVI 678802 678803 . 180
chrXVI 678814 678815 . 120
chrXVI 678819 678820 . 120
chrXVI 678820 678821 . 1060
chrXVI 678985 678986 . 440
chrXVI 679014 679015 . 1720
chrXVI 679036 679037 . 120
chrXVI 679054 679055 . 1940
chrXVI 679190 679191 . 360
chrXVI 679209 679210 . 1020
chrXVI 679225 679226 . 120
chrXVI 679253 679254 . 140
chrXVI 679291 679292 . 120
chrXVI 679301 679302 . 120
chrXVI 679305 679306 . 160
chrXVI 679308 679309 . 560
chrXVI 679350 679351 . 320
chrXVI 679356 679357 . 120
chrXVI 679396 679397 . 140
chrXVI 679427 679428 . 140
chrXVI 679517 679518 . 180
chrXVI 679609 679610 . 700
chrXVI 680118 680119 . 320
chrXVI 680688 680689 . 140
chrXVI 680756 680757 . 140
chrXVI 680936 680937 . 140
chrXVI 681824 681825 . 600
chrXVI 682006 682007 . 240
chrXVI 682016 682017 . 460
chrXVI 682027 682028 . 1000
chrXVI 682038 682039 . 1540
chrXVI 682039 682040 . 500
chrXVI 682039 682040 . 440
chrXVI 682042 682043 . 660
chrXVI 682046 682047 . 200
chrXVI 682091 682092 . 2060
chrXVI 682099 682100 . 460
chrXVI 682102 682103 . 560
chrXVI 682110 682111 . 360
chrXVI 682112 682113 . 360
chrXVI 682118 682119 . 340
chrXVI 682125 682126 . 840
chrXVI 682126 682127 . 380
chrXVI 682130 682131 . 900
chrXVI 682144 682145 . 160
chrXVI 682148 682149 . 220
chrXVI 682855 682856 . 720
chrXVI 683346 683347 . 1980
chrXVI 683380 683381 . 180
chrXVI 684406 684407 . 540
chrXVI 684514 684515 . 240
chrXVI 684572 684573 . 120
chrXVI 684644 684645 . 120
chrXVI 684842 684843 . 580
chrXVI 685009 685010 . 140
chrXVI 685179 685180 . 620
chrXVI 685231 685232 . 1480
chrXVI 685376 685377 . 200
chrXVI 685539 685540 . 600
chrXVI 685549 685550 . 120
chrXVI 685618 685619 . 280
chrXVI 685736 685737 . 880
chrXVI 685760 685761 . 120
chrXVI 685772 685773 . 200
chrXVI 685822 685823 . 560
chrXVI 685843 685844 . 640
chrXVI 685865 685866 . 1260
chrXVI 686125 686126 . 1860
chrXVI 686472 686473 . 120
chrXVI 687325 687326 . 640
chrXVI 687455 687456 . 840
chrXVI 687634 687635 . 460
chrXVI 687693 687694 . 120
chrXVI 687771 687772 . 920
chrXVI 687857 687858 . 120
chrXVI 688001 688002 . 160
chrXVI 688003 688004 . 160
chrXVI 688031 688032 . 160
chrXVI 688031 688032 . 220
chrXVI 688034 688035 . 120
chrXVI 688058 688059 . 200
chrXVI 688066 688067 . 360
chrXVI 688244 688245 . 120
chrXVI 688245 688246 . 140
chrXVI 688310 688311 . 300
chrXVI 688604 688605 . 160
chrXVI 688731 688732 . 460
chrXVI 689156 689157 . 380
chrXVI 689176 689177 . 180
chrXVI 689310 689311 . 200
chrXVI 689390 689391 . 140
chrXVI 689479 689480 . 460
chrXVI 689488 689489 . 220
chrXVI 689582 689583 . 760
chrXVI 689602 689603 . 140
chrXVI 689604 689605 . 160
chrXVI 689683 689684 . 700
chrXVI 689690 689691 . 560
chrXVI 689703 689704 . 4160
chrXVI 689805 689806 . 620
chrXVI 689814 689815 . 180
chrXVI 689816 689817 . 140
chrXVI 689843 689844 . 1420
chrXVI 689853 689854 . 1880
chrXVI 689881 689882 . 1120
chrXVI 689915 689916 . 480
chrXVI 689924 689925 . 620
chrXVI 689932 689933 . 840
chrXVI 689940 689941 . 280
chrXVI 689952 689953 . 120
chrXVI 689961 689962 . 1040
chrXVI 689984 689985 . 1060
chrXVI 690596 690597 . 120
chrXVI 690881 690882 . 600
chrXVI 691739 691740 . 280
chrXVI 691762 691763 . 120
chrXVI 691856 691857 . 120
chrXVI 691914 691915 . 120
chrXVI 691989 691990 . 140
chrXVI 692006 692007 . 220
chrXVI 692022 692023 . 120
chrXVI 692047 692048 . 1780
chrXVI 692157 692158 . 1040
chrXVI 692550 692551 . 980
chrXVI 692562 692563 . 1080
chrXVI 692589 692590 . 220
chrXVI 692611 692612 . 120
chrXVI 692622 692623 . 760
chrXVI 692625 692626 . 120
chrXVI 694695 694696 . 120
chrXVI 694887 694888 . 240
chrXVI 695038 695039 . 120
chrXVI 695044 695045 . 420
chrXVI 695089 695090 . 200
chrXVI 695095 695096 . 900
chrXVI 695132 695133 . 1020
chrXVI 695136 695137 . 720
chrXVI 695156 695157 . 120
chrXVI 695174 695175 . 300
chrXVI 695191 695192 . 480
chrXVI 695196 695197 . 420
chrXVI 695242 695243 . 620
chrXVI 695256 695257 . 400
chrXVI 695278 695279 . 200
chrXVI 695282 695283 . 120
chrXVI 695288 695289 . 120
chrXVI 695336 695337 . 140
chrXVI 695344 695345 . 660
chrXVI 695467 695468 . 180
chrXVI 695468 695469 . 120
chrXVI 695535 695536 . 120
chrXVI 695536 695537 . 240
chrXVI 695536 695537 . 560
chrXVI 695592 695593 . 620
chrXVI 695595 695596 . 120
chrXVI 695603 695604 . 180
chrXVI 695769 695770 . 120
chrXVI 695808 695809 . 120
chrXVI 696088 696089 . 140
chrXVI 696524 696525 . 2440
chrXVI 696735 696736 . 180
chrXVI 696754 696755 . 120
chrXVI 696843 696844 . 440
chrXVI 696865 696866 . 220
chrXVI 696885 696886 . 280
chrXVI 696901 696902 . 680
chrXVI 696910 696911 . 320
chrXVI 696945 696946 . 580
chrXVI 696950 696951 . 700
chrXVI 696954 696955 . 140
chrXVI 696955 696956 . 280
chrXVI 697002 697003 . 560
chrXVI 697006 697007 . 280
chrXVI 697021 697022 . 260
chrXVI 697027 697028 . 640
chrXVI 697031 697032 . 280
chrXVI 697344 697345 . 140
chrXVI 697382 697383 . 380
chrXVI 697410 697411 . 1040
chrXVI 697415 697416 . 140
chrXVI 697423 697424 . 140
chrXVI 697479 697480 . 120
chrXVI 697483 697484 . 220
chrXVI 697486 697487 . 320
chrXVI 697491 697492 . 900
chrXVI 697497 697498 . 180
chrXVI 697520 697521 . 160
chrXVI 697630 697631 . 140
chrXVI 697666 697667 . 120
chrXVI 698450 698451 . 200
chrXVI 698482 698483 . 180
chrXVI 698622 698623 . 200
chrXVI 698634 698635 . 400
chrXVI 698653 698654 . 280
chrXVI 698677 698678 . 140
chrXVI 698692 698693 . 3520
chrXVI 698695 698696 . 160
chrXVI 698697 698698 . 560
chrXVI 698701 698702 . 120
chrXVI 698719 698720 . 600
chrXVI 698726 698727 . 340
chrXVI 698728 698729 . 160
chrXVI 698780 698781 . 1120
chrXVI 698929 698930 . 180
chrXVI 699075 699076 . 240
chrXVI 699081 699082 . 160
chrXVI 699253 699254 . 280
chrXVI 699396 699397 . 320
chrXVI 699404 699405 . 1260
chrXVI 699577 699578 . 300
chrXVI 699658 699659 . 300
chrXVI 699737 699738 . 400
chrXVI 699740 699741 . 2240
chrXVI 699893 699894 . 280
chrXVI 700056 700057 . 420
chrXVI 700080 700081 . 420
chrXVI 700081 700082 . 580
chrXVI 700096 700097 . 340
chrXVI 700107 700108 . 300
chrXVI 700195 700196 . 120
chrXVI 700235 700236 . 600
chrXVI 700240 700241 . 180
chrXVI 700254 700255 . 120
chrXVI 700257 700258 . 240
chrXVI 700291 700292 . 220
chrXVI 700297 700298 . 780
chrXVI 700299 700300 . 660
chrXVI 700299 700300 . 600
chrXVI 700307 700308 . 1920
chrXVI 700319 700320 . 200
chrXVI 700327 700328 . 200
chrXVI 700341 700342 . 180
chrXVI 700345 700346 . 120
chrXVI 700350 700351 . 400
chrXVI 700362 700363 . 140
chrXVI 700373 700374 . 220
chrXVI 700385 700386 . 160
chrXVI 700386 700387 . 880
chrXVI 700386 700387 . 120
chrXVI 700391 700392 . 120
chrXVI 700416 700417 . 340
chrXVI 700443 700444 . 660
chrXVI 700448 700449 . 1240
chrXVI 700449 700450 . 120
chrXVI 700450 700451 . 260
chrXVI 700450 700451 . 140
chrXVI 700451 700452 . 480
chrXVI 700451 700452 . 180
chrXVI 700452 700453 . 340
chrXVI 700452 700453 . 200
chrXVI 700453 700454 . 360
chrXVI 700453 700454 . 560
chrXVI 700454 700455 . 280
chrXVI 700455 700456 . 180
chrXVI 700456 700457 . 160
chrXVI 700456 700457 . 280
chrXVI 700457 700458 . 140
chrXVI 700460 700461 . 500
chrXVI 700462 700463 . 300
chrXVI 700464 700465 . 560
chrXVI 700465 700466 . 200
chrXVI 700465 700466 . 120
chrXVI 700469 700470 . 700
chrXVI 700472 700473 . 240
chrXVI 700475 700476 . 560
chrXVI 700482 700483 . 240
chrXVI 700485 700486 . 120
chrXVI 700489 700490 . 120
chrXVI 700499 700500 . 160
chrXVI 700518 700519 . 140
chrXVI 700526 700527 . 340
chrXVI 700561 700562 . 140
chrXVI 700573 700574 . 140
chrXVI 701301 701302 . 240
chrXVI 702032 702033 . 120
chrXVI 702053 702054 . 140
chrXVI 702088 702089 . 160
chrXVI 702090 702091 . 160
chrXVI 702101 702102 . 480
chrXVI 702147 702148 . 1020
chrXVI 702153 702154 . 120
chrXVI 702179 702180 . 120
chrXVI 702186 702187 . 120
chrXVI 702297 702298 . 140
chrXVI 702310 702311 . 140
chrXVI 702478 702479 . 600
chrXVI 702808 702809 . 320
chrXVI 703166 703167 . 220
chrXVI 703532 703533 . 280
chrXVI 703660 703661 . 1040
chrXVI 703661 703662 . 140
chrXVI 703819 703820 . 3860
chrXVI 703853 703854 . 120
chrXVI 704010 704011 . 140
chrXVI 704206 704207 . 1180
chrXVI 704210 704211 . 180
chrXVI 704215 704216 . 600
chrXVI 704424 704425 . 140
chrXVI 704693 704694 . 860
chrXVI 704708 704709 . 280
chrXVI 704716 704717 . 120
chrXVI 704719 704720 . 480
chrXVI 704724 704725 . 2440
chrXVI 704739 704740 . 160
chrXVI 704752 704753 . 560
chrXVI 704763 704764 . 460
chrXVI 704773 704774 . 160
chrXVI 704782 704783 . 480
chrXVI 704783 704784 . 420
chrXVI 704783 704784 . 120
chrXVI 704784 704785 . 340
chrXVI 704791 704792 . 2800
chrXVI 704798 704799 . 300
chrXVI 704811 704812 . 180
chrXVI 704989 704990 . 380
chrXVI 706496 706497 . 180
chrXVI 706748 706749 . 120
chrXVI 706759 706760 . 120
chrXVI 706784 706785 . 140
chrXVI 706795 706796 . 2660
chrXVI 706814 706815 . 220
chrXVI 706833 706834 . 300
chrXVI 706842 706843 . 1760
chrXVI 706863 706864 . 400
chrXVI 706960 706961 . 720
chrXVI 706996 706997 . 300
chrXVI 707622 707623 . 580
chrXVI 707755 707756 . 180
chrXVI 709944 709945 . 1000
chrXVI 709956 709957 . 380
chrXVI 709964 709965 . 1300
chrXVI 710002 710003 . 800
chrXVI 711202 711203 . 540
chrXVI 713087 713088 . 140
chrXVI 713093 713094 . 180
chrXVI 713106 713107 . 280
chrXVI 713194 713195 . 220
chrXVI 713226 713227 . 180
chrXVI 713390 713391 . 320
chrXVI 714027 714028 . 660
chrXVI 714452 714453 . 260
chrXVI 714478 714479 . 2080
chrXVI 714484 714485 . 480
chrXVI 714898 714899 . 1420
chrXVI 714958 714959 . 400
chrXVI 715148 715149 . 140
chrXVI 715222 715223 . 280
chrXVI 715671 715672 . 260
chrXVI 715716 715717 . 200
chrXVI 715793 715794 . 140
chrXVI 716388 716389 . 520
chrXVI 716475 716476 . 180
chrXVI 716878 716879 . 160
chrXVI 717394 717395 . 680
chrXVI 717409 717410 . 140
chrXVI 717584 717585 . 2220
chrXVI 717870 717871 . 160
chrXVI 718025 718026 . 120
chrXVI 718204 718205 . 140
chrXVI 718531 718532 . 300
chrXVI 718539 718540 . 3080
chrXVI 718566 718567 . 200
chrXVI 718568 718569 . 120
chrXVI 718586 718587 . 1180
chrXVI 718601 718602 . 360
chrXVI 718616 718617 . 160
chrXVI 718764 718765 . 520
chrXVI 718778 718779 . 320
chrXVI 718866 718867 . 240
chrXVI 718947 718948 . 120
chrXVI 719339 719340 . 140
chrXVI 719390 719391 . 140
chrXVI 719410 719411 . 240
chrXVI 719410 719411 . 240
chrXVI 719416 719417 . 120
chrXVI 719447 719448 . 120
chrXVI 719501 719502 . 140
chrXVI 719506 719507 . 620
chrXVI 719514 719515 . 300
chrXVI 719522 719523 . 460
chrXVI 719537 719538 . 400
chrXVI 719557 719558 . 240
chrXVI 719565 719566 . 140
chrXVI 719936 719937 . 340
chrXVI 720028 720029 . 300
chrXVI 720048 720049 . 300
chrXVI 720193 720194 . 760
chrXVI 720212 720213 . 580
chrXVI 720321 720322 . 260
chrXVI 720488 720489 . 180
chrXVI 720524 720525 . 1140
chrXVI 720528 720529 . 140
chrXVI 720534 720535 . 180
chrXVI 720535 720536 . 160
chrXVI 720536 720537 . 200
chrXVI 720543 720544 . 220
chrXVI 720544 720545 . 140
chrXVI 721156 721157 . 600
chrXVI 721272 721273 . 120
chrXVI 721275 721276 . 1500
chrXVI 721333 721334 . 360
chrXVI 721864 721865 . 260
chrXVI 721869 721870 . 660
chrXVI 721949 721950 . 980
chrXVI 722395 722396 . 320
chrXVI 723406 723407 . 120
chrXVI 724845 724846 . 200
chrXVI 724863 724864 . 120
chrXVI 725056 725057 . 1360
chrXVI 725101 725102 . 700
chrXVI 725120 725121 . 120
chrXVI 725125 725126 . 120
chrXVI 725281 725282 . 120
chrXVI 725409 725410 . 220
chrXVI 726199 726200 . 180
chrXVI 726370 726371 . 240
chrXVI 726372 726373 . 320
chrXVI 726383 726384 . 660
chrXVI 726448 726449 . 980
chrXVI 726454 726455 . 200
chrXVI 726520 726521 . 320
chrXVI 726970 726971 . 140
chrXVI 727244 727245 . 120
chrXVI 727801 727802 . 220
chrXVI 728144 728145 . 120
chrXVI 728307 728308 . 1600
chrXVI 728705 728706 . 280
chrXVI 728706 728707 . 120
chrXVI 728714 728715 . 120
chrXVI 728772 728773 . 360
chrXVI 728848 728849 . 260
chrXVI 728945 728946 . 120
chrXVI 729232 729233 . 660
chrXVI 729236 729237 . 200
chrXVI 729248 729249 . 440
chrXVI 729326 729327 . 500
chrXVI 729423 729424 . 160
chrXVI 729571 729572 . 720
chrXVI 729606 729607 . 140
chrXVI 729616 729617 . 1760
chrXVI 729629 729630 . 260
chrXVI 729680 729681 . 2500
chrXVI 729683 729684 . 300
chrXVI 729684 729685 . 160
chrXVI 729689 729690 . 320
chrXVI 729695 729696 . 440
chrXVI 729996 729997 . 180
chrXVI 730293 730294 . 160
chrXVI 730314 730315 . 360
chrXVI 730337 730338 . 120
chrXVI 730342 730343 . 140
chrXVI 730345 730346 . 200
chrXVI 730396 730397 . 480
chrXVI 730400 730401 . 900
chrXVI 730418 730419 . 2280
chrXVI 731129 731130 . 140
chrXVI 731897 731898 . 120
chrXVI 731900 731901 . 120
chrXVI 731903 731904 . 160
chrXVI 731914 731915 . 120
chrXVI 732033 732034 . 120
chrXVI 732158 732159 . 260
chrXVI 732178 732179 . 140
chrXVI 732181 732182 . 280
chrXVI 732187 732188 . 120
chrXVI 732189 732190 . 180
chrXVI 732194 732195 . 120
chrXVI 732197 732198 . 140
chrXVI 732206 732207 . 120
chrXVI 732216 732217 . 180
chrXVI 733211 733212 . 120
chrXVI 733366 733367 . 240
chrXVI 733430 733431 . 120
chrXVI 733449 733450 . 140
chrXVI 733640 733641 . 2560
chrXVI 733843 733844 . 300
chrXVI 733916 733917 . 620
chrXVI 734078 734079 . 1020
chrXVI 734370 734371 . 240
chrXVI 736375 736376 . 1600
chrXVI 736734 736735 . 120
chrXVI 736775 736776 . 120
chrXVI 736789 736790 . 260
chrXVI 736795 736796 . 140
chrXVI 737089 737090 . 120
chrXVI 738801 738802 . 120
chrXVI 739626 739627 . 860
chrXVI 739657 739658 . 1020
chrXVI 739660 739661 . 540
chrXVI 739676 739677 . 440
chrXVI 739686 739687 . 780
chrXVI 739697 739698 . 3200
chrXVI 739827 739828 . 400
chrXVI 739830 739831 . 120
chrXVI 739836 739837 . 220
chrXVI 739932 739933 . 820
chrXVI 739943 739944 . 140
chrXVI 740075 740076 . 240
chrXVI 740304 740305 . 200
chrXVI 740659 740660 . 340
chrXVI 740794 740795 . 160
chrXVI 740949 740950 . 280
chrXVI 741537 741538 . 140
chrXVI 741543 741544 . 4320
chrXVI 741551 741552 . 480
chrXVI 741609 741610 . 120
chrXVI 742186 742187 . 240
chrXVI 742218 742219 . 1800
chrXVI 742221 742222 . 180
chrXVI 742222 742223 . 240
chrXVI 742224 742225 . 300
chrXVI 742230 742231 . 480
chrXVI 742271 742272 . 140
chrXVI 742291 742292 . 1800
chrXVI 742306 742307 . 1080
chrXVI 742323 742324 . 1500
chrXVI 743719 743720 . 180
chrXVI 743734 743735 . 240
chrXVI 743838 743839 . 160
chrXVI 743853 743854 . 840
chrXVI 743996 743997 . 3120
chrXVI 744002 744003 . 740
chrXVI 744199 744200 . 880
chrXVI 744203 744204 . 180
chrXVI 744222 744223 . 360
chrXVI 744225 744226 . 160
chrXVI 744275 744276 . 140
chrXVI 744297 744298 . 640
chrXVI 744325 744326 . 620
chrXVI 744372 744373 . 200
chrXVI 744375 744376 . 1360
chrXVI 744415 744416 . 120
chrXVI 744496 744497 . 140
chrXVI 744508 744509 . 240
chrXVI 744542 744543 . 120
chrXVI 744550 744551 . 160
chrXVI 744563 744564 . 2700
chrXVI 744578 744579 . 160
chrXVI 744599 744600 . 680
chrXVI 744640 744641 . 140
chrXVI 744748 744749 . 160
chrXVI 744806 744807 . 120
chrXVI 745480 745481 . 160
chrXVI 745579 745580 . 280
chrXVI 745646 745647 . 160
chrXVI 745647 745648 . 220
chrXVI 745647 745648 . 560
chrXVI 745828 745829 . 1400
chrXVI 746859 746860 . 160
chrXVI 746906 746907 . 320
chrXVI 746913 746914 . 500
chrXVI 746995 746996 . 980
chrXVI 747188 747189 . 420
chrXVI 747194 747195 . 120
chrXVI 747202 747203 . 260
chrXVI 747208 747209 . 360
chrXVI 747406 747407 . 1200
chrXVI 748055 748056 . 580
chrXVI 748097 748098 . 260
chrXVI 748208 748209 . 120
chrXVI 748216 748217 . 480
chrXVI 748481 748482 . 120
chrXVI 748591 748592 . 1220
chrXVI 748602 748603 . 360
chrXVI 748892 748893 . 160
chrXVI 749069 749070 . 120
chrXVI 749195 749196 . 140
chrXVI 749241 749242 . 260
chrXVI 749347 749348 . 380
chrXVI 751986 751987 . 220
chrXVI 751992 751993 . 360
chrXVI 751997 751998 . 420
chrXVI 752000 752001 . 880
chrXVI 752005 752006 . 120
chrXVI 752005 752006 . 2140
chrXVI 752012 752013 . 680
chrXVI 752016 752017 . 340
chrXVI 752148 752149 . 560
chrXVI 752206 752207 . 420
chrXVI 752214 752215 . 300
chrXVI 752866 752867 . 160
chrXVI 753098 753099 . 180
chrXVI 753106 753107 . 120
chrXVI 753165 753166 . 160
chrXVI 753166 753167 . 980
chrXVI 753346 753347 . 140
chrXVI 753365 753366 . 300
chrXVI 753834 753835 . 120
chrXVI 754510 754511 . 2460
chrXVI 754532 754533 . 620
chrXVI 754537 754538 . 140
chrXVI 754540 754541 . 400
chrXVI 754562 754563 . 680
chrXVI 754571 754572 . 1560
chrXVI 754584 754585 . 460
chrXVI 754601 754602 . 260
chrXVI 754634 754635 . 140
chrXVI 754746 754747 . 520
chrXVI 754939 754940 . 200
chrXVI 755260 755261 . 1460
chrXVI 755423 755424 . 640
chrXVI 756379 756380 . 240
chrXVI 756733 756734 . 120
chrXVI 756988 756989 . 340
chrXVI 757361 757362 . 340
chrXVI 757495 757496 . 5760
chrXVI 757501 757502 . 120
chrXVI 757507 757508 . 120
chrXVI 757584 757585 . 260
chrXVI 757593 757594 . 640
chrXVI 757862 757863 . 260
chrXVI 757918 757919 . 180
chrXVI 757923 757924 . 120
chrXVI 757928 757929 . 420
chrXVI 758298 758299 . 1100
chrXVI 758328 758329 . 120
chrXVI 758492 758493 . 1180
chrXVI 758498 758499 . 500
chrXVI 758510 758511 . 540
chrXVI 758516 758517 . 160
chrXVI 758526 758527 . 200
chrXVI 758537 758538 . 180
chrXVI 758543 758544 . 140
chrXVI 758558 758559 . 280
chrXVI 758560 758561 . 340
chrXVI 758567 758568 . 380
chrXVI 758584 758585 . 720
chrXVI 758750 758751 . 620
chrXVI 758769 758770 . 1220
chrXVI 758778 758779 . 1380
chrXVI 759532 759533 . 720
chrXVI 759537 759538 . 860
chrXVI 759558 759559 . 140
chrXVI 759584 759585 . 540
chrXVI 759600 759601 . 920
chrXVI 759624 759625 . 240
chrXVI 759629 759630 . 440
chrXVI 759639 759640 . 440
chrXVI 759648 759649 . 340
chrXVI 759654 759655 . 400
chrXVI 759662 759663 . 280
chrXVI 759687 759688 . 980
chrXVI 759859 759860 . 1200
chrXVI 760215 760216 . 840
chrXVI 760702 760703 . 300
chrXVI 761486 761487 . 180
chrXVI 761785 761786 . 180
chrXVI 762018 762019 . 320
chrXVI 762057 762058 . 260
chrXVI 763032 763033 . 220
chrXVI 765045 765046 . 200
chrXVI 765774 765775 . 120
chrXVI 765967 765968 . 1520
chrXVI 766417 766418 . 460
chrXVI 766471 766472 . 160
chrXVI 766505 766506 . 180
chrXVI 766533 766534 . 220
chrXVI 766544 766545 . 120
chrXVI 766571 766572 . 280
chrXVI 766814 766815 . 200
chrXVI 766851 766852 . 420
chrXVI 766885 766886 . 400
chrXVI 767074 767075 . 360
chrXVI 767163 767164 . 600
chrXVI 767168 767169 . 160
chrXVI 767213 767214 . 360
chrXVI 767230 767231 . 460
chrXVI 767387 767388 . 120
chrXVI 767409 767410 . 360
chrXVI 767510 767511 . 240
chrXVI 767529 767530 . 180
chrXVI 767564 767565 . 1140
chrXVI 767616 767617 . 1260
chrXVI 767636 767637 . 240
chrXVI 767643 767644 . 2000
chrXVI 767662 767663 . 240
chrXVI 767669 767670 . 140
chrXVI 767683 767684 . 220
chrXVI 767708 767709 . 180
chrXVI 767711 767712 . 200
chrXVI 767719 767720 . 820
chrXVI 767837 767838 . 200
chrXVI 767852 767853 . 220
chrXVI 767882 767883 . 220
chrXVI 767885 767886 . 280
chrXVI 768163 768164 . 140
chrXVI 768505 768506 . 220
chrXVI 768695 768696 . 240
chrXVI 768696 768697 . 240
chrXVI 768812 768813 . 120
chrXVI 768831 768832 . 280
chrXVI 768969 768970 . 120
chrXVI 769094 769095 . 120
chrXVI 769122 769123 . 200
chrXVI 769146 769147 . 480
chrXVI 769165 769166 . 120
chrXVI 769191 769192 . 880
chrXVI 769250 769251 . 840
chrXVI 769278 769279 . 880
chrXVI 769515 769516 . 1320
chrXVI 769535 769536 . 180
chrXVI 769542 769543 . 200
chrXVI 769669 769670 . 160
chrXVI 769697 769698 . 220
chrXVI 770282 770283 . 220
chrXVI 770298 770299 . 200
chrXVI 770302 770303 . 220
chrXVI 770429 770430 . 900
chrXVI 770475 770476 . 900
chrXVI 770843 770844 . 120
chrXVI 770914 770915 . 400
chrXVI 770916 770917 . 300
chrXVI 770937 770938 . 140
chrXVI 770988 770989 . 680
chrXVI 771005 771006 . 160
chrXVI 771011 771012 . 680
chrXVI 771028 771029 . 160
chrXVI 771054 771055 . 600
chrXVI 771072 771073 . 380
chrXVI 773401 773402 . 140
chrXVI 773982 773983 . 120
chrXVI 774352 774353 . 140
chrXVI 774964 774965 . 120
chrXVI 775262 775263 . 140
chrXVI 775425 775426 . 220
chrXVI 775445 775446 . 200
chrXVI 775456 775457 . 160
chrXVI 775469 775470 . 340
chrXVI 775488 775489 . 160
chrXVI 775490 775491 . 180
chrXVI 775498 775499 . 500
chrXVI 775502 775503 . 160
chrXVI 775507 775508 . 120
chrXVI 775534 775535 . 160
chrXVI 775547 775548 . 120
chrXVI 775554 775555 . 560
chrXVI 775570 775571 . 520
chrXVI 775573 775574 . 120
chrXVI 775588 775589 . 320
chrXVI 775618 775619 . 120
chrXVI 775625 775626 . 140
chrXVI 775640 775641 . 160
chrXVI 775645 775646 . 140
chrXVI 775656 775657 . 380
chrXVI 775662 775663 . 520
chrXVI 775666 775667 . 600
chrXVI 775673 775674 . 580
chrXVI 775742 775743 . 140
chrXVI 775821 775822 . 260
chrXVI 775902 775903 . 120
chrXVI 775908 775909 . 240
chrXVI 776051 776052 . 1240
chrXVI 776077 776078 . 820
chrXVI 776218 776219 . 120
chrXVI 776754 776755 . 120
chrXVI 776999 777000 . 160
chrXVI 777137 777138 . 200
chrXVI 777214 777215 . 280
chrXVI 777421 777422 . 180
chrXVI 777425 777426 . 120
chrXVI 777463 777464 . 260
chrXVI 777485 777486 . 120
chrXVI 778116 778117 . 160
chrXVI 778341 778342 . 180
chrXVI 778495 778496 . 180
chrXVI 779125 779126 . 420
chrXVI 779128 779129 . 120
chrXVI 779162 779163 . 720
chrXVI 779810 779811 . 200
chrXVI 779861 779862 . 660
chrXVI 779925 779926 . 400
chrXVI 779983 779984 . 1180
chrXVI 780032 780033 . 800
chrXVI 780131 780132 . 340
chrXVI 780346 780347 . 120
chrXVI 780578 780579 . 360
chrXVI 780778 780779 . 560
chrXVI 780787 780788 . 220
chrXVI 781215 781216 . 1460
chrXVI 781246 781247 . 140
chrXVI 781265 781266 . 140
chrXVI 781607 781608 . 980
chrXVI 781613 781614 . 120
chrXVI 781633 781634 . 120
chrXVI 781822 781823 . 120
chrXVI 781846 781847 . 120
chrXVI 781863 781864 . 340
chrXVI 781926 781927 . 160
chrXVI 781955 781956 . 480
chrXVI 782095 782096 . 300
chrXVI 782100 782101 . 160
chrXVI 782105 782106 . 140
chrXVI 782114 782115 . 160
chrXVI 782203 782204 . 260
chrXVI 782219 782220 . 7040
chrXVI 783347 783348 . 720
chrXVI 783543 783544 . 700
chrXVI 784071 784072 . 320
chrXVI 784691 784692 . 3100
chrXVI 784918 784919 . 720
chrXVI 785260 785261 . 240
chrXVI 785335 785336 . 440
chrXVI 785426 785427 . 140
chrXVI 785491 785492 . 140
chrXVI 785574 785575 . 140
chrXVI 785622 785623 . 180
chrXVI 785686 785687 . 120
chrXVI 785689 785690 . 160
chrXVI 785694 785695 . 120
chrXVI 785712 785713 . 560
chrXVI 785727 785728 . 160
chrXVI 785785 785786 . 180
chrXVI 785786 785787 . 140
chrXVI 785804 785805 . 140
chrXVI 785832 785833 . 600
chrXVI 785900 785901 . 140
chrXVI 785945 785946 . 2300
chrXVI 785947 785948 . 1000
chrXVI 785949 785950 . 620
chrXVI 785955 785956 . 760
chrXVI 785969 785970 . 340
chrXVI 785970 785971 . 260
chrXVI 785973 785974 . 160
chrXVI 785986 785987 . 740
chrXVI 785999 786000 . 120
chrXVI 787090 787091 . 380
chrXVI 787355 787356 . 120
chrXVI 787426 787427 . 260
chrXVI 787597 787598 . 120
chrXVI 787669 787670 . 260
chrXVI 787734 787735 . 140
chrXVI 787753 787754 . 260
chrXVI 787764 787765 . 120
chrXVI 787775 787776 . 180
chrXVI 787784 787785 . 140
chrXVI 787790 787791 . 220
chrXVI 787793 787794 . 300
chrXVI 787796 787797 . 120
chrXVI 787800 787801 . 220
chrXVI 787814 787815 . 260
chrXVI 787983 787984 . 260
chrXVI 787999 788000 . 120
chrXVI 788121 788122 . 180
chrXVI 788499 788500 . 600
chrXVI 788988 788989 . 120
chrXVI 789119 789120 . 720
chrXVI 789215 789216 . 2200
chrXVI 789276 789277 . 280
chrXVI 789437 789438 . 220
chrXVI 789441 789442 . 120
chrXVI 789661 789662 . 340
chrXVI 789666 789667 . 140
chrXVI 789676 789677 . 120
chrXVI 789681 789682 . 220
chrXVI 789703 789704 . 460
chrXVI 789717 789718 . 120
chrXVI 789718 789719 . 2900
chrXVI 789719 789720 . 140
chrXVI 789719 789720 . 240
chrXVI 789724 789725 . 120
chrXVI 789727 789728 . 620
chrXVI 789735 789736 . 200
chrXVI 789740 789741 . 140
chrXVI 789754 789755 . 500
chrXVI 789767 789768 . 540
chrXVI 789818 789819 . 120
chrXVI 789842 789843 . 240
chrXVI 789847 789848 . 440
chrXVI 789850 789851 . 140
chrXVI 789901 789902 . 280
chrXVI 790029 790030 . 120
chrXVI 790044 790045 . 340
chrXVI 790049 790050 . 280
chrXVI 790097 790098 . 280
chrXVI 790217 790218 . 400
chrXVI 790225 790226 . 120
chrXVI 790260 790261 . 440
chrXVI 790351 790352 . 300
chrXVI 790409 790410 . 1080
chrXVI 790514 790515 . 120
chrXVI 790556 790557 . 600
chrXVI 791091 791092 . 200
chrXVI 791272 791273 . 260
chrXVI 791280 791281 . 520
chrXVI 791346 791347 . 180
chrXVI 791677 791678 . 580
chrXVI 791809 791810 . 1760
chrXVI 792301 792302 . 260
chrXVI 792336 792337 . 140
chrXVI 792529 792530 . 160
chrXVI 792601 792602 . 120
chrXVI 792615 792616 . 120
chrXVI 792918 792919 . 280
chrXVI 792968 792969 . 120
chrXVI 792988 792989 . 120
chrXVI 793095 793096 . 700
chrXVI 793125 793126 . 380
chrXVI 793664 793665 . 180
chrXVI 793777 793778 . 180
chrXVI 793896 793897 . 120
chrXVI 794433 794434 . 260
chrXVI 794590 794591 . 200
chrXVI 794596 794597 . 340
chrXVI 794604 794605 . 400
chrXVI 794612 794613 . 180
chrXVI 794800 794801 . 120
chrXVI 796016 796017 . 120
chrXVI 797335 797336 . 1020
chrXVI 797343 797344 . 120
chrXVI 797344 797345 . 340
chrXVI 797465 797466 . 140
chrXVI 797483 797484 . 120
chrXVI 797492 797493 . 140
chrXVI 797498 797499 . 120
chrXVI 797499 797500 . 280
chrXVI 797516 797517 . 180
chrXVI 797665 797666 . 120
chrXVI 797917 797918 . 180
chrXVI 797923 797924 . 140
chrXVI 797981 797982 . 120
chrXVI 798048 798049 . 140
chrXVI 798172 798173 . 120
chrXVI 798525 798526 . 2400
chrXVI 798537 798538 . 280
chrXVI 798692 798693 . 520
chrXVI 798753 798754 . 260
chrXVI 798910 798911 . 320
chrXVI 798940 798941 . 140
chrXVI 799041 799042 . 120
chrXVI 799063 799064 . 120
chrXVI 799069 799070 . 440
chrXVI 799136 799137 . 120
chrXVI 799149 799150 . 340
chrXVI 800754 800755 . 120
chrXVI 801991 801992 . 120
chrXVI 802038 802039 . 320
chrXVI 802046 802047 . 120
chrXVI 802047 802048 . 200
chrXVI 802048 802049 . 280
chrXVI 802057 802058 . 180
chrXVI 802095 802096 . 200
chrXVI 802107 802108 . 160
chrXVI 802122 802123 . 120
chrXVI 802124 802125 . 140
chrXVI 802162 802163 . 780
chrXVI 802167 802168 . 400
chrXVI 802171 802172 . 1420
chrXVI 802245 802246 . 680
chrXVI 804314 804315 . 1960
chrXVI 804451 804452 . 120
chrXVI 804476 804477 . 160
chrXVI 810781 810782 . 260
chrXVI 810788 810789 . 2720
chrXVI 810817 810818 . 120
chrXVI 810847 810848 . 140
chrXVI 810961 810962 . 240
chrXVI 811021 811022 . 120
chrXVI 811137 811138 . 120
chrXVI 811170 811171 . 2100
chrXVI 811283 811284 . 120
chrXVI 811322 811323 . 260
chrXVI 811644 811645 . 160
chrXVI 811665 811666 . 180
chrXVI 811895 811896 . 860
chrXVI 811949 811950 . 200
chrXVI 812096 812097 . 400
chrXVI 812137 812138 . 180
chrXVI 812266 812267 . 440
chrXVI 812418 812419 . 400
chrXVI 812431 812432 . 360
chrXVI 812547 812548 . 160
chrXVI 812562 812563 . 480
chrXVI 812753 812754 . 860
chrXVI 812771 812772 . 160
chrXVI 812790 812791 . 180
chrXVI 812793 812794 . 120
chrXVI 812859 812860 . 240
chrXVI 812864 812865 . 120
chrXVI 812918 812919 . 140
chrXVI 812930 812931 . 140
chrXVI 812930 812931 . 120
chrXVI 812985 812986 . 660
chrXVI 812998 812999 . 140
chrXVI 813034 813035 . 140
chrXVI 814124 814125 . 760
chrXVI 814138 814139 . 580
chrXVI 814148 814149 . 280
chrXVI 814190 814191 . 120
chrXVI 814205 814206 . 1520
chrXVI 814206 814207 . 220
chrXVI 814207 814208 . 440
chrXVI 814213 814214 . 160
chrXVI 814213 814214 . 360
chrXVI 814221 814222 . 400
chrXVI 814223 814224 . 1060
chrXVI 814226 814227 . 920
chrXVI 814232 814233 . 1060
chrXVI 814601 814602 . 1500
chrXVI 815084 815085 . 380
chrXVI 815686 815687 . 120
chrXVI 817936 817937 . 220
chrXVI 818119 818120 . 740
chrXVI 818128 818129 . 300
chrXVI 818135 818136 . 200
chrXVI 818158 818159 . 140
chrXVI 818179 818180 . 380
chrXVI 818191 818192 . 260
chrXVI 818231 818232 . 220
chrXVI 818240 818241 . 960
chrXVI 818244 818245 . 120
chrXVI 818268 818269 . 740
chrXVI 818283 818284 . 1060
chrXVI 818941 818942 . 320
chrXVI 819067 819068 . 180
chrXVI 819209 819210 . 120
chrXVI 819306 819307 . 160
chrXVI 819314 819315 . 240
chrXVI 819326 819327 . 160
chrXVI 819355 819356 . 260
chrXVI 819358 819359 . 340
chrXVI 819363 819364 . 1160
chrXVI 819626 819627 . 300
chrXVI 819644 819645 . 140
chrXVI 819651 819652 . 180
chrXVI 819663 819664 . 600
chrXVI 819713 819714 . 120
chrXVI 819719 819720 . 1540
chrXVI 821491 821492 . 440
chrXVI 821501 821502 . 240
chrXVI 821553 821554 . 220
chrXVI 821565 821566 . 620
chrXVI 821573 821574 . 1380
chrXVI 821662 821663 . 1360
chrXVI 821672 821673 . 780
chrXVI 821678 821679 . 1060
chrXVI 821688 821689 . 200
chrXVI 821688 821689 . 220
chrXVI 821693 821694 . 280
chrXVI 821695 821696 . 360
chrXVI 821725 821726 . 1960
chrXVI 821739 821740 . 120
chrXVI 821826 821827 . 120
chrXVI 821849 821850 . 580
chrXVI 821853 821854 . 120
chrXVI 821930 821931 . 160
chrXVI 821956 821957 . 500
chrXVI 821963 821964 . 640
chrXVI 822050 822051 . 120
chrXVI 822072 822073 . 960
chrXVI 822082 822083 . 140
chrXVI 822099 822100 . 200
chrXVI 822109 822110 . 160
chrXVI 822126 822127 . 2460
chrXVI 822137 822138 . 400
chrXVI 822150 822151 . 1000
chrXVI 822186 822187 . 300
chrXVI 822189 822190 . 120
chrXVI 822194 822195 . 120
chrXVI 822209 822210 . 120
chrXVI 822217 822218 . 180
chrXVI 822224 822225 . 700
chrXVI 822252 822253 . 160
chrXVI 822277 822278 . 2620
chrXVI 822297 822298 . 420
chrXVI 822302 822303 . 120
chrXVI 822313 822314 . 1080
chrXVI 822315 822316 . 360
chrXVI 822319 822320 . 1020
chrXVI 822325 822326 . 720
chrXVI 822328 822329 . 420
chrXVI 822336 822337 . 200
chrXVI 822348 822349 . 1340
chrXVI 822389 822390 . 160
chrXVI 822402 822403 . 940
chrXVI 822427 822428 . 120
chrXVI 822460 822461 . 800
chrXVI 822463 822464 . 200
chrXVI 822468 822469 . 560
chrXVI 822596 822597 . 660
chrXVI 822653 822654 . 920
chrXVI 822659 822660 . 440
chrXVI 822807 822808 . 160
chrXVI 822987 822988 . 980
chrXVI 823016 823017 . 580
chrXVI 823204 823205 . 500
chrXVI 823364 823365 . 500
chrXVI 823607 823608 . 1820
chrXVI 823822 823823 . 1260
chrXVI 824478 824479 . 1240
chrXVI 824519 824520 . 4560
chrXVI 824530 824531 . 440
chrXVI 824781 824782 . 3780
chrXVI 824866 824867 . 220
chrXVI 824878 824879 . 140
chrXVI 824930 824931 . 440
chrXVI 824939 824940 . 380
chrXVI 824954 824955 . 320
chrXVI 825075 825076 . 1460
chrXVI 825092 825093 . 320
chrXVI 825176 825177 . 320
chrXVI 825195 825196 . 300
chrXVI 825255 825256 . 200
chrXVI 825260 825261 . 360
chrXVI 825296 825297 . 1180
chrXVI 825315 825316 . 260
chrXVI 825329 825330 . 340
chrXVI 825330 825331 . 140
chrXVI 825342 825343 . 340
chrXVI 825353 825354 . 200
chrXVI 825373 825374 . 480
chrXVI 825544 825545 . 120
chrXVI 825728 825729 . 240
chrXVI 826123 826124 . 180
chrXVI 826127 826128 . 320
chrXVI 826438 826439 . 1000
chrXVI 826552 826553 . 140
chrXVI 826607 826608 . 2040
chrXVI 826651 826652 . 1960
chrXVI 826682 826683 . 1620
chrXVI 826706 826707 . 120
chrXVI 826713 826714 . 340
chrXVI 826738 826739 . 240
chrXVI 826769 826770 . 180
chrXVI 827669 827670 . 160
chrXVI 827794 827795 . 120
chrXVI 827885 827886 . 1120
chrXVI 827928 827929 . 320
chrXVI 828028 828029 . 1220
chrXVI 828189 828190 . 160
chrXVI 828243 828244 . 140
chrXVI 828261 828262 . 160
chrXVI 828269 828270 . 780
chrXVI 828290 828291 . 120
chrXVI 828300 828301 . 140
chrXVI 828370 828371 . 460
chrXVI 828528 828529 . 360
chrXVI 828566 828567 . 140
chrXVI 828744 828745 . 180
chrXVI 828772 828773 . 440
chrXVI 828833 828834 . 780
chrXVI 828845 828846 . 1040
chrXVI 828866 828867 . 180
chrXVI 828875 828876 . 360
chrXVI 828882 828883 . 380
chrXVI 828883 828884 . 260
chrXVI 828891 828892 . 240
chrXVI 828921 828922 . 1260
chrXVI 828925 828926 . 120
chrXVI 828942 828943 . 340
chrXVI 828997 828998 . 140
chrXVI 829000 829001 . 120
chrXVI 829022 829023 . 320
chrXVI 829044 829045 . 780
chrXVI 829049 829050 . 160
chrXVI 829139 829140 . 180
chrXVI 829157 829158 . 240
chrXVI 829161 829162 . 180
chrXVI 829164 829165 . 160
chrXVI 829165 829166 . 740
chrXVI 829167 829168 . 120
chrXVI 829282 829283 . 120
chrXVI 829288 829289 . 380
chrXVI 829333 829334 . 220
chrXVI 829333 829334 . 1920
chrXVI 829365 829366 . 220
chrXVI 829395 829396 . 360
chrXVI 829469 829470 . 400
chrXVI 829498 829499 . 280
chrXVI 829511 829512 . 140
chrXVI 829569 829570 . 120
chrXVI 829576 829577 . 380
chrXVI 829607 829608 . 400
chrXVI 829693 829694 . 140
chrXVI 829740 829741 . 120
chrXVI 830017 830018 . 120
chrXVI 830505 830506 . 400
chrXVI 830532 830533 . 120
chrXVI 830535 830536 . 400
chrXVI 830547 830548 . 140
chrXVI 830589 830590 . 140
chrXVI 830599 830600 . 400
chrXVI 830676 830677 . 120
chrXVI 830809 830810 . 160
chrXVI 830857 830858 . 140
chrXVI 830886 830887 . 180
chrXVI 830968 830969 . 180
chrXVI 830990 830991 . 120
chrXVI 831004 831005 . 120
chrXVI 831125 831126 . 1200
chrXVI 831179 831180 . 2080
chrXVI 831195 831196 . 120
chrXVI 831243 831244 . 120
chrXVI 831596 831597 . 340
chrXVI 831718 831719 . 220
chrXVI 831733 831734 . 120
chrXVI 831769 831770 . 140
chrXVI 831783 831784 . 200
chrXVI 831816 831817 . 120
chrXVI 831856 831857 . 140
chrXVI 831879 831880 . 1600
chrXVI 831951 831952 . 120
chrXVI 831997 831998 . 120
chrXVI 832033 832034 . 500
chrXVI 832038 832039 . 340
chrXVI 832043 832044 . 1000
chrXVI 832047 832048 . 240
chrXVI 832053 832054 . 160
chrXVI 832057 832058 . 280
chrXVI 832080 832081 . 280
chrXVI 832174 832175 . 120
chrXVI 832178 832179 . 220
chrXVI 832185 832186 . 320
chrXVI 832205 832206 . 120
chrXVI 832318 832319 . 240
chrXVI 832390 832391 . 200
chrXVI 832768 832769 . 540
chrXVI 832797 832798 . 120
chrXVI 832922 832923 . 560
chrXVI 832943 832944 . 860
chrXVI 832946 832947 . 1620
chrXVI 832951 832952 . 160
chrXVI 832965 832966 . 940
chrXVI 832970 832971 . 440
chrXVI 832979 832980 . 460
chrXVI 833000 833001 . 460
chrXVI 833039 833040 . 120
chrXVI 833044 833045 . 640
chrXVI 833051 833052 . 200
chrXVI 833072 833073 . 260
chrXVI 833149 833150 . 440
chrXVI 833242 833243 . 140
chrXVI 833484 833485 . 160
chrXVI 833515 833516 . 1020
chrXVI 833553 833554 . 520
chrXVI 833556 833557 . 360
chrXVI 833557 833558 . 140
chrXVI 833589 833590 . 120
chrXVI 833728 833729 . 140
chrXVI 833741 833742 . 560
chrXVI 833753 833754 . 200
chrXVI 833757 833758 . 680
chrXVI 833762 833763 . 900
chrXVI 834182 834183 . 260
chrXVI 834384 834385 . 300
chrXVI 834433 834434 . 240
chrXVI 834441 834442 . 740
chrXVI 834454 834455 . 140
chrXVI 834463 834464 . 140
chrXVI 834490 834491 . 500
chrXVI 834505 834506 . 200
chrXVI 834512 834513 . 120
chrXVI 834857 834858 . 120
chrXVI 835333 835334 . 160
chrXVI 835492 835493 . 280
chrXVI 835652 835653 . 120
chrXVI 836297 836298 . 460
chrXVI 836524 836525 . 1040
chrXVI 836554 836555 . 140
chrXVI 836862 836863 . 160
chrXVI 837008 837009 . 300
chrXVI 837011 837012 . 160
chrXVI 837356 837357 . 240
chrXVI 837528 837529 . 860
chrXVI 837551 837552 . 140
chrXVI 837560 837561 . 180
chrXVI 837589 837590 . 180
chrXVI 837595 837596 . 340
chrXVI 837600 837601 . 140
chrXVI 837608 837609 . 300
chrXVI 839657 839658 . 760
chrXVI 839699 839700 . 420
chrXVI 839747 839748 . 660
chrXVI 839917 839918 . 280
chrXVI 840152 840153 . 180
chrXVI 840158 840159 . 340
chrXVI 840197 840198 . 160
chrXVI 840244 840245 . 400
chrXVI 840303 840304 . 480
chrXVI 840307 840308 . 180
chrXVI 840370 840371 . 220
chrXVI 840409 840410 . 160
chrXVI 840425 840426 . 200
chrXVI 840434 840435 . 1100
chrXVI 840436 840437 . 460
chrXVI 840446 840447 . 780
chrXVI 840461 840462 . 560
chrXVI 840488 840489 . 980
chrXVI 840569 840570 . 140
chrXVI 840699 840700 . 220
chrXVI 840769 840770 . 1060
chrXVI 840774 840775 . 3180
chrXVI 840796 840797 . 580
chrXVI 840893 840894 . 1140
chrXVI 840893 840894 . 120
chrXVI 840896 840897 . 480
chrXVI 840992 840993 . 200
chrXVI 841071 841072 . 160
chrXVI 841278 841279 . 220
chrXVI 841330 841331 . 120
chrXVI 841335 841336 . 1300
chrXVI 841369 841370 . 120
chrXVI 841574 841575 . 960
chrXVI 841648 841649 . 120
chrXVI 841732 841733 . 240
chrXVI 841924 841925 . 300
chrXVI 842398 842399 . 220
chrXVI 842418 842419 . 820
chrXVI 842760 842761 . 320
chrXVI 842963 842964 . 660
chrXVI 843039 843040 . 440
chrXVI 843045 843046 . 120
chrXVI 843053 843054 . 460
chrXVI 843075 843076 . 760
chrXVI 843085 843086 . 200
chrXVI 843098 843099 . 140
chrXVI 843115 843116 . 120
chrXVI 843116 843117 . 540
chrXVI 843128 843129 . 200
chrXVI 843137 843138 . 220
chrXVI 843472 843473 . 180
chrXVI 844046 844047 . 160
chrXVI 844171 844172 . 120
chrXVI 844235 844236 . 140
chrXVI 844245 844246 . 120
chrXVI 844258 844259 . 120
chrXVI 844272 844273 . 140
chrXVI 844295 844296 . 180
chrXVI 844298 844299 . 120
chrXVI 844304 844305 . 120
chrXVI 850319 850320 . 600
chrXVI 850506 850507 . 120
chrXVI 850523 850524 . 640
chrXVI 850549 850550 . 120
chrXVI 850600 850601 . 340
chrXVI 855729 855730 . 180
chrXVI 855744 855745 . 780
chrXVI 855755 855756 . 320
chrXVI 856068 856069 . 120
chrXVI 856098 856099 . 140
chrXVI 856835 856836 . 120
chrXVI 856991 856992 . 160
chrXVI 857000 857001 . 4380
chrXVI 857034 857035 . 120
chrXVI 857035 857036 . 1500
chrXVI 857040 857041 . 260
chrXVI 857046 857047 . 1000
chrXVI 857055 857056 . 400
chrXVI 857080 857081 . 440
chrXVI 857090 857091 . 300
chrXVI 857096 857097 . 160
chrXVI 857102 857103 . 120
chrXVI 857145 857146 . 120
chrXVI 857216 857217 . 160
chrXVI 857237 857238 . 120
chrXVI 857254 857255 . 120
chrXVI 857278 857279 . 140
chrXVI 859005 859006 . 200
chrXVI 859336 859337 . 320
chrXVI 859898 859899 . 180
chrXVI 860267 860268 . 120
chrXVI 860268 860269 . 120
chrXVI 860276 860277 . 140
chrXVI 860293 860294 . 280
chrXVI 860388 860389 . 560
chrXVI 860396 860397 . 180
chrXVI 860411 860412 . 120
chrXVI 860474 860475 . 120
chrXVI 860484 860485 . 2820
chrXVI 860490 860491 . 400
chrXVI 860505 860506 . 460
chrXVI 860509 860510 . 360
chrXVI 860510 860511 . 680
chrXVI 860518 860519 . 1040
chrXVI 860688 860689 . 340
chrXVI 860691 860692 . 340
chrXVI 860701 860702 . 380
chrXVI 860704 860705 . 180
chrXVI 860812 860813 . 140
chrXVI 860848 860849 . 140
chrXVI 860863 860864 . 320
chrXVI 860908 860909 . 260
chrXVI 860914 860915 . 120
chrXVI 860954 860955 . 260
chrXVI 860966 860967 . 140
chrXVI 861006 861007 . 120
chrXVI 861323 861324 . 980
chrXVI 861326 861327 . 220
chrXVI 861356 861357 . 140
chrXVI 861538 861539 . 2000
chrXVI 861676 861677 . 120
chrXVI 861866 861867 . 120
chrXVI 862199 862200 . 120
chrXVI 862726 862727 . 140
chrXVI 862846 862847 . 1540
chrXVI 862884 862885 . 260
chrXVI 863154 863155 . 680
chrXVI 863198 863199 . 1140
chrXVI 863528 863529 . 220
chrXVI 863538 863539 . 220
chrXVI 863601 863602 . 1080
chrXVI 863618 863619 . 300
chrXVI 864204 864205 . 400
chrXVI 864216 864217 . 240
chrXVI 864268 864269 . 140
chrXVI 864273 864274 . 720
chrXVI 864287 864288 . 140
chrXVI 864376 864377 . 120
chrXVI 864571 864572 . 520
chrXVI 864754 864755 . 120
chrXVI 864949 864950 . 120
chrXVI 866513 866514 . 160
chrXVI 866546 866547 . 140
chrXVI 866550 866551 . 620
chrXVI 866556 866557 . 140
chrXVI 866560 866561 . 120
chrXVI 866563 866564 . 140
chrXVI 866563 866564 . 120
chrXVI 866627 866628 . 120
chrXVI 866628 866629 . 1140
chrXVI 866640 866641 . 700
chrXVI 866648 866649 . 160
chrXVI 866653 866654 . 540
chrXVI 868359 868360 . 160
chrXVI 868364 868365 . 160
chrXVI 868443 868444 . 180
chrXVI 870084 870085 . 400
chrXVI 870094 870095 . 380
chrXVI 870104 870105 . 740
chrXVI 870126 870127 . 980
chrXVI 870188 870189 . 380
chrXVI 870223 870224 . 1840
chrXVI 870342 870343 . 200
chrXVI 870485 870486 . 1140
chrXVI 870569 870570 . 140
chrXVI 870570 870571 . 160
chrXVI 870577 870578 . 180
chrXVI 870585 870586 . 1120
chrXVI 870601 870602 . 520
chrXVI 870637 870638 . 380
chrXVI 873218 873219 . 160
chrXVI 873565 873566 . 140
chrXVI 874571 874572 . 120
chrXVI 874580 874581 . 320
chrXVI 874636 874637 . 140
chrXVI 874898 874899 . 900
chrXVI 874923 874924 . 280
chrXVI 874931 874932 . 200
chrXVI 874935 874936 . 140
chrXVI 874966 874967 . 580
chrXVI 875045 875046 . 2360
chrXVI 875050 875051 . 180
chrXVI 875069 875070 . 1320
chrXVI 875090 875091 . 820
chrXVI 875102 875103 . 160
chrXVI 876130 876131 . 220
chrXVI 876174 876175 . 360
chrXVI 876244 876245 . 120
chrXVI 876248 876249 . 120
chrXVI 876252 876253 . 120
chrXVI 876254 876255 . 280
chrXVI 876295 876296 . 1920
chrXVI 876679 876680 . 240
chrXVI 876693 876694 . 200
chrXVI 876698 876699 . 400
chrXVI 876704 876705 . 400
chrXVI 876708 876709 . 160
chrXVI 876724 876725 . 240
chrXVI 876733 876734 . 340
chrXVI 876756 876757 . 480
chrXVI 876768 876769 . 220
chrXVI 876777 876778 . 520
chrXVI 876779 876780 . 380
chrXVI 876796 876797 . 240
chrXVI 876811 876812 . 280
chrXVI 876965 876966 . 160
chrXVI 877299 877300 . 320
chrXVI 877330 877331 . 120
chrXVI 877464 877465 . 940
chrXVI 877719 877720 . 120
chrXVI 877770 877771 . 120
chrXVI 877955 877956 . 120
chrXVI 877986 877987 . 200
chrXVI 878017 878018 . 120
chrXVI 878047 878048 . 120
chrXVI 878171 878172 . 140
chrXVI 878529 878530 . 660
chrXVI 878536 878537 . 120
chrXVI 878546 878547 . 640
chrXVI 878598 878599 . 1740
chrXVI 879886 879887 . 240
chrXVI 880018 880019 . 360
chrXVI 880221 880222 . 140
chrXVI 880222 880223 . 300
chrXVI 880231 880232 . 300
chrXVI 880257 880258 . 240
chrXVI 880264 880265 . 180
chrXVI 880341 880342 . 740
chrXVI 880448 880449 . 1100
chrXVI 880451 880452 . 120
chrXVI 880461 880462 . 160
chrXVI 880462 880463 . 140
chrXVI 880462 880463 . 1080
chrXVI 880870 880871 . 540
chrXVI 880874 880875 . 2460
chrXVI 880952 880953 . 320
chrXVI 880958 880959 . 240
chrXVI 881200 881201 . 240
chrXVI 881261 881262 . 1600
chrXVI 881667 881668 . 360
chrXVI 882237 882238 . 320
chrXVI 882296 882297 . 120
chrXVI 882340 882341 . 1260
chrXVI 882366 882367 . 260
chrXVI 882529 882530 . 120
chrXVI 882690 882691 . 140
chrXVI 882734 882735 . 260
chrXVI 882794 882795 . 980
chrXVI 882830 882831 . 340
chrXVI 882849 882850 . 160
chrXVI 882874 882875 . 240
chrXVI 882874 882875 . 120
chrXVI 882881 882882 . 140
chrXVI 883035 883036 . 140
chrXVI 883046 883047 . 180
chrXVI 883052 883053 . 140
chrXVI 883052 883053 . 120
chrXVI 883053 883054 . 120
chrXVI 883054 883055 . 780
chrXVI 883060 883061 . 120
chrXVI 883066 883067 . 120
chrXVI 883073 883074 . 120
chrXVI 883151 883152 . 240
chrXVI 883168 883169 . 2840
chrXVI 883176 883177 . 540
chrXVI 883178 883179 . 600
chrXVI 883187 883188 . 180
chrXVI 883204 883205 . 360
chrXVI 883488 883489 . 1340
chrXVI 883511 883512 . 1520
chrXVI 883536 883537 . 1100
chrXVI 883635 883636 . 300
chrXVI 883651 883652 . 260
chrXVI 883704 883705 . 940
chrXVI 883710 883711 . 1020
chrXVI 883718 883719 . 720
chrXVI 883736 883737 . 2560
chrXVI 883750 883751 . 320
chrXVI 883889 883890 . 500
chrXVI 883961 883962 . 420
chrXVI 884065 884066 . 340
chrXVI 884224 884225 . 240
chrXVI 885270 885271 . 500
chrXVI 885282 885283 . 120
chrXVI 885336 885337 . 160
chrXVI 885443 885444 . 120
chrXVI 885463 885464 . 160
chrXVI 885637 885638 . 520
chrXVI 885657 885658 . 140
chrXVI 885674 885675 . 3440
chrXVI 885698 885699 . 920
chrXVI 885861 885862 . 320
chrXVI 885868 885869 . 1480
chrXVI 885889 885890 . 520
chrXVI 885898 885899 . 220
chrXVI 885902 885903 . 1620
chrXVI 885927 885928 . 480
chrXVI 886035 886036 . 180
chrXVI 886216 886217 . 940
chrXVI 886422 886423 . 160
chrXVI 887918 887919 . 140
chrXVI 887979 887980 . 400
chrXVI 887980 887981 . 340
chrXVI 887986 887987 . 1780
chrXVI 887991 887992 . 880
chrXVI 887996 887997 . 480
chrXVI 888023 888024 . 280
chrXVI 888767 888768 . 500
chrXVI 888844 888845 . 120
chrXVI 888862 888863 . 700
chrXVI 888875 888876 . 260
chrXVI 888894 888895 . 340
chrXVI 891964 891965 . 260
chrXVI 892167 892168 . 1700
chrXVI 892179 892180 . 120
chrXVI 892199 892200 . 280
chrXVI 892244 892245 . 480
chrXVI 892258 892259 . 120
chrXVI 892271 892272 . 140
chrXVI 892416 892417 . 740
chrXVI 893891 893892 . 120
chrXVI 894123 894124 . 280
chrXVI 894243 894244 . 400
chrXVI 895507 895508 . 120
chrXVI 895661 895662 . 260
chrXVI 895847 895848 . 180
chrXVI 895911 895912 . 220
chrXVI 895936 895937 . 120
chrXVI 895966 895967 . 120
chrXVI 895968 895969 . 220
chrXVI 899800 899801 . 220
chrXVI 899805 899806 . 2980
chrXVI 899813 899814 . 720
chrXVI 899832 899833 . 380
chrXVI 899840 899841 . 1340
chrXVI 899879 899880 . 480
chrXVI 900011 900012 . 340
chrXVI 900093 900094 . 120
chrXVI 900406 900407 . 160
chrXVI 900509 900510 . 140
chrXVI 900534 900535 . 160
chrXVI 900566 900567 . 1060
chrXVI 900585 900586 . 120
chrXVI 900589 900590 . 500
chrXVI 900600 900601 . 1760
chrXVI 900612 900613 . 120
chrXVI 900629 900630 . 200
chrXVI 901487 901488 . 360
chrXVI 901624 901625 . 140
chrXVI 901632 901633 . 1380
chrXVI 901641 901642 . 180
chrXVI 901654 901655 . 120
chrXVI 901659 901660 . 500
chrXVI 901747 901748 . 120
chrXVI 901833 901834 . 620
chrXVI 901847 901848 . 140
chrXVI 901850 901851 . 120
chrXVI 901853 901854 . 200
chrXVI 901855 901856 . 120
chrXVI 901885 901886 . 120
chrXVI 901923 901924 . 240
chrXVI 901927 901928 . 120
chrXVI 901931 901932 . 340
chrXVI 901938 901939 . 180
chrXVI 901945 901946 . 140
chrXVI 902013 902014 . 120
chrXVI 902076 902077 . 180
chrXVI 902097 902098 . 500
chrXVI 902245 902246 . 140
chrXVI 902261 902262 . 260
chrXVI 902411 902412 . 400
chrXVI 902736 902737 . 160
chrXVI 903232 903233 . 140
chrXVI 903608 903609 . 140
chrXVI 903613 903614 . 140
chrXVI 903868 903869 . 200
chrXVI 904744 904745 . 760
chrXVI 904811 904812 . 160
chrXVI 904972 904973 . 220
chrXVI 905392 905393 . 120
chrXVI 905435 905436 . 680
chrXVI 905821 905822 . 160
chrXVI 905898 905899 . 680
chrXVI 905948 905949 . 960
chrXVI 905983 905984 . 280
chrXVI 906166 906167 . 1340
chrXVI 906399 906400 . 200
chrXVI 906471 906472 . 120
chrXVI 906801 906802 . 340
chrXVI 906810 906811 . 1020
chrXVI 906816 906817 . 840
chrXVI 906830 906831 . 120
chrXVI 907068 907069 . 140
chrXVI 907704 907705 . 660
chrXVI 908828 908829 . 1960
chrXVI 909406 909407 . 1720
chrXVI 909604 909605 . 120
chrXVI 909659 909660 . 160
chrXVI 909667 909668 . 320
chrXVI 909851 909852 . 200
chrXVI 911061 911062 . 140
chrXVI 911061 911062 . 260
chrXVI 911095 911096 . 280
chrXVI 911170 911171 . 1000
chrXVI 911176 911177 . 160
chrXVI 911180 911181 . 240
chrXVI 911190 911191 . 360
chrXVI 911822 911823 . 180
chrXVI 911844 911845 . 620
chrXVI 911868 911869 . 120
chrXVI 911978 911979 . 140
chrXVI 912149 912150 . 780
chrXVI 912363 912364 . 380
chrXVI 912529 912530 . 320
chrXVI 912537 912538 . 120
chrXVI 912585 912586 . 1480
chrXVI 912806 912807 . 180
chrXVI 912957 912958 . 240
chrXVI 912968 912969 . 200
chrXVI 912972 912973 . 140
chrXVI 913562 913563 . 140
chrXVI 914908 914909 . 200
chrXVI 916458 916459 . 120
chrXVI 919129 919130 . 120
chrXVI 919148 919149 . 900
chrXVI 919156 919157 . 240
chrXVI 919161 919162 . 220
chrXVI 919229 919230 . 140
chrXVI 919229 919230 . 180
chrXVI 919251 919252 . 1000
chrXVI 919253 919254 . 120
chrXVI 919262 919263 . 340
chrXVI 920718 920719 . 580
chrXVI 920727 920728 . 500
chrXVI 920743 920744 . 880
chrXVI 920749 920750 . 380
chrXVI 920757 920758 . 200
chrXVI 920765 920766 . 140
chrXVI 920770 920771 . 120
chrXVI 920771 920772 . 400
chrXVI 920834 920835 . 240
chrXVI 920853 920854 . 1100
chrXVI 920888 920889 . 660
chrXVI 920920 920921 . 200
chrXVI 920980 920981 . 120
chrXVI 921182 921183 . 620
chrXVI 921191 921192 . 160
chrXVI 921364 921365 . 120
chrXVI 921409 921410 . 160
chrXVI 921416 921417 . 120
chrXVI 921422 921423 . 140
chrXVI 921428 921429 . 600
chrXVI 921435 921436 . 2300
chrXVI 921443 921444 . 120
chrXVI 921534 921535 . 200
chrXVI 921538 921539 . 460
chrXVI 921542 921543 . 340
chrXVI 921567 921568 . 540
chrXVI 921599 921600 . 360
chrXVI 921612 921613 . 120
chrXVI 921726 921727 . 180
chrXVI 921737 921738 . 740
chrXVI 921764 921765 . 760
chrXVI 922169 922170 . 120
chrXVI 922254 922255 . 200
chrXVI 922384 922385 . 840
chrXVI 922492 922493 . 280
chrXVI 923110 923111 . 1540
chrXVI 923338 923339 . 140
chrXVI 923482 923483 . 540
chrXVI 923612 923613 . 120
chrXVI 923701 923702 . 540
chrXVI 924057 924058 . 320
chrXVI 924097 924098 . 140
chrXVI 924151 924152 . 240
chrXVI 924805 924806 . 180
chrXVI 925206 925207 . 380
chrXVI 925226 925227 . 240
chrXVI 925244 925245 . 2340
chrXVI 925555 925556 . 260
chrXVI 925640 925641 . 240
chrXVI 925651 925652 . 140
chrXVI 925796 925797 . 160
chrXVI 926880 926881 . 220
chrXVI 926892 926893 . 660
chrXVI 927046 927047 . 1320
chrXVI 927199 927200 . 140
chrXVI 927305 927306 . 240
chrXVI 927390 927391 . 1060
chrXVI 927402 927403 . 420
chrXVI 927413 927414 . 180
chrXVI 927417 927418 . 160
chrXVI 927419 927420 . 160
chrXVI 927445 927446 . 200
chrXVI 927461 927462 . 3400
chrXVI 927463 927464 . 200
chrXVI 927464 927465 . 120
chrXVI 927478 927479 . 5240
chrXVI 927498 927499 . 180
chrXVI 927587 927588 . 120
chrXVI 927611 927612 . 200
chrXVI 927673 927674 . 1360
chrXVI 927690 927691 . 240
chrXVI 927701 927702 . 440
chrXVI 927727 927728 . 140
chrXVI 927741 927742 . 340
chrXVI 927759 927760 . 120
chrXVI 927802 927803 . 2200
chrXVI 927812 927813 . 120
chrXVI 927820 927821 . 4280
chrXVI 927838 927839 . 220
chrXVI 927896 927897 . 200
chrXVI 927909 927910 . 120
chrXVI 927926 927927 . 240
chrXVI 927931 927932 . 120
chrXVI 927976 927977 . 140
chrXVI 928003 928004 . 260
chrXVI 928022 928023 . 160
chrXVI 928054 928055 . 180
chrXVI 928089 928090 . 160
chrXVI 928111 928112 . 440
chrXVI 928122 928123 . 160
chrXVI 928131 928132 . 160
chrXVI 928154 928155 . 120
chrXVI 928181 928182 . 260
chrXVI 928201 928202 . 380
chrXVI 928208 928209 . 600
chrXVI 928211 928212 . 360
chrXVI 928229 928230 . 200
chrXVI 928232 928233 . 200
chrXVI 928243 928244 . 560
chrXVI 928260 928261 . 480
chrXVI 928292 928293 . 120
chrXVI 928316 928317 . 160
chrXVI 928345 928346 . 300
chrXVI 928405 928406 . 240
chrXVI 928424 928425 . 220
chrXVI 928428 928429 . 140
chrXVI 928434 928435 . 120
chrXVI 928511 928512 . 220
chrXVI 928521 928522 . 400
chrXVI 928528 928529 . 400
chrXVI 928558 928559 . 140
chrXVI 928697 928698 . 120
chrXVI 928700 928701 . 380
chrXVI 928897 928898 . 200
chrXVI 928934 928935 . 140
chrXVI 928944 928945 . 580
chrXVI 928979 928980 . 200
chrXVI 928981 928982 . 140
chrXVI 929005 929006 . 180
chrXVI 929314 929315 . 180
chrXVI 929322 929323 . 340
chrXVI 929323 929324 . 920
chrXVI 929389 929390 . 1140
chrXVI 929472 929473 . 500
chrXVI 929684 929685 . 280
chrXVI 929710 929711 . 200
chrXVI 929830 929831 . 260
chrXVI 930409 930410 . 160
chrXVI 930444 930445 . 620
chrXVI 930494 930495 . 700
chrXVI 930549 930550 . 960
chrXVI 930554 930555 . 200
chrXVI 930567 930568 . 1540
chrXVI 930570 930571 . 4060
chrXVI 930690 930691 . 160
chrXVI 930839 930840 . 180
chrXVI 930930 930931 . 1240
chrXVI 930935 930936 . 140
chrXVI 930937 930938 . 200
chrXVI 930957 930958 . 180
chrXVI 931011 931012 . 260
chrXVI 931029 931030 . 120
chrXVI 931103 931104 . 120
chrXVI 931215 931216 . 140
chrXVI 931272 931273 . 300
chrXVI 931301 931302 . 800
chrXVI 931354 931355 . 820
chrXVI 931688 931689 . 740
chrXVI 931941 931942 . 120
chrXVI 932013 932014 . 720
chrXVI 932457 932458 . 120
chrXVI 932461 932462 . 120
chrXVI 932908 932909 . 180
chrXVI 933150 933151 . 780
chrXVI 933187 933188 . 2880
chrXVI 933349 933350 . 220
chrXVI 933355 933356 . 460
chrXVI 933512 933513 . 120
chrXVI 933647 933648 . 460
chrXVI 933823 933824 . 120
chrXVI 933826 933827 . 2360
chrXVI 933846 933847 . 160
chrXVI 933858 933859 . 980
chrXVI 933892 933893 . 1220
chrXVI 933897 933898 . 140
chrXVI 934060 934061 . 120
chrXVI 934068 934069 . 200
chrXVI 934130 934131 . 7280
chrXVI 934155 934156 . 200
chrXVI 934190 934191 . 360
chrXVI 934239 934240 . 340
chrXVI 934285 934286 . 540
chrXVI 934288 934289 . 140
chrXVI 934410 934411 . 200
chrXVI 934593 934594 . 240
chrXVI 934600 934601 . 160
chrXVI 934970 934971 . 160
chrXVI 935108 935109 . 740
chrXVI 935414 935415 . 860
chrXVI 935563 935564 . 160
chrXVI 935918 935919 . 160
chrXVI 935927 935928 . 200
chrXVI 935938 935939 . 300
chrXVI 936161 936162 . 340
chrXVI 936563 936564 . 140
chrXVI 936885 936886 . 540
chrXVI 937116 937117 . 980
chrXVI 937289 937290 . 140
chrXVI 937475 937476 . 880
chrXVI 937483 937484 . 140
chrXVI 937636 937637 . 240
chrXVI 937647 937648 . 1120
chrXVI 937746 937747 . 320
chrXVI 937863 937864 . 1240
chrXVI 937963 937964 . 1960
chrXVI 937993 937994 . 240
chrXVI 938019 938020 . 120
chrXVI 938135 938136 . 120
chrXVI 938289 938290 . 260
chrXVI 938625 938626 . 3360
chrXVI 938677 938678 . 1360
chrXVI 938770 938771 . 2360
chrXVI 938805 938806 . 120
chrXVI 939040 939041 . 1260
chrXVI 939077 939078 . 3820
chrXVI 939311 939312 . 480
chrXVI 939599 939600 . 260
chrXVI 939672 939673 . 380
chrXVI 939676 939677 . 140
chrXVI 939927 939928 . 200
chrXVI 940037 940038 . 1980
chrXVI 940089 940090 . 360
chrXVI 940122 940123 . 2120
chrXVI 940237 940238 . 220
chrXVI 940440 940441 . 1080
chrXVI 940603 940604 . 460
chrXVI 940771 940772 . 680
chrXVI 941120 941121 . 1100
chrXVI 941280 941281 . 120
chrXVI 941294 941295 . 760
chrXVI 941304 941305 . 660
chrXVI 941306 941307 . 160
chrXVI 941310 941311 . 280
chrXVI 941317 941318 . 800
chrXVI 941320 941321 . 160
chrXVI 941329 941330 . 980
chrXVI 941339 941340 . 800
chrXVI 941362 941363 . 820
chrXVI 941362 941363 . 320
chrXVI 941364 941365 . 120
chrXVI 941372 941373 . 120
chrXVI 941484 941485 . 600
chrXVI 941560 941561 . 160
chrXVI 941673 941674 . 1100
chrXVI 941857 941858 . 2000
chrXVI 942013 942014 . 140
chrXVI 942198 942199 . 1160
chrXVI 942368 942369 . 2700
chrXVI 942479 942480 . 940
chrXVI 942590 942591 . 120
chrXVI 942601 942602 . 3000
chrXVI 942609 942610 . 5440
chrXVI 942627 942628 . 600
chrXVI 942644 942645 . 7620
chrXVI 942652 942653 . 120
chrXVI 942661 942662 . 1120
chrXVI 942677 942678 . 560
chrXVI 942887 942888 . 600
chrXVI 943122 943123 . 200
chrM 14019 14020 . 220
```
