## Supplemental Data 1 for "Rewiring phospholipid biosynthesis reveals robustness in membrane homeostasis and uncovers lipid regulatory players": PC-ER_PE-LD_Kennedy-pathway.bed (part 1 of 3)

```
track name="20191025.A-N723_562_586_e-c_R1 trimmed (Reads).bam" useScore=1
chrI 98 99 . 220
chrI 102 103 . 560
chrI 108 109 . 280
chrI 111 112 . 1600
chrI 117 118 . 120
chrI 172 173 . 140
chrI 182 183 . 400
chrI 186 187 . 540
chrI 316 317 . 10740
chrI 449 450 . 280
chrI 474 475 . 600
chrI 495 496 . 360
chrI 504 505 . 160
chrI 511 512 . 200
chrI 523 524 . 120
chrI 571 572 . 160
chrI 572 573 . 120
chrI 593 594 . 440
chrI 672 673 . 360
chrI 688 689 . 560
chrI 707 708 . 460
chrI 808 809 . 200
chrI 821 822 . 140
chrI 984 985 . 120
chrI 1074 1075 . 260
chrI 1107 1108 . 160
chrI 1149 1150 . 120
chrI 1234 1235 . 340
chrI 1242 1243 . 120
chrI 1246 1247 . 400
chrI 1381 1382 . 160
chrI 1405 1406 . 120
chrI 1487 1488 . 180
chrI 1520 1521 . 200
chrI 1522 1523 . 140
chrI 1694 1695 . 180
chrI 2152 2153 . 140
chrI 2160 2161 . 4680
chrI 2260 2261 . 1040
chrI 2285 2286 . 980
chrI 2560 2561 . 120
chrI 2583 2584 . 180
chrI 2729 2730 . 120
chrI 3272 3273 . 140
chrI 3486 3487 . 240
chrI 3812 3813 . 300
chrI 4950 4951 . 660
chrI 5240 5241 . 120
chrI 5416 5417 . 180
chrI 5577 5578 . 140
chrI 5608 5609 . 140
chrI 5736 5737 . 140
chrI 5836 5837 . 840
chrI 5866 5867 . 480
chrI 6017 6018 . 1920
chrI 6205 6206 . 900
chrI 6368 6369 . 480
chrI 6378 6379 . 340
chrI 6379 6380 . 680
chrI 6382 6383 . 1740
chrI 6394 6395 . 240
chrI 6411 6412 . 120
chrI 6415 6416 . 200
chrI 6461 6462 . 1300
chrI 6464 6465 . 280
chrI 6489 6490 . 2260
chrI 6493 6494 . 260
chrI 6498 6499 . 120
chrI 6508 6509 . 440
chrI 6512 6513 . 180
chrI 6715 6716 . 420
chrI 6874 6875 . 120
chrI 7102 7103 . 200
chrI 7147 7148 . 400
chrI 7246 7247 . 160
chrI 7370 7371 . 480
chrI 7451 7452 . 480
chrI 8045 8046 . 220
chrI 8512 8513 . 120
chrI 8763 8764 . 140
chrI 8789 8790 . 1580
chrI 8885 8886 . 740
chrI 9107 9108 . 280
chrI 9205 9206 . 120
chrI 9254 9255 . 400
chrI 9272 9273 . 160
chrI 9288 9289 . 160
chrI 9300 9301 . 120
chrI 9301 9302 . 160
chrI 9304 9305 . 220
chrI 9314 9315 . 440
chrI 9315 9316 . 160
chrI 9322 9323 . 120
chrI 9325 9326 . 280
chrI 9326 9327 . 160
chrI 9332 9333 . 220
chrI 9453 9454 . 120
chrI 9545 9546 . 240
chrI 9671 9672 . 220
chrI 9713 9714 . 220
chrI 9781 9782 . 160
chrI 9995 9996 . 120
chrI 10025 10026 . 180
chrI 10265 10266 . 2080
chrI 10293 10294 . 540
chrI 10322 10323 . 760
chrI 10338 10339 . 380
chrI 10497 10498 . 500
chrI 10502 10503 . 120
chrI 10504 10505 . 240
chrI 10508 10509 . 880
chrI 10627 10628 . 220
chrI 10639 10640 . 460
chrI 10732 10733 . 260
chrI 10812 10813 . 180
chrI 10833 10834 . 1920
chrI 11022 11023 . 1780
chrI 11032 11033 . 1000
chrI 11050 11051 . 500
chrI 11125 11126 . 140
chrI 11189 11190 . 400
chrI 11204 11205 . 140
chrI 11209 11210 . 280
chrI 11212 11213 . 320
chrI 11224 11225 . 140
chrI 11255 11256 . 200
chrI 11275 11276 . 160
chrI 11283 11284 . 240
chrI 11573 11574 . 1320
chrI 11620 11621 . 440
chrI 11794 11795 . 220
chrI 11978 11979 . 360
chrI 12541 12542 . 640
chrI 12731 12732 . 140
chrI 13148 13149 . 320
chrI 13281 13282 . 1000
chrI 13290 13291 . 280
chrI 13453 13454 . 300
chrI 13505 13506 . 360
chrI 13535 13536 . 640
chrI 13620 13621 . 240
chrI 13643 13644 . 900
chrI 13699 13700 . 120
chrI 14111 14112 . 120
chrI 14571 14572 . 220
chrI 14572 14573 . 280
chrI 14718 14719 . 200
chrI 14730 14731 . 200
chrI 14732 14733 . 400
chrI 14738 14739 . 120
chrI 14748 14749 . 140
chrI 14752 14753 . 120
chrI 14756 14757 . 180
chrI 14765 14766 . 400
chrI 14791 14792 . 120
chrI 14796 14797 . 160
chrI 14802 14803 . 160
chrI 14809 14810 . 600
chrI 14814 14815 . 160
chrI 14815 14816 . 420
chrI 14825 14826 . 300
chrI 14833 14834 . 560
chrI 14856 14857 . 140
chrI 14858 14859 . 620
chrI 14867 14868 . 140
chrI 14977 14978 . 120
chrI 15078 15079 . 240
chrI 15253 15254 . 260
chrI 15480 15481 . 800
chrI 15654 15655 . 200
chrI 15742 15743 . 160
chrI 15801 15802 . 120
chrI 15837 15838 . 1160
chrI 15839 15840 . 1520
chrI 15891 15892 . 540
chrI 15922 15923 . 400
chrI 16196 16197 . 1160
chrI 16306 16307 . 1020
chrI 16364 16365 . 1700
chrI 16625 16626 . 360
chrI 16653 16654 . 620
chrI 16852 16853 . 460
chrI 16877 16878 . 120
chrI 16888 16889 . 1580
chrI 16893 16894 . 280
chrI 17065 17066 . 200
chrI 17570 17571 . 900
chrI 17665 17666 . 200
chrI 17700 17701 . 480
chrI 17819 17820 . 220
chrI 17851 17852 . 240
chrI 17875 17876 . 460
chrI 17915 17916 . 520
chrI 17920 17921 . 180
chrI 17922 17923 . 720
chrI 17924 17925 . 120
chrI 17928 17929 . 260
chrI 17938 17939 . 120
chrI 17952 17953 . 240
chrI 17964 17965 . 1540
chrI 17972 17973 . 160
chrI 18012 18013 . 280
chrI 18115 18116 . 120
chrI 18293 18294 . 860
chrI 18322 18323 . 3100
chrI 18431 18432 . 340
chrI 18438 18439 . 260
chrI 18493 18494 . 140
chrI 18512 18513 . 320
chrI 18521 18522 . 120
chrI 18631 18632 . 460
chrI 18645 18646 . 360
chrI 18673 18674 . 140
chrI 18838 18839 . 620
chrI 18910 18911 . 140
chrI 19288 19289 . 140
chrI 19292 19293 . 120
chrI 19443 19444 . 440
chrI 19477 19478 . 120
chrI 19556 19557 . 460
chrI 19626 19627 . 420
chrI 20196 20197 . 1040
chrI 20230 20231 . 140
chrI 20314 20315 . 140
chrI 20492 20493 . 1640
chrI 20591 20592 . 1160
chrI 20622 20623 . 1520
chrI 20632 20633 . 1700
chrI 20635 20636 . 420
chrI 20640 20641 . 720
chrI 20644 20645 . 180
chrI 20648 20649 . 1580
chrI 20680 20681 . 520
chrI 20692 20693 . 800
chrI 20892 20893 . 120
chrI 20908 20909 . 500
chrI 20917 20918 . 440
chrI 20934 20935 . 120
chrI 20992 20993 . 180
chrI 21002 21003 . 180
chrI 21793 21794 . 200
chrI 21800 21801 . 500
chrI 21949 21950 . 140
chrI 22027 22028 . 160
chrI 22055 22056 . 380
chrI 22114 22115 . 720
chrI 22314 22315 . 1740
chrI 22506 22507 . 140
chrI 22657 22658 . 1300
chrI 22677 22678 . 920
chrI 22959 22960 . 840
chrI 22991 22992 . 280
chrI 23060 23061 . 3180
chrI 23094 23095 . 120
chrI 23144 23145 . 360
chrI 23160 23161 . 180
chrI 23280 23281 . 1680
chrI 23343 23344 . 500
chrI 23363 23364 . 200
chrI 23473 23474 . 180
chrI 23664 23665 . 120
chrI 23669 23670 . 560
chrI 23841 23842 . 340
chrI 23849 23850 . 160
chrI 23887 23888 . 5140
chrI 23924 23925 . 720
chrI 24480 24481 . 120
chrI 24588 24589 . 460
chrI 24616 24617 . 380
chrI 24723 24724 . 120
chrI 24774 24775 . 340
chrI 24794 24795 . 2300
chrI 24989 24990 . 260
chrI 24990 24991 . 460
chrI 25108 25109 . 160
chrI 27136 27137 . 120
chrI 27318 27319 . 760
chrI 27599 27600 . 160
chrI 27850 27851 . 220
chrI 28062 28063 . 160
chrI 28319 28320 . 240
chrI 28322 28323 . 160
chrI 28474 28475 . 860
chrI 28551 28552 . 420
chrI 28561 28562 . 660
chrI 28596 28597 . 1580
chrI 28777 28778 . 120
chrI 28788 28789 . 160
chrI 28807 28808 . 840
chrI 28848 28849 . 260
chrI 28856 28857 . 140
chrI 28892 28893 . 280
chrI 29062 29063 . 140
chrI 29066 29067 . 260
chrI 29236 29237 . 120
chrI 29261 29262 . 240
chrI 29305 29306 . 240
chrI 29560 29561 . 460
chrI 29580 29581 . 540
chrI 29791 29792 . 160
chrI 29795 29796 . 320
chrI 29802 29803 . 540
chrI 29810 29811 . 960
chrI 29810 29811 . 460
chrI 29812 29813 . 140
chrI 29832 29833 . 440
chrI 29903 29904 . 1120
chrI 29916 29917 . 460
chrI 29924 29925 . 200
chrI 29934 29935 . 1560
chrI 29951 29952 . 380
chrI 29965 29966 . 220
chrI 29974 29975 . 120
chrI 30018 30019 . 340
chrI 30035 30036 . 420
chrI 30051 30052 . 180
chrI 30061 30062 . 220
chrI 30076 30077 . 120
chrI 30142 30143 . 820
chrI 30228 30229 . 260
chrI 30326 30327 . 120
chrI 30345 30346 . 220
chrI 30349 30350 . 120
chrI 30442 30443 . 1560
chrI 30460 30461 . 460
chrI 30541 30542 . 160
chrI 30594 30595 . 1080
chrI 30611 30612 . 140
chrI 30760 30761 . 640
chrI 30863 30864 . 180
chrI 30931 30932 . 180
chrI 30973 30974 . 140
chrI 31018 31019 . 180
chrI 31023 31024 . 120
chrI 31061 31062 . 260
chrI 31117 31118 . 160
chrI 31210 31211 . 120
chrI 31221 31222 . 220
chrI 31249 31250 . 260
chrI 31272 31273 . 440
chrI 31292 31293 . 1700
chrI 31305 31306 . 440
chrI 31329 31330 . 980
chrI 31477 31478 . 3700
chrI 31481 31482 . 120
chrI 31493 31494 . 280
chrI 31674 31675 . 120
chrI 31676 31677 . 560
chrI 31680 31681 . 180
chrI 31683 31684 . 280
chrI 31685 31686 . 120
chrI 31691 31692 . 640
chrI 31742 31743 . 320
chrI 31747 31748 . 440
chrI 31885 31886 . 2040
chrI 31890 31891 . 180
chrI 31892 31893 . 680
chrI 31905 31906 . 680
chrI 32029 32030 . 120
chrI 32044 32045 . 680
chrI 32068 32069 . 420
chrI 32109 32110 . 180
chrI 32236 32237 . 120
chrI 32289 32290 . 120
chrI 32337 32338 . 120
chrI 32387 32388 . 720
chrI 32449 32450 . 240
chrI 32502 32503 . 240
chrI 32510 32511 . 2680
chrI 32546 32547 . 1020
chrI 32575 32576 . 140
chrI 32593 32594 . 200
chrI 32596 32597 . 120
chrI 32628 32629 . 160
chrI 32630 32631 . 640
chrI 32640 32641 . 700
chrI 32694 32695 . 220
chrI 32717 32718 . 440
chrI 32814 32815 . 440
chrI 32825 32826 . 240
chrI 32886 32887 . 440
chrI 32902 32903 . 200
chrI 32954 32955 . 220
chrI 32967 32968 . 140
chrI 32970 32971 . 120
chrI 32978 32979 . 200
chrI 32979 32980 . 200
chrI 32993 32994 . 220
chrI 32999 33000 . 1440
chrI 33011 33012 . 1200
chrI 33017 33018 . 180
chrI 33019 33020 . 120
chrI 33020 33021 . 380
chrI 33028 33029 . 220
chrI 33079 33080 . 380
chrI 33114 33115 . 120
chrI 33116 33117 . 260
chrI 33130 33131 . 160
chrI 33135 33136 . 2720
chrI 33142 33143 . 140
chrI 33142 33143 . 700
chrI 33147 33148 . 180
chrI 33147 33148 . 1460
chrI 33156 33157 . 2160
chrI 33165 33166 . 1420
chrI 33171 33172 . 320
chrI 33176 33177 . 940
chrI 33195 33196 . 160
chrI 33224 33225 . 220
chrI 33294 33295 . 220
chrI 33302 33303 . 180
chrI 33502 33503 . 300
chrI 33508 33509 . 140
chrI 33535 33536 . 320
chrI 33619 33620 . 340
chrI 33660 33661 . 280
chrI 33696 33697 . 860
chrI 33843 33844 . 200
chrI 33882 33883 . 540
chrI 33893 33894 . 840
chrI 33904 33905 . 400
chrI 33925 33926 . 200
chrI 34107 34108 . 360
chrI 34176 34177 . 1100
chrI 34199 34200 . 520
chrI 34213 34214 . 660
chrI 34275 34276 . 260
chrI 34280 34281 . 2900
chrI 34325 34326 . 700
chrI 34399 34400 . 420
chrI 34404 34405 . 180
chrI 34448 34449 . 240
chrI 34455 34456 . 120
chrI 34459 34460 . 120
chrI 34498 34499 . 360
chrI 34499 34500 . 660
chrI 34511 34512 . 120
chrI 34516 34517 . 120
chrI 34519 34520 . 140
chrI 34522 34523 . 120
chrI 34530 34531 . 460
chrI 34535 34536 . 400
chrI 34547 34548 . 1120
chrI 34561 34562 . 220
chrI 34571 34572 . 1500
chrI 34579 34580 . 2820
chrI 34594 34595 . 760
chrI 34600 34601 . 1480
chrI 34610 34611 . 1040
chrI 34618 34619 . 180
chrI 34648 34649 . 1260
chrI 34662 34663 . 300
chrI 34682 34683 . 1140
chrI 34777 34778 . 660
chrI 34783 34784 . 860
chrI 34797 34798 . 120
chrI 34809 34810 . 200
chrI 34814 34815 . 780
chrI 34820 34821 . 600
chrI 34823 34824 . 120
chrI 34828 34829 . 760
chrI 34836 34837 . 140
chrI 34843 34844 . 560
chrI 34864 34865 . 1180
chrI 34877 34878 . 520
chrI 34909 34910 . 320
chrI 34911 34912 . 120
chrI 34918 34919 . 180
chrI 34940 34941 . 300
chrI 34943 34944 . 140
chrI 34944 34945 . 460
chrI 34947 34948 . 160
chrI 34947 34948 . 420
chrI 34950 34951 . 200
chrI 34951 34952 . 340
chrI 34957 34958 . 260
chrI 34962 34963 . 140
chrI 34968 34969 . 200
chrI 34974 34975 . 280
chrI 34974 34975 . 320
chrI 34975 34976 . 120
chrI 34980 34981 . 360
chrI 35031 35032 . 380
chrI 35033 35034 . 120
chrI 35039 35040 . 280
chrI 35040 35041 . 140
chrI 35054 35055 . 400
chrI 35068 35069 . 420
chrI 35083 35084 . 200
chrI 35094 35095 . 200
chrI 35098 35099 . 120
chrI 35188 35189 . 1120
chrI 35195 35196 . 700
chrI 35279 35280 . 380
chrI 35489 35490 . 1620
chrI 35640 35641 . 900
chrI 35745 35746 . 240
chrI 35833 35834 . 680
chrI 36015 36016 . 1820
chrI 36032 36033 . 180
chrI 36366 36367 . 160
chrI 36393 36394 . 180
chrI 36405 36406 . 140
chrI 36458 36459 . 180
chrI 36459 36460 . 340
chrI 36466 36467 . 260
chrI 36498 36499 . 880
chrI 36504 36505 . 420
chrI 36511 36512 . 260
chrI 36553 36554 . 2200
chrI 36665 36666 . 1100
chrI 36704 36705 . 620
chrI 36811 36812 . 200
chrI 37009 37010 . 260
chrI 37107 37108 . 1640
chrI 37117 37118 . 400
chrI 37127 37128 . 140
chrI 37277 37278 . 300
chrI 37282 37283 . 420
chrI 37285 37286 . 1960
chrI 37301 37302 . 660
chrI 37314 37315 . 220
chrI 37386 37387 . 160
chrI 37511 37512 . 320
chrI 37542 37543 . 620
chrI 37578 37579 . 580
chrI 37689 37690 . 300
chrI 37735 37736 . 140
chrI 37748 37749 . 260
chrI 37838 37839 . 120
chrI 37844 37845 . 1440
chrI 37879 37880 . 160
chrI 37894 37895 . 700
chrI 37900 37901 . 640
chrI 38287 38288 . 240
chrI 38394 38395 . 200
chrI 38400 38401 . 700
chrI 38418 38419 . 140
chrI 38549 38550 . 880
chrI 38735 38736 . 5360
chrI 38750 38751 . 180
chrI 39047 39048 . 200
chrI 39052 39053 . 260
chrI 39073 39074 . 240
chrI 39099 39100 . 140
chrI 39121 39122 . 180
chrI 39123 39124 . 120
chrI 39156 39157 . 680
chrI 39158 39159 . 160
chrI 39175 39176 . 3200
chrI 39184 39185 . 1460
chrI 39196 39197 . 1140
chrI 39342 39343 . 120
chrI 39347 39348 . 120
chrI 39353 39354 . 1200
chrI 39697 39698 . 840
chrI 40218 40219 . 1760
chrI 40474 40475 . 240
chrI 40578 40579 . 240
chrI 40905 40906 . 680
chrI 40967 40968 . 540
chrI 41008 41009 . 360
chrI 41165 41166 . 140
chrI 41274 41275 . 600
chrI 41413 41414 . 180
chrI 41481 41482 . 440
chrI 41621 41622 . 380
chrI 41822 41823 . 200
chrI 41847 41848 . 120
chrI 42002 42003 . 340
chrI 42020 42021 . 120
chrI 42115 42116 . 120
chrI 42122 42123 . 140
chrI 42129 42130 . 180
chrI 42130 42131 . 280
chrI 42143 42144 . 140
chrI 42297 42298 . 600
chrI 42317 42318 . 340
chrI 42332 42333 . 160
chrI 42444 42445 . 200
chrI 42818 42819 . 220
chrI 43122 43123 . 440
chrI 43197 43198 . 400
chrI 43201 43202 . 300
chrI 43306 43307 . 320
chrI 43467 43468 . 120
chrI 43475 43476 . 160
chrI 43564 43565 . 200
chrI 43580 43581 . 980
chrI 43583 43584 . 160
chrI 43595 43596 . 540
chrI 43727 43728 . 620
chrI 43779 43780 . 120
chrI 43793 43794 . 440
chrI 43834 43835 . 120
chrI 44010 44011 . 1340
chrI 44043 44044 . 120
chrI 44225 44226 . 580
chrI 44420 44421 . 120
chrI 44713 44714 . 1020
chrI 44757 44758 . 920
chrI 44877 44878 . 300
chrI 44895 44896 . 120
chrI 45195 45196 . 340
chrI 45208 45209 . 260
chrI 45217 45218 . 820
chrI 45230 45231 . 200
chrI 45249 45250 . 580
chrI 45254 45255 . 220
chrI 45351 45352 . 160
chrI 45361 45362 . 500
chrI 45366 45367 . 360
chrI 45367 45368 . 1300
chrI 45369 45370 . 640
chrI 45369 45370 . 480
chrI 45374 45375 . 180
chrI 45379 45380 . 200
chrI 45380 45381 . 540
chrI 45380 45381 . 160
chrI 45386 45387 . 120
chrI 45400 45401 . 160
chrI 45421 45422 . 640
chrI 45425 45426 . 440
chrI 45431 45432 . 1780
chrI 45466 45467 . 280
chrI 45536 45537 . 120
chrI 45578 45579 . 120
chrI 45583 45584 . 120
chrI 45655 45656 . 240
chrI 45662 45663 . 400
chrI 45668 45669 . 500
chrI 45671 45672 . 260
chrI 45673 45674 . 120
chrI 45688 45689 . 120
chrI 45691 45692 . 240
chrI 45694 45695 . 160
chrI 45703 45704 . 160
chrI 45704 45705 . 400
chrI 45710 45711 . 260
chrI 45714 45715 . 160
chrI 45717 45718 . 180
chrI 45720 45721 . 300
chrI 45743 45744 . 160
chrI 45760 45761 . 440
chrI 45782 45783 . 120
chrI 45844 45845 . 860
chrI 45846 45847 . 120
chrI 45860 45861 . 180
chrI 46059 46060 . 200
chrI 46239 46240 . 1080
chrI 47657 47658 . 120
chrI 47762 47763 . 340
chrI 47975 47976 . 740
chrI 48068 48069 . 1260
chrI 48307 48308 . 900
chrI 48313 48314 . 740
chrI 48341 48342 . 1080
chrI 48345 48346 . 180
chrI 48353 48354 . 120
chrI 48409 48410 . 120
chrI 48416 48417 . 1600
chrI 48475 48476 . 120
chrI 48483 48484 . 240
chrI 48511 48512 . 140
chrI 48525 48526 . 660
chrI 48546 48547 . 140
chrI 48563 48564 . 140
chrI 48618 48619 . 120
chrI 48621 48622 . 120
chrI 48668 48669 . 1200
chrI 48694 48695 . 360
chrI 48696 48697 . 320
chrI 48718 48719 . 400
chrI 48817 48818 . 120
chrI 48825 48826 . 200
chrI 48841 48842 . 240
chrI 48865 48866 . 120
chrI 48871 48872 . 580
chrI 49409 49410 . 180
chrI 50149 50150 . 140
chrI 50516 50517 . 200
chrI 50631 50632 . 120
chrI 50729 50730 . 120
chrI 50943 50944 . 160
chrI 50955 50956 . 120
chrI 51340 51341 . 200
chrI 51693 51694 . 500
chrI 51852 51853 . 120
chrI 51906 51907 . 540
chrI 51935 51936 . 120
chrI 51955 51956 . 160
chrI 52050 52051 . 120
chrI 52095 52096 . 700
chrI 52328 52329 . 540
chrI 52353 52354 . 340
chrI 52380 52381 . 260
chrI 52531 52532 . 140
chrI 52541 52542 . 160
chrI 52706 52707 . 160
chrI 52744 52745 . 160
chrI 52749 52750 . 120
chrI 52757 52758 . 180
chrI 52760 52761 . 120
chrI 52761 52762 . 280
chrI 52762 52763 . 580
chrI 52766 52767 . 180
chrI 52772 52773 . 320
chrI 52773 52774 . 300
chrI 52788 52789 . 200
chrI 52793 52794 . 140
chrI 52821 52822 . 500
chrI 52862 52863 . 120
chrI 53512 53513 . 540
chrI 53645 53646 . 400
chrI 53805 53806 . 120
chrI 54141 54142 . 2000
chrI 54640 54641 . 260
chrI 54659 54660 . 200
chrI 54675 54676 . 160
chrI 54849 54850 . 400
chrI 54857 54858 . 260
chrI 54893 54894 . 280
chrI 54900 54901 . 220
chrI 56736 56737 . 340
chrI 56759 56760 . 1180
chrI 56764 56765 . 360
chrI 56904 56905 . 120
chrI 56935 56936 . 200
chrI 56960 56961 . 120
chrI 56973 56974 . 200
chrI 57089 57090 . 1080
chrI 57219 57220 . 280
chrI 57223 57224 . 240
chrI 57254 57255 . 1620
chrI 57408 57409 . 120
chrI 57428 57429 . 180
chrI 57443 57444 . 220
chrI 57457 57458 . 660
chrI 57459 57460 . 140
chrI 57484 57485 . 420
chrI 57574 57575 . 960
chrI 57670 57671 . 140
chrI 57674 57675 . 440
chrI 57682 57683 . 1500
chrI 57820 57821 . 180
chrI 57853 57854 . 180
chrI 58532 58533 . 1320
chrI 58544 58545 . 120
chrI 58601 58602 . 1360
chrI 58604 58605 . 1220
chrI 58610 58611 . 500
chrI 58623 58624 . 200
chrI 58658 58659 . 280
chrI 59289 59290 . 240
chrI 59368 59369 . 140
chrI 59460 59461 . 1160
chrI 59511 59512 . 2260
chrI 60982 60983 . 500
chrI 61109 61110 . 120
chrI 61120 61121 . 1080
chrI 61136 61137 . 1160
chrI 61142 61143 . 480
chrI 61213 61214 . 1000
chrI 61216 61217 . 360
chrI 61219 61220 . 680
chrI 61219 61220 . 180
chrI 61227 61228 . 120
chrI 61241 61242 . 560
chrI 61247 61248 . 1040
chrI 61263 61264 . 800
chrI 61293 61294 . 1480
chrI 61434 61435 . 300
chrI 61845 61846 . 240
chrI 62127 62128 . 580
chrI 62137 62138 . 140
chrI 62153 62154 . 140
chrI 62252 62253 . 180
chrI 62255 62256 . 120
chrI 62336 62337 . 240
chrI 62398 62399 . 320
chrI 62456 62457 . 460
chrI 62625 62626 . 860
chrI 62630 62631 . 180
chrI 62638 62639 . 560
chrI 62699 62700 . 520
chrI 62707 62708 . 120
chrI 62715 62716 . 120
chrI 62726 62727 . 140
chrI 62730 62731 . 200
chrI 62761 62762 . 120
chrI 62764 62765 . 860
chrI 65391 65392 . 280
chrI 65402 65403 . 180
chrI 65467 65468 . 120
chrI 65523 65524 . 160
chrI 65552 65553 . 480
chrI 65719 65720 . 140
chrI 65816 65817 . 600
chrI 65965 65966 . 180
chrI 65978 65979 . 240
chrI 65979 65980 . 320
chrI 66018 66019 . 440
chrI 66140 66141 . 700
chrI 66289 66290 . 620
chrI 66296 66297 . 300
chrI 67292 67293 . 120
chrI 67691 67692 . 160
chrI 67740 67741 . 120
chrI 67782 67783 . 220
chrI 67948 67949 . 120
chrI 68022 68023 . 300
chrI 68039 68040 . 660
chrI 68086 68087 . 180
chrI 68095 68096 . 340
chrI 68122 68123 . 500
chrI 68161 68162 . 180
chrI 68163 68164 . 360
chrI 68163 68164 . 140
chrI 68166 68167 . 240
chrI 68175 68176 . 460
chrI 68182 68183 . 1500
chrI 68198 68199 . 180
chrI 68211 68212 . 140
chrI 68224 68225 . 200
chrI 68231 68232 . 120
chrI 68243 68244 . 160
chrI 68245 68246 . 180
chrI 68266 68267 . 320
chrI 68269 68270 . 180
chrI 68274 68275 . 320
chrI 68278 68279 . 460
chrI 68300 68301 . 120
chrI 68304 68305 . 400
chrI 68305 68306 . 160
chrI 68308 68309 . 120
chrI 68311 68312 . 140
chrI 68317 68318 . 160
chrI 68321 68322 . 360
chrI 68337 68338 . 400
chrI 68341 68342 . 220
chrI 68343 68344 . 160
chrI 68355 68356 . 780
chrI 68357 68358 . 600
chrI 68371 68372 . 840
chrI 68377 68378 . 120
chrI 68381 68382 . 160
chrI 68385 68386 . 120
chrI 68386 68387 . 300
chrI 68388 68389 . 140
chrI 68392 68393 . 420
chrI 68399 68400 . 140
chrI 68453 68454 . 120
chrI 68552 68553 . 260
chrI 68604 68605 . 380
chrI 68610 68611 . 180
chrI 68615 68616 . 480
chrI 68622 68623 . 500
chrI 68626 68627 . 520
chrI 68636 68637 . 520
chrI 68644 68645 . 1200
chrI 68657 68658 . 960
chrI 68658 68659 . 220
chrI 68659 68660 . 120
chrI 68668 68669 . 600
chrI 68671 68672 . 280
chrI 68685 68686 . 580
chrI 68699 68700 . 120
chrI 68704 68705 . 180
chrI 68769 68770 . 280
chrI 68771 68772 . 240
chrI 68791 68792 . 940
chrI 68797 68798 . 300
chrI 68797 68798 . 120
chrI 68798 68799 . 440
chrI 68799 68800 . 240
chrI 68806 68807 . 160
chrI 68823 68824 . 540
chrI 68831 68832 . 120
chrI 68838 68839 . 140
chrI 68838 68839 . 120
chrI 68851 68852 . 600
chrI 68854 68855 . 260
chrI 68858 68859 . 440
chrI 68889 68890 . 860
chrI 68894 68895 . 180
chrI 68907 68908 . 320
chrI 68935 68936 . 600
chrI 68944 68945 . 380
chrI 68964 68965 . 300
chrI 68989 68990 . 600
chrI 68995 68996 . 120
chrI 68997 68998 . 360
chrI 69003 69004 . 180
chrI 69006 69007 . 1660
chrI 69019 69020 . 1100
chrI 69024 69025 . 260
chrI 69029 69030 . 300
chrI 69069 69070 . 6420
chrI 69077 69078 . 400
chrI 69093 69094 . 5000
chrI 69111 69112 . 1120
chrI 69119 69120 . 300
chrI 69123 69124 . 1740
chrI 69139 69140 . 280
chrI 69151 69152 . 820
chrI 69157 69158 . 680
chrI 69164 69165 . 500
chrI 69247 69248 . 1260
chrI 69442 69443 . 160
chrI 69493 69494 . 3860
chrI 69540 69541 . 200
chrI 69578 69579 . 140
chrI 69610 69611 . 200
chrI 69618 69619 . 160
chrI 69660 69661 . 260
chrI 69689 69690 . 160
chrI 69697 69698 . 540
chrI 69701 69702 . 120
chrI 69741 69742 . 200
chrI 69745 69746 . 260
chrI 69778 69779 . 120
chrI 69846 69847 . 280
chrI 69858 69859 . 340
chrI 69858 69859 . 180
chrI 69859 69860 . 240
chrI 69879 69880 . 140
chrI 69883 69884 . 120
chrI 69884 69885 . 160
chrI 69889 69890 . 800
chrI 69889 69890 . 120
chrI 69890 69891 . 700
chrI 69905 69906 . 340
chrI 69913 69914 . 120
chrI 69917 69918 . 780
chrI 69919 69920 . 120
chrI 69938 69939 . 620
chrI 69943 69944 . 220
chrI 69979 69980 . 140
chrI 70027 70028 . 160
chrI 70037 70038 . 200
chrI 70042 70043 . 400
chrI 70047 70048 . 240
chrI 70060 70061 . 120
chrI 70100 70101 . 180
chrI 70108 70109 . 400
chrI 70113 70114 . 140
chrI 70116 70117 . 640
chrI 70122 70123 . 1500
chrI 70151 70152 . 120
chrI 70174 70175 . 220
chrI 70202 70203 . 120
chrI 70204 70205 . 220
chrI 70217 70218 . 120
chrI 70222 70223 . 140
chrI 70227 70228 . 280
chrI 70238 70239 . 1100
chrI 70242 70243 . 700
chrI 70246 70247 . 1000
chrI 70249 70250 . 120
chrI 70257 70258 . 380
chrI 70268 70269 . 1500
chrI 70293 70294 . 1940
chrI 70326 70327 . 580
chrI 70342 70343 . 160
chrI 70386 70387 . 140
chrI 70439 70440 . 180
chrI 70445 70446 . 220
chrI 70454 70455 . 840
chrI 70478 70479 . 2260
chrI 70490 70491 . 300
chrI 70497 70498 . 180
chrI 70501 70502 . 140
chrI 70504 70505 . 1720
chrI 70543 70544 . 520
chrI 70628 70629 . 440
chrI 70637 70638 . 960
chrI 70654 70655 . 600
chrI 70655 70656 . 380
chrI 70656 70657 . 120
chrI 70673 70674 . 160
chrI 70761 70762 . 140
chrI 70820 70821 . 120
chrI 70835 70836 . 740
chrI 70837 70838 . 160
chrI 70909 70910 . 920
chrI 70977 70978 . 240
chrI 71023 71024 . 1140
chrI 71046 71047 . 260
chrI 71095 71096 . 680
chrI 71164 71165 . 700
chrI 71175 71176 . 200
chrI 71210 71211 . 280
chrI 71216 71217 . 260
chrI 71219 71220 . 780
chrI 71227 71228 . 160
chrI 71244 71245 . 220
chrI 71259 71260 . 160
chrI 71268 71269 . 200
chrI 71272 71273 . 140
chrI 71290 71291 . 280
chrI 71306 71307 . 360
chrI 71329 71330 . 440
chrI 71337 71338 . 180
chrI 71388 71389 . 200
chrI 71395 71396 . 780
chrI 71395 71396 . 400
chrI 71405 71406 . 1800
chrI 71414 71415 . 720
chrI 71460 71461 . 220
chrI 71464 71465 . 700
chrI 71465 71466 . 380
chrI 71467 71468 . 300
chrI 71482 71483 . 660
chrI 71482 71483 . 220
chrI 71497 71498 . 120
chrI 71499 71500 . 1020
chrI 71522 71523 . 2180
chrI 71552 71553 . 1420
chrI 71559 71560 . 120
chrI 71568 71569 . 240
chrI 71600 71601 . 140
chrI 71680 71681 . 120
chrI 72826 72827 . 200
chrI 73183 73184 . 120
chrI 73196 73197 . 180
chrI 73567 73568 . 120
chrI 73598 73599 . 440
chrI 73699 73700 . 420
chrI 73741 73742 . 1840
chrI 73752 73753 . 140
chrI 73753 73754 . 420
chrI 73771 73772 . 140
chrI 73772 73773 . 740
chrI 73983 73984 . 1600
chrI 74120 74121 . 200
chrI 74303 74304 . 120
chrI 74506 74507 . 440
chrI 74688 74689 . 440
chrI 74692 74693 . 120
chrI 74731 74732 . 200
chrI 74833 74834 . 160
chrI 74897 74898 . 160
chrI 74908 74909 . 160
chrI 74914 74915 . 120
chrI 74921 74922 . 200
chrI 74991 74992 . 260
chrI 75053 75054 . 2640
chrI 75215 75216 . 120
chrI 75577 75578 . 240
chrI 75581 75582 . 560
chrI 75722 75723 . 580
chrI 76050 76051 . 120
chrI 76058 76059 . 200
chrI 76233 76234 . 1080
chrI 76249 76250 . 120
chrI 76263 76264 . 320
chrI 76273 76274 . 160
chrI 76279 76280 . 320
chrI 76295 76296 . 200
chrI 76330 76331 . 220
chrI 76351 76352 . 1460
chrI 76367 76368 . 300
chrI 77605 77606 . 180
chrI 78267 78268 . 380
chrI 79514 79515 . 300
chrI 79524 79525 . 1620
chrI 79559 79560 . 600
chrI 79586 79587 . 320
chrI 79594 79595 . 540
chrI 79614 79615 . 5280
chrI 79621 79622 . 920
chrI 79621 79622 . 180
chrI 79623 79624 . 140
chrI 79633 79634 . 2100
chrI 79638 79639 . 480
chrI 79642 79643 . 2060
chrI 79642 79643 . 380
chrI 79643 79644 . 500
chrI 79643 79644 . 120
chrI 79646 79647 . 200
chrI 79654 79655 . 120
chrI 79661 79662 . 380
chrI 79672 79673 . 480
chrI 80462 80463 . 120
chrI 80543 80544 . 120
chrI 80712 80713 . 140
chrI 80893 80894 . 2340
chrI 80904 80905 . 1020
chrI 80916 80917 . 520
chrI 80943 80944 . 960
chrI 80985 80986 . 180
chrI 81191 81192 . 180
chrI 81321 81322 . 180
chrI 81373 81374 . 140
chrI 81532 81533 . 200
chrI 81557 81558 . 160
chrI 81568 81569 . 140
chrI 81585 81586 . 140
chrI 81671 81672 . 1340
chrI 81874 81875 . 140
chrI 81922 81923 . 140
chrI 81939 81940 . 160
chrI 82007 82008 . 1360
chrI 82013 82014 . 440
chrI 82018 82019 . 420
chrI 82037 82038 . 400
chrI 82059 82060 . 340
chrI 82076 82077 . 520
chrI 82082 82083 . 1400
chrI 82084 82085 . 1920
chrI 82094 82095 . 540
chrI 82103 82104 . 1120
chrI 82130 82131 . 180
chrI 82139 82140 . 440
chrI 82275 82276 . 140
chrI 82289 82290 . 120
chrI 82305 82306 . 1300
chrI 82479 82480 . 120
chrI 82545 82546 . 220
chrI 82592 82593 . 340
chrI 82618 82619 . 360
chrI 82626 82627 . 460
chrI 82655 82656 . 860
chrI 82662 82663 . 160
chrI 82666 82667 . 260
chrI 82668 82669 . 300
chrI 82668 82669 . 120
chrI 82670 82671 . 140
chrI 82673 82674 . 460
chrI 83311 83312 . 120
chrI 84190 84191 . 280
chrI 84520 84521 . 180
chrI 84545 84546 . 3040
chrI 84564 84565 . 160
chrI 84597 84598 . 180
chrI 84605 84606 . 160
chrI 84608 84609 . 200
chrI 84730 84731 . 140
chrI 84794 84795 . 120
chrI 84976 84977 . 140
chrI 85136 85137 . 120
chrI 85139 85140 . 180
chrI 85142 85143 . 840
chrI 85221 85222 . 700
chrI 85507 85508 . 900
chrI 85654 85655 . 180
chrI 85662 85663 . 200
chrI 85871 85872 . 260
chrI 86278 86279 . 420
chrI 86287 86288 . 240
chrI 86324 86325 . 140
chrI 86484 86485 . 120
chrI 86606 86607 . 1100
chrI 86623 86624 . 140
chrI 86628 86629 . 160
chrI 86775 86776 . 480
chrI 87105 87106 . 700
chrI 87112 87113 . 620
chrI 87121 87122 . 120
chrI 87122 87123 . 280
chrI 87122 87123 . 380
chrI 87129 87130 . 180
chrI 87131 87132 . 160
chrI 87144 87145 . 1000
chrI 87147 87148 . 300
chrI 87152 87153 . 280
chrI 87155 87156 . 380
chrI 87190 87191 . 1900
chrI 87195 87196 . 1980
chrI 87197 87198 . 1180
chrI 87202 87203 . 120
chrI 87207 87208 . 380
chrI 87237 87238 . 360
chrI 87258 87259 . 120
chrI 87294 87295 . 760
chrI 87393 87394 . 780
chrI 87413 87414 . 260
chrI 87487 87488 . 2100
chrI 87512 87513 . 640
chrI 87552 87553 . 120
chrI 87557 87558 . 120
chrI 87579 87580 . 1480
chrI 87605 87606 . 880
chrI 87737 87738 . 920
chrI 87780 87781 . 280
chrI 87814 87815 . 160
chrI 87845 87846 . 260
chrI 87886 87887 . 320
chrI 87916 87917 . 120
chrI 88000 88001 . 120
chrI 88093 88094 . 240
chrI 88127 88128 . 120
chrI 88154 88155 . 180
chrI 88181 88182 . 120
chrI 88244 88245 . 200
chrI 88285 88286 . 660
chrI 88319 88320 . 280
chrI 88365 88366 . 160
chrI 88384 88385 . 1000
chrI 88389 88390 . 160
chrI 88455 88456 . 200
chrI 88726 88727 . 180
chrI 88863 88864 . 140
chrI 89165 89166 . 600
chrI 89205 89206 . 220
chrI 89347 89348 . 280
chrI 89689 89690 . 1760
chrI 89886 89887 . 120
chrI 89890 89891 . 180
chrI 90032 90033 . 680
chrI 90100 90101 . 560
chrI 90415 90416 . 680
chrI 90752 90753 . 360
chrI 91004 91005 . 980
chrI 91283 91284 . 140
chrI 91377 91378 . 300
chrI 91385 91386 . 280
chrI 91525 91526 . 260
chrI 91584 91585 . 1200
chrI 91869 91870 . 320
chrI 92029 92030 . 220
chrI 92225 92226 . 560
chrI 92386 92387 . 140
chrI 92557 92558 . 200
chrI 92562 92563 . 140
chrI 92563 92564 . 220
chrI 92565 92566 . 280
chrI 92569 92570 . 380
chrI 92577 92578 . 120
chrI 92624 92625 . 160
chrI 92636 92637 . 160
chrI 92807 92808 . 200
chrI 92810 92811 . 1360
chrI 92819 92820 . 120
chrI 92828 92829 . 120
chrI 92852 92853 . 120
chrI 92945 92946 . 120
chrI 93375 93376 . 700
chrI 93549 93550 . 440
chrI 93643 93644 . 1380
chrI 93655 93656 . 200
chrI 93834 93835 . 140
chrI 93969 93970 . 620
chrI 94053 94054 . 260
chrI 94367 94368 . 180
chrI 94394 94395 . 300
chrI 94542 94543 . 620
chrI 94548 94549 . 280
chrI 94557 94558 . 1080
chrI 94566 94567 . 160
chrI 94586 94587 . 600
chrI 94593 94594 . 360
chrI 94608 94609 . 240
chrI 94633 94634 . 1400
chrI 94768 94769 . 300
chrI 94782 94783 . 120
chrI 94823 94824 . 120
chrI 94882 94883 . 380
chrI 94970 94971 . 140
chrI 95016 95017 . 200
chrI 95052 95053 . 700
chrI 95088 95089 . 140
chrI 95094 95095 . 120
chrI 95241 95242 . 160
chrI 95443 95444 . 1200
chrI 95456 95457 . 120
chrI 95459 95460 . 920
chrI 95467 95468 . 340
chrI 95579 95580 . 160
chrI 95643 95644 . 340
chrI 95773 95774 . 160
chrI 95800 95801 . 120
chrI 95856 95857 . 140
chrI 95913 95914 . 600
chrI 95917 95918 . 140
chrI 97120 97121 . 640
chrI 97266 97267 . 120
chrI 98032 98033 . 300
chrI 98738 98739 . 240
chrI 98752 98753 . 980
chrI 99814 99815 . 120
chrI 99819 99820 . 220
chrI 99821 99822 . 260
chrI 99822 99823 . 540
chrI 99828 99829 . 160
chrI 99834 99835 . 340
chrI 99836 99837 . 140
chrI 99838 99839 . 200
chrI 99842 99843 . 160
chrI 99903 99904 . 340
chrI 99905 99906 . 160
chrI 99916 99917 . 1320
chrI 99923 99924 . 260
chrI 99926 99927 . 600
chrI 99931 99932 . 220
chrI 99947 99948 . 460
chrI 99994 99995 . 140
chrI 99997 99998 . 160
chrI 100210 100211 . 120
chrI 101217 101218 . 160
chrI 101217 101218 . 620
chrI 101221 101222 . 280
chrI 101225 101226 . 320
chrI 101229 101230 . 380
chrI 101237 101238 . 220
chrI 101242 101243 . 2060
chrI 101333 101334 . 160
chrI 101341 101342 . 220
chrI 104226 104227 . 480
chrI 105969 105970 . 160
chrI 106004 106005 . 300
chrI 106041 106042 . 260
chrI 106056 106057 . 620
chrI 106102 106103 . 980
chrI 106440 106441 . 120
chrI 106954 106955 . 2400
chrI 107283 107284 . 1780
chrI 108054 108055 . 700
chrI 108221 108222 . 140
chrI 108244 108245 . 140
chrI 108510 108511 . 200
chrI 108530 108531 . 180
chrI 108667 108668 . 1040
chrI 108675 108676 . 140
chrI 108697 108698 . 700
chrI 108705 108706 . 240
chrI 108710 108711 . 120
chrI 108762 108763 . 320
chrI 108771 108772 . 120
chrI 108780 108781 . 280
chrI 108801 108802 . 260
chrI 108818 108819 . 640
chrI 108819 108820 . 180
chrI 108825 108826 . 700
chrI 108832 108833 . 220
chrI 108848 108849 . 260
chrI 108872 108873 . 140
chrI 108875 108876 . 2040
chrI 108974 108975 . 300
chrI 108979 108980 . 180
chrI 109037 109038 . 320
chrI 109068 109069 . 420
chrI 109152 109153 . 660
chrI 109166 109167 . 2220
chrI 109196 109197 . 820
chrI 109336 109337 . 180
chrI 109348 109349 . 240
chrI 109492 109493 . 260
chrI 109652 109653 . 280
chrI 109670 109671 . 140
chrI 109790 109791 . 160
chrI 109871 109872 . 140
chrI 109969 109970 . 140
chrI 110152 110153 . 140
chrI 110179 110180 . 760
chrI 110185 110186 . 120
chrI 110489 110490 . 240
chrI 110494 110495 . 380
chrI 110507 110508 . 140
chrI 110515 110516 . 140
chrI 110528 110529 . 220
chrI 110561 110562 . 220
chrI 110562 110563 . 120
chrI 110564 110565 . 120
chrI 110566 110567 . 320
chrI 110574 110575 . 2060
chrI 110581 110582 . 140
chrI 110590 110591 . 140
chrI 110594 110595 . 200
chrI 110751 110752 . 360
chrI 110759 110760 . 120
chrI 111328 111329 . 240
chrI 111648 111649 . 120
chrI 112105 112106 . 120
chrI 112552 112553 . 160
chrI 112635 112636 . 460
chrI 112666 112667 . 520
chrI 112749 112750 . 160
chrI 112903 112904 . 260
chrI 112918 112919 . 160
chrI 113239 113240 . 380
chrI 113248 113249 . 160
chrI 113426 113427 . 280
chrI 113430 113431 . 180
chrI 113457 113458 . 960
chrI 113476 113477 . 160
chrI 113481 113482 . 240
chrI 113492 113493 . 180
chrI 113498 113499 . 120
chrI 113501 113502 . 460
chrI 113502 113503 . 360
chrI 113509 113510 . 220
chrI 113523 113524 . 160
chrI 113541 113542 . 200
chrI 113559 113560 . 140
chrI 113562 113563 . 240
chrI 113570 113571 . 600
chrI 113685 113686 . 120
chrI 113694 113695 . 120
chrI 113836 113837 . 640
chrI 113867 113868 . 560
chrI 113986 113987 . 680
chrI 113998 113999 . 200
chrI 114002 114003 . 280
chrI 114176 114177 . 2300
chrI 114197 114198 . 3960
chrI 114326 114327 . 220
chrI 114357 114358 . 400
chrI 114371 114372 . 340
chrI 114481 114482 . 280
chrI 114486 114487 . 120
chrI 114502 114503 . 760
chrI 114522 114523 . 160
chrI 114628 114629 . 680
chrI 114673 114674 . 120
chrI 114678 114679 . 940
chrI 114683 114684 . 240
chrI 114685 114686 . 120
chrI 114691 114692 . 780
chrI 114701 114702 . 120
chrI 114709 114710 . 120
chrI 114709 114710 . 220
chrI 114741 114742 . 120
chrI 114752 114753 . 400
chrI 114766 114767 . 140
chrI 114790 114791 . 140
chrI 114934 114935 . 120
chrI 114938 114939 . 680
chrI 114977 114978 . 200
chrI 115142 115143 . 180
chrI 116098 116099 . 120
chrI 117305 117306 . 120
chrI 117312 117313 . 120
chrI 117695 117696 . 120
chrI 117698 117699 . 220
chrI 117745 117746 . 480
chrI 118173 118174 . 1740
chrI 118215 118216 . 360
chrI 118296 118297 . 240
chrI 118384 118385 . 120
chrI 118429 118430 . 240
chrI 118430 118431 . 440
chrI 118445 118446 . 140
chrI 118566 118567 . 180
chrI 118604 118605 . 120
chrI 118739 118740 . 120
chrI 118771 118772 . 120
chrI 118851 118852 . 120
chrI 118971 118972 . 120
chrI 118977 118978 . 1360
chrI 119158 119159 . 160
chrI 119165 119166 . 380
chrI 119326 119327 . 400
chrI 119330 119331 . 140
chrI 119492 119493 . 140
chrI 119515 119516 . 340
chrI 119518 119519 . 740
chrI 119528 119529 . 320
chrI 119665 119666 . 140
chrI 119675 119676 . 240
chrI 119794 119795 . 160
chrI 119816 119817 . 160
chrI 119832 119833 . 160
chrI 119848 119849 . 360
chrI 119861 119862 . 180
chrI 120014 120015 . 480
chrI 120023 120024 . 280
chrI 120026 120027 . 680
chrI 120304 120305 . 280
chrI 120470 120471 . 960
chrI 120488 120489 . 800
chrI 121290 121291 . 1920
chrI 121510 121511 . 700
chrI 121528 121529 . 160
chrI 121787 121788 . 340
chrI 122380 122381 . 1000
chrI 122860 122861 . 260
chrI 123077 123078 . 140
chrI 123142 123143 . 120
chrI 123148 123149 . 1680
chrI 123183 123184 . 120
chrI 123312 123313 . 700
chrI 123533 123534 . 380
chrI 123551 123552 . 280
chrI 123555 123556 . 200
chrI 123635 123636 . 160
chrI 123650 123651 . 240
chrI 123774 123775 . 180
chrI 123894 123895 . 1200
chrI 123918 123919 . 160
chrI 124022 124023 . 500
chrI 124058 124059 . 120
chrI 124064 124065 . 300
chrI 124075 124076 . 1080
chrI 124103 124104 . 940
chrI 124111 124112 . 460
chrI 124231 124232 . 300
chrI 124250 124251 . 140
chrI 124255 124256 . 860
chrI 124263 124264 . 180
chrI 124267 124268 . 140
chrI 124287 124288 . 180
chrI 124380 124381 . 280
chrI 124405 124406 . 460
chrI 124430 124431 . 120
chrI 124432 124433 . 120
chrI 124464 124465 . 240
chrI 124472 124473 . 380
chrI 124499 124500 . 120
chrI 124520 124521 . 140
chrI 124556 124557 . 120
chrI 124642 124643 . 220
chrI 124651 124652 . 240
chrI 124659 124660 . 200
chrI 124667 124668 . 1420
chrI 124703 124704 . 520
chrI 124714 124715 . 120
chrI 124720 124721 . 1520
chrI 124723 124724 . 120
chrI 124730 124731 . 240
chrI 124733 124734 . 160
chrI 124737 124738 . 820
chrI 124740 124741 . 1220
chrI 124749 124750 . 1320
chrI 124755 124756 . 2840
chrI 124765 124766 . 280
chrI 124787 124788 . 940
chrI 125701 125702 . 120
chrI 126705 126706 . 140
chrI 126789 126790 . 440
chrI 126805 126806 . 300
chrI 126817 126818 . 260
chrI 126848 126849 . 140
chrI 126896 126897 . 420
chrI 126908 126909 . 120
chrI 126949 126950 . 760
chrI 126957 126958 . 140
chrI 126969 126970 . 240
chrI 127053 127054 . 340
chrI 127138 127139 . 140
chrI 127212 127213 . 180
chrI 127226 127227 . 200
chrI 127243 127244 . 140
chrI 127394 127395 . 220
chrI 127404 127405 . 140
chrI 127420 127421 . 160
chrI 127425 127426 . 160
chrI 127550 127551 . 260
chrI 127579 127580 . 180
chrI 127584 127585 . 120
chrI 127606 127607 . 700
chrI 127622 127623 . 860
chrI 127724 127725 . 160
chrI 127769 127770 . 240
chrI 127826 127827 . 120
chrI 127907 127908 . 120
chrI 127911 127912 . 200
chrI 127967 127968 . 200
chrI 127987 127988 . 1020
chrI 128045 128046 . 160
chrI 128123 128124 . 120
chrI 128149 128150 . 220
chrI 128170 128171 . 920
chrI 128176 128177 . 340
chrI 128292 128293 . 380
chrI 128313 128314 . 1480
chrI 128477 128478 . 280
chrI 128482 128483 . 240
chrI 128577 128578 . 120
chrI 128589 128590 . 180
chrI 128713 128714 . 380
chrI 128737 128738 . 320
chrI 128907 128908 . 200
chrI 128928 128929 . 140
chrI 129100 129101 . 240
chrI 129112 129113 . 380
chrI 129122 129123 . 280
chrI 129127 129128 . 340
chrI 129141 129142 . 120
chrI 129153 129154 . 220
chrI 129178 129179 . 140
chrI 129181 129182 . 120
chrI 129201 129202 . 300
chrI 129207 129208 . 240
chrI 129208 129209 . 380
chrI 129216 129217 . 120
chrI 129227 129228 . 360
chrI 129357 129358 . 120
chrI 129544 129545 . 200
chrI 129572 129573 . 360
chrI 129700 129701 . 380
chrI 129718 129719 . 440
chrI 130181 130182 . 140
chrI 130212 130213 . 140
chrI 130217 130218 . 140
chrI 130225 130226 . 260
chrI 130350 130351 . 160
chrI 130378 130379 . 140
chrI 130524 130525 . 220
chrI 130543 130544 . 240
chrI 130547 130548 . 180
chrI 130551 130552 . 260
chrI 130556 130557 . 120
chrI 130557 130558 . 220
chrI 130558 130559 . 180
chrI 130571 130572 . 140
chrI 130632 130633 . 180
chrI 130664 130665 . 280
chrI 130674 130675 . 1060
chrI 130679 130680 . 220
chrI 130695 130696 . 420
chrI 130698 130699 . 1080
chrI 130699 130700 . 180
chrI 130705 130706 . 700
chrI 130726 130727 . 1240
chrI 130749 130750 . 480
chrI 132049 132050 . 320
chrI 132053 132054 . 120
chrI 132062 132063 . 160
chrI 132073 132074 . 540
chrI 132079 132080 . 940
chrI 132120 132121 . 580
chrI 132127 132128 . 1540
chrI 132135 132136 . 680
chrI 132149 132150 . 180
chrI 132673 132674 . 120
chrI 133307 133308 . 140
chrI 133830 133831 . 120
chrI 134089 134090 . 400
chrI 134147 134148 . 140
chrI 134158 134159 . 200
chrI 134198 134199 . 120
chrI 134895 134896 . 120
chrI 135093 135094 . 140
chrI 135723 135724 . 120
chrI 135730 135731 . 420
chrI 135733 135734 . 140
chrI 135755 135756 . 560
chrI 135766 135767 . 280
chrI 135773 135774 . 280
chrI 135778 135779 . 1540
chrI 135787 135788 . 160
chrI 135803 135804 . 300
chrI 135811 135812 . 140
chrI 135812 135813 . 240
chrI 135814 135815 . 200
chrI 135820 135821 . 360
chrI 136275 136276 . 220
chrI 136280 136281 . 120
chrI 136515 136516 . 480
chrI 136621 136622 . 160
chrI 136778 136779 . 120
chrI 136781 136782 . 160
chrI 136782 136783 . 640
chrI 136800 136801 . 220
chrI 136810 136811 . 120
chrI 136819 136820 . 120
chrI 136837 136838 . 1120
chrI 136839 136840 . 120
chrI 136846 136847 . 180
chrI 136847 136848 . 120
chrI 136863 136864 . 120
chrI 136871 136872 . 120
chrI 136979 136980 . 460
chrI 137012 137013 . 460
chrI 137046 137047 . 440
chrI 137077 137078 . 500
chrI 137080 137081 . 120
chrI 137317 137318 . 400
chrI 137327 137328 . 260
chrI 137355 137356 . 1220
chrI 137440 137441 . 120
chrI 137543 137544 . 160
chrI 137574 137575 . 320
chrI 137583 137584 . 140
chrI 137587 137588 . 140
chrI 137655 137656 . 200
chrI 137675 137676 . 440
chrI 137758 137759 . 1080
chrI 137761 137762 . 160
chrI 137763 137764 . 1000
chrI 137811 137812 . 120
chrI 137833 137834 . 120
chrI 137940 137941 . 160
chrI 137956 137957 . 120
chrI 137987 137988 . 480
chrI 138262 138263 . 2800
chrI 138306 138307 . 580
chrI 138310 138311 . 700
chrI 138466 138467 . 1440
chrI 138467 138468 . 120
chrI 138467 138468 . 120
chrI 138474 138475 . 480
chrI 138475 138476 . 580
chrI 138482 138483 . 2300
chrI 138484 138485 . 880
chrI 138487 138488 . 1220
chrI 138490 138491 . 840
chrI 138495 138496 . 480
chrI 138498 138499 . 780
chrI 138503 138504 . 300
chrI 138506 138507 . 140
chrI 138528 138529 . 500
chrI 138539 138540 . 2180
chrI 138547 138548 . 1080
chrI 138552 138553 . 2040
chrI 138561 138562 . 1580
chrI 138564 138565 . 760
chrI 138566 138567 . 580
chrI 138575 138576 . 320
chrI 138594 138595 . 460
chrI 138730 138731 . 560
chrI 138771 138772 . 340
chrI 138784 138785 . 120
chrI 138863 138864 . 500
chrI 138913 138914 . 1820
chrI 138918 138919 . 120
chrI 139041 139042 . 2800
chrI 139051 139052 . 220
chrI 139059 139060 . 120
chrI 139072 139073 . 160
chrI 139076 139077 . 240
chrI 139084 139085 . 420
chrI 139086 139087 . 340
chrI 139088 139089 . 420
chrI 139182 139183 . 160
chrI 139192 139193 . 120
chrI 139198 139199 . 880
chrI 139203 139204 . 200
chrI 139213 139214 . 220
chrI 139218 139219 . 1200
chrI 139227 139228 . 120
chrI 139275 139276 . 120
chrI 139278 139279 . 500
chrI 139282 139283 . 120
chrI 139285 139286 . 120
chrI 139289 139290 . 760
chrI 139291 139292 . 120
chrI 139293 139294 . 640
chrI 139294 139295 . 120
chrI 139295 139296 . 120
chrI 139296 139297 . 260
chrI 139297 139298 . 160
chrI 139300 139301 . 220
chrI 139304 139305 . 160
chrI 139305 139306 . 680
chrI 139305 139306 . 600
chrI 139306 139307 . 120
chrI 139306 139307 . 420
chrI 139307 139308 . 400
chrI 139314 139315 . 2980
chrI 139331 139332 . 240
chrI 139366 139367 . 120
chrI 139381 139382 . 220
chrI 139491 139492 . 640
chrI 139505 139506 . 180
chrI 139519 139520 . 140
chrI 139523 139524 . 920
chrI 139528 139529 . 320
chrI 139530 139531 . 120
chrI 139535 139536 . 120
chrI 139537 139538 . 400
chrI 139540 139541 . 220
chrI 139545 139546 . 120
chrI 139551 139552 . 120
chrI 139573 139574 . 180
chrI 139581 139582 . 120
chrI 139582 139583 . 480
chrI 139597 139598 . 160
chrI 139599 139600 . 120
chrI 139602 139603 . 120
chrI 139602 139603 . 120
chrI 139605 139606 . 1260
chrI 139630 139631 . 180
chrI 139646 139647 . 120
chrI 139652 139653 . 1020
chrI 139665 139666 . 140
chrI 139677 139678 . 120
chrI 139695 139696 . 120
chrI 139695 139696 . 140
chrI 139700 139701 . 520
chrI 139740 139741 . 860
chrI 139750 139751 . 120
chrI 140107 140108 . 120
chrI 140122 140123 . 240
chrI 140410 140411 . 200
chrI 140479 140480 . 120
chrI 140652 140653 . 660
chrI 141191 141192 . 220
chrI 141254 141255 . 140
chrI 141279 141280 . 240
chrI 141326 141327 . 840
chrI 141477 141478 . 120
chrI 141546 141547 . 740
chrI 141562 141563 . 120
chrI 141575 141576 . 280
chrI 141587 141588 . 200
chrI 141597 141598 . 140
chrI 141620 141621 . 140
chrI 141633 141634 . 140
chrI 141637 141638 . 180
chrI 141643 141644 . 120
chrI 141672 141673 . 220
chrI 141681 141682 . 200
chrI 141684 141685 . 240
chrI 141684 141685 . 240
chrI 141688 141689 . 120
chrI 141711 141712 . 160
chrI 141712 141713 . 120
chrI 141720 141721 . 220
chrI 141728 141729 . 180
chrI 141734 141735 . 140
chrI 141742 141743 . 640
chrI 141745 141746 . 120
chrI 141748 141749 . 500
chrI 141754 141755 . 120
chrI 141857 141858 . 240
chrI 141910 141911 . 160
chrI 141914 141915 . 360
chrI 141936 141937 . 420
chrI 141942 141943 . 120
chrI 141960 141961 . 260
chrI 141961 141962 . 300
chrI 141961 141962 . 120
chrI 141963 141964 . 120
chrI 141981 141982 . 640
chrI 141983 141984 . 120
chrI 141985 141986 . 120
chrI 141995 141996 . 120
chrI 142006 142007 . 180
chrI 142030 142031 . 260
chrI 142036 142037 . 600
chrI 142038 142039 . 300
chrI 142041 142042 . 340
chrI 142059 142060 . 5300
chrI 142062 142063 . 160
chrI 142065 142066 . 840
chrI 142068 142069 . 1420
chrI 142070 142071 . 120
chrI 142104 142105 . 340
chrI 143229 143230 . 120
chrI 143244 143245 . 180
chrI 143249 143250 . 600
chrI 143255 143256 . 560
chrI 143360 143361 . 140
chrI 143364 143365 . 220
chrI 143403 143404 . 940
chrI 143413 143414 . 580
chrI 143413 143414 . 200
chrI 143415 143416 . 1120
chrI 143420 143421 . 820
chrI 143425 143426 . 340
chrI 143426 143427 . 120
chrI 143430 143431 . 3460
chrI 143468 143469 . 180
chrI 143474 143475 . 2260
chrI 143500 143501 . 220
chrI 143501 143502 . 120
chrI 143502 143503 . 120
chrI 143511 143512 . 140
chrI 143520 143521 . 140
chrI 143523 143524 . 140
chrI 143529 143530 . 160
chrI 143532 143533 . 320
chrI 143545 143546 . 980
chrI 143561 143562 . 300
chrI 143563 143564 . 880
chrI 143567 143568 . 180
chrI 143594 143595 . 180
chrI 143599 143600 . 120
chrI 143603 143604 . 1680
chrI 143613 143614 . 180
chrI 143620 143621 . 540
chrI 143663 143664 . 140
chrI 143674 143675 . 680
chrI 143690 143691 . 1040
chrI 143693 143694 . 160
chrI 143701 143702 . 1040
chrI 143709 143710 . 260
chrI 143711 143712 . 180
chrI 143741 143742 . 960
chrI 143747 143748 . 400
chrI 143778 143779 . 240
chrI 143857 143858 . 220
chrI 143883 143884 . 2320
chrI 143898 143899 . 120
chrI 143936 143937 . 520
chrI 144189 144190 . 560
chrI 144241 144242 . 140
chrI 144244 144245 . 820
chrI 144256 144257 . 180
chrI 144338 144339 . 1080
chrI 144344 144345 . 140
chrI 144347 144348 . 220
chrI 144357 144358 . 140
chrI 144525 144526 . 240
chrI 144528 144529 . 480
chrI 144531 144532 . 180
chrI 144659 144660 . 120
chrI 144705 144706 . 120
chrI 144812 144813 . 240
chrI 144836 144837 . 420
chrI 144852 144853 . 160
chrI 144983 144984 . 180
chrI 145165 145166 . 180
chrI 145462 145463 . 420
chrI 145537 145538 . 120
chrI 145690 145691 . 140
chrI 145726 145727 . 160
chrI 145805 145806 . 180
chrI 145882 145883 . 160
chrI 146009 146010 . 120
chrI 146114 146115 . 160
chrI 146215 146216 . 200
chrI 146281 146282 . 120
chrI 146288 146289 . 520
chrI 146373 146374 . 300
chrI 146601 146602 . 360
chrI 146641 146642 . 220
chrI 146900 146901 . 320
chrI 146905 146906 . 120
chrI 146908 146909 . 140
chrI 146932 146933 . 160
chrI 146982 146983 . 200
chrI 147054 147055 . 160
chrI 147058 147059 . 440
chrI 147068 147069 . 420
chrI 147273 147274 . 3960
chrI 147279 147280 . 1720
chrI 147282 147283 . 160
chrI 147283 147284 . 400
chrI 147286 147287 . 180
chrI 147288 147289 . 120
chrI 147289 147290 . 280
chrI 147290 147291 . 300
chrI 147290 147291 . 780
chrI 147298 147299 . 980
chrI 147307 147308 . 380
chrI 147325 147326 . 240
chrI 147329 147330 . 4640
chrI 147336 147337 . 840
chrI 147340 147341 . 1260
chrI 147342 147343 . 260
chrI 147365 147366 . 140
chrI 147375 147376 . 480
chrI 147380 147381 . 800
chrI 147380 147381 . 260
chrI 147386 147387 . 320
chrI 147466 147467 . 240
chrI 147470 147471 . 160
chrI 147474 147475 . 180
chrI 147484 147485 . 900
chrI 147493 147494 . 2100
chrI 147495 147496 . 360
chrI 147495 147496 . 120
chrI 147497 147498 . 120
chrI 147500 147501 . 120
chrI 147517 147518 . 120
chrI 147517 147518 . 560
chrI 147522 147523 . 120
chrI 147528 147529 . 420
chrI 147534 147535 . 260
chrI 147553 147554 . 280
chrI 147558 147559 . 400
chrI 147567 147568 . 140
chrI 147571 147572 . 120
chrI 147582 147583 . 120
chrI 147589 147590 . 600
chrI 147601 147602 . 340
chrI 147613 147614 . 240
chrI 147622 147623 . 1220
chrI 147629 147630 . 140
chrI 147637 147638 . 120
chrI 147918 147919 . 140
chrI 147933 147934 . 120
chrI 148027 148028 . 600
chrI 148101 148102 . 180
chrI 148511 148512 . 680
chrI 150896 150897 . 580
chrI 151064 151065 . 520
chrI 151209 151210 . 240
chrI 151216 151217 . 340
chrI 151217 151218 . 120
chrI 151221 151222 . 120
chrI 151227 151228 . 160
chrI 151228 151229 . 1980
chrI 151234 151235 . 140
chrI 151235 151236 . 500
chrI 151239 151240 . 120
chrI 151241 151242 . 320
chrI 151243 151244 . 160
chrI 151244 151245 . 120
chrI 151253 151254 . 2520
chrI 151260 151261 . 280
chrI 151262 151263 . 740
chrI 151265 151266 . 400
chrI 151266 151267 . 1820
chrI 151267 151268 . 120
chrI 151268 151269 . 240
chrI 151272 151273 . 960
chrI 151274 151275 . 180
chrI 151275 151276 . 480
chrI 151277 151278 . 180
chrI 151278 151279 . 120
chrI 151282 151283 . 1120
chrI 151295 151296 . 420
chrI 151297 151298 . 160
chrI 151302 151303 . 340
chrI 151310 151311 . 240
chrI 151314 151315 . 140
chrI 151323 151324 . 200
chrI 151332 151333 . 120
chrI 151441 151442 . 2960
chrI 151783 151784 . 460
chrI 151788 151789 . 2100
chrI 151788 151789 . 300
chrI 151789 151790 . 160
chrI 151791 151792 . 120
chrI 151857 151858 . 160
chrI 151875 151876 . 180
chrI 151896 151897 . 320
chrI 151903 151904 . 440
chrI 151922 151923 . 340
chrI 151934 151935 . 220
chrI 152065 152066 . 160
chrI 152082 152083 . 1460
chrI 152144 152145 . 120
chrI 152146 152147 . 160
chrI 152152 152153 . 200
chrI 152154 152155 . 300
chrI 152164 152165 . 200
chrI 152172 152173 . 700
chrI 152175 152176 . 140
chrI 152175 152176 . 180
chrI 152176 152177 . 160
chrI 152176 152177 . 120
chrI 152178 152179 . 220
chrI 152180 152181 . 1040
chrI 152188 152189 . 200
chrI 152206 152207 . 200
chrI 152224 152225 . 400
chrI 152489 152490 . 1680
chrI 152500 152501 . 160
chrI 152505 152506 . 120
chrI 152538 152539 . 320
chrI 152677 152678 . 380
chrI 153069 153070 . 540
chrI 153141 153142 . 240
chrI 153178 153179 . 480
chrI 153209 153210 . 220
chrI 153296 153297 . 460
chrI 153304 153305 . 120
chrI 153344 153345 . 260
chrI 153400 153401 . 120
chrI 153525 153526 . 300
chrI 153613 153614 . 180
chrI 153757 153758 . 280
chrI 153773 153774 . 140
chrI 153804 153805 . 200
chrI 153824 153825 . 120
chrI 153825 153826 . 200
chrI 153866 153867 . 200
chrI 153891 153892 . 160
chrI 153896 153897 . 220
chrI 153904 153905 . 180
chrI 153905 153906 . 340
chrI 153912 153913 . 260
chrI 153947 153948 . 120
chrI 153952 153953 . 180
chrI 153955 153956 . 180
chrI 154005 154006 . 160
chrI 154096 154097 . 840
chrI 154153 154154 . 1540
chrI 154174 154175 . 180
chrI 154242 154243 . 180
chrI 154255 154256 . 120
chrI 154292 154293 . 140
chrI 154334 154335 . 320
chrI 154357 154358 . 140
chrI 154390 154391 . 120
chrI 154408 154409 . 1100
chrI 154420 154421 . 760
chrI 154458 154459 . 1360
chrI 154469 154470 . 420
chrI 154475 154476 . 140
chrI 154475 154476 . 280
chrI 154493 154494 . 140
chrI 154590 154591 . 340
chrI 154593 154594 . 120
chrI 154594 154595 . 2500
chrI 154596 154597 . 120
chrI 154610 154611 . 260
chrI 154616 154617 . 240
chrI 154630 154631 . 140
chrI 154636 154637 . 380
chrI 154639 154640 . 200
chrI 154646 154647 . 180
chrI 154652 154653 . 180
chrI 154759 154760 . 120
chrI 154773 154774 . 140
chrI 154781 154782 . 160
chrI 154785 154786 . 180
chrI 154789 154790 . 220
chrI 154793 154794 . 200
chrI 154796 154797 . 200
chrI 154799 154800 . 120
chrI 154800 154801 . 200
chrI 154800 154801 . 2040
chrI 154806 154807 . 120
chrI 154808 154809 . 260
chrI 154812 154813 . 660
chrI 154816 154817 . 2780
chrI 154823 154824 . 120
chrI 154831 154832 . 180
chrI 154836 154837 . 120
chrI 154841 154842 . 2680
chrI 154847 154848 . 120
chrI 154862 154863 . 700
chrI 154871 154872 . 1580
chrI 154875 154876 . 260
chrI 154875 154876 . 420
chrI 154888 154889 . 160
chrI 154897 154898 . 400
chrI 154959 154960 . 1020
chrI 155048 155049 . 320
chrI 155051 155052 . 140
chrI 155067 155068 . 1000
chrI 155072 155073 . 400
chrI 155077 155078 . 140
chrI 155080 155081 . 120
chrI 155085 155086 . 160
chrI 155397 155398 . 460
chrI 155653 155654 . 200
chrI 155834 155835 . 1160
chrI 156100 156101 . 200
chrI 156205 156206 . 620
chrI 156241 156242 . 620
chrI 156246 156247 . 1480
chrI 156255 156256 . 240
chrI 156394 156395 . 340
chrI 156409 156410 . 320
chrI 156450 156451 . 1020
chrI 156468 156469 . 840
chrI 156508 156509 . 560
chrI 156529 156530 . 120
chrI 156530 156531 . 240
chrI 156530 156531 . 460
chrI 156536 156537 . 220
chrI 156552 156553 . 520
chrI 156555 156556 . 1860
chrI 156599 156600 . 700
chrI 156621 156622 . 200
chrI 156627 156628 . 160
chrI 156713 156714 . 300
chrI 156750 156751 . 460
chrI 156764 156765 . 180
chrI 157152 157153 . 280
chrI 157395 157396 . 380
chrI 158384 158385 . 120
chrI 158535 158536 . 120
chrI 158706 158707 . 340
chrI 158723 158724 . 260
chrI 158731 158732 . 2240
chrI 158732 158733 . 860
chrI 158733 158734 . 160
chrI 158734 158735 . 640
chrI 158736 158737 . 280
chrI 158737 158738 . 120
chrI 158742 158743 . 520
chrI 158742 158743 . 160
chrI 158744 158745 . 280
chrI 158747 158748 . 700
chrI 158753 158754 . 180
chrI 158763 158764 . 520
chrI 158787 158788 . 540
chrI 158792 158793 . 700
chrI 158811 158812 . 400
chrI 158815 158816 . 140
chrI 158822 158823 . 120
chrI 158824 158825 . 340
chrI 158824 158825 . 360
chrI 158828 158829 . 120
chrI 158830 158831 . 240
chrI 158836 158837 . 140
chrI 158976 158977 . 140
chrI 159801 159802 . 440
chrI 159809 159810 . 660
chrI 159894 159895 . 120
chrI 159906 159907 . 200
chrI 159920 159921 . 200
chrI 159927 159928 . 120
chrI 159928 159929 . 140
chrI 159928 159929 . 420
chrI 159931 159932 . 500
chrI 159938 159939 . 720
chrI 159939 159940 . 140
chrI 159939 159940 . 500
chrI 159972 159973 . 120
chrI 160016 160017 . 160
chrI 160020 160021 . 140
chrI 160024 160025 . 120
chrI 160044 160045 . 380
chrI 160049 160050 . 300
chrI 160057 160058 . 160
chrI 160059 160060 . 160
chrI 160065 160066 . 260
chrI 160079 160080 . 340
chrI 160093 160094 . 160
chrI 160116 160117 . 120
chrI 160159 160160 . 120
chrI 160162 160163 . 120
chrI 160234 160235 . 300
chrI 160242 160243 . 560
chrI 160255 160256 . 180
chrI 160285 160286 . 120
chrI 160306 160307 . 220
chrI 166190 166191 . 220
chrI 166194 166195 . 320
chrI 166204 166205 . 160
chrI 166208 166209 . 200
chrI 166210 166211 . 380
chrI 166210 166211 . 160
chrI 166257 166258 . 420
chrI 166265 166266 . 640
chrI 166285 166286 . 240
chrI 166301 166302 . 300
chrI 166357 166358 . 160
chrI 166360 166361 . 380
chrI 166365 166366 . 120
chrI 166365 166366 . 160
chrI 166372 166373 . 1600
chrI 166375 166376 . 220
chrI 166381 166382 . 1980
chrI 166382 166383 . 280
chrI 166385 166386 . 600
chrI 166390 166391 . 140
chrI 166392 166393 . 840
chrI 166402 166403 . 160
chrI 166414 166415 . 2200
chrI 166416 166417 . 600
chrI 166424 166425 . 1200
chrI 166527 166528 . 200
chrI 166546 166547 . 160
chrI 166565 166566 . 140
chrI 166570 166571 . 260
chrI 166697 166698 . 180
chrI 166707 166708 . 160
chrI 166723 166724 . 280
chrI 166740 166741 . 140
chrI 166922 166923 . 120
chrI 166985 166986 . 400
chrI 167056 167057 . 1060
chrI 167063 167064 . 200
chrI 167080 167081 . 160
chrI 167208 167209 . 1080
chrI 167292 167293 . 120
chrI 167411 167412 . 120
chrI 167414 167415 . 260
chrI 167430 167431 . 140
chrI 167444 167445 . 580
chrI 167543 167544 . 500
chrI 167627 167628 . 260
chrI 167910 167911 . 120
chrI 168030 168031 . 660
chrI 168105 168106 . 120
chrI 168208 168209 . 460
chrI 168212 168213 . 140
chrI 168248 168249 . 120
chrI 168689 168690 . 120
chrI 168728 168729 . 640
chrI 168734 168735 . 700
chrI 168751 168752 . 120
chrI 168867 168868 . 620
chrI 168875 168876 . 620
chrI 169027 169028 . 180
chrI 169071 169072 . 120
chrI 169092 169093 . 160
chrI 169096 169097 . 1500
chrI 169115 169116 . 1660
chrI 169120 169121 . 2480
chrI 169152 169153 . 180
chrI 169178 169179 . 120
chrI 169180 169181 . 400
chrI 169193 169194 . 120
chrI 169198 169199 . 1000
chrI 169213 169214 . 300
chrI 169219 169220 . 140
chrI 169328 169329 . 140
chrI 169344 169345 . 180
chrI 169385 169386 . 140
chrI 169416 169417 . 140
chrI 169490 169491 . 260
chrI 169545 169546 . 640
chrI 169582 169583 . 160
chrI 169706 169707 . 200
chrI 169753 169754 . 200
chrI 169863 169864 . 260
chrI 170019 170020 . 480
chrI 170205 170206 . 120
chrI 170338 170339 . 120
chrI 170466 170467 . 260
chrI 170474 170475 . 120
chrI 170488 170489 . 260
chrI 170630 170631 . 120
chrI 170745 170746 . 240
chrI 170783 170784 . 120
chrI 170906 170907 . 120
chrI 171016 171017 . 340
chrI 171050 171051 . 880
chrI 171051 171052 . 160
chrI 171266 171267 . 180
chrI 171308 171309 . 860
chrI 171378 171379 . 520
chrI 171400 171401 . 160
chrI 171414 171415 . 120
chrI 171572 171573 . 220
chrI 171595 171596 . 140
chrI 171792 171793 . 420
chrI 171800 171801 . 180
chrI 171840 171841 . 1200
chrI 171883 171884 . 1760
chrI 171890 171891 . 800
chrI 171899 171900 . 160
chrI 171903 171904 . 340
chrI 171906 171907 . 120
chrI 171912 171913 . 440
chrI 172038 172039 . 140
chrI 172048 172049 . 120
chrI 172053 172054 . 200
chrI 172063 172064 . 460
chrI 172073 172074 . 240
chrI 172194 172195 . 260
chrI 173553 173554 . 140
chrI 173681 173682 . 120
chrI 173960 173961 . 120
chrI 175165 175166 . 120
chrI 175173 175174 . 240
chrI 175183 175184 . 260
chrI 175195 175196 . 760
chrI 175200 175201 . 160
chrI 175206 175207 . 380
chrI 175211 175212 . 140
chrI 175226 175227 . 1260
chrI 175228 175229 . 180
chrI 175229 175230 . 760
chrI 175230 175231 . 140
chrI 175235 175236 . 120
chrI 175238 175239 . 140
chrI 175242 175243 . 200
chrI 175252 175253 . 3560
chrI 175259 175260 . 320
chrI 175267 175268 . 260
chrI 175270 175271 . 280
chrI 175274 175275 . 900
chrI 175282 175283 . 260
chrI 175288 175289 . 160
chrI 175316 175317 . 120
chrI 175388 175389 . 380
chrI 175434 175435 . 240
chrI 175443 175444 . 460
chrI 175456 175457 . 260
chrI 175474 175475 . 180
chrI 175492 175493 . 1420
chrI 175615 175616 . 180
chrI 175680 175681 . 220
chrI 175740 175741 . 120
chrI 175829 175830 . 280
chrI 175942 175943 . 540
chrI 176053 176054 . 120
chrI 176126 176127 . 120
chrI 176194 176195 . 500
chrI 176225 176226 . 500
chrI 176232 176233 . 460
chrI 176334 176335 . 760
chrI 176340 176341 . 500
chrI 176341 176342 . 280
chrI 176343 176344 . 440
chrI 176350 176351 . 820
chrI 176364 176365 . 120
chrI 176373 176374 . 260
chrI 176479 176480 . 140
chrI 176495 176496 . 140
chrI 176592 176593 . 120
chrI 176620 176621 . 160
chrI 176625 176626 . 140
chrI 176695 176696 . 780
chrI 176697 176698 . 200
chrI 176703 176704 . 160
chrI 176853 176854 . 360
chrI 176878 176879 . 300
chrI 176901 176902 . 220
chrI 176983 176984 . 180
chrI 177075 177076 . 560
chrI 177079 177080 . 140
chrI 177154 177155 . 120
chrI 177172 177173 . 280
chrI 177194 177195 . 120
chrI 177195 177196 . 120
chrI 177216 177217 . 120
chrI 177241 177242 . 160
chrI 177270 177271 . 580
chrI 177310 177311 . 200
chrI 177360 177361 . 180
chrI 177382 177383 . 180
chrI 177393 177394 . 860
chrI 177430 177431 . 620
chrI 177432 177433 . 320
chrI 177438 177439 . 1400
chrI 177439 177440 . 200
chrI 177439 177440 . 340
chrI 177448 177449 . 160
chrI 177452 177453 . 180
chrI 177497 177498 . 860
chrI 177506 177507 . 380
chrI 177526 177527 . 1160
chrI 177561 177562 . 200
chrI 177625 177626 . 140
chrI 177653 177654 . 260
chrI 177676 177677 . 140
chrI 177682 177683 . 140
chrI 177699 177700 . 360
chrI 177703 177704 . 220
chrI 177705 177706 . 300
chrI 177725 177726 . 120
chrI 177900 177901 . 560
chrI 177998 177999 . 280
chrI 178129 178130 . 580
chrI 178152 178153 . 140
chrI 178168 178169 . 180
chrI 178373 178374 . 120
chrI 178440 178441 . 140
chrI 178528 178529 . 120
chrI 178725 178726 . 160
chrI 178728 178729 . 960
chrI 178833 178834 . 160
chrI 178983 178984 . 300
chrI 179297 179298 . 120
chrI 179641 179642 . 120
chrI 179805 179806 . 660
chrI 179962 179963 . 260
chrI 180077 180078 . 320
chrI 180085 180086 . 120
chrI 180086 180087 . 1320
chrI 180102 180103 . 480
chrI 180127 180128 . 260
chrI 180132 180133 . 460
chrI 180132 180133 . 780
chrI 180139 180140 . 1700
chrI 180146 180147 . 2320
chrI 180150 180151 . 820
chrI 180152 180153 . 220
chrI 180158 180159 . 280
chrI 180158 180159 . 280
chrI 180159 180160 . 120
chrI 180162 180163 . 1860
chrI 180162 180163 . 1600
chrI 180163 180164 . 120
chrI 180163 180164 . 120
chrI 180164 180165 . 280
chrI 180164 180165 . 140
chrI 180172 180173 . 440
chrI 180176 180177 . 120
chrI 180181 180182 . 1940
chrI 180184 180185 . 300
chrI 180190 180191 . 440
chrI 180197 180198 . 920
chrI 180274 180275 . 300
chrI 180335 180336 . 140
chrI 180350 180351 . 220
chrI 180359 180360 . 400
chrI 180389 180390 . 120
chrI 180468 180469 . 640
chrI 180502 180503 . 120
chrI 180519 180520 . 220
chrI 180529 180530 . 180
chrI 180662 180663 . 420
chrI 180666 180667 . 140
chrI 180676 180677 . 300
chrI 180691 180692 . 1980
chrI 180694 180695 . 420
chrI 180697 180698 . 1420
chrI 180716 180717 . 120
chrI 180738 180739 . 120
chrI 180766 180767 . 220
chrI 180830 180831 . 1140
chrI 180864 180865 . 720
chrI 180877 180878 . 260
chrI 180888 180889 . 540
chrI 180891 180892 . 120
chrI 180895 180896 . 140
chrI 180914 180915 . 160
chrI 180938 180939 . 1540
chrI 181030 181031 . 2880
chrI 181038 181039 . 320
chrI 181040 181041 . 1320
chrI 181052 181053 . 120
chrI 181068 181069 . 120
chrI 181077 181078 . 220
chrI 181118 181119 . 560
chrI 181154 181155 . 220
chrI 181192 181193 . 480
chrI 181195 181196 . 120
chrI 181201 181202 . 160
chrI 181205 181206 . 260
chrI 181207 181208 . 860
chrI 181209 181210 . 260
chrI 181209 181210 . 120
chrI 181215 181216 . 500
chrI 181242 181243 . 140
chrI 181270 181271 . 120
chrI 181272 181273 . 140
chrI 181276 181277 . 340
chrI 181281 181282 . 220
chrI 181285 181286 . 780
chrI 181296 181297 . 320
chrI 181300 181301 . 200
chrI 181301 181302 . 240
chrI 181303 181304 . 260
chrI 181312 181313 . 380
chrI 181320 181321 . 380
chrI 181350 181351 . 560
chrI 181434 181435 . 220
chrI 181437 181438 . 120
chrI 181592 181593 . 640
chrI 181616 181617 . 960
chrI 181621 181622 . 2120
chrI 181659 181660 . 1500
chrI 181776 181777 . 120
chrI 181784 181785 . 120
chrI 181787 181788 . 920
chrI 181791 181792 . 900
chrI 181798 181799 . 3980
chrI 181816 181817 . 520
chrI 181838 181839 . 160
chrI 181852 181853 . 320
chrI 181977 181978 . 520
chrI 181979 181980 . 180
chrI 182042 182043 . 120
chrI 182106 182107 . 320
chrI 182124 182125 . 2260
chrI 182301 182302 . 340
chrI 182332 182333 . 140
chrI 182334 182335 . 380
chrI 182335 182336 . 520
chrI 182335 182336 . 120
chrI 182343 182344 . 220
chrI 182346 182347 . 240
chrI 182359 182360 . 4700
chrI 182389 182390 . 120
chrI 182422 182423 . 200
chrI 182468 182469 . 120
chrI 182480 182481 . 180
chrI 182485 182486 . 120
chrI 182494 182495 . 540
chrI 182504 182505 . 140
chrI 182542 182543 . 620
chrI 182550 182551 . 280
chrI 182566 182567 . 120
chrI 182580 182581 . 120
chrI 182611 182612 . 160
chrI 182667 182668 . 140
chrI 182671 182672 . 140
chrI 183017 183018 . 160
chrI 183161 183162 . 340
chrI 183294 183295 . 120
chrI 183359 183360 . 120
chrI 183522 183523 . 160
chrI 183543 183544 . 140
chrI 183563 183564 . 740
chrI 183573 183574 . 140
chrI 183576 183577 . 1520
chrI 183576 183577 . 120
chrI 183577 183578 . 600
chrI 183581 183582 . 560
chrI 183581 183582 . 320
chrI 183584 183585 . 200
chrI 183585 183586 . 800
chrI 183587 183588 . 160
chrI 183591 183592 . 780
chrI 183595 183596 . 420
chrI 183598 183599 . 440
chrI 183599 183600 . 260
chrI 183600 183601 . 180
chrI 183615 183616 . 180
chrI 183797 183798 . 460
chrI 183832 183833 . 180
chrI 183953 183954 . 620
chrI 184285 184286 . 500
chrI 184301 184302 . 240
chrI 184505 184506 . 340
chrI 184528 184529 . 200
chrI 184536 184537 . 240
chrI 184536 184537 . 200
chrI 184552 184553 . 120
chrI 184566 184567 . 200
chrI 184586 184587 . 220
chrI 184686 184687 . 200
chrI 184692 184693 . 120
chrI 184705 184706 . 120
chrI 184710 184711 . 220
chrI 184713 184714 . 140
chrI 184715 184716 . 860
chrI 184732 184733 . 140
chrI 184734 184735 . 140
chrI 184736 184737 . 140
chrI 184740 184741 . 860
chrI 184744 184745 . 460
chrI 184750 184751 . 240
chrI 184755 184756 . 160
chrI 184758 184759 . 120
chrI 184766 184767 . 300
chrI 184779 184780 . 180
chrI 184788 184789 . 560
chrI 184789 184790 . 720
chrI 184794 184795 . 260
chrI 184799 184800 . 660
chrI 184812 184813 . 400
chrI 184837 184838 . 380
chrI 184864 184865 . 140
chrI 184989 184990 . 120
chrI 185009 185010 . 120
chrI 185134 185135 . 120
chrI 185178 185179 . 140
chrI 185646 185647 . 260
chrI 185771 185772 . 120
chrI 185786 185787 . 220
chrI 185803 185804 . 2640
chrI 185808 185809 . 320
chrI 185811 185812 . 220
chrI 185813 185814 . 120
chrI 185814 185815 . 160
chrI 185822 185823 . 300
chrI 185829 185830 . 180
chrI 185851 185852 . 260
chrI 185872 185873 . 140
chrI 185897 185898 . 360
chrI 186004 186005 . 780
chrI 186016 186017 . 120
chrI 186040 186041 . 380
chrI 186054 186055 . 260
chrI 186176 186177 . 160
chrI 186193 186194 . 720
chrI 186218 186219 . 160
chrI 186240 186241 . 140
chrI 186244 186245 . 180
chrI 186261 186262 . 240
chrI 186570 186571 . 160
chrI 186612 186613 . 400
chrI 186729 186730 . 120
chrI 186745 186746 . 240
chrI 186809 186810 . 320
chrI 187103 187104 . 760
chrI 187151 187152 . 200
chrI 187162 187163 . 140
chrI 187253 187254 . 120
chrI 187298 187299 . 440
chrI 187907 187908 . 260
chrI 187923 187924 . 700
chrI 187933 187934 . 300
chrI 187940 187941 . 200
chrI 187960 187961 . 440
chrI 187963 187964 . 660
chrI 187972 187973 . 420
chrI 187974 187975 . 160
chrI 187991 187992 . 160
chrI 188002 188003 . 120
chrI 188064 188065 . 340
chrI 188111 188112 . 340
chrI 188146 188147 . 160
chrI 188196 188197 . 960
chrI 188402 188403 . 660
chrI 188726 188727 . 200
chrI 188759 188760 . 120
chrI 188760 188761 . 260
chrI 188768 188769 . 120
chrI 188774 188775 . 220
chrI 188794 188795 . 160
chrI 188867 188868 . 240
chrI 188869 188870 . 180
chrI 188922 188923 . 960
chrI 189059 189060 . 140
chrI 189067 189068 . 1220
chrI 189073 189074 . 120
chrI 189086 189087 . 1760
chrI 189108 189109 . 2980
chrI 189111 189112 . 500
chrI 189117 189118 . 3940
chrI 189136 189137 . 120
chrI 189157 189158 . 140
chrI 189196 189197 . 120
chrI 189319 189320 . 120
chrI 189335 189336 . 300
chrI 189412 189413 . 120
chrI 189447 189448 . 220
chrI 189485 189486 . 440
chrI 189497 189498 . 900
chrI 189505 189506 . 160
chrI 189577 189578 . 160
chrI 189725 189726 . 300
chrI 189758 189759 . 2600
chrI 189779 189780 . 220
chrI 189784 189785 . 160
chrI 189801 189802 . 280
chrI 189805 189806 . 860
chrI 189811 189812 . 1200
chrI 189819 189820 . 160
chrI 189855 189856 . 180
chrI 189862 189863 . 1040
chrI 189892 189893 . 400
chrI 189923 189924 . 680
chrI 189938 189939 . 120
chrI 189995 189996 . 880
chrI 190019 190020 . 1320
chrI 190025 190026 . 480
chrI 190044 190045 . 260
chrI 190050 190051 . 140
chrI 190066 190067 . 120
chrI 190071 190072 . 200
chrI 190094 190095 . 180
chrI 190098 190099 . 180
chrI 190110 190111 . 460
chrI 190114 190115 . 320
chrI 190119 190120 . 240
chrI 190123 190124 . 120
chrI 190127 190128 . 340
chrI 190130 190131 . 220
chrI 190137 190138 . 160
chrI 190153 190154 . 140
chrI 190164 190165 . 120
chrI 190170 190171 . 120
chrI 190176 190177 . 340
chrI 190207 190208 . 120
chrI 190215 190216 . 200
chrI 190224 190225 . 180
chrI 190227 190228 . 180
chrI 190231 190232 . 120
chrI 190280 190281 . 120
chrI 190378 190379 . 380
chrI 190403 190404 . 120
chrI 190405 190406 . 240
chrI 190414 190415 . 120
chrI 190431 190432 . 140
chrI 190444 190445 . 120
chrI 190478 190479 . 220
chrI 190509 190510 . 280
chrI 190517 190518 . 280
chrI 190533 190534 . 200
chrI 190539 190540 . 120
chrI 190581 190582 . 120
chrI 190622 190623 . 160
chrI 190628 190629 . 700
chrI 190660 190661 . 180
chrI 190664 190665 . 220
chrI 190685 190686 . 340
chrI 190695 190696 . 300
chrI 190739 190740 . 560
chrI 190746 190747 . 120
chrI 190891 190892 . 440
chrI 190918 190919 . 120
chrI 190924 190925 . 640
chrI 190927 190928 . 1320
chrI 190934 190935 . 300
chrI 190975 190976 . 140
chrI 191021 191022 . 160
chrI 191025 191026 . 140
chrI 191033 191034 . 160
chrI 191033 191034 . 160
chrI 191109 191110 . 120
chrI 191221 191222 . 380
chrI 191241 191242 . 120
chrI 191246 191247 . 420
chrI 191261 191262 . 160
chrI 191333 191334 . 580
chrI 191353 191354 . 180
chrI 191371 191372 . 220
chrI 191379 191380 . 180
chrI 191400 191401 . 640
chrI 191411 191412 . 320
chrI 191416 191417 . 120
chrI 191429 191430 . 500
chrI 191429 191430 . 300
chrI 191430 191431 . 120
chrI 191443 191444 . 620
chrI 191448 191449 . 140
chrI 191455 191456 . 560
chrI 191488 191489 . 320
chrI 191525 191526 . 900
chrI 191528 191529 . 120
chrI 191537 191538 . 280
chrI 191562 191563 . 540
chrI 191565 191566 . 160
chrI 191571 191572 . 400
chrI 191573 191574 . 1660
chrI 191582 191583 . 320
chrI 191587 191588 . 200
chrI 191594 191595 . 160
chrI 191629 191630 . 620
chrI 191685 191686 . 120
chrI 191688 191689 . 200
chrI 191699 191700 . 160
chrI 191699 191700 . 120
chrI 191708 191709 . 300
chrI 191718 191719 . 180
chrI 191730 191731 . 180
chrI 191739 191740 . 300
chrI 191744 191745 . 980
chrI 191766 191767 . 320
chrI 191773 191774 . 400
chrI 191780 191781 . 340
chrI 191803 191804 . 300
chrI 191811 191812 . 140
chrI 191819 191820 . 660
chrI 191843 191844 . 280
chrI 191868 191869 . 840
chrI 191888 191889 . 160
chrI 191908 191909 . 120
chrI 191920 191921 . 680
chrI 191922 191923 . 120
chrI 191925 191926 . 120
chrI 191946 191947 . 1740
chrI 191952 191953 . 400
chrI 191959 191960 . 120
chrI 191977 191978 . 500
chrI 192005 192006 . 140
chrI 192015 192016 . 1220
chrI 192023 192024 . 980
chrI 192030 192031 . 740
chrI 192038 192039 . 440
chrI 192045 192046 . 180
chrI 192051 192052 . 120
chrI 192053 192054 . 4500
chrI 192068 192069 . 140
chrI 192069 192070 . 480
chrI 192076 192077 . 1040
chrI 192094 192095 . 240
chrI 192111 192112 . 120
chrI 192126 192127 . 760
chrI 192136 192137 . 4240
chrI 192144 192145 . 440
chrI 192147 192148 . 700
chrI 192171 192172 . 1500
chrI 192224 192225 . 140
chrI 192308 192309 . 140
chrI 192349 192350 . 180
chrI 192372 192373 . 320
chrI 192397 192398 . 560
chrI 192400 192401 . 1440
chrI 192411 192412 . 420
chrI 192424 192425 . 1240
chrI 192427 192428 . 320
chrI 192436 192437 . 660
chrI 192442 192443 . 140
chrI 192446 192447 . 760
chrI 192456 192457 . 240
chrI 192459 192460 . 180
chrI 192462 192463 . 200
chrI 192506 192507 . 940
chrI 192517 192518 . 920
chrI 192525 192526 . 120
chrI 192531 192532 . 120
chrI 192539 192540 . 200
chrI 192686 192687 . 700
chrI 192713 192714 . 180
chrI 192876 192877 . 780
chrI 192902 192903 . 180
chrI 192918 192919 . 200
chrI 193019 193020 . 320
chrI 193056 193057 . 540
chrI 193502 193503 . 400
chrI 193949 193950 . 140
chrI 193989 193990 . 180
chrI 193992 193993 . 180
chrI 194149 194150 . 120
chrI 194870 194871 . 460
chrI 195041 195042 . 180
chrI 195190 195191 . 220
chrI 195556 195557 . 200
chrI 195602 195603 . 220
chrI 195663 195664 . 720
chrI 195738 195739 . 120
chrI 196024 196025 . 880
chrI 196182 196183 . 740
chrI 196196 196197 . 120
chrI 196396 196397 . 120
chrI 196436 196437 . 120
chrI 196523 196524 . 120
chrI 196608 196609 . 200
chrI 197453 197454 . 280
chrI 197761 197762 . 120
chrI 198110 198111 . 1060
chrI 198123 198124 . 320
chrI 198332 198333 . 160
chrI 198522 198523 . 120
chrI 198694 198695 . 120
chrI 200539 200540 . 160
chrI 200550 200551 . 120
chrI 202854 202855 . 520
chrI 203871 203872 . 220
chrI 204121 204122 . 120
chrI 206315 206316 . 160
chrI 206319 206320 . 380
chrI 206339 206340 . 200
chrI 206359 206360 . 3280
chrI 206436 206437 . 1240
chrI 206444 206445 . 120
chrI 206447 206448 . 540
chrI 206462 206463 . 140
chrI 206478 206479 . 1400
chrI 206589 206590 . 980
chrI 207069 207070 . 160
chrI 207230 207231 . 120
chrI 208109 208110 . 1240
chrI 208116 208117 . 200
chrI 208330 208331 . 120
chrI 208332 208333 . 200
chrI 209539 209540 . 160
chrI 210079 210080 . 120
chrI 210903 210904 . 560
chrI 211107 211108 . 120
chrI 212238 212239 . 180
chrI 220220 220221 . 160
chrI 220225 220226 . 280
chrI 220245 220246 . 160
chrI 220261 220262 . 160
chrI 220296 220297 . 180
chrI 220361 220362 . 180
chrI 220579 220580 . 340
chrI 220638 220639 . 2420
chrI 222602 222603 . 960
chrI 222621 222622 . 120
chrI 222957 222958 . 180
chrI 223174 223175 . 120
chrI 223742 223743 . 140
chrI 223747 223748 . 240
chrI 223755 223756 . 120
chrI 223758 223759 . 280
chrI 224828 224829 . 120
chrI 225110 225111 . 180
chrI 227373 227374 . 120
chrI 228925 228926 . 120
chrII 67 68 . 440
chrII 92 93 . 120
chrII 113 114 . 120
chrII 123 124 . 2940
chrII 133 134 . 180
chrII 147 148 . 220
chrII 185 186 . 240
chrII 188 189 . 120
chrII 233 234 . 120
chrII 243 244 . 160
chrII 381 382 . 120
chrII 389 390 . 480
chrII 527 528 . 340
chrII 533 534 . 860
chrII 1140 1141 . 200
chrII 1610 1611 . 140
chrII 1692 1693 . 140
chrII 1914 1915 . 200
chrII 5832 5833 . 660
chrII 5961 5962 . 220
chrII 5964 5965 . 140
chrII 5966 5967 . 140
chrII 5970 5971 . 260
chrII 5973 5974 . 120
chrII 5983 5984 . 400
chrII 5989 5990 . 260
chrII 5992 5993 . 1140
chrII 5992 5993 . 820
chrII 5993 5994 . 120
chrII 5993 5994 . 120
chrII 5994 5995 . 1400
chrII 6025 6026 . 1800
chrII 6059 6060 . 140
chrII 6082 6083 . 480
chrII 6094 6095 . 360
chrII 6096 6097 . 120
chrII 6158 6159 . 140
chrII 6220 6221 . 400
chrII 6229 6230 . 680
chrII 6250 6251 . 540
chrII 6295 6296 . 320
chrII 6518 6519 . 120
chrII 6749 6750 . 820
chrII 7222 7223 . 120
chrII 7241 7242 . 300
chrII 7253 7254 . 580
chrII 7265 7266 . 240
chrII 7301 7302 . 280
chrII 7311 7312 . 1120
chrII 8261 8262 . 480
chrII 8343 8344 . 260
chrII 8348 8349 . 140
chrII 8377 8378 . 220
chrII 8387 8388 . 180
chrII 8392 8393 . 540
chrII 8521 8522 . 820
chrII 9473 9474 . 260
chrII 9520 9521 . 340
chrII 9524 9525 . 160
chrII 9607 9608 . 220
chrII 9621 9622 . 120
chrII 9640 9641 . 120
chrII 9673 9674 . 640
chrII 9678 9679 . 160
chrII 9682 9683 . 3000
chrII 9689 9690 . 260
chrII 9694 9695 . 400
chrII 9706 9707 . 240
chrII 9710 9711 . 1180
chrII 9722 9723 . 120
chrII 9725 9726 . 780
chrII 9843 9844 . 200
chrII 9872 9873 . 200
chrII 9878 9879 . 200
chrII 9888 9889 . 140
chrII 9904 9905 . 1620
chrII 9933 9934 . 1240
chrII 10031 10032 . 120
chrII 10046 10047 . 180
chrII 10066 10067 . 440
chrII 10243 10244 . 280
chrII 10563 10564 . 220
chrII 10573 10574 . 360
chrII 10596 10597 . 140
chrII 10610 10611 . 640
chrII 10615 10616 . 360
chrII 10618 10619 . 700
chrII 10626 10627 . 180
chrII 10634 10635 . 240
chrII 10635 10636 . 180
chrII 10659 10660 . 260
chrII 10663 10664 . 160
chrII 10738 10739 . 160
chrII 10872 10873 . 240
chrII 11231 11232 . 160
chrII 11242 11243 . 180
chrII 11243 11244 . 200
chrII 11252 11253 . 620
chrII 11358 11359 . 200
chrII 11389 11390 . 920
chrII 12001 12002 . 1020
chrII 12186 12187 . 280
chrII 12304 12305 . 200
chrII 12503 12504 . 2040
chrII 12779 12780 . 120
chrII 13041 13042 . 220
chrII 13342 13343 . 620
chrII 13896 13897 . 660
chrII 13985 13986 . 140
chrII 13991 13992 . 180
chrII 14002 14003 . 160
chrII 14024 14025 . 1300
chrII 14036 14037 . 1500
chrII 14042 14043 . 220
chrII 14052 14053 . 120
chrII 14070 14071 . 140
chrII 14085 14086 . 280
chrII 14101 14102 . 2900
chrII 14127 14128 . 1480
chrII 14165 14166 . 1400
chrII 17963 17964 . 260
chrII 18016 18017 . 460
chrII 18046 18047 . 260
chrII 18061 18062 . 540
chrII 18073 18074 . 220
chrII 18086 18087 . 180
chrII 18091 18092 . 120
chrII 18092 18093 . 140
chrII 18094 18095 . 120
chrII 18095 18096 . 260
chrII 18097 18098 . 1300
chrII 18228 18229 . 440
chrII 18578 18579 . 160
chrII 18589 18590 . 680
chrII 18600 18601 . 380
chrII 18670 18671 . 320
chrII 18855 18856 . 640
chrII 19161 19162 . 160
chrII 19220 19221 . 240
chrII 19557 19558 . 840
chrII 19653 19654 . 120
chrII 20048 20049 . 300
chrII 20364 20365 . 520
chrII 20800 20801 . 160
chrII 21165 21166 . 320
chrII 21169 21170 . 280
chrII 21325 21326 . 320
chrII 21336 21337 . 180
chrII 21340 21341 . 160
chrII 21348 21349 . 1380
chrII 21354 21355 . 300
chrII 21358 21359 . 360
chrII 21362 21363 . 240
chrII 21366 21367 . 120
chrII 21369 21370 . 920
chrII 21377 21378 . 6340
chrII 21409 21410 . 1360
chrII 21411 21412 . 120
chrII 21411 21412 . 120
chrII 21436 21437 . 600
chrII 21445 21446 . 440
chrII 21598 21599 . 280
chrII 21624 21625 . 120
chrII 21628 21629 . 660
chrII 21668 21669 . 220
chrII 21951 21952 . 800
chrII 21990 21991 . 780
chrII 22080 22081 . 360
chrII 22227 22228 . 140
chrII 22366 22367 . 220
chrII 22904 22905 . 500
chrII 23003 23004 . 2160
chrII 23179 23180 . 740
chrII 23664 23665 . 400
chrII 23795 23796 . 240
chrII 23825 23826 . 180
chrII 23839 23840 . 120
chrII 23842 23843 . 120
chrII 23870 23871 . 180
chrII 23877 23878 . 1200
chrII 23923 23924 . 120
chrII 23948 23949 . 240
chrII 23950 23951 . 120
chrII 23969 23970 . 120
chrII 24046 24047 . 300
chrII 24132 24133 . 240
chrII 24307 24308 . 180
chrII 24709 24710 . 540
chrII 24766 24767 . 1020
chrII 24902 24903 . 240
chrII 25308 25309 . 160
chrII 25655 25656 . 260
chrII 25779 25780 . 160
chrII 26040 26041 . 120
chrII 26973 26974 . 220
chrII 27934 27935 . 400
chrII 28101 28102 . 140
chrII 28120 28121 . 140
chrII 28226 28227 . 120
chrII 28265 28266 . 780
chrII 28389 28390 . 180
chrII 28400 28401 . 420
chrII 28411 28412 . 420
chrII 28501 28502 . 3160
chrII 28520 28521 . 640
chrII 28557 28558 . 120
chrII 28683 28684 . 140
chrII 28686 28687 . 200
chrII 28690 28691 . 240
chrII 28713 28714 . 1240
chrII 28731 28732 . 260
chrII 28740 28741 . 1120
chrII 28745 28746 . 140
chrII 28753 28754 . 200
chrII 28765 28766 . 480
chrII 28778 28779 . 320
chrII 28783 28784 . 300
chrII 28786 28787 . 300
chrII 28815 28816 . 1540
chrII 28817 28818 . 120
chrII 28828 28829 . 1020
chrII 28831 28832 . 300
chrII 28853 28854 . 860
chrII 28870 28871 . 140
chrII 28875 28876 . 880
chrII 28884 28885 . 200
chrII 28888 28889 . 180
chrII 28891 28892 . 180
chrII 28895 28896 . 8780
chrII 28943 28944 . 1060
chrII 28946 28947 . 180
chrII 28948 28949 . 780
chrII 28965 28966 . 180
chrII 28968 28969 . 300
chrII 28981 28982 . 260
chrII 29012 29013 . 120
chrII 29021 29022 . 880
chrII 29098 29099 . 340
chrII 29186 29187 . 220
chrII 29354 29355 . 500
chrII 29360 29361 . 120
chrII 29367 29368 . 540
chrII 29391 29392 . 220
chrII 29394 29395 . 180
chrII 29406 29407 . 120
chrII 29408 29409 . 440
chrII 29463 29464 . 120
chrII 29518 29519 . 580
chrII 29523 29524 . 1000
chrII 29528 29529 . 400
chrII 30512 30513 . 120
chrII 30528 30529 . 120
chrII 32124 32125 . 600
chrII 33128 33129 . 240
chrII 34466 34467 . 720
chrII 34532 34533 . 720
chrII 34616 34617 . 120
chrII 34647 34648 . 120
chrII 34652 34653 . 3640
chrII 34677 34678 . 120
chrII 36271 36272 . 120
chrII 36293 36294 . 180
chrII 36307 36308 . 120
chrII 36323 36324 . 500
chrII 36333 36334 . 240
chrII 36335 36336 . 140
chrII 36336 36337 . 120
chrII 36337 36338 . 3980
chrII 36458 36459 . 280
chrII 36528 36529 . 140
chrII 36561 36562 . 1020
chrII 36574 36575 . 920
chrII 36607 36608 . 140
chrII 36613 36614 . 400
chrII 36617 36618 . 120
chrII 36623 36624 . 460
chrII 36629 36630 . 500
chrII 36639 36640 . 400
chrII 36644 36645 . 160
chrII 36672 36673 . 420
chrII 36675 36676 . 260
chrII 36700 36701 . 280
chrII 36709 36710 . 300
chrII 36870 36871 . 260
chrII 37005 37006 . 120
chrII 38729 38730 . 120
chrII 38984 38985 . 840
chrII 38994 38995 . 280
chrII 39000 39001 . 140
chrII 39012 39013 . 120
chrII 39027 39028 . 160
chrII 39037 39038 . 140
chrII 39044 39045 . 180
chrII 39063 39064 . 120
chrII 39130 39131 . 280
chrII 39257 39258 . 380
chrII 39263 39264 . 180
chrII 39289 39290 . 1340
chrII 39346 39347 . 120
chrII 39466 39467 . 1920
chrII 39552 39553 . 740
chrII 39584 39585 . 360
chrII 39712 39713 . 380
chrII 39835 39836 . 120
chrII 39858 39859 . 200
chrII 39900 39901 . 120
chrII 40434 40435 . 140
chrII 40441 40442 . 240
chrII 40670 40671 . 760
chrII 40678 40679 . 160
chrII 40690 40691 . 260
chrII 40693 40694 . 320
chrII 40707 40708 . 120
chrII 40715 40716 . 760
chrII 42424 42425 . 120
chrII 43055 43056 . 200
chrII 43066 43067 . 160
chrII 43100 43101 . 500
chrII 43154 43155 . 1460
chrII 43159 43160 . 260
chrII 43216 43217 . 160
chrII 43243 43244 . 120
chrII 43251 43252 . 240
chrII 43261 43262 . 420
chrII 43372 43373 . 460
chrII 43402 43403 . 120
chrII 43573 43574 . 500
chrII 43589 43590 . 240
chrII 43595 43596 . 760
chrII 43757 43758 . 720
chrII 43801 43802 . 760
chrII 44055 44056 . 220
chrII 45102 45103 . 660
chrII 45106 45107 . 160
chrII 45109 45110 . 120
chrII 45135 45136 . 1080
chrII 45146 45147 . 140
chrII 46514 46515 . 1320
chrII 46515 46516 . 120
chrII 46516 46517 . 120
chrII 46664 46665 . 220
chrII 46759 46760 . 4620
chrII 47033 47034 . 160
chrII 47194 47195 . 120
chrII 47220 47221 . 360
chrII 47224 47225 . 1020
chrII 47229 47230 . 700
chrII 47234 47235 . 700
chrII 47254 47255 . 120
chrII 47258 47259 . 120
chrII 47266 47267 . 120
chrII 47290 47291 . 160
chrII 47297 47298 . 540
chrII 47325 47326 . 240
chrII 47382 47383 . 220
chrII 47455 47456 . 140
chrII 47678 47679 . 260
chrII 47830 47831 . 840
chrII 47830 47831 . 260
chrII 47832 47833 . 140
chrII 48344 48345 . 760
chrII 48516 48517 . 240
chrII 48522 48523 . 320
chrII 48529 48530 . 960
chrII 48560 48561 . 800
chrII 48677 48678 . 140
chrII 48699 48700 . 240
chrII 48750 48751 . 420
chrII 48772 48773 . 240
chrII 48774 48775 . 840
chrII 48946 48947 . 240
chrII 49468 49469 . 640
chrII 49473 49474 . 180
chrII 49487 49488 . 200
chrII 49525 49526 . 160
chrII 49530 49531 . 180
chrII 49535 49536 . 120
chrII 49577 49578 . 140
chrII 49711 49712 . 340
chrII 49727 49728 . 140
chrII 50176 50177 . 160
chrII 51181 51182 . 280
chrII 51394 51395 . 380
chrII 51434 51435 . 500
chrII 51632 51633 . 300
chrII 51742 51743 . 180
chrII 51933 51934 . 140
chrII 52219 52220 . 220
chrII 52253 52254 . 140
chrII 52534 52535 . 160
chrII 52681 52682 . 140
chrII 52880 52881 . 220
chrII 53741 53742 . 120
chrII 54178 54179 . 120
chrII 54445 54446 . 120
chrII 54452 54453 . 140
chrII 54478 54479 . 160
chrII 54702 54703 . 160
chrII 55188 55189 . 320
chrII 55698 55699 . 120
chrII 55713 55714 . 520
chrII 56230 56231 . 340
chrII 56519 56520 . 280
chrII 57512 57513 . 180
chrII 58474 58475 . 140
chrII 58495 58496 . 120
chrII 58804 58805 . 240
chrII 59261 59262 . 280
chrII 59605 59606 . 1160
chrII 59639 59640 . 960
chrII 59645 59646 . 520
chrII 59652 59653 . 660
chrII 59717 59718 . 140
chrII 60825 60826 . 320
chrII 60832 60833 . 220
chrII 60840 60841 . 140
chrII 60849 60850 . 120
chrII 60872 60873 . 120
chrII 60875 60876 . 120
chrII 60878 60879 . 120
chrII 60879 60880 . 180
chrII 60889 60890 . 120
chrII 60966 60967 . 380
chrII 61119 61120 . 680
chrII 61131 61132 . 240
chrII 61167 61168 . 920
chrII 61335 61336 . 340
chrII 61360 61361 . 180
chrII 61405 61406 . 280
chrII 61416 61417 . 220
chrII 61471 61472 . 160
chrII 61703 61704 . 220
chrII 62701 62702 . 140
chrII 62715 62716 . 180
chrII 62720 62721 . 180
chrII 62721 62722 . 120
chrII 62726 62727 . 360
chrII 62732 62733 . 240
chrII 62739 62740 . 240
chrII 62748 62749 . 200
chrII 62753 62754 . 240
chrII 62756 62757 . 120
chrII 62764 62765 . 320
chrII 63056 63057 . 380
chrII 63310 63311 . 160
chrII 63318 63319 . 560
chrII 63351 63352 . 1100
chrII 63352 63353 . 120
chrII 63352 63353 . 120
chrII 63389 63390 . 600
chrII 63465 63466 . 280
chrII 63486 63487 . 1000
chrII 63533 63534 . 320
chrII 63540 63541 . 3980
chrII 63542 63543 . 120
chrII 63543 63544 . 140
chrII 63548 63549 . 180
chrII 63566 63567 . 400
chrII 63578 63579 . 480
chrII 63582 63583 . 160
chrII 63595 63596 . 460
chrII 63598 63599 . 2880
chrII 63603 63604 . 1860
chrII 63616 63617 . 640
chrII 64002 64003 . 140
chrII 64666 64667 . 160
chrII 65585 65586 . 360
chrII 66034 66035 . 820
chrII 66371 66372 . 360
chrII 66484 66485 . 1180
chrII 66511 66512 . 120
chrII 66533 66534 . 260
chrII 66688 66689 . 200
chrII 66827 66828 . 120
chrII 66868 66869 . 200
chrII 67032 67033 . 200
chrII 67196 67197 . 1160
chrII 67239 67240 . 380
chrII 69571 69572 . 880
chrII 69579 69580 . 1140
chrII 69584 69585 . 640
chrII 69606 69607 . 220
chrII 69609 69610 . 1460
chrII 69620 69621 . 860
chrII 69656 69657 . 180
chrII 69679 69680 . 180
chrII 69681 69682 . 120
chrII 69692 69693 . 420
chrII 69848 69849 . 140
chrII 69868 69869 . 120
chrII 70066 70067 . 540
chrII 70190 70191 . 300
chrII 70502 70503 . 400
chrII 70551 70552 . 220
chrII 70579 70580 . 200
chrII 71018 71019 . 180
chrII 71206 71207 . 140
chrII 71210 71211 . 160
chrII 71217 71218 . 380
chrII 71222 71223 . 780
chrII 71222 71223 . 120
chrII 71223 71224 . 120
chrII 71242 71243 . 160
chrII 71257 71258 . 420
chrII 71275 71276 . 360
chrII 71415 71416 . 140
chrII 71416 71417 . 660
chrII 71416 71417 . 1800
chrII 71425 71426 . 180
chrII 71426 71427 . 380
chrII 71444 71445 . 240
chrII 71452 71453 . 120
chrII 71473 71474 . 220
chrII 71480 71481 . 260
chrII 71499 71500 . 260
chrII 71514 71515 . 140
chrII 71530 71531 . 500
chrII 71548 71549 . 140
chrII 71710 71711 . 120
chrII 71723 71724 . 620
chrII 71735 71736 . 240
chrII 71739 71740 . 180
chrII 72350 72351 . 120
chrII 72917 72918 . 460
chrII 74163 74164 . 160
chrII 74424 74425 . 600
chrII 74461 74462 . 1600
chrII 74579 74580 . 120
chrII 74618 74619 . 160
chrII 74764 74765 . 180
chrII 74777 74778 . 160
chrII 74796 74797 . 140
chrII 74801 74802 . 120
chrII 74806 74807 . 120
chrII 74811 74812 . 280
chrII 74834 74835 . 660
chrII 74949 74950 . 120
chrII 75027 75028 . 120
chrII 75042 75043 . 860
chrII 75050 75051 . 460
chrII 75101 75102 . 1220
chrII 75137 75138 . 2960
chrII 75154 75155 . 680
chrII 75159 75160 . 600
chrII 75482 75483 . 140
chrII 75490 75491 . 380
chrII 76611 76612 . 720
chrII 78213 78214 . 120
chrII 79133 79134 . 180
chrII 79173 79174 . 420
chrII 79350 79351 . 280
chrII 79370 79371 . 180
chrII 79729 79730 . 120
chrII 79786 79787 . 180
chrII 79823 79824 . 220
chrII 79829 79830 . 1240
chrII 79844 79845 . 1160
chrII 79863 79864 . 140
chrII 79921 79922 . 120
chrII 80036 80037 . 240
chrII 80798 80799 . 160
chrII 80811 80812 . 160
chrII 80818 80819 . 420
chrII 80829 80830 . 320
chrII 80859 80860 . 260
chrII 80920 80921 . 920
chrII 80932 80933 . 280
chrII 80933 80934 . 400
chrII 80934 80935 . 320
chrII 80936 80937 . 220
chrII 80938 80939 . 1060
chrII 80940 80941 . 1660
chrII 80973 80974 . 200
chrII 84306 84307 . 400
chrII 84343 84344 . 220
chrII 84374 84375 . 220
chrII 84387 84388 . 360
chrII 84467 84468 . 1540
chrII 84475 84476 . 860
chrII 84476 84477 . 500
chrII 84481 84482 . 3060
chrII 84589 84590 . 500
chrII 84662 84663 . 240
chrII 84672 84673 . 660
chrII 85009 85010 . 240
chrII 85026 85027 . 200
chrII 85058 85059 . 400
chrII 85167 85168 . 160
chrII 85254 85255 . 240
chrII 85384 85385 . 360
chrII 85837 85838 . 280
chrII 86354 86355 . 260
chrII 86467 86468 . 340
chrII 86626 86627 . 320
chrII 86646 86647 . 120
chrII 86653 86654 . 220
chrII 86659 86660 . 620
chrII 86664 86665 . 920
chrII 86669 86670 . 180
chrII 86728 86729 . 160
chrII 86731 86732 . 200
chrII 86735 86736 . 120
chrII 87864 87865 . 3600
chrII 87878 87879 . 660
chrII 87928 87929 . 760
chrII 87933 87934 . 260
chrII 87939 87940 . 140
chrII 87969 87970 . 1860
chrII 87983 87984 . 820
chrII 88004 88005 . 280
chrII 88051 88052 . 460
chrII 88154 88155 . 180
chrII 88210 88211 . 120
chrII 88251 88252 . 260
chrII 88295 88296 . 1100
chrII 88311 88312 . 320
chrII 88348 88349 . 880
chrII 88382 88383 . 140
chrII 88413 88414 . 160
chrII 89536 89537 . 120
chrII 89675 89676 . 140
chrII 89844 89845 . 240
chrII 89851 89852 . 140
chrII 89854 89855 . 1820
chrII 89862 89863 . 720
chrII 89867 89868 . 820
chrII 89877 89878 . 380
chrII 89885 89886 . 120
chrII 89887 89888 . 480
chrII 89901 89902 . 260
chrII 89921 89922 . 220
chrII 89972 89973 . 680
chrII 90186 90187 . 840
chrII 90273 90274 . 300
chrII 90384 90385 . 120
chrII 90525 90526 . 140
chrII 90538 90539 . 380
chrII 90545 90546 . 700
chrII 90547 90548 . 120
chrII 90551 90552 . 1500
chrII 90565 90566 . 680
chrII 90579 90580 . 120
chrII 90585 90586 . 700
chrII 90588 90589 . 200
chrII 90590 90591 . 120
chrII 90593 90594 . 160
chrII 90633 90634 . 180
chrII 90776 90777 . 120
chrII 90780 90781 . 120
chrII 91000 91001 . 580
chrII 91101 91102 . 160
chrII 91137 91138 . 440
chrII 91578 91579 . 360
chrII 91712 91713 . 140
chrII 92125 92126 . 200
chrII 92151 92152 . 580
chrII 92230 92231 . 1200
chrII 92323 92324 . 1360
chrII 92323 92324 . 120
chrII 92327 92328 . 1320
chrII 92330 92331 . 780
chrII 92338 92339 . 120
chrII 92350 92351 . 140
chrII 92361 92362 . 160
chrII 92377 92378 . 320
chrII 92536 92537 . 580
chrII 92539 92540 . 380
chrII 92948 92949 . 440
chrII 93278 93279 . 1320
chrII 93478 93479 . 440
chrII 93520 93521 . 660
chrII 93523 93524 . 140
chrII 93543 93544 . 920
chrII 93697 93698 . 300
chrII 93723 93724 . 120
chrII 93726 93727 . 140
chrII 93745 93746 . 1060
chrII 93956 93957 . 800
chrII 94239 94240 . 140
chrII 94263 94264 . 120
chrII 94736 94737 . 640
chrII 95343 95344 . 1540
chrII 95484 95485 . 120
chrII 95515 95516 . 120
chrII 95547 95548 . 180
chrII 95618 95619 . 1480
chrII 95990 95991 . 860
chrII 96025 96026 . 520
chrII 96175 96176 . 380
chrII 96180 96181 . 260
chrII 96183 96184 . 140
chrII 96187 96188 . 220
chrII 96206 96207 . 220
chrII 96221 96222 . 140
chrII 96240 96241 . 180
chrII 96245 96246 . 420
chrII 96245 96246 . 220
chrII 96252 96253 . 440
chrII 96268 96269 . 1040
chrII 96272 96273 . 280
chrII 96280 96281 . 160
chrII 96287 96288 . 160
chrII 96310 96311 . 1020
chrII 96323 96324 . 300
chrII 96335 96336 . 300
chrII 96341 96342 . 500
chrII 96420 96421 . 400
chrII 96425 96426 . 120
chrII 96459 96460 . 220
chrII 96460 96461 . 420
chrII 96522 96523 . 140
chrII 96627 96628 . 120
chrII 96651 96652 . 280
chrII 96659 96660 . 120
chrII 96723 96724 . 220
chrII 96732 96733 . 220
chrII 96963 96964 . 280
chrII 97248 97249 . 1120
chrII 97265 97266 . 180
chrII 97308 97309 . 440
chrII 97676 97677 . 2580
chrII 97808 97809 . 200
chrII 98342 98343 . 200
chrII 98519 98520 . 120
chrII 98801 98802 . 280
chrII 98918 98919 . 200
chrII 99101 99102 . 900
chrII 99113 99114 . 320
chrII 99181 99182 . 460
chrII 99568 99569 . 160
chrII 99890 99891 . 620
chrII 100212 100213 . 140
chrII 100224 100225 . 120
chrII 100227 100228 . 1300
chrII 100234 100235 . 360
chrII 100235 100236 . 200
chrII 100243 100244 . 940
chrII 100265 100266 . 140
chrII 100305 100306 . 880
chrII 100335 100336 . 180
chrII 100341 100342 . 160
chrII 100350 100351 . 220
chrII 100455 100456 . 180
chrII 100595 100596 . 280
chrII 100860 100861 . 120
chrII 100890 100891 . 440
chrII 100926 100927 . 840
chrII 101112 101113 . 160
chrII 101261 101262 . 140
chrII 101265 101266 . 1460
chrII 101456 101457 . 200
chrII 101586 101587 . 120
chrII 101597 101598 . 120
chrII 101762 101763 . 260
chrII 101783 101784 . 220
chrII 101790 101791 . 760
chrII 101800 101801 . 820
chrII 101908 101909 . 120
chrII 101999 102000 . 1200
chrII 102158 102159 . 1140
chrII 102166 102167 . 180
chrII 102301 102302 . 360
chrII 102327 102328 . 460
chrII 102340 102341 . 700
chrII 102960 102961 . 140
chrII 102964 102965 . 1880
chrII 103022 103023 . 440
chrII 103083 103084 . 600
chrII 103617 103618 . 1860
chrII 103777 103778 . 540
chrII 104065 104066 . 180
chrII 104106 104107 . 380
chrII 104134 104135 . 960
chrII 104184 104185 . 120
chrII 104198 104199 . 160
chrII 104378 104379 . 160
chrII 104496 104497 . 200
chrII 104992 104993 . 320
chrII 105138 105139 . 220
chrII 105176 105177 . 1700
chrII 105223 105224 . 280
chrII 105267 105268 . 420
chrII 105933 105934 . 240
chrII 106420 106421 . 340
chrII 106588 106589 . 120
chrII 106599 106600 . 1200
chrII 106880 106881 . 760
chrII 107197 107198 . 140
chrII 107205 107206 . 140
chrII 107360 107361 . 120
chrII 107371 107372 . 120
chrII 107390 107391 . 140
chrII 107527 107528 . 120
chrII 107551 107552 . 120
chrII 107552 107553 . 740
chrII 107556 107557 . 340
chrII 108184 108185 . 1540
chrII 108357 108358 . 200
chrII 108850 108851 . 380
chrII 109944 109945 . 420
chrII 109980 109981 . 220
chrII 110396 110397 . 500
chrII 110409 110410 . 460
chrII 110439 110440 . 120
chrII 110585 110586 . 120
chrII 110641 110642 . 160
chrII 110842 110843 . 260
chrII 110890 110891 . 340
chrII 111121 111122 . 680
chrII 111274 111275 . 180
chrII 111323 111324 . 180
chrII 111323 111324 . 420
chrII 111332 111333 . 240
chrII 111339 111340 . 120
chrII 111342 111343 . 120
chrII 111343 111344 . 180
chrII 111343 111344 . 600
chrII 111347 111348 . 360
chrII 111348 111349 . 300
chrII 112765 112766 . 140
chrII 112769 112770 . 300
chrII 112777 112778 . 140
chrII 112793 112794 . 180
chrII 112797 112798 . 240
chrII 112895 112896 . 120
chrII 112934 112935 . 160
chrII 112944 112945 . 160
chrII 113063 113064 . 1340
chrII 113347 113348 . 400
chrII 113524 113525 . 2760
chrII 113579 113580 . 1300
chrII 113586 113587 . 440
chrII 113613 113614 . 540
chrII 113616 113617 . 2640
chrII 113788 113789 . 1040
chrII 114972 114973 . 180
chrII 115032 115033 . 240
chrII 115409 115410 . 120
chrII 115601 115602 . 860
chrII 116387 116388 . 140
chrII 116604 116605 . 480
chrII 116752 116753 . 120
chrII 116885 116886 . 120
chrII 116893 116894 . 500
chrII 116894 116895 . 140
chrII 116899 116900 . 240
chrII 116905 116906 . 360
chrII 116909 116910 . 120
chrII 116923 116924 . 220
chrII 116934 116935 . 1380
chrII 116959 116960 . 360
chrII 117030 117031 . 120
chrII 117069 117070 . 120
chrII 117101 117102 . 380
chrII 117154 117155 . 200
chrII 117238 117239 . 400
chrII 117260 117261 . 320
chrII 117264 117265 . 220
chrII 117311 117312 . 300
chrII 117321 117322 . 120
chrII 117346 117347 . 140
chrII 117393 117394 . 220
chrII 117403 117404 . 120
chrII 117408 117409 . 120
chrII 117419 117420 . 120
chrII 117529 117530 . 1140
chrII 117563 117564 . 380
chrII 117698 117699 . 120
chrII 117706 117707 . 3620
chrII 117735 117736 . 420
chrII 117878 117879 . 140
chrII 118191 118192 . 2100
chrII 119033 119034 . 140
chrII 119370 119371 . 300
chrII 119471 119472 . 360
chrII 119502 119503 . 720
chrII 119702 119703 . 120
chrII 120950 120951 . 140
chrII 121290 121291 . 180
chrII 121489 121490 . 1660
chrII 121529 121530 . 280
chrII 121574 121575 . 200
chrII 121686 121687 . 400
chrII 121717 121718 . 300
chrII 121773 121774 . 280
chrII 121850 121851 . 140
chrII 121876 121877 . 360
chrII 122192 122193 . 340
chrII 122213 122214 . 480
chrII 122247 122248 . 180
chrII 122250 122251 . 220
chrII 122253 122254 . 160
chrII 122264 122265 . 200
chrII 122266 122267 . 400
chrII 122274 122275 . 320
chrII 122276 122277 . 240
chrII 122418 122419 . 2980
chrII 122619 122620 . 120
chrII 122973 122974 . 2960
chrII 123171 123172 . 560
chrII 123190 123191 . 1040
chrII 123235 123236 . 920
chrII 123448 123449 . 2020
chrII 123606 123607 . 200
chrII 123767 123768 . 520
chrII 123928 123929 . 140
chrII 124853 124854 . 140
chrII 124862 124863 . 240
chrII 124874 124875 . 120
chrII 124875 124876 . 120
chrII 124895 124896 . 180
chrII 124992 124993 . 420
chrII 124992 124993 . 120
chrII 124994 124995 . 340
chrII 125000 125001 . 220
chrII 125002 125003 . 160
chrII 125003 125004 . 460
chrII 125011 125012 . 120
chrII 126142 126143 . 200
chrII 126148 126149 . 500
chrII 126183 126184 . 120
chrII 126191 126192 . 120
chrII 126204 126205 . 220
chrII 126220 126221 . 120
chrII 126275 126276 . 900
chrII 126443 126444 . 120
chrII 126512 126513 . 220
chrII 126556 126557 . 140
chrII 126591 126592 . 200
chrII 126634 126635 . 180
chrII 126731 126732 . 300
chrII 126820 126821 . 120
chrII 126841 126842 . 360
chrII 127107 127108 . 140
chrII 127662 127663 . 120
chrII 127672 127673 . 360
chrII 127699 127700 . 120
chrII 127799 127800 . 200
chrII 127988 127989 . 300
chrII 129001 129002 . 200
chrII 129018 129019 . 580
chrII 129027 129028 . 1000
chrII 129260 129261 . 220
chrII 129801 129802 . 500
chrII 130457 130458 . 120
chrII 131115 131116 . 340
chrII 131597 131598 . 280
chrII 131754 131755 . 480
chrII 131755 131756 . 160
chrII 131871 131872 . 560
chrII 131902 131903 . 1880
chrII 132189 132190 . 160
chrII 132203 132204 . 120
chrII 132215 132216 . 320
chrII 132219 132220 . 200
chrII 132242 132243 . 1380
chrII 132258 132259 . 300
chrII 132260 132261 . 2280
chrII 132265 132266 . 660
chrII 132270 132271 . 500
chrII 132280 132281 . 220
chrII 132348 132349 . 180
chrII 132356 132357 . 1160
chrII 132366 132367 . 1120
chrII 132379 132380 . 700
chrII 132905 132906 . 180
chrII 132914 132915 . 140
chrII 133160 133161 . 120
chrII 133463 133464 . 1500
chrII 133710 133711 . 280
chrII 133878 133879 . 120
chrII 133880 133881 . 120
chrII 133882 133883 . 180
chrII 133882 133883 . 160
chrII 134201 134202 . 180
chrII 134531 134532 . 240
chrII 134711 134712 . 800
chrII 135218 135219 . 220
chrII 135379 135380 . 160
chrII 135425 135426 . 160
chrII 135449 135450 . 500
chrII 135554 135555 . 400
chrII 135682 135683 . 800
chrII 135696 135697 . 420
chrII 135708 135709 . 220
chrII 135717 135718 . 120
chrII 135737 135738 . 280
chrII 135743 135744 . 240
chrII 135745 135746 . 120
chrII 135745 135746 . 120
chrII 135748 135749 . 280
chrII 135754 135755 . 200
chrII 135756 135757 . 160
chrII 135758 135759 . 120
chrII 135759 135760 . 140
chrII 135762 135763 . 200
chrII 135797 135798 . 580
chrII 135801 135802 . 160
chrII 135806 135807 . 120
chrII 135808 135809 . 220
chrII 135813 135814 . 300
chrII 135821 135822 . 120
chrII 135831 135832 . 820
chrII 135839 135840 . 180
chrII 136021 136022 . 780
chrII 136030 136031 . 140
chrII 136038 136039 . 160
chrII 136059 136060 . 1120
chrII 136064 136065 . 120
chrII 136072 136073 . 240
chrII 136094 136095 . 120
chrII 136105 136106 . 1200
chrII 136111 136112 . 520
chrII 136122 136123 . 760
chrII 136129 136130 . 140
chrII 136224 136225 . 480
chrII 136254 136255 . 160
chrII 136278 136279 . 560
chrII 136286 136287 . 200
chrII 136289 136290 . 200
chrII 136297 136298 . 260
chrII 136329 136330 . 780
chrII 136337 136338 . 960
chrII 136338 136339 . 160
chrII 136339 136340 . 120
chrII 136421 136422 . 140
chrII 136427 136428 . 120
chrII 136444 136445 . 480
chrII 136456 136457 . 220
chrII 136459 136460 . 160
chrII 136465 136466 . 280
chrII 136472 136473 . 180
chrII 136691 136692 . 120
chrII 136694 136695 . 220
chrII 136822 136823 . 120
chrII 136867 136868 . 140
chrII 137179 137180 . 140
chrII 137216 137217 . 240
chrII 137236 137237 . 1760
chrII 137321 137322 . 120
chrII 137453 137454 . 120
chrII 137508 137509 . 120
chrII 137567 137568 . 140
chrII 137622 137623 . 120
chrII 137711 137712 . 1620
chrII 137822 137823 . 540
chrII 137834 137835 . 200
chrII 137839 137840 . 240
chrII 137852 137853 . 200
chrII 138007 138008 . 300
chrII 138031 138032 . 840
chrII 138034 138035 . 180
chrII 138084 138085 . 260
chrII 138091 138092 . 340
chrII 138099 138100 . 680
chrII 138105 138106 . 120
chrII 138120 138121 . 1280
chrII 138264 138265 . 280
chrII 138557 138558 . 160
chrII 138562 138563 . 120
chrII 138597 138598 . 160
chrII 138645 138646 . 180
chrII 138791 138792 . 420
chrII 138801 138802 . 360
chrII 138875 138876 . 600
chrII 139063 139064 . 520
chrII 139081 139082 . 400
chrII 139309 139310 . 120
chrII 139499 139500 . 160
chrII 139858 139859 . 120
chrII 140154 140155 . 220
chrII 140248 140249 . 120
chrII 140330 140331 . 140
chrII 140345 140346 . 120
chrII 140350 140351 . 120
chrII 140384 140385 . 140
chrII 140392 140393 . 180
chrII 140418 140419 . 440
chrII 140533 140534 . 120
chrII 140542 140543 . 200
chrII 140573 140574 . 980
chrII 140592 140593 . 400
chrII 140600 140601 . 200
chrII 140620 140621 . 120
chrII 140672 140673 . 1140
chrII 140685 140686 . 160
chrII 140827 140828 . 200
chrII 140842 140843 . 780
chrII 140848 140849 . 340
chrII 140852 140853 . 140
chrII 140860 140861 . 340
chrII 140880 140881 . 140
chrII 140888 140889 . 3180
chrII 140930 140931 . 180
chrII 140957 140958 . 220
chrII 141019 141020 . 120
chrII 141036 141037 . 240
chrII 141070 141071 . 120
chrII 141079 141080 . 580
chrII 141080 141081 . 120
chrII 141081 141082 . 120
chrII 141082 141083 . 160
chrII 141083 141084 . 140
chrII 141135 141136 . 260
chrII 141146 141147 . 240
chrII 141153 141154 . 120
chrII 141154 141155 . 140
chrII 141164 141165 . 200
chrII 141172 141173 . 120
chrII 141174 141175 . 120
chrII 141177 141178 . 360
chrII 141191 141192 . 120
chrII 141974 141975 . 120
chrII 142028 142029 . 360
chrII 142077 142078 . 200
chrII 142732 142733 . 180
chrII 142904 142905 . 700
chrII 142919 142920 . 2700
chrII 142926 142927 . 240
chrII 142936 142937 . 640
chrII 142940 142941 . 3160
chrII 142970 142971 . 140
chrII 142974 142975 . 160
chrII 143046 143047 . 120
chrII 143057 143058 . 160
chrII 143061 143062 . 300
chrII 143097 143098 . 420
chrII 143167 143168 . 200
chrII 143178 143179 . 140
chrII 143185 143186 . 680
chrII 143188 143189 . 120
chrII 143207 143208 . 360
chrII 143245 143246 . 220
chrII 143254 143255 . 520
chrII 143362 143363 . 140
chrII 143410 143411 . 680
chrII 143675 143676 . 120
chrII 143695 143696 . 180
chrII 143764 143765 . 860
chrII 143794 143795 . 240
chrII 143814 143815 . 160
chrII 143921 143922 . 200
chrII 144104 144105 . 700
chrII 144116 144117 . 1140
chrII 144240 144241 . 120
chrII 144356 144357 . 320
chrII 144788 144789 . 460
chrII 145230 145231 . 260
chrII 145388 145389 . 680
chrII 145658 145659 . 120
chrII 145669 145670 . 760
chrII 145679 145680 . 140
chrII 145859 145860 . 480
chrII 145871 145872 . 360
chrII 145882 145883 . 280
chrII 145993 145994 . 120
chrII 146035 146036 . 580
chrII 146043 146044 . 120
chrII 146060 146061 . 120
chrII 146074 146075 . 560
chrII 146233 146234 . 180
chrII 146434 146435 . 200
chrII 146528 146529 . 220
chrII 146766 146767 . 140
chrII 146827 146828 . 400
chrII 146847 146848 . 200
chrII 146869 146870 . 280
chrII 146967 146968 . 700
chrII 146976 146977 . 740
chrII 146986 146987 . 2500
chrII 146997 146998 . 160
chrII 147004 147005 . 640
chrII 147007 147008 . 140
chrII 147018 147019 . 120
chrII 147026 147027 . 240
chrII 147027 147028 . 120
chrII 147032 147033 . 2200
chrII 147034 147035 . 220
chrII 147038 147039 . 400
chrII 147052 147053 . 280
chrII 147062 147063 . 360
chrII 147091 147092 . 220
chrII 147100 147101 . 180
chrII 147102 147103 . 340
chrII 147122 147123 . 120
chrII 147448 147449 . 120
chrII 147717 147718 . 480
chrII 147882 147883 . 120
chrII 147891 147892 . 260
chrII 148188 148189 . 220
chrII 148621 148622 . 660
chrII 148909 148910 . 180
chrII 148987 148988 . 120
chrII 149310 149311 . 560
chrII 149323 149324 . 180
chrII 149591 149592 . 200
chrII 149623 149624 . 260
chrII 149648 149649 . 220
chrII 149652 149653 . 140
chrII 149695 149696 . 280
chrII 149719 149720 . 120
chrII 149832 149833 . 260
chrII 150319 150320 . 140
chrII 150502 150503 . 120
chrII 150534 150535 . 180
chrII 150598 150599 . 240
chrII 150616 150617 . 480
chrII 150913 150914 . 520
chrII 151078 151079 . 1160
chrII 151254 151255 . 3160
chrII 151255 151256 . 240
chrII 151256 151257 . 140
chrII 151260 151261 . 120
chrII 151292 151293 . 280
chrII 151294 151295 . 340
chrII 151300 151301 . 160
chrII 151301 151302 . 220
chrII 151301 151302 . 120
chrII 151304 151305 . 480
chrII 151309 151310 . 760
chrII 151328 151329 . 340
chrII 151339 151340 . 1180
chrII 151370 151371 . 220
chrII 151376 151377 . 380
chrII 151380 151381 . 160
chrII 151392 151393 . 160
chrII 151403 151404 . 120
chrII 151403 151404 . 300
chrII 151406 151407 . 120
chrII 151407 151408 . 460
chrII 151412 151413 . 2800
chrII 151421 151422 . 5440
chrII 151691 151692 . 380
chrII 153293 153294 . 1560
chrII 153556 153557 . 140
chrII 153583 153584 . 160
chrII 153735 153736 . 440
chrII 153752 153753 . 120
chrII 153754 153755 . 400
chrII 153763 153764 . 260
chrII 153791 153792 . 200
chrII 153798 153799 . 220
chrII 153829 153830 . 660
chrII 153839 153840 . 200
chrII 154032 154033 . 340
chrII 154035 154036 . 340
chrII 154098 154099 . 580
chrII 158324 158325 . 340
chrII 158334 158335 . 180
chrII 158513 158514 . 200
chrII 158521 158522 . 120
chrII 158526 158527 . 620
chrII 158528 158529 . 120
chrII 158536 158537 . 240
chrII 158544 158545 . 400
chrII 158621 158622 . 680
chrII 158633 158634 . 1720
chrII 158634 158635 . 280
chrII 158638 158639 . 580
chrII 158650 158651 . 260
chrII 158683 158684 . 540
chrII 159729 159730 . 180
chrII 159757 159758 . 120
chrII 159761 159762 . 140
chrII 159764 159765 . 360
chrII 159769 159770 . 360
chrII 159789 159790 . 140
chrII 159800 159801 . 200
chrII 159804 159805 . 460
chrII 159808 159809 . 680
chrII 159814 159815 . 200
chrII 159825 159826 . 260
chrII 159997 159998 . 1260
chrII 160009 160010 . 1580
chrII 160021 160022 . 120
chrII 160025 160026 . 520
chrII 160031 160032 . 420
chrII 160038 160039 . 900
chrII 160053 160054 . 560
chrII 160059 160060 . 160
chrII 160243 160244 . 1140
chrII 160369 160370 . 500
chrII 160946 160947 . 1800
chrII 161354 161355 . 880
chrII 161363 161364 . 1780
chrII 161552 161553 . 660
chrII 161578 161579 . 140
chrII 161584 161585 . 1360
chrII 161586 161587 . 160
chrII 161594 161595 . 340
chrII 161630 161631 . 300
chrII 161639 161640 . 220
chrII 161646 161647 . 240
chrII 161996 161997 . 180
chrII 162141 162142 . 780
chrII 162530 162531 . 380
chrII 162542 162543 . 700
chrII 162549 162550 . 160
chrII 162560 162561 . 120
chrII 162597 162598 . 920
chrII 162962 162963 . 760
chrII 164093 164094 . 400
chrII 164103 164104 . 2200
chrII 164123 164124 . 860
chrII 164140 164141 . 380
chrII 164142 164143 . 120
chrII 164155 164156 . 200
chrII 164160 164161 . 260
chrII 164168 164169 . 180
chrII 164176 164177 . 300
chrII 164188 164189 . 120
chrII 164205 164206 . 180
chrII 164212 164213 . 200
chrII 164225 164226 . 120
chrII 164334 164335 . 1220
chrII 164342 164343 . 460
chrII 164347 164348 . 640
chrII 164394 164395 . 160
chrII 164399 164400 . 160
chrII 164408 164409 . 340
chrII 164409 164410 . 120
chrII 164417 164418 . 380
chrII 164420 164421 . 220
chrII 164425 164426 . 120
chrII 164429 164430 . 240
chrII 164438 164439 . 240
chrII 164444 164445 . 160
chrII 164450 164451 . 180
chrII 164578 164579 . 320
chrII 164586 164587 . 160
chrII 164588 164589 . 200
chrII 164618 164619 . 120
chrII 164794 164795 . 120
chrII 164842 164843 . 220
chrII 164875 164876 . 120
chrII 164875 164876 . 980
chrII 164906 164907 . 780
chrII 164925 164926 . 1120
chrII 164932 164933 . 260
chrII 164947 164948 . 140
chrII 164955 164956 . 220
chrII 164969 164970 . 220
chrII 164975 164976 . 680
chrII 164978 164979 . 120
chrII 165081 165082 . 320
chrII 165137 165138 . 620
chrII 165141 165142 . 160
chrII 165208 165209 . 240
chrII 165219 165220 . 280
chrII 165300 165301 . 300
chrII 165414 165415 . 140
chrII 165436 165437 . 1920
chrII 165484 165485 . 140
chrII 165526 165527 . 360
chrII 165590 165591 . 240
chrII 165596 165597 . 320
chrII 165663 165664 . 200
chrII 165693 165694 . 160
chrII 165698 165699 . 140
chrII 165704 165705 . 200
chrII 165747 165748 . 480
chrII 166074 166075 . 160
chrII 166084 166085 . 120
chrII 166110 166111 . 220
chrII 166155 166156 . 120
chrII 166331 166332 . 140
chrII 166381 166382 . 120
chrII 166784 166785 . 760
chrII 166825 166826 . 360
chrII 166845 166846 . 180
chrII 166855 166856 . 1260
chrII 166861 166862 . 160
chrII 166916 166917 . 460
chrII 166978 166979 . 280
chrII 166996 166997 . 300
chrII 166999 167000 . 140
chrII 167013 167014 . 500
chrII 167024 167025 . 280
chrII 167025 167026 . 120
chrII 167026 167027 . 120
chrII 167032 167033 . 120
chrII 167037 167038 . 900
chrII 167040 167041 . 140
chrII 167050 167051 . 920
chrII 167067 167068 . 140
chrII 167081 167082 . 440
chrII 167090 167091 . 180
chrII 167119 167120 . 600
chrII 167154 167155 . 120
chrII 167512 167513 . 680
chrII 167727 167728 . 1080
chrII 167874 167875 . 1360
chrII 167885 167886 . 140
chrII 167891 167892 . 140
chrII 167906 167907 . 220
chrII 167911 167912 . 160
chrII 167919 167920 . 580
chrII 167928 167929 . 1200
chrII 167955 167956 . 120
chrII 167963 167964 . 1060
chrII 167973 167974 . 400
chrII 167994 167995 . 380
chrII 167999 168000 . 280
chrII 168002 168003 . 240
chrII 168005 168006 . 180
chrII 168009 168010 . 120
chrII 168013 168014 . 140
chrII 168104 168105 . 140
chrII 168121 168122 . 220
chrII 168130 168131 . 120
chrII 168251 168252 . 120
chrII 168310 168311 . 140
chrII 168325 168326 . 480
chrII 169443 169444 . 200
chrII 169497 169498 . 120
chrII 169627 169628 . 740
chrII 169637 169638 . 780
chrII 169878 169879 . 120
chrII 170023 170024 . 160
chrII 170079 170080 . 160
chrII 170125 170126 . 260
chrII 170171 170172 . 140
chrII 170185 170186 . 360
chrII 170233 170234 . 140
chrII 170278 170279 . 140
chrII 170282 170283 . 120
chrII 170377 170378 . 180
chrII 170441 170442 . 180
chrII 170447 170448 . 160
chrII 170452 170453 . 700
chrII 170473 170474 . 180
chrII 170506 170507 . 140
chrII 170520 170521 . 120
chrII 170542 170543 . 220
chrII 171012 171013 . 120
chrII 171116 171117 . 120
chrII 171122 171123 . 4140
chrII 171297 171298 . 2000
chrII 171331 171332 . 3120
chrII 171341 171342 . 980
chrII 171360 171361 . 140
chrII 171363 171364 . 120
chrII 171410 171411 . 400
chrII 171901 171902 . 1660
chrII 171984 171985 . 360
chrII 172387 172388 . 360
chrII 172394 172395 . 120
chrII 172419 172420 . 220
chrII 172426 172427 . 220
chrII 172429 172430 . 160
chrII 172433 172434 . 140
chrII 172443 172444 . 180
chrII 172457 172458 . 160
chrII 172478 172479 . 180
chrII 172963 172964 . 120
chrII 172969 172970 . 1500
chrII 172974 172975 . 220
chrII 173269 173270 . 380
chrII 173572 173573 . 120
chrII 173778 173779 . 200
chrII 173853 173854 . 240
chrII 174312 174313 . 540
chrII 174353 174354 . 2120
chrII 174671 174672 . 120
chrII 174676 174677 . 120
chrII 174703 174704 . 120
chrII 174837 174838 . 280
chrII 174841 174842 . 120
chrII 174906 174907 . 120
chrII 174928 174929 . 280
chrII 176267 176268 . 120
chrII 177616 177617 . 120
chrII 177619 177620 . 120
chrII 177681 177682 . 140
chrII 177721 177722 . 120
chrII 177724 177725 . 140
chrII 177732 177733 . 160
chrII 177759 177760 . 200
chrII 177763 177764 . 200
chrII 177769 177770 . 120
chrII 178126 178127 . 320
chrII 178132 178133 . 140
chrII 178167 178168 . 240
chrII 178228 178229 . 160
chrII 178258 178259 . 240
chrII 178300 178301 . 160
chrII 178329 178330 . 480
chrII 178361 178362 . 220
chrII 178418 178419 . 320
chrII 178456 178457 . 120
chrII 178484 178485 . 120
chrII 178597 178598 . 260
chrII 178615 178616 . 120
chrII 178658 178659 . 200
chrII 178690 178691 . 460
chrII 178765 178766 . 200
chrII 178767 178768 . 340
chrII 178778 178779 . 180
chrII 178841 178842 . 600
chrII 178847 178848 . 1160
chrII 178992 178993 . 200
chrII 179246 179247 . 140
chrII 179393 179394 . 300
chrII 179407 179408 . 760
chrII 179475 179476 . 500
chrII 179828 179829 . 300
chrII 180021 180022 . 160
chrII 180485 180486 . 260
chrII 180684 180685 . 220
chrII 181422 181423 . 460
chrII 181447 181448 . 120
chrII 181469 181470 . 280
chrII 181477 181478 . 140
chrII 181481 181482 . 900
chrII 181487 181488 . 680
chrII 181944 181945 . 120
chrII 181963 181964 . 440
chrII 181986 181987 . 180
chrII 182124 182125 . 2020
chrII 182144 182145 . 160
chrII 182145 182146 . 120
chrII 182146 182147 . 120
chrII 182172 182173 . 1080
chrII 182181 182182 . 460
chrII 182182 182183 . 160
chrII 182211 182212 . 340
chrII 182230 182231 . 240
chrII 182236 182237 . 800
chrII 182238 182239 . 200
chrII 182239 182240 . 460
chrII 182242 182243 . 120
chrII 182243 182244 . 1320
chrII 182244 182245 . 1200
chrII 182245 182246 . 120
chrII 182245 182246 . 180
chrII 182255 182256 . 220
chrII 182263 182264 . 260
chrII 182270 182271 . 120
chrII 182332 182333 . 420
chrII 184035 184036 . 120
chrII 184079 184080 . 120
chrII 184221 184222 . 320
chrII 184245 184246 . 300
chrII 184248 184249 . 400
chrII 184260 184261 . 440
chrII 184292 184293 . 320
chrII 184310 184311 . 620
chrII 184318 184319 . 140
chrII 184323 184324 . 160
chrII 184326 184327 . 980
chrII 184348 184349 . 180
chrII 184485 184486 . 160
chrII 184691 184692 . 1320
chrII 184837 184838 . 440
chrII 184859 184860 . 240
chrII 185014 185015 . 700
chrII 185015 185016 . 120
chrII 185018 185019 . 400
chrII 185464 185465 . 260
chrII 185468 185469 . 120
chrII 185859 185860 . 140
chrII 185886 185887 . 600
chrII 185917 185918 . 480
chrII 186488 186489 . 120
chrII 186524 186525 . 200
chrII 186527 186528 . 320
chrII 186546 186547 . 120
chrII 186562 186563 . 140
chrII 186565 186566 . 240
chrII 186574 186575 . 600
chrII 186584 186585 . 140
chrII 186599 186600 . 180
chrII 186602 186603 . 1220
chrII 186606 186607 . 1420
chrII 186650 186651 . 860
chrII 186651 186652 . 180
chrII 186654 186655 . 360
chrII 186657 186658 . 1360
chrII 186658 186659 . 460
chrII 186666 186667 . 2000
chrII 186674 186675 . 120
chrII 186708 186709 . 120
chrII 186808 186809 . 480
chrII 186821 186822 . 240
chrII 186837 186838 . 380
chrII 186874 186875 . 300
chrII 187040 187041 . 280
chrII 187203 187204 . 480
chrII 187325 187326 . 240
chrII 187335 187336 . 120
chrII 187504 187505 . 1960
chrII 187577 187578 . 120
chrII 188101 188102 . 240
chrII 188427 188428 . 120
chrII 188466 188467 . 320
chrII 189285 189286 . 3460
chrII 189320 189321 . 160
chrII 189332 189333 . 120
chrII 189429 189430 . 140
chrII 189452 189453 . 160
chrII 189489 189490 . 1500
chrII 189572 189573 . 160
chrII 189610 189611 . 140
chrII 189644 189645 . 1360
chrII 189789 189790 . 620
chrII 189824 189825 . 260
chrII 189868 189869 . 280
chrII 190096 190097 . 120
chrII 190220 190221 . 360
chrII 190857 190858 . 400
chrII 191305 191306 . 200
chrII 191455 191456 . 220
chrII 191462 191463 . 4860
chrII 191586 191587 . 560
chrII 191589 191590 . 120
chrII 191605 191606 . 140
chrII 191613 191614 . 220
chrII 191750 191751 . 260
chrII 191814 191815 . 240
chrII 191840 191841 . 160
chrII 191850 191851 . 380
chrII 191856 191857 . 240
chrII 191859 191860 . 600
chrII 191874 191875 . 1220
chrII 191880 191881 . 460
chrII 191882 191883 . 2840
chrII 191888 191889 . 120
chrII 191891 191892 . 180
chrII 191896 191897 . 1020
chrII 191900 191901 . 120
chrII 191912 191913 . 240
chrII 191938 191939 . 140
chrII 191940 191941 . 1640
chrII 191945 191946 . 280
chrII 192041 192042 . 200
chrII 192045 192046 . 240
chrII 192046 192047 . 220
chrII 192055 192056 . 240
chrII 192061 192062 . 540
chrII 192096 192097 . 140
chrII 192100 192101 . 260
chrII 192127 192128 . 120
chrII 192155 192156 . 1080
chrII 192190 192191 . 120
chrII 192222 192223 . 120
chrII 192246 192247 . 240
chrII 192254 192255 . 120
chrII 192259 192260 . 140
chrII 192265 192266 . 120
chrII 192279 192280 . 120
chrII 192293 192294 . 300
chrII 192296 192297 . 120
chrII 192311 192312 . 200
chrII 192325 192326 . 360
chrII 192329 192330 . 260
chrII 192335 192336 . 220
chrII 192349 192350 . 140
chrII 192357 192358 . 300
chrII 192372 192373 . 120
chrII 192486 192487 . 240
chrII 192504 192505 . 180
chrII 192509 192510 . 200
chrII 192513 192514 . 280
chrII 192686 192687 . 260
chrII 192766 192767 . 180
chrII 192789 192790 . 260
chrII 192805 192806 . 120
chrII 192956 192957 . 920
chrII 193020 193021 . 140
chrII 193126 193127 . 120
chrII 193127 193128 . 420
chrII 193210 193211 . 140
chrII 193371 193372 . 560
chrII 193374 193375 . 240
chrII 193405 193406 . 1660
chrII 193587 193588 . 140
chrII 193589 193590 . 240
chrII 193595 193596 . 160
chrII 193599 193600 . 180
chrII 193651 193652 . 220
chrII 193657 193658 . 120
chrII 193661 193662 . 360
chrII 193670 193671 . 140
chrII 193683 193684 . 380
chrII 193713 193714 . 800
chrII 193729 193730 . 180
chrII 193735 193736 . 280
chrII 193740 193741 . 520
chrII 193746 193747 . 220
chrII 193755 193756 . 120
chrII 193767 193768 . 120
chrII 193770 193771 . 160
chrII 193779 193780 . 280
chrII 193783 193784 . 160
chrII 193812 193813 . 120
chrII 193829 193830 . 120
chrII 193831 193832 . 260
chrII 193845 193846 . 160
chrII 193849 193850 . 300
chrII 193851 193852 . 120
chrII 193859 193860 . 140
chrII 193864 193865 . 240
chrII 193899 193900 . 200
chrII 193945 193946 . 160
chrII 193971 193972 . 160
chrII 194013 194014 . 120
chrII 194020 194021 . 820
chrII 194027 194028 . 140
chrII 194028 194029 . 200
chrII 194050 194051 . 200
chrII 194053 194054 . 180
chrII 194057 194058 . 560
chrII 194063 194064 . 280
chrII 194071 194072 . 260
chrII 194191 194192 . 120
chrII 194244 194245 . 660
chrII 194254 194255 . 180
chrII 194277 194278 . 120
chrII 194392 194393 . 180
chrII 194473 194474 . 1140
chrII 194486 194487 . 140
chrII 194545 194546 . 1860
chrII 194587 194588 . 520
chrII 194598 194599 . 640
chrII 194750 194751 . 120
chrII 194922 194923 . 300
chrII 195097 195098 . 1040
chrII 195200 195201 . 340
chrII 195219 195220 . 160
chrII 195225 195226 . 500
chrII 195344 195345 . 120
chrII 195767 195768 . 120
chrII 195958 195959 . 120
chrII 195979 195980 . 1000
chrII 196014 196015 . 300
chrII 196149 196150 . 120
chrII 196173 196174 . 120
chrII 196178 196179 . 640
chrII 196181 196182 . 1660
chrII 196188 196189 . 140
chrII 196189 196190 . 120
chrII 196191 196192 . 3200
chrII 196194 196195 . 120
chrII 196197 196198 . 1860
chrII 196202 196203 . 560
chrII 196231 196232 . 540
chrII 196241 196242 . 180
chrII 196257 196258 . 240
chrII 196260 196261 . 420
chrII 196273 196274 . 520
chrII 196277 196278 . 140
chrII 196293 196294 . 280
chrII 196294 196295 . 640
chrII 196295 196296 . 120
chrII 196296 196297 . 120
chrII 196296 196297 . 1380
chrII 196324 196325 . 460
chrII 196449 196450 . 580
chrII 196584 196585 . 220
chrII 196598 196599 . 120
chrII 196667 196668 . 160
chrII 196739 196740 . 540
chrII 196814 196815 . 520
chrII 196896 196897 . 120
chrII 196897 196898 . 180
chrII 196951 196952 . 160
chrII 197076 197077 . 120
chrII 197092 197093 . 140
chrII 197243 197244 . 440
chrII 197266 197267 . 120
chrII 197382 197383 . 8880
chrII 197421 197422 . 440
chrII 197424 197425 . 480
chrII 197488 197489 . 280
chrII 197511 197512 . 1720
chrII 197578 197579 . 620
chrII 197582 197583 . 180
chrII 197585 197586 . 140
chrII 197586 197587 . 1440
chrII 197592 197593 . 240
chrII 197596 197597 . 320
chrII 197600 197601 . 1500
chrII 197604 197605 . 560
chrII 197645 197646 . 160
chrII 197668 197669 . 140
chrII 197683 197684 . 200
chrII 197749 197750 . 140
chrII 197764 197765 . 160
chrII 197767 197768 . 140
chrII 197770 197771 . 140
chrII 197776 197777 . 140
chrII 197790 197791 . 120
chrII 197939 197940 . 1000
chrII 198144 198145 . 180
chrII 198145 198146 . 2500
chrII 198166 198167 . 540
chrII 198205 198206 . 180
chrII 198212 198213 . 480
chrII 198292 198293 . 1160
chrII 198349 198350 . 320
chrII 198467 198468 . 220
chrII 198493 198494 . 200
chrII 198630 198631 . 260
chrII 198640 198641 . 220
chrII 198749 198750 . 200
chrII 198789 198790 . 120
chrII 198796 198797 . 140
chrII 198801 198802 . 120
chrII 198822 198823 . 180
chrII 198830 198831 . 500
chrII 198841 198842 . 120
chrII 198849 198850 . 180
chrII 198855 198856 . 320
chrII 198860 198861 . 380
chrII 198865 198866 . 200
chrII 198891 198892 . 140
chrII 198915 198916 . 400
chrII 199043 199044 . 140
chrII 199240 199241 . 280
chrII 199570 199571 . 780
chrII 201693 201694 . 700
chrII 201810 201811 . 120
chrII 201811 201812 . 340
chrII 201811 201812 . 120
chrII 201813 201814 . 200
chrII 201819 201820 . 1720
chrII 201825 201826 . 180
chrII 201831 201832 . 220
chrII 201841 201842 . 260
chrII 201847 201848 . 1300
chrII 201898 201899 . 600
chrII 201900 201901 . 140
chrII 201903 201904 . 880
chrII 201911 201912 . 840
chrII 201932 201933 . 1000
chrII 201938 201939 . 400
chrII 201939 201940 . 420
chrII 201939 201940 . 280
chrII 201948 201949 . 360
chrII 201948 201949 . 120
chrII 201949 201950 . 120
chrII 201950 201951 . 1160
chrII 201967 201968 . 280
chrII 202014 202015 . 320
chrII 202016 202017 . 500
chrII 202026 202027 . 120
chrII 202130 202131 . 400
chrII 202134 202135 . 860
chrII 202138 202139 . 1300
chrII 202145 202146 . 1720
chrII 202150 202151 . 540
chrII 202156 202157 . 200
chrII 202170 202171 . 260
chrII 202259 202260 . 600
chrII 202262 202263 . 820
chrII 202324 202325 . 5480
chrII 202331 202332 . 260
chrII 202337 202338 . 840
chrII 202339 202340 . 260
chrII 202345 202346 . 200
chrII 202351 202352 . 140
chrII 202354 202355 . 560
chrII 202356 202357 . 220
chrII 202356 202357 . 120
chrII 202357 202358 . 700
chrII 202362 202363 . 480
chrII 202371 202372 . 820
chrII 202374 202375 . 220
chrII 202377 202378 . 560
chrII 202382 202383 . 120
chrII 202390 202391 . 800
chrII 202400 202401 . 300
chrII 202404 202405 . 480
chrII 202425 202426 . 820
chrII 202466 202467 . 120
chrII 202479 202480 . 180
chrII 202503 202504 . 640
chrII 202508 202509 . 300
chrII 202522 202523 . 200
chrII 202525 202526 . 760
chrII 202529 202530 . 380
chrII 202532 202533 . 120
chrII 202533 202534 . 260
chrII 202540 202541 . 220
chrII 202549 202550 . 1020
chrII 202551 202552 . 120
chrII 202551 202552 . 220
chrII 202560 202561 . 160
chrII 202562 202563 . 1780
chrII 202566 202567 . 440
chrII 202566 202567 . 540
chrII 202569 202570 . 360
chrII 202715 202716 . 600
chrII 202742 202743 . 120
chrII 202747 202748 . 160
chrII 202752 202753 . 280
chrII 202859 202860 . 680
chrII 202873 202874 . 300
chrII 202875 202876 . 120
chrII 202878 202879 . 260
chrII 202884 202885 . 280
chrII 202907 202908 . 280
chrII 202910 202911 . 220
chrII 202915 202916 . 160
chrII 202925 202926 . 300
chrII 202944 202945 . 600
chrII 202950 202951 . 1500
chrII 202961 202962 . 680
chrII 202968 202969 . 200
chrII 202971 202972 . 140
chrII 202980 202981 . 120
chrII 202983 202984 . 380
chrII 202985 202986 . 140
chrII 202991 202992 . 320
chrII 202991 202992 . 120
chrII 202992 202993 . 120
chrII 202998 202999 . 260
chrII 203103 203104 . 140
chrII 203119 203120 . 120
chrII 203139 203140 . 1200
chrII 203152 203153 . 300
chrII 203161 203162 . 120
chrII 203163 203164 . 520
chrII 203172 203173 . 380
chrII 203195 203196 . 220
chrII 203202 203203 . 880
chrII 203210 203211 . 180
chrII 203213 203214 . 200
chrII 203229 203230 . 120
chrII 203232 203233 . 240
chrII 203247 203248 . 640
chrII 203285 203286 . 120
chrII 203288 203289 . 120
chrII 203304 203305 . 180
chrII 203308 203309 . 1920
chrII 203316 203317 . 180
chrII 203321 203322 . 1080
chrII 203323 203324 . 220
chrII 203323 203324 . 120
chrII 203331 203332 . 580
chrII 203346 203347 . 600
chrII 203347 203348 . 160
chrII 203347 203348 . 1220
chrII 203349 203350 . 240
chrII 203351 203352 . 240
chrII 203356 203357 . 140
chrII 203357 203358 . 840
chrII 203376 203377 . 120
chrII 203380 203381 . 220
chrII 203384 203385 . 140
chrII 203384 203385 . 280
chrII 203399 203400 . 520
chrII 203406 203407 . 360
chrII 203445 203446 . 140
chrII 203544 203545 . 240
chrII 203599 203600 . 840
chrII 203613 203614 . 180
chrII 203622 203623 . 160
chrII 203715 203716 . 780
chrII 203758 203759 . 260
chrII 203779 203780 . 240
chrII 204102 204103 . 200
chrII 204307 204308 . 260
chrII 204393 204394 . 1660
chrII 204665 204666 . 200
chrII 204969 204970 . 180
chrII 204996 204997 . 420
chrII 205138 205139 . 140
chrII 205150 205151 . 120
chrII 205237 205238 . 160
chrII 205478 205479 . 240
chrII 205628 205629 . 240
chrII 205938 205939 . 140
chrII 205950 205951 . 120
chrII 206116 206117 . 320
chrII 206293 206294 . 360
chrII 206339 206340 . 180
chrII 206434 206435 . 260
chrII 206438 206439 . 1000
chrII 206446 206447 . 220
chrII 206468 206469 . 180
chrII 206599 206600 . 180
chrII 206645 206646 . 140
chrII 206791 206792 . 560
chrII 206797 206798 . 1400
chrII 206826 206827 . 1060
chrII 206831 206832 . 120
chrII 206981 206982 . 780
chrII 206999 207000 . 720
chrII 207004 207005 . 160
chrII 207009 207010 . 460
chrII 207015 207016 . 380
chrII 207038 207039 . 180
chrII 207055 207056 . 360
chrII 207060 207061 . 340
chrII 207067 207068 . 280
chrII 207068 207069 . 360
chrII 207068 207069 . 120
chrII 207069 207070 . 140
chrII 207081 207082 . 460
chrII 207111 207112 . 180
chrII 207113 207114 . 320
chrII 207113 207114 . 120
chrII 207114 207115 . 120
chrII 207119 207120 . 200
chrII 207133 207134 . 220
chrII 207449 207450 . 500
chrII 207475 207476 . 120
chrII 207609 207610 . 140
chrII 207750 207751 . 140
chrII 207790 207791 . 940
chrII 207810 207811 . 180
chrII 208122 208123 . 120
chrII 208128 208129 . 160
chrII 208263 208264 . 660
chrII 208290 208291 . 120
chrII 208357 208358 . 140
chrII 208390 208391 . 1100
chrII 208690 208691 . 140
chrII 208721 208722 . 500
chrII 208784 208785 . 260
chrII 208860 208861 . 120
chrII 208928 208929 . 180
chrII 208963 208964 . 160
chrII 209108 209109 . 180
chrII 209119 209120 . 280
chrII 209127 209128 . 500
chrII 209130 209131 . 120
chrII 209165 209166 . 160
chrII 209254 209255 . 600
chrII 209292 209293 . 120
chrII 209306 209307 . 320
chrII 209327 209328 . 400
chrII 209422 209423 . 320
chrII 209450 209451 . 440
chrII 209470 209471 . 120
chrII 209486 209487 . 360
chrII 209490 209491 . 120
chrII 209493 209494 . 540
chrII 209494 209495 . 560
chrII 209496 209497 . 420
chrII 209500 209501 . 660
chrII 209504 209505 . 140
chrII 209512 209513 . 480
chrII 209520 209521 . 120
chrII 209525 209526 . 180
chrII 209550 209551 . 120
chrII 209556 209557 . 120
chrII 209562 209563 . 120
chrII 209710 209711 . 540
chrII 209719 209720 . 1040
chrII 209789 209790 . 860
chrII 209873 209874 . 980
chrII 210069 210070 . 300
chrII 210184 210185 . 1280
chrII 210342 210343 . 360
chrII 210383 210384 . 340
chrII 210386 210387 . 880
chrII 210562 210563 . 220
chrII 210677 210678 . 140
chrII 210691 210692 . 220
chrII 210793 210794 . 500
chrII 211045 211046 . 160
chrII 211116 211117 . 180
chrII 211158 211159 . 260
chrII 211311 211312 . 240
chrII 211432 211433 . 220
chrII 211474 211475 . 380
chrII 211589 211590 . 120
chrII 211693 211694 . 220
chrII 211922 211923 . 160
chrII 211939 211940 . 160
chrII 212153 212154 . 160
chrII 212298 212299 . 420
chrII 212313 212314 . 520
chrII 212393 212394 . 180
chrII 212448 212449 . 140
chrII 212472 212473 . 360
chrII 212496 212497 . 140
chrII 212515 212516 . 200
chrII 212564 212565 . 360
chrII 212662 212663 . 120
chrII 212836 212837 . 320
chrII 212841 212842 . 120
chrII 212849 212850 . 160
chrII 212936 212937 . 120
chrII 213002 213003 . 2000
chrII 213059 213060 . 700
chrII 213107 213108 . 200
chrII 213304 213305 . 140
chrII 215966 215967 . 1340
chrII 216094 216095 . 120
chrII 216289 216290 . 140
chrII 216434 216435 . 140
chrII 216463 216464 . 1000
chrII 216471 216472 . 120
chrII 216473 216474 . 2020
chrII 216482 216483 . 200
chrII 216485 216486 . 120
chrII 216489 216490 . 920
chrII 216489 216490 . 160
chrII 216497 216498 . 120
chrII 216508 216509 . 200
chrII 216511 216512 . 1740
chrII 216521 216522 . 500
chrII 216565 216566 . 140
chrII 216576 216577 . 300
chrII 216629 216630 . 500
chrII 216630 216631 . 140
chrII 216700 216701 . 220
chrII 216725 216726 . 120
chrII 216732 216733 . 200
chrII 216735 216736 . 360
chrII 216744 216745 . 1320
chrII 216776 216777 . 460
chrII 216811 216812 . 1160
chrII 216847 216848 . 120
chrII 216858 216859 . 140
chrII 216921 216922 . 220
chrII 216981 216982 . 140
chrII 216995 216996 . 140
chrII 216999 217000 . 640
chrII 217012 217013 . 560
chrII 217129 217130 . 160
chrII 217162 217163 . 1460
chrII 217169 217170 . 160
chrII 217174 217175 . 200
chrII 217180 217181 . 280
chrII 217188 217189 . 200
chrII 217189 217190 . 120
chrII 217192 217193 . 340
chrII 217195 217196 . 240
chrII 217205 217206 . 1300
chrII 217221 217222 . 120
chrII 217222 217223 . 120
chrII 217222 217223 . 360
chrII 217225 217226 . 440
chrII 217227 217228 . 400
chrII 217231 217232 . 940
chrII 217233 217234 . 460
chrII 217236 217237 . 140
chrII 217237 217238 . 120
chrII 217240 217241 . 420
chrII 217259 217260 . 300
chrII 217263 217264 . 120
chrII 217302 217303 . 1000
chrII 217308 217309 . 120
chrII 217312 217313 . 120
chrII 217313 217314 . 160
chrII 217321 217322 . 540
chrII 217339 217340 . 900
chrII 217382 217383 . 260
chrII 217427 217428 . 480
chrII 217464 217465 . 160
chrII 217469 217470 . 1220
chrII 217631 217632 . 500
chrII 217659 217660 . 480
chrII 217782 217783 . 140
chrII 217838 217839 . 120
chrII 218415 218416 . 380
chrII 218916 218917 . 120
chrII 219091 219092 . 180
chrII 219094 219095 . 200
chrII 219130 219131 . 200
chrII 219146 219147 . 380
chrII 219147 219148 . 120
chrII 219203 219204 . 320
chrII 219420 219421 . 120
chrII 219432 219433 . 340
chrII 219561 219562 . 140
chrII 219677 219678 . 720
chrII 219795 219796 . 220
chrII 219799 219800 . 160
chrII 219809 219810 . 160
chrII 219922 219923 . 180
chrII 219959 219960 . 300
chrII 219968 219969 . 960
chrII 219977 219978 . 120
chrII 219996 219997 . 780
chrII 220003 220004 . 180
chrII 220046 220047 . 380
chrII 220051 220052 . 420
chrII 220062 220063 . 340
chrII 220323 220324 . 120
chrII 220369 220370 . 120
chrII 220375 220376 . 300
chrII 220399 220400 . 160
chrII 220430 220431 . 160
chrII 220450 220451 . 260
chrII 220458 220459 . 380
chrII 220595 220596 . 260
chrII 220629 220630 . 960
chrII 220639 220640 . 140
chrII 220658 220659 . 220
chrII 220662 220663 . 120
chrII 220765 220766 . 120
chrII 220808 220809 . 400
chrII 220834 220835 . 200
chrII 220858 220859 . 160
chrII 220859 220860 . 160
chrII 220859 220860 . 160
chrII 220867 220868 . 140
chrII 220885 220886 . 300
chrII 221070 221071 . 120
chrII 221435 221436 . 120
chrII 221509 221510 . 360
chrII 222664 222665 . 120
chrII 226269 226270 . 120
chrII 226289 226290 . 260
chrII 226294 226295 . 460
chrII 226342 226343 . 280
chrII 226929 226930 . 1180
chrII 226969 226970 . 160
chrII 226986 226987 . 680
chrII 226988 226989 . 200
chrII 227002 227003 . 140
chrII 227009 227010 . 200
chrII 227065 227066 . 120
chrII 227166 227167 . 140
chrII 227174 227175 . 220
chrII 227181 227182 . 260
chrII 227187 227188 . 320
chrII 227191 227192 . 180
chrII 227195 227196 . 140
chrII 227203 227204 . 640
chrII 227205 227206 . 160
chrII 227205 227206 . 120
chrII 227242 227243 . 180
chrII 227299 227300 . 180
chrII 227308 227309 . 840
chrII 227323 227324 . 180
chrII 227330 227331 . 140
chrII 227331 227332 . 420
chrII 227334 227335 . 520
chrII 227344 227345 . 1000
chrII 227346 227347 . 120
chrII 227351 227352 . 1320
chrII 227356 227357 . 340
chrII 227360 227361 . 460
chrII 227368 227369 . 960
chrII 227373 227374 . 120
chrII 227374 227375 . 200
chrII 227376 227377 . 300
chrII 227380 227381 . 260
chrII 227384 227385 . 380
chrII 227384 227385 . 120
chrII 227385 227386 . 700
chrII 227385 227386 . 340
chrII 227388 227389 . 1580
chrII 227388 227389 . 280
chrII 227389 227390 . 120
chrII 227394 227395 . 980
chrII 227443 227444 . 620
chrII 227444 227445 . 200
chrII 227448 227449 . 160
chrII 227455 227456 . 140
chrII 227461 227462 . 160
chrII 227472 227473 . 880
chrII 227482 227483 . 160
chrII 227505 227506 . 240
chrII 227525 227526 . 220
chrII 228340 228341 . 420
chrII 231060 231061 . 120
chrII 231256 231257 . 500
chrII 234013 234014 . 220
chrII 234331 234332 . 140
chrII 234464 234465 . 120
chrII 234809 234810 . 140
chrII 234832 234833 . 120
chrII 235117 235118 . 520
chrII 235139 235140 . 120
chrII 235219 235220 . 400
chrII 235257 235258 . 160
chrII 235268 235269 . 240
chrII 235277 235278 . 140
chrII 235311 235312 . 140
chrII 235314 235315 . 120
chrII 235328 235329 . 140
chrII 235343 235344 . 220
chrII 235473 235474 . 220
chrII 235484 235485 . 120
chrII 235489 235490 . 540
chrII 235517 235518 . 400
chrII 235575 235576 . 140
chrII 235582 235583 . 160
chrII 235589 235590 . 120
chrII 235646 235647 . 340
chrII 235652 235653 . 180
chrII 235658 235659 . 120
chrII 235667 235668 . 320
chrII 235670 235671 . 500
chrII 235673 235674 . 620
chrII 235675 235676 . 120
chrII 235685 235686 . 120
chrII 235687 235688 . 140
chrII 235705 235706 . 320
chrII 235772 235773 . 260
chrII 235817 235818 . 120
chrII 235829 235830 . 160
chrII 235832 235833 . 160
chrII 235840 235841 . 180
chrII 235854 235855 . 120
chrII 235858 235859 . 160
chrII 235969 235970 . 280
chrII 235981 235982 . 1840
chrII 235994 235995 . 660
chrII 236005 236006 . 620
chrII 236012 236013 . 120
chrII 236015 236016 . 120
chrII 236019 236020 . 1240
chrII 236025 236026 . 600
chrII 236028 236029 . 180
chrII 236030 236031 . 260
chrII 236033 236034 . 240
chrII 236039 236040 . 180
chrII 236040 236041 . 180
chrII 236041 236042 . 360
chrII 236045 236046 . 120
chrII 236045 236046 . 1040
chrII 236048 236049 . 2100
chrII 236049 236050 . 800
chrII 236050 236051 . 820
chrII 236051 236052 . 120
chrII 236053 236054 . 320
chrII 236060 236061 . 600
chrII 236064 236065 . 1140
chrII 236065 236066 . 120
chrII 236067 236068 . 200
chrII 236069 236070 . 600
chrII 236073 236074 . 700
chrII 236076 236077 . 940
chrII 236077 236078 . 140
chrII 236077 236078 . 1980
chrII 236091 236092 . 2020
chrII 236097 236098 . 180
chrII 236103 236104 . 740
chrII 236107 236108 . 400
chrII 236111 236112 . 440
chrII 236112 236113 . 220
chrII 236121 236122 . 180
chrII 236133 236134 . 160
chrII 236145 236146 . 600
chrII 236157 236158 . 200
chrII 236197 236198 . 520
chrII 236199 236200 . 220
chrII 236204 236205 . 600
chrII 236209 236210 . 1660
chrII 236214 236215 . 280
chrII 236215 236216 . 780
chrII 236219 236220 . 420
chrII 236225 236226 . 240
chrII 236227 236228 . 540
chrII 236231 236232 . 240
chrII 236231 236232 . 180
chrII 236259 236260 . 800
chrII 236261 236262 . 140
chrII 236262 236263 . 660
chrII 236262 236263 . 560
chrII 236270 236271 . 200
chrII 236273 236274 . 260
chrII 236275 236276 . 520
chrII 236276 236277 . 540
chrII 236281 236282 . 240
chrII 236284 236285 . 140
chrII 236285 236286 . 120
chrII 236285 236286 . 1060
chrII 236290 236291 . 180
chrII 236293 236294 . 120
chrII 236299 236300 . 160
chrII 236305 236306 . 380
chrII 236322 236323 . 340
chrII 236330 236331 . 320
chrII 236333 236334 . 160
chrII 236426 236427 . 140
chrII 236438 236439 . 360
chrII 236461 236462 . 320
chrII 236464 236465 . 220
chrII 236465 236466 . 460
chrII 236467 236468 . 400
chrII 236469 236470 . 760
chrII 236475 236476 . 2100
chrII 236482 236483 . 200
chrII 236485 236486 . 320
chrII 236486 236487 . 760
chrII 236490 236491 . 140
chrII 236490 236491 . 140
chrII 236496 236497 . 940
chrII 236525 236526 . 920
chrII 236549 236550 . 360
chrII 236616 236617 . 160
chrII 236627 236628 . 340
chrII 236630 236631 . 140
chrII 236646 236647 . 1640
chrII 236652 236653 . 120
chrII 236652 236653 . 440
chrII 236654 236655 . 1180
chrII 236654 236655 . 1840
chrII 236658 236659 . 1080
chrII 236662 236663 . 280
chrII 236681 236682 . 320
chrII 236684 236685 . 260
chrII 236777 236778 . 160
chrII 236782 236783 . 300
chrII 236840 236841 . 500
chrII 236840 236841 . 140
chrII 236855 236856 . 420
chrII 236858 236859 . 120
chrII 236867 236868 . 840
chrII 236878 236879 . 200
chrII 236881 236882 . 320
chrII 236891 236892 . 540
chrII 236951 236952 . 160
chrII 236965 236966 . 160
chrII 236978 236979 . 180
chrII 236988 236989 . 780
chrII 236994 236995 . 220
chrII 236995 236996 . 400
chrII 236999 237000 . 220
chrII 237003 237004 . 120
chrII 237003 237004 . 560
chrII 237006 237007 . 300
chrII 237008 237009 . 500
chrII 237021 237022 . 200
chrII 237029 237030 . 280
chrII 237035 237036 . 200
chrII 237091 237092 . 220
chrII 237136 237137 . 180
chrII 237185 237186 . 460
chrII 237203 237204 . 480
chrII 237211 237212 . 440
chrII 237215 237216 . 2760
chrII 237223 237224 . 2600
chrII 237227 237228 . 620
chrII 237253 237254 . 400
chrII 237325 237326 . 320
chrII 237342 237343 . 1500
chrII 237349 237350 . 360
chrII 237355 237356 . 560
chrII 237368 237369 . 480
chrII 237399 237400 . 360
chrII 237405 237406 . 3380
chrII 237426 237427 . 180
chrII 237494 237495 . 460
chrII 237502 237503 . 120
chrII 237510 237511 . 480
chrII 237528 237529 . 120
chrII 237541 237542 . 140
chrII 237542 237543 . 200
chrII 237546 237547 . 200
chrII 237560 237561 . 280
chrII 237563 237564 . 580
chrII 237565 237566 . 180
chrII 237565 237566 . 180
chrII 237566 237567 . 880
chrII 237568 237569 . 600
chrII 237575 237576 . 200
chrII 237576 237577 . 160
chrII 237577 237578 . 180
chrII 237577 237578 . 200
chrII 237580 237581 . 240
chrII 237582 237583 . 540
chrII 237588 237589 . 220
chrII 237589 237590 . 120
chrII 237590 237591 . 340
chrII 237595 237596 . 500
chrII 237597 237598 . 120
chrII 237600 237601 . 360
chrII 237604 237605 . 480
chrII 237607 237608 . 120
chrII 237608 237609 . 460
chrII 237612 237613 . 120
chrII 237615 237616 . 360
chrII 237619 237620 . 180
chrII 237620 237621 . 560
chrII 237621 237622 . 120
chrII 237622 237623 . 180
chrII 237625 237626 . 460
chrII 237634 237635 . 480
chrII 237639 237640 . 620
chrII 237640 237641 . 180
chrII 237641 237642 . 120
chrII 237644 237645 . 800
chrII 237647 237648 . 200
chrII 237656 237657 . 500
chrII 237669 237670 . 340
chrII 237713 237714 . 300
chrII 237737 237738 . 160
chrII 237755 237756 . 220
chrII 237758 237759 . 220
chrII 237794 237795 . 160
chrII 237813 237814 . 240
chrII 237816 237817 . 200
chrII 237820 237821 . 140
chrII 237828 237829 . 200
chrII 237854 237855 . 620
chrII 237855 237856 . 200
chrII 237867 237868 . 160
chrII 237888 237889 . 120
chrII 237896 237897 . 120
chrII 237897 237898 . 740
chrII 237905 237906 . 140
chrII 237926 237927 . 440
chrII 237946 237947 . 400
chrII 237953 237954 . 160
chrII 238006 238007 . 820
chrII 238014 238015 . 180
chrII 238017 238018 . 120
chrII 238029 238030 . 120
chrII 238034 238035 . 160
chrII 238037 238038 . 140
chrII 238040 238041 . 380
chrII 238051 238052 . 1260
chrII 238061 238062 . 140
chrII 238125 238126 . 2560
chrII 238136 238137 . 240
chrII 238144 238145 . 180
chrII 238153 238154 . 300
chrII 238163 238164 . 260
chrII 238350 238351 . 1060
chrII 238371 238372 . 360
chrII 238384 238385 . 280
chrII 238396 238397 . 3380
chrII 238416 238417 . 120
chrII 238431 238432 . 220
chrII 238434 238435 . 120
chrII 238437 238438 . 240
chrII 238443 238444 . 140
chrII 238455 238456 . 2380
chrII 238463 238464 . 3400
chrII 238464 238465 . 320
chrII 238466 238467 . 540
chrII 238470 238471 . 240
chrII 238474 238475 . 800
chrII 238503 238504 . 120
chrII 238508 238509 . 860
chrII 238567 238568 . 620
chrII 238571 238572 . 200
chrII 238585 238586 . 580
chrII 238593 238594 . 480
chrII 238594 238595 . 820
chrII 238595 238596 . 340
chrII 238603 238604 . 1080
chrII 238606 238607 . 180
chrII 238616 238617 . 160
chrII 238617 238618 . 260
chrII 238617 238618 . 520
chrII 238625 238626 . 120
chrII 238728 238729 . 380
chrII 238741 238742 . 460
chrII 238749 238750 . 200
chrII 238758 238759 . 260
chrII 238779 238780 . 140
chrII 238792 238793 . 240
chrII 238794 238795 . 260
chrII 238901 238902 . 120
chrII 238915 238916 . 260
chrII 238916 238917 . 120
chrII 238923 238924 . 220
chrII 238927 238928 . 300
chrII 238939 238940 . 460
chrII 238948 238949 . 160
chrII 238998 238999 . 180
chrII 239001 239002 . 180
chrII 239100 239101 . 540
chrII 239111 239112 . 660
chrII 239117 239118 . 1300
chrII 239118 239119 . 120
chrII 239123 239124 . 1440
chrII 239128 239129 . 500
chrII 239135 239136 . 220
chrII 239144 239145 . 380
chrII 239156 239157 . 1060
chrII 239166 239167 . 1340
chrII 239171 239172 . 520
chrII 239179 239180 . 1280
chrII 239184 239185 . 820
chrII 239196 239197 . 260
chrII 239253 239254 . 180
chrII 239287 239288 . 1800
chrII 239290 239291 . 320
chrII 239291 239292 . 120
chrII 239305 239306 . 4340
chrII 239312 239313 . 1000
chrII 239321 239322 . 780
chrII 239329 239330 . 420
chrII 239343 239344 . 280
chrII 239349 239350 . 1260
chrII 239352 239353 . 120
chrII 239354 239355 . 800
chrII 239383 239384 . 280
chrII 239410 239411 . 240
chrII 239418 239419 . 160
chrII 239458 239459 . 160
chrII 239464 239465 . 140
chrII 239485 239486 . 500
chrII 239515 239516 . 940
chrII 239538 239539 . 840
chrII 239553 239554 . 240
chrII 239588 239589 . 320
chrII 239785 239786 . 500
chrII 239813 239814 . 560
chrII 239856 239857 . 120
chrII 239863 239864 . 120
chrII 239878 239879 . 220
chrII 239943 239944 . 420
chrII 239974 239975 . 200
chrII 240003 240004 . 400
chrII 240028 240029 . 620
chrII 240093 240094 . 220
chrII 240097 240098 . 260
chrII 240129 240130 . 340
chrII 240132 240133 . 160
chrII 240232 240233 . 160
chrII 240339 240340 . 200
chrII 240339 240340 . 320
chrII 240340 240341 . 120
chrII 240341 240342 . 120
chrII 240359 240360 . 140
chrII 240371 240372 . 160
chrII 240379 240380 . 120
chrII 240505 240506 . 240
chrII 240507 240508 . 120
chrII 240515 240516 . 120
chrII 240635 240636 . 460
chrII 240641 240642 . 140
chrII 240832 240833 . 200
chrII 240880 240881 . 120
chrII 240925 240926 . 300
chrII 240928 240929 . 180
chrII 241095 241096 . 280
chrII 241120 241121 . 980
chrII 241150 241151 . 480
chrII 241153 241154 . 160
chrII 241160 241161 . 120
chrII 241180 241181 . 160
chrII 241284 241285 . 120
chrII 241296 241297 . 280
chrII 241300 241301 . 120
chrII 241309 241310 . 120
chrII 241310 241311 . 340
chrII 241316 241317 . 1320
chrII 241334 241335 . 120
chrII 241417 241418 . 180
chrII 241432 241433 . 140
chrII 241443 241444 . 180
chrII 241448 241449 . 240
chrII 241453 241454 . 180
chrII 241461 241462 . 120
chrII 241465 241466 . 240
chrII 241466 241467 . 160
chrII 241472 241473 . 120
chrII 241472 241473 . 220
chrII 241474 241475 . 120
chrII 241480 241481 . 600
chrII 241483 241484 . 180
chrII 241485 241486 . 340
chrII 241486 241487 . 180
chrII 241492 241493 . 220
chrII 241493 241494 . 120
chrII 241494 241495 . 200
chrII 241496 241497 . 140
chrII 241498 241499 . 280
chrII 241500 241501 . 120
chrII 241502 241503 . 280
chrII 241508 241509 . 600
chrII 241510 241511 . 140
chrII 241511 241512 . 160
chrII 241514 241515 . 1540
chrII 241517 241518 . 120
chrII 241519 241520 . 320
chrII 241523 241524 . 120
chrII 241541 241542 . 120
chrII 241548 241549 . 120
chrII 241570 241571 . 660
chrII 241580 241581 . 120
chrII 241581 241582 . 200
chrII 241583 241584 . 120
chrII 241591 241592 . 700
chrII 241594 241595 . 120
chrII 241602 241603 . 540
chrII 241603 241604 . 120
chrII 241612 241613 . 120
chrII 241613 241614 . 500
chrII 241733 241734 . 140
chrII 241764 241765 . 1140
chrII 241769 241770 . 1500
chrII 241770 241771 . 480
chrII 241782 241783 . 240
chrII 241942 241943 . 280
chrII 242585 242586 . 120
chrII 242588 242589 . 160
chrII 242625 242626 . 380
chrII 242626 242627 . 120
chrII 242627 242628 . 120
chrII 242632 242633 . 380
chrII 242638 242639 . 120
chrII 242650 242651 . 180
chrII 242654 242655 . 160
chrII 242662 242663 . 280
chrII 242663 242664 . 140
chrII 242663 242664 . 140
chrII 242665 242666 . 160
chrII 242670 242671 . 240
chrII 242672 242673 . 200
chrII 242672 242673 . 120
chrII 242675 242676 . 120
chrII 242687 242688 . 120
chrII 242693 242694 . 160
chrII 242708 242709 . 420
chrII 242714 242715 . 160
chrII 242719 242720 . 200
chrII 242722 242723 . 240
chrII 242722 242723 . 120
chrII 242723 242724 . 220
chrII 242723 242724 . 1160
chrII 242728 242729 . 140
chrII 242731 242732 . 260
chrII 242734 242735 . 660
chrII 242735 242736 . 180
chrII 242736 242737 . 620
chrII 242746 242747 . 1100
chrII 242766 242767 . 200
chrII 242891 242892 . 640
chrII 242913 242914 . 940
chrII 243065 243066 . 260
chrII 243089 243090 . 120
chrII 243209 243210 . 300
chrII 243216 243217 . 300
chrII 243219 243220 . 560
chrII 243231 243232 . 560
chrII 243406 243407 . 120
chrII 243412 243413 . 260
chrII 243436 243437 . 220
chrII 243439 243440 . 120
chrII 243458 243459 . 1700
chrII 243529 243530 . 500
chrII 243558 243559 . 240
chrII 243570 243571 . 200
chrII 243627 243628 . 400
chrII 243707 243708 . 460
chrII 243733 243734 . 540
chrII 243765 243766 . 720
chrII 243823 243824 . 260
chrII 243910 243911 . 2300
chrII 243937 243938 . 120
chrII 243939 243940 . 140
chrII 244077 244078 . 160
chrII 244093 244094 . 120
chrII 244128 244129 . 240
chrII 244159 244160 . 160
chrII 244170 244171 . 120
chrII 244283 244284 . 120
chrII 244521 244522 . 120
chrII 245166 245167 . 140
chrII 245684 245685 . 120
chrII 245695 245696 . 220
chrII 245698 245699 . 860
chrII 245702 245703 . 460
chrII 245705 245706 . 320
chrII 245705 245706 . 120
chrII 245706 245707 . 580
chrII 245706 245707 . 440
chrII 245712 245713 . 760
chrII 245715 245716 . 180
chrII 245719 245720 . 180
chrII 245728 245729 . 880
chrII 245737 245738 . 520
chrII 245752 245753 . 260
chrII 245758 245759 . 180
chrII 245759 245760 . 180
chrII 245766 245767 . 140
chrII 245779 245780 . 760
chrII 245787 245788 . 340
chrII 245795 245796 . 380
chrII 245795 245796 . 240
chrII 245796 245797 . 120
chrII 245796 245797 . 120
chrII 245805 245806 . 1000
chrII 245834 245835 . 600
chrII 245944 245945 . 240
chrII 245965 245966 . 460
chrII 245991 245992 . 740
chrII 245996 245997 . 220
chrII 246004 246005 . 200
chrII 246076 246077 . 280
chrII 246114 246115 . 160
chrII 246120 246121 . 140
chrII 246128 246129 . 200
chrII 246149 246150 . 960
chrII 246157 246158 . 280
chrII 246162 246163 . 680
chrII 246168 246169 . 1180
chrII 246180 246181 . 160
chrII 246290 246291 . 120
chrII 246307 246308 . 120
chrII 246316 246317 . 320
chrII 246345 246346 . 420
chrII 246358 246359 . 220
chrII 246373 246374 . 120
chrII 246377 246378 . 120
chrII 246425 246426 . 540
chrII 246449 246450 . 1200
chrII 246505 246506 . 820
chrII 246678 246679 . 220
chrII 246696 246697 . 500
chrII 246713 246714 . 120
chrII 246727 246728 . 120
chrII 246727 246728 . 140
chrII 246732 246733 . 2960
chrII 246736 246737 . 300
chrII 246745 246746 . 1600
chrII 246748 246749 . 220
chrII 246751 246752 . 2140
chrII 246756 246757 . 1240
chrII 246764 246765 . 120
chrII 246768 246769 . 240
chrII 246769 246770 . 300
chrII 246772 246773 . 440
chrII 246773 246774 . 260
chrII 246781 246782 . 140
chrII 246787 246788 . 1240
chrII 246802 246803 . 460
chrII 246809 246810 . 160
chrII 246812 246813 . 180
chrII 246812 246813 . 120
chrII 246828 246829 . 440
chrII 246840 246841 . 260
chrII 246851 246852 . 180
chrII 246855 246856 . 140
chrII 246867 246868 . 120
chrII 247005 247006 . 240
chrII 247010 247011 . 160
chrII 247035 247036 . 1220
chrII 247162 247163 . 120
chrII 247171 247172 . 2620
chrII 247174 247175 . 240
chrII 247175 247176 . 1320
chrII 247306 247307 . 120
chrII 247331 247332 . 220
chrII 247372 247373 . 120
chrII 247386 247387 . 320
chrII 247395 247396 . 560
chrII 247445 247446 . 140
chrII 247466 247467 . 140
chrII 247472 247473 . 620
chrII 247476 247477 . 400
chrII 247483 247484 . 140
chrII 247484 247485 . 120
chrII 247489 247490 . 200
chrII 247492 247493 . 120
chrII 247537 247538 . 120
chrII 247542 247543 . 1940
chrII 247544 247545 . 200
chrII 247544 247545 . 140
chrII 247548 247549 . 260
chrII 247552 247553 . 420
chrII 247553 247554 . 500
chrII 247556 247557 . 220
chrII 247559 247560 . 460
chrII 247565 247566 . 380
chrII 247584 247585 . 640
chrII 247602 247603 . 520
chrII 247604 247605 . 280
chrII 247628 247629 . 900
chrII 247676 247677 . 380
chrII 247682 247683 . 120
chrII 247756 247757 . 240
chrII 247811 247812 . 160
chrII 247817 247818 . 400
chrII 247868 247869 . 1960
chrII 247918 247919 . 120
chrII 247919 247920 . 340
chrII 247930 247931 . 1360
chrII 247936 247937 . 140
chrII 247961 247962 . 160
chrII 247972 247973 . 1580
chrII 248020 248021 . 120
chrII 248025 248026 . 160
chrII 248062 248063 . 1480
chrII 248079 248080 . 560
chrII 248087 248088 . 460
chrII 248126 248127 . 520
chrII 248183 248184 . 1580
chrII 248273 248274 . 340
chrII 248276 248277 . 200
chrII 248380 248381 . 360
chrII 248403 248404 . 960
chrII 248410 248411 . 140
chrII 248433 248434 . 700
chrII 248453 248454 . 660
chrII 248476 248477 . 560
chrII 248560 248561 . 680
chrII 248579 248580 . 680
chrII 248592 248593 . 120
chrII 248601 248602 . 260
chrII 248635 248636 . 120
chrII 248640 248641 . 640
chrII 248643 248644 . 260
chrII 248651 248652 . 120
chrII 248672 248673 . 280
chrII 248687 248688 . 540
chrII 248690 248691 . 200
chrII 248694 248695 . 340
chrII 248701 248702 . 260
chrII 248710 248711 . 160
chrII 248809 248810 . 500
chrII 248839 248840 . 160
chrII 248846 248847 . 1400
chrII 248902 248903 . 120
chrII 248961 248962 . 260
chrII 248984 248985 . 120
chrII 249001 249002 . 160
chrII 249015 249016 . 300
chrII 249033 249034 . 440
chrII 249035 249036 . 260
chrII 249052 249053 . 280
chrII 249059 249060 . 140
chrII 249073 249074 . 800
chrII 249078 249079 . 1980
chrII 249087 249088 . 460
chrII 249118 249119 . 820
chrII 249128 249129 . 1500
chrII 249191 249192 . 120
chrII 249249 249250 . 140
chrII 249257 249258 . 180
chrII 249263 249264 . 180
chrII 249278 249279 . 700
chrII 249284 249285 . 740
chrII 249291 249292 . 180
chrII 249295 249296 . 2920
chrII 249312 249313 . 820
chrII 249320 249321 . 120
chrII 249334 249335 . 1120
chrII 249358 249359 . 1580
chrII 249366 249367 . 700
chrII 249414 249415 . 1100
chrII 249467 249468 . 120
chrII 249468 249469 . 120
chrII 249490 249491 . 140
chrII 249539 249540 . 860
chrII 249669 249670 . 180
chrII 249739 249740 . 140
chrII 249840 249841 . 360
chrII 249911 249912 . 140
chrII 250059 250060 . 120
chrII 250082 250083 . 580
chrII 250313 250314 . 160
chrII 250316 250317 . 120
chrII 250323 250324 . 280
chrII 250329 250330 . 220
chrII 250334 250335 . 120
chrII 250351 250352 . 160
chrII 250673 250674 . 180
chrII 250696 250697 . 140
chrII 250873 250874 . 480
chrII 251024 251025 . 120
chrII 251026 251027 . 380
chrII 251031 251032 . 140
chrII 251050 251051 . 120
chrII 251054 251055 . 140
chrII 251075 251076 . 120
chrII 251076 251077 . 140
chrII 251079 251080 . 600
chrII 251084 251085 . 500
chrII 251087 251088 . 720
chrII 251090 251091 . 400
chrII 251094 251095 . 240
chrII 251100 251101 . 200
chrII 251102 251103 . 220
chrII 251109 251110 . 120
chrII 251120 251121 . 920
chrII 251121 251122 . 260
chrII 251121 251122 . 340
chrII 251127 251128 . 200
chrII 251129 251130 . 400
chrII 251195 251196 . 200
chrII 251200 251201 . 140
chrII 251229 251230 . 180
chrII 251251 251252 . 140
chrII 251269 251270 . 140
chrII 251304 251305 . 160
chrII 251320 251321 . 300
chrII 251326 251327 . 160
chrII 251409 251410 . 580
chrII 251425 251426 . 900
chrII 251430 251431 . 120
chrII 251450 251451 . 1160
chrII 251454 251455 . 2020
chrII 251461 251462 . 240
chrII 251463 251464 . 280
chrII 251473 251474 . 220
chrII 251482 251483 . 1320
chrII 251494 251495 . 120
chrII 251495 251496 . 360
chrII 251495 251496 . 280
chrII 251499 251500 . 120
chrII 251501 251502 . 440
chrII 251503 251504 . 460
chrII 251508 251509 . 1520
chrII 251510 251511 . 380
chrII 251519 251520 . 480
chrII 251522 251523 . 120
chrII 251528 251529 . 120
chrII 251530 251531 . 220
chrII 251531 251532 . 240
chrII 251559 251560 . 220
chrII 251639 251640 . 180
chrII 251653 251654 . 2880
chrII 251679 251680 . 1060
chrII 251682 251683 . 260
chrII 251691 251692 . 160
chrII 251695 251696 . 1220
chrII 251721 251722 . 120
chrII 251727 251728 . 1300
chrII 251741 251742 . 1040
chrII 251750 251751 . 720
chrII 251808 251809 . 180
chrII 251927 251928 . 140
chrII 251934 251935 . 1080
chrII 252027 252028 . 160
chrII 252048 252049 . 1040
chrII 252073 252074 . 160
chrII 252103 252104 . 400
chrII 252139 252140 . 120
chrII 252219 252220 . 480
chrII 252320 252321 . 140
chrII 252419 252420 . 320
chrII 252436 252437 . 2120
chrII 252501 252502 . 1680
chrII 252592 252593 . 120
chrII 252652 252653 . 1320
chrII 252686 252687 . 3840
chrII 252708 252709 . 1840
chrII 252718 252719 . 140
chrII 252722 252723 . 500
chrII 252726 252727 . 120
chrII 252751 252752 . 140
chrII 252762 252763 . 620
chrII 252767 252768 . 140
chrII 252781 252782 . 160
chrII 252792 252793 . 420
chrII 252807 252808 . 120
chrII 252816 252817 . 140
chrII 252900 252901 . 520
chrII 252935 252936 . 320
chrII 252945 252946 . 500
chrII 252978 252979 . 680
chrII 252983 252984 . 200
chrII 252986 252987 . 260
chrII 253020 253021 . 160
chrII 253108 253109 . 140
chrII 253145 253146 . 160
chrII 253161 253162 . 300
chrII 253292 253293 . 120
chrII 253304 253305 . 240
chrII 253367 253368 . 180
chrII 253488 253489 . 1100
chrII 253492 253493 . 120
chrII 253497 253498 . 280
chrII 253518 253519 . 160
chrII 253724 253725 . 120
chrII 254046 254047 . 120
chrII 254256 254257 . 500
chrII 254259 254260 . 120
chrII 254261 254262 . 120
chrII 254267 254268 . 260
chrII 254274 254275 . 340
chrII 254303 254304 . 660
chrII 254431 254432 . 120
chrII 254490 254491 . 160
chrII 254504 254505 . 1140
chrII 254528 254529 . 2220
chrII 254556 254557 . 180
chrII 254561 254562 . 380
chrII 254564 254565 . 240
chrII 254569 254570 . 600
chrII 254571 254572 . 120
chrII 254571 254572 . 120
chrII 254584 254585 . 320
chrII 254600 254601 . 160
chrII 254666 254667 . 200
chrII 254672 254673 . 120
chrII 254724 254725 . 180
chrII 254748 254749 . 160
chrII 254761 254762 . 120
chrII 254770 254771 . 280
chrII 254778 254779 . 120
chrII 254791 254792 . 780
chrII 254796 254797 . 320
chrII 254801 254802 . 140
chrII 254806 254807 . 280
chrII 254808 254809 . 160
chrII 254811 254812 . 420
chrII 254811 254812 . 160
chrII 254812 254813 . 400
chrII 254814 254815 . 200
chrII 254817 254818 . 420
chrII 254819 254820 . 900
chrII 254820 254821 . 300
chrII 254820 254821 . 1940
chrII 254821 254822 . 160
chrII 254821 254822 . 380
chrII 254823 254824 . 320
chrII 254825 254826 . 300
chrII 254826 254827 . 200
chrII 254826 254827 . 240
chrII 254827 254828 . 660
chrII 254828 254829 . 800
chrII 254829 254830 . 300
chrII 254829 254830 . 480
chrII 254831 254832 . 260
chrII 254833 254834 . 980
chrII 254835 254836 . 440
chrII 254835 254836 . 440
chrII 254841 254842 . 1060
chrII 254842 254843 . 120
chrII 254842 254843 . 520
chrII 254843 254844 . 180
chrII 254846 254847 . 220
chrII 254850 254851 . 180
chrII 254851 254852 . 340
chrII 254855 254856 . 200
chrII 254857 254858 . 880
chrII 254861 254862 . 240
chrII 254863 254864 . 700
chrII 254864 254865 . 400
chrII 254864 254865 . 180
chrII 254866 254867 . 280
chrII 254868 254869 . 400
chrII 254869 254870 . 140
chrII 254870 254871 . 720
chrII 254875 254876 . 3100
chrII 254881 254882 . 240
chrII 254883 254884 . 940
chrII 254887 254888 . 140
chrII 254893 254894 . 220
chrII 254902 254903 . 140
chrII 254907 254908 . 260
chrII 254911 254912 . 140
chrII 254914 254915 . 120
chrII 254918 254919 . 160
chrII 254919 254920 . 300
chrII 254922 254923 . 260
chrII 254925 254926 . 260
chrII 254926 254927 . 240
chrII 254929 254930 . 120
chrII 254931 254932 . 120
chrII 254931 254932 . 280
chrII 254932 254933 . 240
chrII 254932 254933 . 140
chrII 254933 254934 . 120
chrII 254935 254936 . 560
chrII 254940 254941 . 160
chrII 254943 254944 . 480
chrII 254948 254949 . 840
chrII 254950 254951 . 260
chrII 254951 254952 . 400
chrII 254952 254953 . 760
chrII 254953 254954 . 320
chrII 254954 254955 . 220
chrII 254954 254955 . 120
chrII 254955 254956 . 580
chrII 254955 254956 . 340
chrII 254956 254957 . 200
chrII 254957 254958 . 140
chrII 254958 254959 . 1040
chrII 254959 254960 . 120
chrII 254960 254961 . 700
chrII 254960 254961 . 460
chrII 254963 254964 . 2800
chrII 254964 254965 . 120
chrII 254965 254966 . 1500
chrII 254965 254966 . 140
chrII 254966 254967 . 1840
chrII 254966 254967 . 220
chrII 254967 254968 . 880
chrII 254968 254969 . 120
chrII 254970 254971 . 980
chrII 254970 254971 . 120
chrII 254972 254973 . 1300
chrII 254973 254974 . 120
chrII 254975 254976 . 680
chrII 254976 254977 . 220
chrII 254977 254978 . 260
chrII 254979 254980 . 160
chrII 254983 254984 . 1160
chrII 254983 254984 . 280
chrII 254987 254988 . 540
chrII 255000 255001 . 1840
chrII 255006 255007 . 120
chrII 255008 255009 . 340
chrII 255026 255027 . 4680
chrII 255030 255031 . 120
chrII 255032 255033 . 740
chrII 255036 255037 . 140
chrII 255037 255038 . 260
chrII 255038 255039 . 640
chrII 255039 255040 . 120
chrII 255042 255043 . 1900
chrII 255052 255053 . 220
chrII 255060 255061 . 360
chrII 255063 255064 . 800
chrII 255070 255071 . 680
chrII 255079 255080 . 2520
chrII 255086 255087 . 1060
chrII 255088 255089 . 220
chrII 255091 255092 . 4580
chrII 255094 255095 . 120
chrII 255096 255097 . 10800
chrII 255099 255100 . 240
chrII 255100 255101 . 2160
chrII 255100 255101 . 120
chrII 255101 255102 . 2940
chrII 255101 255102 . 120
chrII 255102 255103 . 4840
chrII 255102 255103 . 140
chrII 255103 255104 . 600
chrII 255103 255104 . 420
chrII 255104 255105 . 2480
chrII 255104 255105 . 300
chrII 255105 255106 . 400
chrII 255105 255106 . 420
chrII 255106 255107 . 560
chrII 255106 255107 . 160
chrII 255107 255108 . 340
chrII 255107 255108 . 120
chrII 255108 255109 . 360
chrII 255108 255109 . 160
chrII 255109 255110 . 2100
chrII 255109 255110 . 120
chrII 255110 255111 . 1620
chrII 255110 255111 . 320
chrII 255111 255112 . 540
chrII 255111 255112 . 120
chrII 255112 255113 . 3440
chrII 255112 255113 . 320
chrII 255114 255115 . 380
chrII 255114 255115 . 120
chrII 255115 255116 . 1640
chrII 255116 255117 . 220
chrII 255117 255118 . 2040
chrII 255117 255118 . 260
chrII 255118 255119 . 380
chrII 255118 255119 . 160
chrII 255120 255121 . 380
chrII 255123 255124 . 400
chrII 255127 255128 . 140
chrII 255127 255128 . 120
chrII 255128 255129 . 8980
chrII 255128 255129 . 300
chrII 255129 255130 . 1440
chrII 255129 255130 . 200
chrII 255130 255131 . 1260
chrII 255130 255131 . 160
chrII 255131 255132 . 4380
chrII 255132 255133 . 160
chrII 255134 255135 . 8800
chrII 255134 255135 . 160
chrII 255135 255136 . 440
chrII 255135 255136 . 520
chrII 255137 255138 . 1580
chrII 255138 255139 . 140
chrII 255139 255140 . 120
chrII 255139 255140 . 140
chrII 255147 255148 . 640
chrII 255154 255155 . 580
chrII 255161 255162 . 160
chrII 255184 255185 . 140
chrII 255260 255261 . 220
chrII 255273 255274 . 260
chrII 255290 255291 . 420
chrII 255321 255322 . 300
chrII 255327 255328 . 200
chrII 255867 255868 . 140
chrII 255882 255883 . 160
chrII 255897 255898 . 140
chrII 255923 255924 . 120
chrII 256012 256013 . 120
chrII 256015 256016 . 840
chrII 256024 256025 . 120
chrII 256112 256113 . 120
chrII 256158 256159 . 420
chrII 256202 256203 . 120
chrII 256207 256208 . 240
chrII 256215 256216 . 120
chrII 256238 256239 . 140
chrII 256249 256250 . 240
chrII 256255 256256 . 140
chrII 256289 256290 . 220
chrII 256378 256379 . 120
chrII 256430 256431 . 240
chrII 256435 256436 . 120
chrII 256645 256646 . 260
chrII 256795 256796 . 260
chrII 256801 256802 . 180
chrII 256816 256817 . 320
chrII 256821 256822 . 140
chrII 256825 256826 . 140
chrII 256842 256843 . 360
chrII 256851 256852 . 180
chrII 256898 256899 . 540
chrII 256904 256905 . 300
chrII 256930 256931 . 1300
chrII 256938 256939 . 120
chrII 256952 256953 . 1300
chrII 256957 256958 . 120
chrII 256960 256961 . 140
chrII 257009 257010 . 740
chrII 257023 257024 . 220
chrII 257122 257123 . 280
chrII 257715 257716 . 1120
chrII 258063 258064 . 340
chrII 258069 258070 . 640
chrII 258072 258073 . 640
chrII 258077 258078 . 120
chrII 258081 258082 . 500
chrII 258081 258082 . 120
chrII 258083 258084 . 140
chrII 258089 258090 . 320
chrII 258093 258094 . 540
chrII 258093 258094 . 380
chrII 258096 258097 . 120
chrII 258099 258100 . 340
chrII 258101 258102 . 220
chrII 258110 258111 . 140
chrII 258138 258139 . 260
chrII 258170 258171 . 340
chrII 258178 258179 . 240
chrII 258181 258182 . 120
chrII 258188 258189 . 240
chrII 258193 258194 . 900
chrII 258199 258200 . 1080
chrII 258237 258238 . 160
chrII 258288 258289 . 160
chrII 258537 258538 . 160
chrII 258560 258561 . 240
chrII 259720 259721 . 120
chrII 259755 259756 . 120
chrII 260525 260526 . 120
chrII 260535 260536 . 280
chrII 260542 260543 . 120
chrII 260554 260555 . 120
chrII 260560 260561 . 120
chrII 260580 260581 . 120
chrII 260586 260587 . 140
chrII 260600 260601 . 120
chrII 266311 266312 . 140
chrII 266400 266401 . 140
chrII 266438 266439 . 160
chrII 266474 266475 . 140
chrII 266485 266486 . 660
chrII 266491 266492 . 140
chrII 266502 266503 . 280
chrII 266505 266506 . 160
chrII 266509 266510 . 140
chrII 266613 266614 . 120
chrII 266935 266936 . 360
chrII 266943 266944 . 580
chrII 267074 267075 . 1740
chrII 267085 267086 . 1460
chrII 267097 267098 . 1700
chrII 267148 267149 . 660
chrII 267276 267277 . 120
chrII 267298 267299 . 580
chrII 267388 267389 . 140
chrII 267420 267421 . 320
chrII 267429 267430 . 200
chrII 267433 267434 . 280
chrII 267438 267439 . 160
chrII 267441 267442 . 160
chrII 267442 267443 . 1060
chrII 267444 267445 . 600
chrII 267446 267447 . 340
chrII 267451 267452 . 240
chrII 267455 267456 . 420
chrII 267459 267460 . 360
chrII 267464 267465 . 280
chrII 267464 267465 . 140
chrII 267465 267466 . 200
chrII 267465 267466 . 300
chrII 267472 267473 . 160
chrII 267476 267477 . 280
chrII 267505 267506 . 200
chrII 267521 267522 . 800
chrII 267524 267525 . 160
chrII 267525 267526 . 200
chrII 267535 267536 . 280
chrII 267541 267542 . 640
chrII 267555 267556 . 180
chrII 267557 267558 . 460
chrII 267563 267564 . 200
chrII 267563 267564 . 460
chrII 267718 267719 . 120
chrII 267745 267746 . 440
chrII 267929 267930 . 500
chrII 268007 268008 . 240
chrII 268041 268042 . 260
chrII 268523 268524 . 540
chrII 268773 268774 . 1900
chrII 268954 268955 . 200
chrII 268985 268986 . 1340
chrII 269090 269091 . 120
chrII 269119 269120 . 520
chrII 269120 269121 . 120
chrII 269141 269142 . 540
chrII 269156 269157 . 1140
chrII 269277 269278 . 540
chrII 269296 269297 . 1300
chrII 269309 269310 . 120
chrII 269314 269315 . 400
chrII 269321 269322 . 380
chrII 269355 269356 . 240
chrII 269428 269429 . 260
chrII 269463 269464 . 1380
chrII 269475 269476 . 260
chrII 269492 269493 . 560
chrII 269618 269619 . 140
chrII 269634 269635 . 820
chrII 269636 269637 . 260
chrII 269681 269682 . 700
chrII 269686 269687 . 240
chrII 269700 269701 . 220
chrII 269701 269702 . 200
chrII 269701 269702 . 120
chrII 269704 269705 . 960
chrII 269710 269711 . 620
chrII 269716 269717 . 120
chrII 269722 269723 . 140
chrII 269748 269749 . 260
chrII 269748 269749 . 160
chrII 269751 269752 . 180
chrII 269754 269755 . 140
chrII 269759 269760 . 180
chrII 269765 269766 . 120
chrII 269771 269772 . 1780
chrII 269771 269772 . 400
chrII 269772 269773 . 120
chrII 269779 269780 . 440
chrII 269779 269780 . 280
chrII 269791 269792 . 840
chrII 269953 269954 . 1020
chrII 269964 269965 . 120
chrII 269977 269978 . 480
chrII 269999 270000 . 540
chrII 270016 270017 . 120
chrII 270018 270019 . 300
chrII 270023 270024 . 780
chrII 270046 270047 . 1400
chrII 270055 270056 . 480
chrII 270074 270075 . 560
chrII 270087 270088 . 300
chrII 270093 270094 . 600
chrII 270096 270097 . 1940
chrII 270101 270102 . 380
chrII 270106 270107 . 120
chrII 270110 270111 . 220
chrII 270115 270116 . 1020
chrII 270125 270126 . 120
chrII 270126 270127 . 140
chrII 270132 270133 . 540
chrII 270140 270141 . 120
chrII 270146 270147 . 800
chrII 270150 270151 . 140
chrII 270166 270167 . 440
chrII 270166 270167 . 140
chrII 270176 270177 . 1000
chrII 270182 270183 . 140
chrII 270184 270185 . 120
chrII 270194 270195 . 200
chrII 270205 270206 . 640
chrII 270239 270240 . 140
chrII 270313 270314 . 140
chrII 270356 270357 . 740
chrII 270368 270369 . 200
chrII 270400 270401 . 440
chrII 270491 270492 . 140
chrII 270499 270500 . 420
chrII 270613 270614 . 120
chrII 270616 270617 . 140
chrII 270630 270631 . 140
chrII 270641 270642 . 200
chrII 270644 270645 . 560
chrII 270706 270707 . 440
chrII 270780 270781 . 160
chrII 270794 270795 . 420
chrII 270835 270836 . 140
chrII 270850 270851 . 240
chrII 270858 270859 . 180
chrII 270882 270883 . 840
chrII 270886 270887 . 260
chrII 270894 270895 . 460
chrII 270906 270907 . 140
chrII 270911 270912 . 520
chrII 270927 270928 . 500
chrII 272498 272499 . 300
chrII 273384 273385 . 120
chrII 273771 273772 . 120
chrII 273773 273774 . 220
chrII 273775 273776 . 120
chrII 273779 273780 . 120
chrII 273792 273793 . 120
chrII 273800 273801 . 140
chrII 273801 273802 . 1840
chrII 273818 273819 . 160
chrII 273829 273830 . 200
chrII 273920 273921 . 360
chrII 273925 273926 . 220
chrII 273932 273933 . 200
chrII 273936 273937 . 120
chrII 273947 273948 . 540
chrII 273959 273960 . 1520
chrII 273964 273965 . 860
chrII 273985 273986 . 220
chrII 274059 274060 . 280
chrII 274073 274074 . 240
chrII 274134 274135 . 360
chrII 274147 274148 . 240
chrII 274156 274157 . 120
chrII 274159 274160 . 160
chrII 274169 274170 . 140
chrII 274261 274262 . 120
chrII 274290 274291 . 140
chrII 274314 274315 . 180
chrII 274318 274319 . 160
chrII 274372 274373 . 140
chrII 274383 274384 . 140
chrII 274458 274459 . 1780
chrII 274622 274623 . 280
chrII 274634 274635 . 320
chrII 274659 274660 . 1180
chrII 274682 274683 . 820
chrII 274712 274713 . 220
chrII 274719 274720 . 140
chrII 274726 274727 . 140
chrII 274732 274733 . 140
chrII 274748 274749 . 420
chrII 274754 274755 . 140
chrII 274812 274813 . 120
chrII 274855 274856 . 700
chrII 274863 274864 . 120
chrII 274907 274908 . 340
chrII 274914 274915 . 240
chrII 274947 274948 . 240
chrII 275277 275278 . 160
chrII 275292 275293 . 120
chrII 275347 275348 . 540
chrII 275580 275581 . 160
chrII 275603 275604 . 120
chrII 275623 275624 . 260
chrII 275640 275641 . 180
chrII 275646 275647 . 300
chrII 275675 275676 . 160
chrII 275681 275682 . 700
chrII 275689 275690 . 120
chrII 275698 275699 . 280
chrII 275761 275762 . 480
chrII 275790 275791 . 460
chrII 275814 275815 . 420
chrII 275845 275846 . 120
chrII 275885 275886 . 200
chrII 275890 275891 . 280
chrII 275895 275896 . 580
chrII 275907 275908 . 260
chrII 275929 275930 . 320
chrII 275933 275934 . 200
chrII 275950 275951 . 120
chrII 275951 275952 . 760
chrII 275956 275957 . 320
chrII 275967 275968 . 140
chrII 275975 275976 . 120
chrII 275996 275997 . 1020
chrII 275999 276000 . 220
chrII 276002 276003 . 2580
chrII 276007 276008 . 160
chrII 276012 276013 . 4640
chrII 276024 276025 . 1380
chrII 276031 276032 . 2180
chrII 276031 276032 . 280
chrII 276032 276033 . 160
chrII 276033 276034 . 140
chrII 276040 276041 . 240
chrII 276070 276071 . 140
chrII 276136 276137 . 140
chrII 276140 276141 . 120
chrII 276161 276162 . 400
chrII 276172 276173 . 140
chrII 276195 276196 . 700
chrII 276308 276309 . 120
chrII 276310 276311 . 180
chrII 276319 276320 . 240
chrII 276334 276335 . 340
chrII 276338 276339 . 140
chrII 276375 276376 . 300
chrII 276434 276435 . 180
chrII 276465 276466 . 180
chrII 276468 276469 . 360
chrII 276470 276471 . 220
chrII 276490 276491 . 120
chrII 276491 276492 . 140
chrII 276521 276522 . 220
chrII 276536 276537 . 180
chrII 276582 276583 . 200
chrII 276587 276588 . 120
chrII 276661 276662 . 840
chrII 276667 276668 . 220
chrII 276683 276684 . 160
chrII 276720 276721 . 580
chrII 276753 276754 . 1100
chrII 276832 276833 . 340
chrII 276857 276858 . 160
chrII 276879 276880 . 240
chrII 276893 276894 . 140
chrII 276895 276896 . 120
chrII 276912 276913 . 220
chrII 276916 276917 . 120
chrII 276937 276938 . 500
chrII 276940 276941 . 1040
chrII 276979 276980 . 440
chrII 277008 277009 . 140
chrII 277047 277048 . 120
chrII 277076 277077 . 180
chrII 277086 277087 . 120
chrII 277133 277134 . 240
chrII 277158 277159 . 320
chrII 277177 277178 . 260
chrII 277189 277190 . 340
chrII 277196 277197 . 460
chrII 277206 277207 . 120
chrII 277216 277217 . 200
chrII 277223 277224 . 260
chrII 277225 277226 . 660
chrII 277228 277229 . 160
chrII 277246 277247 . 160
chrII 277259 277260 . 180
chrII 277307 277308 . 240
chrII 277319 277320 . 120
chrII 277330 277331 . 800
chrII 277344 277345 . 160
chrII 277350 277351 . 120
chrII 277526 277527 . 140
chrII 277563 277564 . 1540
chrII 277584 277585 . 160
chrII 277627 277628 . 340
chrII 277730 277731 . 320
chrII 277761 277762 . 300
chrII 278231 278232 . 260
chrII 278592 278593 . 120
chrII 278599 278600 . 460
chrII 278603 278604 . 540
chrII 278606 278607 . 180
chrII 278615 278616 . 1720
chrII 278632 278633 . 560
chrII 278645 278646 . 420
chrII 278649 278650 . 500
chrII 278659 278660 . 2320
chrII 278667 278668 . 1340
chrII 278668 278669 . 2600
chrII 278669 278670 . 240
chrII 278670 278671 . 180
chrII 278672 278673 . 200
chrII 278673 278674 . 840
chrII 278674 278675 . 120
chrII 278675 278676 . 1980
chrII 278677 278678 . 600
chrII 278677 278678 . 140
chrII 278678 278679 . 300
chrII 278681 278682 . 780
chrII 278682 278683 . 780
chrII 278683 278684 . 140
chrII 278683 278684 . 120
chrII 278684 278685 . 320
chrII 278686 278687 . 400
chrII 278691 278692 . 840
chrII 278695 278696 . 700
chrII 278695 278696 . 1740
chrII 278697 278698 . 540
chrII 278697 278698 . 920
chrII 278698 278699 . 320
chrII 278698 278699 . 120
chrII 278699 278700 . 280
chrII 278699 278700 . 120
chrII 278700 278701 . 840
chrII 278700 278701 . 620
chrII 278701 278702 . 740
chrII 278701 278702 . 880
chrII 278702 278703 . 140
chrII 278704 278705 . 3240
chrII 278706 278707 . 180
chrII 278706 278707 . 1580
chrII 278707 278708 . 420
chrII 278708 278709 . 3500
chrII 278710 278711 . 180
chrII 278710 278711 . 160
chrII 278711 278712 . 960
chrII 278711 278712 . 460
chrII 278712 278713 . 120
chrII 278712 278713 . 520
chrII 278713 278714 . 140
chrII 278714 278715 . 1620
chrII 278715 278716 . 580
chrII 278715 278716 . 840
chrII 278716 278717 . 2980
chrII 278716 278717 . 140
chrII 278717 278718 . 200
chrII 278718 278719 . 1380
chrII 278719 278720 . 1980
chrII 278719 278720 . 580
chrII 278721 278722 . 140
chrII 278721 278722 . 180
chrII 278722 278723 . 2460
chrII 278723 278724 . 320
chrII 278724 278725 . 120
chrII 278727 278728 . 3320
chrII 278729 278730 . 580
chrII 278730 278731 . 700
chrII 278731 278732 . 120
chrII 278731 278732 . 140
chrII 278732 278733 . 260
chrII 278732 278733 . 340
chrII 278735 278736 . 1440
chrII 278737 278738 . 1040
chrII 278740 278741 . 1360
chrII 278741 278742 . 220
chrII 278742 278743 . 3220
chrII 278743 278744 . 460
chrII 278744 278745 . 4560
chrII 278748 278749 . 740
chrII 278749 278750 . 3080
chrII 278749 278750 . 160
chrII 278750 278751 . 2120
chrII 278750 278751 . 3100
chrII 278752 278753 . 260
chrII 278752 278753 . 2320
chrII 278753 278754 . 2500
chrII 278753 278754 . 1400
chrII 278754 278755 . 940
chrII 278756 278757 . 1520
chrII 278758 278759 . 140
chrII 278758 278759 . 4120
chrII 278760 278761 . 540
chrII 278760 278761 . 160
chrII 278761 278762 . 820
chrII 278761 278762 . 800
chrII 278762 278763 . 2060
chrII 278762 278763 . 480
chrII 278764 278765 . 1740
chrII 278764 278765 . 280
chrII 278765 278766 . 1160
chrII 278765 278766 . 280
chrII 278766 278767 . 1360
chrII 278766 278767 . 580
chrII 278767 278768 . 140
chrII 278768 278769 . 920
chrII 278770 278771 . 740
chrII 278770 278771 . 1120
chrII 278771 278772 . 120
chrII 278773 278774 . 920
chrII 278776 278777 . 1320
chrII 278777 278778 . 120
chrII 278778 278779 . 1120
chrII 278780 278781 . 120
chrII 278781 278782 . 860
chrII 278781 278782 . 320
chrII 278782 278783 . 1200
chrII 278783 278784 . 360
chrII 278784 278785 . 1660
chrII 278786 278787 . 840
chrII 278787 278788 . 2020
chrII 278787 278788 . 120
chrII 278788 278789 . 1580
chrII 278788 278789 . 120
chrII 278789 278790 . 440
chrII 278789 278790 . 800
chrII 278790 278791 . 380
chrII 278791 278792 . 140
chrII 278792 278793 . 1620
chrII 278793 278794 . 240
chrII 278794 278795 . 1120
chrII 278794 278795 . 880
chrII 278795 278796 . 820
chrII 278795 278796 . 920
chrII 278796 278797 . 380
chrII 278796 278797 . 140
chrII 278797 278798 . 1160
chrII 278797 278798 . 980
chrII 278798 278799 . 420
chrII 278799 278800 . 300
chrII 278800 278801 . 1540
chrII 278800 278801 . 1220
chrII 278801 278802 . 180
chrII 278802 278803 . 740
chrII 278803 278804 . 580
chrII 278804 278805 . 140
chrII 278805 278806 . 120
chrII 278805 278806 . 620
chrII 278806 278807 . 320
chrII 278808 278809 . 300
chrII 278809 278810 . 160
chrII 278809 278810 . 120
chrII 278810 278811 . 620
chrII 278814 278815 . 340
chrII 278814 278815 . 420
chrII 278817 278818 . 120
chrII 278817 278818 . 400
chrII 278818 278819 . 260
chrII 278818 278819 . 1920
chrII 278820 278821 . 3940
chrII 278820 278821 . 160
chrII 278824 278825 . 4460
chrII 278831 278832 . 1560
chrII 278832 278833 . 260
chrII 278832 278833 . 180
chrII 278834 278835 . 340
chrII 278835 278836 . 380
chrII 278838 278839 . 660
chrII 278838 278839 . 180
chrII 278839 278840 . 520
chrII 278839 278840 . 140
chrII 278840 278841 . 260
chrII 278841 278842 . 1140
chrII 278843 278844 . 1240
chrII 278849 278850 . 1760
chrII 278861 278862 . 400
chrII 278863 278864 . 160
chrII 278863 278864 . 180
chrII 278867 278868 . 120
chrII 278872 278873 . 140
chrII 278873 278874 . 120
chrII 278875 278876 . 2100
chrII 278885 278886 . 1220
chrII 278894 278895 . 1920
chrII 278900 278901 . 1660
chrII 278906 278907 . 1420
chrII 278908 278909 . 120
chrII 278910 278911 . 140
chrII 278914 278915 . 120
chrII 278921 278922 . 840
chrII 278925 278926 . 1040
chrII 278927 278928 . 600
chrII 278931 278932 . 1040
chrII 278937 278938 . 3660
chrII 278940 278941 . 240
chrII 278941 278942 . 440
chrII 278949 278950 . 160
chrII 278953 278954 . 180
chrII 278962 278963 . 160
chrII 278972 278973 . 240
chrII 278987 278988 . 340
chrII 278998 278999 . 240
chrII 279004 279005 . 580
chrII 279017 279018 . 200
chrII 279804 279805 . 220
chrII 279823 279824 . 320
chrII 279860 279861 . 260
chrII 280029 280030 . 120
chrII 280126 280127 . 140
chrII 280137 280138 . 340
chrII 280254 280255 . 120
chrII 280315 280316 . 620
chrII 280396 280397 . 540
chrII 280431 280432 . 1160
chrII 280452 280453 . 120
chrII 280478 280479 . 220
chrII 280666 280667 . 240
chrII 280732 280733 . 380
chrII 280745 280746 . 180
chrII 280820 280821 . 240
chrII 280838 280839 . 120
chrII 280844 280845 . 360
chrII 280849 280850 . 240
chrII 280862 280863 . 1100
chrII 280885 280886 . 140
chrII 280914 280915 . 180
chrII 280920 280921 . 580
chrII 280927 280928 . 180
chrII 280933 280934 . 120
chrII 280949 280950 . 240
chrII 280949 280950 . 2380
chrII 280958 280959 . 140
chrII 280968 280969 . 180
chrII 280973 280974 . 260
chrII 280991 280992 . 800
chrII 281030 281031 . 260
chrII 281095 281096 . 140
chrII 281105 281106 . 140
chrII 281105 281106 . 360
chrII 281111 281112 . 140
chrII 281120 281121 . 140
chrII 281128 281129 . 140
chrII 281154 281155 . 160
chrII 281235 281236 . 140
chrII 281565 281566 . 320
chrII 281723 281724 . 180
chrII 282224 282225 . 440
chrII 282224 282225 . 320
chrII 282256 282257 . 1580
chrII 282316 282317 . 1300
chrII 282578 282579 . 640
chrII 282702 282703 . 460
chrII 282723 282724 . 900
chrII 282735 282736 . 640
chrII 282878 282879 . 280
chrII 282938 282939 . 180
chrII 282953 282954 . 320
chrII 283071 283072 . 440
chrII 283095 283096 . 520
chrII 283170 283171 . 180
chrII 283404 283405 . 120
chrII 283425 283426 . 220
chrII 283554 283555 . 120
chrII 283571 283572 . 460
chrII 283577 283578 . 260
chrII 283587 283588 . 440
chrII 283621 283622 . 400
chrII 283622 283623 . 660
chrII 283784 283785 . 300
chrII 283819 283820 . 120
chrII 283970 283971 . 480
chrII 284000 284001 . 180
chrII 284145 284146 . 800
chrII 284155 284156 . 360
chrII 284188 284189 . 160
chrII 284198 284199 . 260
chrII 284204 284205 . 1200
chrII 284214 284215 . 460
chrII 284226 284227 . 300
chrII 284242 284243 . 340
chrII 284265 284266 . 480
chrII 284371 284372 . 680
chrII 284426 284427 . 160
chrII 284538 284539 . 460
chrII 284538 284539 . 220
chrII 284556 284557 . 200
chrII 284581 284582 . 2380
chrII 284934 284935 . 280
chrII 285105 285106 . 220
chrII 285221 285222 . 140
chrII 285387 285388 . 220
chrII 286412 286413 . 980
chrII 286634 286635 . 900
chrII 287489 287490 . 220
chrII 287758 287759 . 160
chrII 287958 287959 . 140
chrII 288079 288080 . 120
chrII 288145 288146 . 220
chrII 288168 288169 . 1040
chrII 288175 288176 . 280
chrII 288177 288178 . 200
chrII 288180 288181 . 120
chrII 288186 288187 . 200
chrII 288189 288190 . 940
chrII 288209 288210 . 700
chrII 288219 288220 . 260
chrII 288222 288223 . 520
chrII 288230 288231 . 480
chrII 288235 288236 . 200
chrII 288237 288238 . 900
chrII 288243 288244 . 120
chrII 288243 288244 . 160
chrII 288254 288255 . 180
chrII 288263 288264 . 1060
chrII 288270 288271 . 120
chrII 288286 288287 . 120
chrII 288368 288369 . 520
chrII 288465 288466 . 140
chrII 288533 288534 . 320
chrII 288550 288551 . 180
chrII 288558 288559 . 340
chrII 288558 288559 . 380
chrII 288566 288567 . 120
chrII 288635 288636 . 300
chrII 288907 288908 . 360
chrII 288946 288947 . 240
chrII 289051 289052 . 340
chrII 289209 289210 . 200
chrII 289229 289230 . 400
chrII 289230 289231 . 260
chrII 289237 289238 . 140
chrII 289263 289264 . 120
chrII 289282 289283 . 600
chrII 289304 289305 . 720
chrII 289306 289307 . 240
chrII 289325 289326 . 460
chrII 289481 289482 . 360
chrII 289619 289620 . 120
chrII 289802 289803 . 160
chrII 289889 289890 . 140
chrII 289907 289908 . 160
chrII 289985 289986 . 160
chrII 290093 290094 . 400
chrII 290171 290172 . 260
chrII 290292 290293 . 220
chrII 290301 290302 . 200
chrII 290310 290311 . 120
chrII 290311 290312 . 120
chrII 290318 290319 . 740
chrII 290384 290385 . 620
chrII 290392 290393 . 180
chrII 290398 290399 . 120
chrII 290429 290430 . 280
chrII 290507 290508 . 160
chrII 290552 290553 . 160
chrII 290594 290595 . 180
chrII 290699 290700 . 580
chrII 291005 291006 . 120
chrII 291091 291092 . 120
chrII 291638 291639 . 120
chrII 291717 291718 . 300
chrII 291751 291752 . 420
chrII 291911 291912 . 380
chrII 292030 292031 . 120
chrII 292038 292039 . 140
chrII 292041 292042 . 140
chrII 292067 292068 . 240
chrII 292078 292079 . 280
chrII 292184 292185 . 180
chrII 292331 292332 . 200
chrII 292386 292387 . 160
chrII 292439 292440 . 160
chrII 292714 292715 . 120
chrII 292789 292790 . 120
chrII 292839 292840 . 160
chrII 292967 292968 . 140
chrII 294112 294113 . 120
chrII 294124 294125 . 300
chrII 294141 294142 . 280
chrII 294154 294155 . 120
chrII 294191 294192 . 1420
chrII 294216 294217 . 420
chrII 294244 294245 . 180
chrII 294527 294528 . 140
chrII 294734 294735 . 120
chrII 294737 294738 . 140
chrII 294750 294751 . 440
chrII 294872 294873 . 120
chrII 294880 294881 . 120
chrII 295303 295304 . 320
chrII 295566 295567 . 240
chrII 295586 295587 . 140
chrII 295598 295599 . 180
chrII 295768 295769 . 140
chrII 295910 295911 . 460
chrII 296164 296165 . 140
chrII 296175 296176 . 120
chrII 296307 296308 . 120
chrII 296367 296368 . 140
chrII 296368 296369 . 440
chrII 296382 296383 . 160
chrII 297829 297830 . 600
chrII 297853 297854 . 480
chrII 297860 297861 . 160
chrII 297863 297864 . 140
chrII 297867 297868 . 1000
chrII 297905 297906 . 120
chrII 297941 297942 . 180
chrII 297973 297974 . 1000
chrII 297979 297980 . 600
chrII 297985 297986 . 300
chrII 298095 298096 . 120
chrII 298111 298112 . 140
chrII 298113 298114 . 420
chrII 298143 298144 . 1560
chrII 298170 298171 . 120
chrII 298194 298195 . 1180
chrII 298218 298219 . 800
chrII 298490 298491 . 180
chrII 298538 298539 . 200
chrII 298651 298652 . 180
chrII 298823 298824 . 120
chrII 298835 298836 . 180
chrII 299204 299205 . 360
chrII 299631 299632 . 200
chrII 299642 299643 . 140
chrII 299757 299758 . 120
chrII 299972 299973 . 240
chrII 300078 300079 . 120
chrII 300134 300135 . 220
chrII 300222 300223 . 120
chrII 301335 301336 . 400
chrII 301389 301390 . 120
chrII 301393 301394 . 240
chrII 301412 301413 . 140
chrII 301417 301418 . 300
chrII 301423 301424 . 140
chrII 301473 301474 . 300
chrII 301528 301529 . 280
chrII 301538 301539 . 220
chrII 301561 301562 . 340
chrII 301610 301611 . 220
chrII 301630 301631 . 360
chrII 301644 301645 . 240
chrII 301649 301650 . 900
chrII 301650 301651 . 880
chrII 301653 301654 . 340
chrII 301700 301701 . 180
chrII 301718 301719 . 480
chrII 301726 301727 . 280
chrII 301739 301740 . 360
chrII 301748 301749 . 240
chrII 301760 301761 . 1080
chrII 301768 301769 . 160
chrII 301774 301775 . 200
chrII 301778 301779 . 140
chrII 301797 301798 . 680
chrII 301802 301803 . 120
chrII 301981 301982 . 180
chrII 302057 302058 . 160
chrII 302301 302302 . 120
chrII 302397 302398 . 140
chrII 302529 302530 . 320
chrII 302754 302755 . 1140
chrII 303166 303167 . 120
chrII 303227 303228 . 2660
chrII 303505 303506 . 120
chrII 303520 303521 . 140
chrII 303609 303610 . 280
chrII 303636 303637 . 280
chrII 303717 303718 . 140
chrII 303720 303721 . 940
chrII 303723 303724 . 120
chrII 303749 303750 . 140
chrII 304091 304092 . 1060
chrII 304249 304250 . 180
chrII 304360 304361 . 800
chrII 304376 304377 . 500
chrII 304400 304401 . 120
chrII 304547 304548 . 340
chrII 304558 304559 . 280
chrII 304609 304610 . 1540
chrII 304848 304849 . 140
chrII 305536 305537 . 120
chrII 305692 305693 . 820
chrII 306010 306011 . 120
chrII 306024 306025 . 140
chrII 306031 306032 . 120
chrII 306032 306033 . 300
chrII 306032 306033 . 1100
chrII 306058 306059 . 400
chrII 306068 306069 . 1120
chrII 306076 306077 . 260
chrII 306146 306147 . 120
chrII 306147 306148 . 140
chrII 306147 306148 . 540
chrII 306168 306169 . 520
chrII 306201 306202 . 160
chrII 306207 306208 . 120
chrII 306987 306988 . 1220
chrII 307020 307021 . 120
chrII 307051 307052 . 1600
chrII 307058 307059 . 180
chrII 307060 307061 . 200
chrII 307067 307068 . 160
chrII 307102 307103 . 340
chrII 307122 307123 . 720
chrII 307123 307124 . 200
chrII 307124 307125 . 120
chrII 307124 307125 . 5620
chrII 307134 307135 . 340
chrII 307216 307217 . 120
chrII 307263 307264 . 520
chrII 307346 307347 . 540
chrII 307377 307378 . 300
chrII 307389 307390 . 400
chrII 307392 307393 . 240
chrII 307397 307398 . 240
chrII 307401 307402 . 140
chrII 307414 307415 . 320
chrII 307676 307677 . 200
chrII 307748 307749 . 140
chrII 307832 307833 . 1800
chrII 307855 307856 . 480
chrII 307856 307857 . 180
chrII 307988 307989 . 280
chrII 308028 308029 . 160
chrII 308108 308109 . 200
chrII 308112 308113 . 140
chrII 308137 308138 . 1100
chrII 308164 308165 . 140
chrII 308198 308199 . 1620
chrII 308216 308217 . 140
chrII 308226 308227 . 180
chrII 308361 308362 . 180
chrII 308803 308804 . 140
chrII 308811 308812 . 920
chrII 309050 309051 . 140
chrII 309066 309067 . 180
chrII 309629 309630 . 140
chrII 310059 310060 . 480
chrII 310081 310082 . 300
chrII 310241 310242 . 740
chrII 310270 310271 . 140
chrII 310397 310398 . 2560
chrII 310405 310406 . 320
chrII 310419 310420 . 560
chrII 310429 310430 . 880
chrII 310435 310436 . 140
chrII 310436 310437 . 220
chrII 310440 310441 . 140
chrII 310460 310461 . 120
chrII 310503 310504 . 1420
chrII 310527 310528 . 200
chrII 310531 310532 . 440
chrII 310846 310847 . 180
chrII 311000 311001 . 120
chrII 311466 311467 . 1020
chrII 311501 311502 . 240
chrII 311534 311535 . 160
chrII 311538 311539 . 440
chrII 311554 311555 . 140
chrII 311807 311808 . 120
chrII 314840 314841 . 180
chrII 315178 315179 . 200
chrII 315381 315382 . 560
chrII 315465 315466 . 140
chrII 315496 315497 . 380
chrII 315642 315643 . 540
chrII 316286 316287 . 260
chrII 316505 316506 . 120
chrII 316588 316589 . 160
chrII 316615 316616 . 180
chrII 316712 316713 . 260
chrII 316720 316721 . 660
chrII 316739 316740 . 160
chrII 316759 316760 . 220
chrII 316788 316789 . 140
chrII 316903 316904 . 420
chrII 316906 316907 . 140
chrII 317085 317086 . 180
chrII 317095 317096 . 200
chrII 317339 317340 . 2300
chrII 317509 317510 . 400
chrII 317565 317566 . 1300
chrII 317911 317912 . 700
chrII 318059 318060 . 120
chrII 318085 318086 . 160
chrII 318091 318092 . 200
chrII 318101 318102 . 180
chrII 318156 318157 . 220
chrII 318338 318339 . 140
chrII 319760 319761 . 280
chrII 320337 320338 . 140
chrII 320858 320859 . 140
chrII 320945 320946 . 260
chrII 321128 321129 . 220
chrII 321355 321356 . 520
chrII 321360 321361 . 260
chrII 321389 321390 . 140
chrII 321731 321732 . 320
chrII 321745 321746 . 440
chrII 321768 321769 . 200
chrII 321782 321783 . 300
chrII 321789 321790 . 160
chrII 321818 321819 . 280
chrII 321899 321900 . 140
chrII 321916 321917 . 260
chrII 321943 321944 . 280
chrII 321964 321965 . 380
chrII 322282 322283 . 440
chrII 322873 322874 . 120
chrII 323446 323447 . 380
chrII 323783 323784 . 660
chrII 323936 323937 . 140
chrII 323955 323956 . 160
chrII 323975 323976 . 260
chrII 324045 324046 . 200
chrII 324118 324119 . 160
chrII 324143 324144 . 520
chrII 324155 324156 . 460
chrII 324157 324158 . 120
chrII 324162 324163 . 200
chrII 324162 324163 . 140
chrII 324170 324171 . 200
chrII 324174 324175 . 360
chrII 324178 324179 . 240
chrII 324186 324187 . 260
chrII 324196 324197 . 140
chrII 324201 324202 . 200
chrII 324211 324212 . 220
chrII 324215 324216 . 180
chrII 324219 324220 . 580
chrII 324227 324228 . 480
chrII 324280 324281 . 120
chrII 324286 324287 . 220
chrII 324627 324628 . 160
chrII 324742 324743 . 240
chrII 325334 325335 . 140
chrII 325437 325438 . 140
chrII 325496 325497 . 880
chrII 325631 325632 . 220
chrII 325643 325644 . 120
chrII 325759 325760 . 120
chrII 325863 325864 . 600
chrII 325985 325986 . 200
chrII 326151 326152 . 280
chrII 326156 326157 . 300
chrII 326173 326174 . 440
chrII 326177 326178 . 120
chrII 326182 326183 . 220
chrII 326186 326187 . 180
chrII 326189 326190 . 120
chrII 326205 326206 . 160
chrII 326249 326250 . 380
chrII 326252 326253 . 120
chrII 326259 326260 . 180
chrII 326260 326261 . 120
chrII 326277 326278 . 140
chrII 326285 326286 . 480
chrII 326356 326357 . 140
chrII 326577 326578 . 120
chrII 326649 326650 . 180
chrII 326739 326740 . 320
chrII 326745 326746 . 120
chrII 326745 326746 . 120
chrII 326768 326769 . 1040
chrII 326829 326830 . 200
chrII 326845 326846 . 140
chrII 326848 326849 . 680
chrII 327102 327103 . 420
chrII 327105 327106 . 380
chrII 327119 327120 . 360
chrII 327318 327319 . 220
chrII 327817 327818 . 120
chrII 327838 327839 . 120
chrII 328048 328049 . 120
chrII 328234 328235 . 140
chrII 328331 328332 . 340
chrII 328738 328739 . 180
chrII 329413 329414 . 180
chrII 329759 329760 . 380
chrII 330281 330282 . 160
chrII 330332 330333 . 140
chrII 330343 330344 . 140
chrII 330362 330363 . 140
chrII 330365 330366 . 240
chrII 330376 330377 . 280
chrII 330381 330382 . 240
chrII 330382 330383 . 120
chrII 330417 330418 . 120
chrII 330770 330771 . 260
chrII 330786 330787 . 520
chrII 330850 330851 . 700
chrII 331004 331005 . 660
chrII 331228 331229 . 160
chrII 331264 331265 . 120
chrII 331377 331378 . 660
chrII 331417 331418 . 780
chrII 331438 331439 . 700
chrII 331584 331585 . 140
chrII 331610 331611 . 1720
chrII 331621 331622 . 980
chrII 331664 331665 . 440
chrII 331672 331673 . 940
chrII 331681 331682 . 220
chrII 331707 331708 . 200
chrII 331712 331713 . 1520
chrII 331716 331717 . 160
chrII 331722 331723 . 920
chrII 331783 331784 . 180
chrII 331849 331850 . 2020
chrII 331884 331885 . 260
chrII 331893 331894 . 120
chrII 331923 331924 . 660
chrII 331934 331935 . 520
chrII 332292 332293 . 740
chrII 332442 332443 . 140
chrII 332465 332466 . 240
chrII 332474 332475 . 420
chrII 332480 332481 . 320
chrII 332490 332491 . 860
chrII 332498 332499 . 120
chrII 332506 332507 . 580
chrII 332519 332520 . 3440
chrII 332713 332714 . 380
chrII 334051 334052 . 120
chrII 334068 334069 . 380
chrII 334090 334091 . 200
chrII 334104 334105 . 140
chrII 334122 334123 . 180
chrII 334138 334139 . 140
chrII 334182 334183 . 120
chrII 334357 334358 . 120
chrII 336909 336910 . 220
chrII 336954 336955 . 260
chrII 336976 336977 . 420
chrII 336981 336982 . 260
chrII 336983 336984 . 360
chrII 336986 336987 . 120
chrII 336995 336996 . 2680
chrII 336998 336999 . 260
chrII 337012 337013 . 180
chrII 337014 337015 . 240
chrII 337020 337021 . 440
chrII 337022 337023 . 140
chrII 337024 337025 . 180
chrII 337029 337030 . 1440
chrII 337033 337034 . 300
chrII 337039 337040 . 120
chrII 337040 337041 . 340
chrII 337042 337043 . 600
chrII 337211 337212 . 360
chrII 337310 337311 . 460
chrII 337380 337381 . 120
chrII 337383 337384 . 300
chrII 337481 337482 . 320
chrII 337515 337516 . 520
chrII 337525 337526 . 160
chrII 337908 337909 . 180
chrII 337984 337985 . 520
chrII 338052 338053 . 120
chrII 338079 338080 . 280
chrII 338257 338258 . 120
chrII 338258 338259 . 680
chrII 338262 338263 . 240
chrII 338269 338270 . 180
chrII 338271 338272 . 180
chrII 338378 338379 . 140
chrII 338436 338437 . 200
chrII 338491 338492 . 420
chrII 338512 338513 . 180
chrII 338517 338518 . 700
chrII 338533 338534 . 340
chrII 338552 338553 . 120
chrII 338557 338558 . 160
chrII 338562 338563 . 120
chrII 338579 338580 . 180
chrII 338589 338590 . 280
chrII 338616 338617 . 940
chrII 338627 338628 . 120
chrII 338630 338631 . 140
chrII 338649 338650 . 660
chrII 338763 338764 . 320
chrII 338784 338785 . 180
chrII 338847 338848 . 600
chrII 338990 338991 . 620
chrII 339043 339044 . 380
chrII 339076 339077 . 1080
chrII 339164 339165 . 160
chrII 339188 339189 . 140
chrII 339275 339276 . 120
chrII 339434 339435 . 120
chrII 339495 339496 . 500
chrII 339495 339496 . 120
chrII 339500 339501 . 180
chrII 339506 339507 . 120
chrII 339508 339509 . 620
chrII 339510 339511 . 200
chrII 339514 339515 . 120
chrII 339518 339519 . 120
chrII 339633 339634 . 260
chrII 339744 339745 . 660
chrII 339886 339887 . 3520
chrII 339986 339987 . 380
chrII 340044 340045 . 1080
chrII 340478 340479 . 960
chrII 340628 340629 . 1600
chrII 340636 340637 . 220
chrII 340639 340640 . 180
chrII 340833 340834 . 180
chrII 340840 340841 . 120
chrII 340855 340856 . 820
chrII 340895 340896 . 300
chrII 340898 340899 . 540
chrII 340911 340912 . 280
chrII 340920 340921 . 160
chrII 340930 340931 . 640
chrII 340956 340957 . 1060
chrII 341121 341122 . 200
chrII 341377 341378 . 260
chrII 341389 341390 . 220
chrII 341547 341548 . 760
chrII 341613 341614 . 220
chrII 341646 341647 . 180
chrII 341650 341651 . 120
chrII 341655 341656 . 180
chrII 341678 341679 . 320
chrII 341699 341700 . 600
chrII 341729 341730 . 780
chrII 341747 341748 . 120
chrII 341747 341748 . 120
chrII 341748 341749 . 300
chrII 341748 341749 . 860
chrII 341749 341750 . 120
chrII 341749 341750 . 120
chrII 341752 341753 . 460
chrII 341767 341768 . 1640
chrII 341807 341808 . 1120
chrII 341845 341846 . 200
chrII 341869 341870 . 420
chrII 341870 341871 . 1340
chrII 341880 341881 . 120
chrII 341882 341883 . 320
chrII 341885 341886 . 720
chrII 341888 341889 . 120
chrII 341892 341893 . 540
chrII 341942 341943 . 560
chrII 341953 341954 . 160
chrII 341956 341957 . 420
chrII 341965 341966 . 420
chrII 341971 341972 . 180
chrII 341985 341986 . 360
chrII 342003 342004 . 620
chrII 342086 342087 . 1100
chrII 342109 342110 . 140
chrII 342119 342120 . 700
chrII 342168 342169 . 300
chrII 342171 342172 . 280
chrII 342179 342180 . 680
chrII 342184 342185 . 1420
chrII 342196 342197 . 760
chrII 342209 342210 . 300
chrII 342218 342219 . 140
chrII 342228 342229 . 460
chrII 342234 342235 . 380
chrII 342252 342253 . 780
chrII 342287 342288 . 200
chrII 342288 342289 . 140
chrII 342292 342293 . 160
chrII 342296 342297 . 120
chrII 342318 342319 . 960
chrII 342331 342332 . 280
chrII 342361 342362 . 200
chrII 342374 342375 . 280
chrII 342456 342457 . 360
chrII 342475 342476 . 1460
chrII 342509 342510 . 720
chrII 342523 342524 . 220
chrII 342524 342525 . 300
chrII 342604 342605 . 820
chrII 342629 342630 . 120
chrII 342767 342768 . 120
chrII 342995 342996 . 160
chrII 343102 343103 . 400
chrII 343226 343227 . 500
chrII 343623 343624 . 320
chrII 343631 343632 . 240
chrII 344024 344025 . 460
chrII 344049 344050 . 560
chrII 344061 344062 . 340
chrII 344067 344068 . 120
chrII 344133 344134 . 140
chrII 344210 344211 . 220
chrII 344221 344222 . 160
chrII 344255 344256 . 240
chrII 344304 344305 . 120
chrII 344310 344311 . 160
chrII 344314 344315 . 1840
chrII 344337 344338 . 200
chrII 344418 344419 . 160
chrII 344463 344464 . 140
chrII 344484 344485 . 120
chrII 344644 344645 . 220
chrII 345787 345788 . 300
chrII 347335 347336 . 180
chrII 347349 347350 . 140
chrII 347400 347401 . 680
chrII 347403 347404 . 200
chrII 347421 347422 . 240
chrII 347441 347442 . 380
chrII 347509 347510 . 180
chrII 347595 347596 . 440
chrII 347607 347608 . 160
chrII 347644 347645 . 140
chrII 347716 347717 . 140
chrII 347723 347724 . 480
chrII 347725 347726 . 420
chrII 347751 347752 . 700
chrII 347759 347760 . 360
chrII 347764 347765 . 360
chrII 347768 347769 . 560
chrII 347785 347786 . 160
chrII 347903 347904 . 400
chrII 347945 347946 . 180
chrII 348928 348929 . 220
chrII 349286 349287 . 160
chrII 349515 349516 . 380
chrII 349664 349665 . 520
chrII 349911 349912 . 320
chrII 349916 349917 . 220
chrII 349999 350000 . 120
chrII 350007 350008 . 1840
chrII 350060 350061 . 200
chrII 350063 350064 . 120
chrII 350085 350086 . 860
chrII 350096 350097 . 460
chrII 350111 350112 . 180
chrII 350149 350150 . 1060
chrII 350153 350154 . 200
chrII 350170 350171 . 380
chrII 350376 350377 . 140
chrII 350416 350417 . 120
chrII 350483 350484 . 140
chrII 350710 350711 . 120
chrII 350741 350742 . 180
chrII 350751 350752 . 160
chrII 350846 350847 . 540
chrII 350863 350864 . 380
chrII 350911 350912 . 120
chrII 350923 350924 . 1420
chrII 350940 350941 . 600
chrII 350949 350950 . 160
chrII 350957 350958 . 200
chrII 350968 350969 . 380
chrII 350970 350971 . 1120
chrII 350983 350984 . 180
chrII 350991 350992 . 660
chrII 351014 351015 . 260
chrII 351194 351195 . 180
chrII 351203 351204 . 920
chrII 351249 351250 . 480
chrII 351290 351291 . 300
chrII 351317 351318 . 540
chrII 351532 351533 . 4360
chrII 351543 351544 . 420
chrII 351559 351560 . 1740
chrII 351590 351591 . 260
chrII 351637 351638 . 240
chrII 351745 351746 . 340
chrII 351879 351880 . 140
chrII 351890 351891 . 120
chrII 351931 351932 . 300
chrII 352040 352041 . 120
chrII 352052 352053 . 160
chrII 352072 352073 . 140
chrII 352108 352109 . 120
chrII 352121 352122 . 160
chrII 352237 352238 . 760
chrII 352682 352683 . 140
chrII 353056 353057 . 240
chrII 353123 353124 . 560
chrII 353428 353429 . 320
chrII 353525 353526 . 1040
chrII 353980 353981 . 140
chrII 355399 355400 . 280
chrII 356066 356067 . 320
chrII 356102 356103 . 300
chrII 356165 356166 . 360
chrII 356189 356190 . 340
chrII 356651 356652 . 260
chrII 356661 356662 . 120
chrII 356669 356670 . 320
chrII 356672 356673 . 1200
chrII 356698 356699 . 540
chrII 356702 356703 . 140
chrII 356709 356710 . 140
chrII 356718 356719 . 160
chrII 356742 356743 . 180
chrII 356747 356748 . 120
chrII 356762 356763 . 160
chrII 356764 356765 . 200
chrII 356805 356806 . 440
chrII 357256 357257 . 180
chrII 357338 357339 . 660
chrII 360216 360217 . 160
chrII 360382 360383 . 3280
chrII 360394 360395 . 1660
chrII 360497 360498 . 120
chrII 360514 360515 . 1100
chrII 360569 360570 . 120
chrII 360578 360579 . 240
chrII 360607 360608 . 180
chrII 362668 362669 . 1060
chrII 362699 362700 . 160
chrII 362709 362710 . 640
chrII 362712 362713 . 860
chrII 362762 362763 . 160
chrII 362767 362768 . 580
chrII 362773 362774 . 1200
chrII 362776 362777 . 280
chrII 362784 362785 . 140
chrII 362794 362795 . 1780
chrII 362835 362836 . 120
chrII 362965 362966 . 1600
chrII 363629 363630 . 160
chrII 363778 363779 . 380
chrII 363950 363951 . 1220
chrII 364354 364355 . 240
chrII 364410 364411 . 1780
chrII 364419 364420 . 160
chrII 365017 365018 . 620
chrII 365100 365101 . 260
chrII 365574 365575 . 120
chrII 365758 365759 . 840
chrII 365764 365765 . 2540
chrII 365773 365774 . 1560
chrII 365815 365816 . 120
chrII 365824 365825 . 6960
chrII 365837 365838 . 380
chrII 366674 366675 . 160
chrII 366703 366704 . 140
chrII 366706 366707 . 120
chrII 366710 366711 . 240
chrII 366723 366724 . 900
chrII 366742 366743 . 540
chrII 367057 367058 . 120
chrII 367060 367061 . 1460
chrII 367101 367102 . 1720
chrII 367404 367405 . 120
chrII 367487 367488 . 160
chrII 367547 367548 . 120
chrII 367800 367801 . 120
chrII 367844 367845 . 140
chrII 367880 367881 . 460
chrII 368131 368132 . 1860
chrII 368334 368335 . 200
chrII 368345 368346 . 120
chrII 368348 368349 . 800
chrII 368354 368355 . 240
chrII 368360 368361 . 140
chrII 368373 368374 . 1200
chrII 368382 368383 . 1060
chrII 368384 368385 . 380
chrII 368404 368405 . 120
chrII 368579 368580 . 120
chrII 369463 369464 . 300
chrII 369753 369754 . 200
chrII 369754 369755 . 140
chrII 369815 369816 . 160
chrII 369869 369870 . 160
chrII 369875 369876 . 300
chrII 369916 369917 . 120
chrII 369935 369936 . 140
chrII 370253 370254 . 1300
chrII 370263 370264 . 1820
chrII 370270 370271 . 420
chrII 370439 370440 . 140
chrII 370444 370445 . 120
chrII 370459 370460 . 140
chrII 370503 370504 . 200
chrII 370507 370508 . 200
chrII 370548 370549 . 260
chrII 370679 370680 . 160
chrII 370687 370688 . 180
chrII 370836 370837 . 460
chrII 370970 370971 . 120
chrII 371000 371001 . 1240
chrII 371077 371078 . 240
chrII 371131 371132 . 200
chrII 371152 371153 . 1860
chrII 371185 371186 . 660
chrII 371199 371200 . 480
chrII 371206 371207 . 120
chrII 371216 371217 . 320
chrII 371221 371222 . 1760
chrII 371222 371223 . 500
chrII 371223 371224 . 120
chrII 371226 371227 . 1840
chrII 371230 371231 . 2600
chrII 371234 371235 . 760
chrII 371245 371246 . 900
chrII 371251 371252 . 120
chrII 371314 371315 . 160
chrII 371344 371345 . 140
chrII 371351 371352 . 680
chrII 371358 371359 . 260
chrII 371392 371393 . 360
chrII 371403 371404 . 140
chrII 371448 371449 . 140
chrII 371465 371466 . 120
chrII 371483 371484 . 180
chrII 371530 371531 . 700
chrII 371634 371635 . 120
chrII 371635 371636 . 580
chrII 371674 371675 . 2340
chrII 371708 371709 . 960
chrII 371749 371750 . 340
chrII 371764 371765 . 220
chrII 371767 371768 . 160
chrII 371771 371772 . 3680
chrII 371788 371789 . 380
chrII 371791 371792 . 300
chrII 371836 371837 . 180
chrII 371851 371852 . 720
chrII 371891 371892 . 320
chrII 371895 371896 . 160
chrII 372119 372120 . 200
chrII 372175 372176 . 340
chrII 372179 372180 . 140
chrII 372312 372313 . 400
chrII 372562 372563 . 1120
chrII 372599 372600 . 160
chrII 372718 372719 . 300
chrII 372752 372753 . 140
chrII 372777 372778 . 500
chrII 372821 372822 . 140
chrII 372896 372897 . 160
chrII 372933 372934 . 200
chrII 372975 372976 . 140
chrII 372977 372978 . 300
chrII 373110 373111 . 440
chrII 373162 373163 . 120
chrII 373186 373187 . 440
chrII 373260 373261 . 140
chrII 373265 373266 . 120
chrII 373320 373321 . 120
chrII 373350 373351 . 140
chrII 373408 373409 . 120
chrII 373421 373422 . 160
chrII 373427 373428 . 120
chrII 373491 373492 . 1880
chrII 373502 373503 . 120
chrII 373510 373511 . 3920
chrII 373547 373548 . 320
chrII 373548 373549 . 200
chrII 373622 373623 . 400
chrII 373650 373651 . 120
chrII 373667 373668 . 840
chrII 373670 373671 . 220
chrII 373690 373691 . 420
chrII 373734 373735 . 300
chrII 373780 373781 . 240
chrII 373784 373785 . 140
chrII 373843 373844 . 140
chrII 373852 373853 . 200
chrII 374068 374069 . 240
chrII 374190 374191 . 140
chrII 374221 374222 . 300
chrII 374228 374229 . 160
chrII 374262 374263 . 1120
chrII 374273 374274 . 440
chrII 374328 374329 . 120
chrII 374362 374363 . 660
chrII 374729 374730 . 120
chrII 375031 375032 . 160
chrII 375310 375311 . 120
chrII 375499 375500 . 460
chrII 375548 375549 . 1820
chrII 375823 375824 . 240
chrII 375829 375830 . 140
chrII 375835 375836 . 160
chrII 375867 375868 . 240
chrII 375961 375962 . 120
chrII 375974 375975 . 120
chrII 375977 375978 . 120
chrII 375980 375981 . 200
chrII 375984 375985 . 420
chrII 375993 375994 . 240
chrII 376007 376008 . 160
chrII 376011 376012 . 120
chrII 376032 376033 . 340
chrII 376045 376046 . 180
chrII 376048 376049 . 180
chrII 376054 376055 . 620
chrII 376180 376181 . 240
chrII 376191 376192 . 240
chrII 376197 376198 . 120
chrII 376246 376247 . 360
chrII 376294 376295 . 120
chrII 376305 376306 . 860
chrII 376310 376311 . 1400
chrII 376317 376318 . 160
chrII 376321 376322 . 700
chrII 376323 376324 . 260
chrII 376331 376332 . 140
chrII 376339 376340 . 220
chrII 376343 376344 . 180
chrII 376353 376354 . 780
chrII 376392 376393 . 240
chrII 376466 376467 . 160
chrII 376505 376506 . 380
chrII 376515 376516 . 580
chrII 376648 376649 . 500
chrII 376734 376735 . 180
chrII 376923 376924 . 280
chrII 377046 377047 . 520
chrII 377115 377116 . 840
chrII 377257 377258 . 1900
chrII 377449 377450 . 140
chrII 378124 378125 . 440
chrII 378264 378265 . 360
chrII 378425 378426 . 340
chrII 378511 378512 . 160
chrII 378575 378576 . 700
chrII 378580 378581 . 260
chrII 378590 378591 . 240
chrII 378614 378615 . 200
chrII 378652 378653 . 380
chrII 378682 378683 . 980
chrII 378695 378696 . 620
chrII 378709 378710 . 260
chrII 378735 378736 . 140
chrII 378739 378740 . 320
chrII 378789 378790 . 160
chrII 378802 378803 . 200
chrII 378830 378831 . 120
chrII 378833 378834 . 120
chrII 378839 378840 . 180
chrII 378854 378855 . 140
chrII 378861 378862 . 200
chrII 378871 378872 . 300
chrII 378935 378936 . 280
chrII 378940 378941 . 120
chrII 378963 378964 . 120
chrII 378972 378973 . 120
chrII 378998 378999 . 120
chrII 379013 379014 . 580
chrII 379029 379030 . 700
chrII 379058 379059 . 3420
chrII 379201 379202 . 140
chrII 379900 379901 . 1520
chrII 380007 380008 . 740
chrII 380052 380053 . 160
chrII 380054 380055 . 200
chrII 380058 380059 . 340
chrII 380098 380099 . 120
chrII 380127 380128 . 240
chrII 380157 380158 . 200
chrII 380180 380181 . 120
chrII 380191 380192 . 140
chrII 380283 380284 . 780
chrII 380300 380301 . 200
chrII 380336 380337 . 180
chrII 380439 380440 . 120
chrII 380731 380732 . 200
chrII 380754 380755 . 500
chrII 380988 380989 . 280
chrII 381053 381054 . 280
chrII 381107 381108 . 220
chrII 381112 381113 . 180
chrII 381184 381185 . 540
chrII 381233 381234 . 120
chrII 381357 381358 . 960
chrII 381362 381363 . 820
chrII 381389 381390 . 1060
chrII 381434 381435 . 280
chrII 381449 381450 . 120
chrII 381468 381469 . 940
chrII 381471 381472 . 300
chrII 381518 381519 . 140
chrII 381613 381614 . 260
chrII 381740 381741 . 1340
chrII 381763 381764 . 680
chrII 381813 381814 . 180
chrII 382111 382112 . 580
chrII 382291 382292 . 300
chrII 382616 382617 . 1760
chrII 382781 382782 . 140
chrII 382804 382805 . 360
chrII 382808 382809 . 120
chrII 382817 382818 . 200
chrII 382973 382974 . 140
chrII 383009 383010 . 400
chrII 383018 383019 . 500
chrII 383070 383071 . 820
chrII 383082 383083 . 160
chrII 383087 383088 . 660
chrII 383236 383237 . 120
chrII 383301 383302 . 200
chrII 383739 383740 . 420
chrII 384439 384440 . 160
chrII 384517 384518 . 160
chrII 384528 384529 . 200
chrII 384674 384675 . 620
chrII 385148 385149 . 120
chrII 385980 385981 . 460
chrII 386092 386093 . 580
chrII 386119 386120 . 120
chrII 386141 386142 . 180
chrII 386142 386143 . 740
chrII 386142 386143 . 140
chrII 386161 386162 . 120
chrII 386170 386171 . 200
chrII 386182 386183 . 120
chrII 386187 386188 . 120
chrII 386190 386191 . 200
chrII 386207 386208 . 120
chrII 386359 386360 . 140
chrII 386434 386435 . 740
chrII 386742 386743 . 580
chrII 387023 387024 . 1760
chrII 387228 387229 . 160
chrII 387496 387497 . 440
chrII 388573 388574 . 240
chrII 388846 388847 . 180
chrII 388876 388877 . 500
chrII 389056 389057 . 120
chrII 389263 389264 . 520
chrII 389762 389763 . 120
chrII 389983 389984 . 240
chrII 389995 389996 . 260
chrII 389999 390000 . 140
chrII 390016 390017 . 120
chrII 390019 390020 . 120
chrII 390037 390038 . 220
chrII 390057 390058 . 460
chrII 390062 390063 . 140
chrII 390065 390066 . 140
chrII 390073 390074 . 320
chrII 390216 390217 . 120
chrII 390587 390588 . 120
chrII 390802 390803 . 680
chrII 391221 391222 . 280
chrII 391243 391244 . 240
chrII 391261 391262 . 120
chrII 391273 391274 . 720
chrII 391478 391479 . 200
chrII 391516 391517 . 120
chrII 391556 391557 . 260
chrII 391566 391567 . 120
chrII 391572 391573 . 2020
chrII 391590 391591 . 240
chrII 391608 391609 . 500
chrII 391617 391618 . 400
chrII 391631 391632 . 300
chrII 391633 391634 . 680
chrII 391648 391649 . 1380
chrII 391668 391669 . 180
chrII 391670 391671 . 460
chrII 391701 391702 . 440
chrII 391789 391790 . 200
chrII 392429 392430 . 160
chrII 392439 392440 . 120
chrII 392709 392710 . 360
chrII 393313 393314 . 260
chrII 393335 393336 . 180
chrII 394205 394206 . 140
chrII 394512 394513 . 120
chrII 394957 394958 . 120
chrII 395070 395071 . 120
chrII 395140 395141 . 440
chrII 395189 395190 . 1080
chrII 395240 395241 . 560
chrII 395246 395247 . 160
chrII 396871 396872 . 560
chrII 398337 398338 . 660
chrII 398344 398345 . 220
chrII 398361 398362 . 140
chrII 398377 398378 . 300
chrII 398391 398392 . 220
chrII 398445 398446 . 300
chrII 398457 398458 . 240
chrII 398489 398490 . 120
chrII 398632 398633 . 120
chrII 399664 399665 . 180
chrII 400827 400828 . 120
chrII 400956 400957 . 720
chrII 400957 400958 . 120
chrII 400987 400988 . 1500
chrII 401028 401029 . 460
chrII 401059 401060 . 160
chrII 401076 401077 . 320
chrII 401107 401108 . 820
chrII 401116 401117 . 200
chrII 401239 401240 . 140
chrII 401274 401275 . 340
chrII 401303 401304 . 120
chrII 405433 405434 . 380
chrII 405445 405446 . 120
chrII 405450 405451 . 700
chrII 405509 405510 . 440
chrII 405523 405524 . 220
chrII 406048 406049 . 160
chrII 406054 406055 . 1080
chrII 406056 406057 . 180
chrII 406057 406058 . 500
chrII 406062 406063 . 1740
chrII 406071 406072 . 300
chrII 406111 406112 . 120
chrII 406127 406128 . 680
chrII 406194 406195 . 360
chrII 406220 406221 . 220
chrII 406262 406263 . 160
chrII 406279 406280 . 1840
chrII 406288 406289 . 1960
chrII 406302 406303 . 480
chrII 406350 406351 . 120
chrII 406353 406354 . 2300
chrII 406365 406366 . 1480
chrII 406387 406388 . 120
chrII 406457 406458 . 840
chrII 406463 406464 . 620
chrII 406634 406635 . 120
chrII 406875 406876 . 120
chrII 407277 407278 . 520
chrII 407293 407294 . 640
chrII 407316 407317 . 220
chrII 407357 407358 . 140
chrII 407361 407362 . 240
chrII 407375 407376 . 140
chrII 407380 407381 . 640
chrII 407388 407389 . 280
chrII 407396 407397 . 360
chrII 407440 407441 . 140
chrII 407446 407447 . 360
chrII 407463 407464 . 140
chrII 407467 407468 . 1880
chrII 407501 407502 . 440
chrII 407511 407512 . 1600
chrII 407515 407516 . 120
chrII 407552 407553 . 580
chrII 407573 407574 . 2500
chrII 407687 407688 . 200
chrII 407695 407696 . 160
chrII 408020 408021 . 1220
chrII 408062 408063 . 540
chrII 408076 408077 . 160
chrII 408127 408128 . 240
chrII 408153 408154 . 420
chrII 408311 408312 . 480
chrII 408349 408350 . 340
chrII 408363 408364 . 1360
chrII 408376 408377 . 680
chrII 408435 408436 . 440
chrII 408453 408454 . 260
chrII 408460 408461 . 700
chrII 408561 408562 . 140
chrII 408585 408586 . 200
chrII 408620 408621 . 2840
chrII 408624 408625 . 260
chrII 408633 408634 . 220
chrII 408680 408681 . 1900
chrII 408682 408683 . 660
chrII 408686 408687 . 360
chrII 408689 408690 . 360
chrII 408691 408692 . 200
chrII 408717 408718 . 400
chrII 408742 408743 . 240
chrII 408814 408815 . 900
chrII 408829 408830 . 160
chrII 408898 408899 . 180
chrII 408899 408900 . 120
chrII 408934 408935 . 300
chrII 408986 408987 . 260
chrII 409098 409099 . 320
chrII 409103 409104 . 560
chrII 409205 409206 . 120
chrII 409267 409268 . 120
chrII 409278 409279 . 240
chrII 409286 409287 . 1600
chrII 409296 409297 . 420
chrII 409302 409303 . 200
chrII 409333 409334 . 140
chrII 409477 409478 . 120
chrII 409564 409565 . 200
chrII 409690 409691 . 140
chrII 410406 410407 . 920
chrII 410429 410430 . 120
chrII 410598 410599 . 140
chrII 410602 410603 . 120
chrII 410643 410644 . 940
chrII 410735 410736 . 320
chrII 410843 410844 . 1240
chrII 410862 410863 . 220
chrII 410920 410921 . 320
chrII 410937 410938 . 160
chrII 411109 411110 . 120
chrII 411163 411164 . 440
chrII 411334 411335 . 2980
chrII 411448 411449 . 280
chrII 411463 411464 . 1220
chrII 411653 411654 . 560
chrII 411848 411849 . 260
chrII 412098 412099 . 300
chrII 412543 412544 . 820
chrII 412760 412761 . 140
chrII 412839 412840 . 240
chrII 413091 413092 . 2180
chrII 413462 413463 . 700
chrII 413602 413603 . 240
chrII 413652 413653 . 260
chrII 413655 413656 . 200
chrII 413658 413659 . 140
chrII 413844 413845 . 120
chrII 413846 413847 . 260
chrII 413983 413984 . 480
chrII 414038 414039 . 820
chrII 414063 414064 . 400
chrII 415390 415391 . 200
chrII 415393 415394 . 120
chrII 415430 415431 . 480
chrII 415507 415508 . 720
chrII 415563 415564 . 320
chrII 415721 415722 . 120
chrII 415724 415725 . 860
chrII 415730 415731 . 140
chrII 415739 415740 . 2000
chrII 415784 415785 . 120
chrII 415797 415798 . 180
chrII 416468 416469 . 160
chrII 418182 418183 . 280
chrII 418192 418193 . 140
chrII 418205 418206 . 460
chrII 418229 418230 . 1520
chrII 418242 418243 . 2420
chrII 418251 418252 . 1600
chrII 418265 418266 . 140
chrII 418305 418306 . 120
chrII 418353 418354 . 220
chrII 418589 418590 . 140
chrII 418703 418704 . 2960
chrII 418913 418914 . 260
chrII 419113 419114 . 2020
chrII 419282 419283 . 120
chrII 419306 419307 . 120
chrII 419309 419310 . 160
chrII 419324 419325 . 120
chrII 419335 419336 . 1340
chrII 419398 419399 . 460
chrII 419405 419406 . 520
chrII 419436 419437 . 420
chrII 419467 419468 . 200
chrII 419568 419569 . 960
chrII 419623 419624 . 980
chrII 419660 419661 . 1340
chrII 419672 419673 . 380
chrII 419699 419700 . 160
chrII 419738 419739 . 560
chrII 419765 419766 . 120
chrII 419783 419784 . 160
chrII 419817 419818 . 360
chrII 419821 419822 . 1720
chrII 419823 419824 . 400
chrII 419831 419832 . 280
chrII 419852 419853 . 180
chrII 419860 419861 . 240
chrII 419864 419865 . 1340
chrII 419881 419882 . 300
chrII 419903 419904 . 360
chrII 419934 419935 . 120
chrII 419941 419942 . 720
chrII 419956 419957 . 1700
chrII 419966 419967 . 420
chrII 420042 420043 . 200
chrII 420057 420058 . 140
chrII 420187 420188 . 320
chrII 420235 420236 . 120
chrII 420297 420298 . 280
chrII 420441 420442 . 180
chrII 420508 420509 . 220
chrII 420621 420622 . 220
chrII 420831 420832 . 180
chrII 420841 420842 . 180
chrII 420864 420865 . 120
chrII 421030 421031 . 240
chrII 421199 421200 . 160
chrII 421813 421814 . 120
chrII 422236 422237 . 220
chrII 422361 422362 . 300
chrII 423205 423206 . 360
chrII 423330 423331 . 600
chrII 423353 423354 . 700
chrII 423362 423363 . 120
chrII 423426 423427 . 120
chrII 423490 423491 . 160
chrII 423521 423522 . 140
chrII 423631 423632 . 760
chrII 423651 423652 . 220
chrII 423654 423655 . 300
chrII 423658 423659 . 120
chrII 424966 424967 . 500
chrII 425981 425982 . 120
chrII 426015 426016 . 120
chrII 426292 426293 . 300
chrII 426582 426583 . 220
chrII 426741 426742 . 200
chrII 426835 426836 . 580
chrII 426847 426848 . 120
chrII 426855 426856 . 540
chrII 426863 426864 . 180
chrII 426871 426872 . 200
chrII 426874 426875 . 120
chrII 426881 426882 . 300
chrII 426907 426908 . 140
chrII 426911 426912 . 1020
chrII 426923 426924 . 300
chrII 426938 426939 . 180
chrII 426944 426945 . 140
chrII 426946 426947 . 160
chrII 426946 426947 . 500
chrII 426947 426948 . 200
chrII 426951 426952 . 140
chrII 426955 426956 . 280
chrII 426963 426964 . 200
chrII 426969 426970 . 220
chrII 426969 426970 . 340
chrII 427051 427052 . 140
chrII 427068 427069 . 1140
chrII 427525 427526 . 240
chrII 427526 427527 . 280
chrII 427557 427558 . 600
chrII 427563 427564 . 240
chrII 427602 427603 . 340
chrII 427605 427606 . 260
chrII 429055 429056 . 320
chrII 429060 429061 . 320
chrII 429300 429301 . 120
chrII 429323 429324 . 140
chrII 429362 429363 . 120
chrII 429394 429395 . 120
chrII 429396 429397 . 140
chrII 429424 429425 . 160
chrII 429437 429438 . 220
chrII 429452 429453 . 160
chrII 429459 429460 . 300
chrII 429469 429470 . 240
chrII 429481 429482 . 280
chrII 430775 430776 . 160
chrII 430907 430908 . 760
chrII 431299 431300 . 940
chrII 431314 431315 . 140
chrII 431344 431345 . 680
chrII 431378 431379 . 380
chrII 431390 431391 . 120
chrII 431443 431444 . 140
chrII 431490 431491 . 3060
chrII 431496 431497 . 120
chrII 431508 431509 . 180
chrII 431540 431541 . 160
chrII 431553 431554 . 840
chrII 431562 431563 . 260
chrII 431612 431613 . 340
chrII 431618 431619 . 140
chrII 431624 431625 . 120
chrII 431626 431627 . 300
chrII 431634 431635 . 240
chrII 431644 431645 . 180
chrII 431653 431654 . 460
chrII 431691 431692 . 220
chrII 431819 431820 . 120
chrII 431839 431840 . 220
chrII 431842 431843 . 400
chrII 431851 431852 . 300
chrII 431861 431862 . 140
chrII 431946 431947 . 220
chrII 432090 432091 . 220
chrII 432759 432760 . 300
chrII 433055 433056 . 800
chrII 434027 434028 . 860
chrII 434040 434041 . 140
chrII 434185 434186 . 200
chrII 434231 434232 . 820
chrII 434252 434253 . 120
chrII 434259 434260 . 260
chrII 434273 434274 . 720
chrII 434289 434290 . 220
chrII 434406 434407 . 700
chrII 434412 434413 . 200
chrII 434585 434586 . 420
chrII 435780 435781 . 140
chrII 435784 435785 . 120
chrII 435799 435800 . 760
chrII 435807 435808 . 1820
chrII 435850 435851 . 1260
chrII 435880 435881 . 200
chrII 436597 436598 . 120
chrII 436718 436719 . 220
chrII 436807 436808 . 500
chrII 436852 436853 . 240
chrII 436866 436867 . 1040
chrII 436870 436871 . 120
chrII 440851 440852 . 740
chrII 441007 441008 . 400
chrII 441013 441014 . 180
chrII 441162 441163 . 1920
chrII 441204 441205 . 140
chrII 441334 441335 . 200
chrII 441369 441370 . 120
chrII 441387 441388 . 660
chrII 441406 441407 . 220
chrII 441417 441418 . 180
chrII 441428 441429 . 140
chrII 441443 441444 . 1140
chrII 441450 441451 . 440
chrII 441493 441494 . 460
chrII 441953 441954 . 260
chrII 442001 442002 . 460
chrII 442958 442959 . 120
chrII 443192 443193 . 140
chrII 443318 443319 . 520
chrII 443472 443473 . 200
chrII 443839 443840 . 140
chrII 444574 444575 . 120
chrII 444744 444745 . 560
chrII 444789 444790 . 140
chrII 444808 444809 . 220
chrII 444815 444816 . 300
chrII 444823 444824 . 220
chrII 444844 444845 . 200
chrII 444861 444862 . 300
chrII 444864 444865 . 220
chrII 444905 444906 . 120
chrII 444912 444913 . 120
chrII 444919 444920 . 200
chrII 444919 444920 . 220
chrII 444926 444927 . 140
chrII 444930 444931 . 1060
chrII 444934 444935 . 140
chrII 444939 444940 . 120
chrII 446793 446794 . 960
chrII 447104 447105 . 960
chrII 447415 447416 . 140
chrII 447428 447429 . 1240
chrII 447429 447430 . 1100
chrII 447439 447440 . 140
chrII 447445 447446 . 120
chrII 447446 447447 . 1080
chrII 447473 447474 . 860
chrII 447511 447512 . 120
chrII 447864 447865 . 200
chrII 448548 448549 . 160
chrII 448557 448558 . 140
chrII 448989 448990 . 140
chrII 449414 449415 . 140
chrII 449435 449436 . 120
chrII 449440 449441 . 180
chrII 449441 449442 . 260
chrII 449446 449447 . 200
chrII 449462 449463 . 260
chrII 449474 449475 . 180
chrII 449497 449498 . 260
chrII 449509 449510 . 520
chrII 449517 449518 . 620
chrII 449523 449524 . 220
chrII 449796 449797 . 5140
chrII 449975 449976 . 1940
chrII 450195 450196 . 340
chrII 450528 450529 . 120
chrII 450547 450548 . 160
chrII 450570 450571 . 220
chrII 450587 450588 . 120
chrII 450595 450596 . 140
chrII 450608 450609 . 760
chrII 450662 450663 . 200
chrII 450675 450676 . 820
chrII 450694 450695 . 160
chrII 450772 450773 . 120
chrII 450803 450804 . 300
chrII 450853 450854 . 420
chrII 450861 450862 . 180
chrII 450874 450875 . 880
chrII 450907 450908 . 320
chrII 450973 450974 . 1980
chrII 451166 451167 . 220
chrII 451209 451210 . 160
chrII 451476 451477 . 220
chrII 451738 451739 . 1120
chrII 451922 451923 . 720
chrII 451990 451991 . 120
chrII 451998 451999 . 280
chrII 452016 452017 . 120
chrII 452081 452082 . 280
chrII 452097 452098 . 4520
chrII 452099 452100 . 120
chrII 452099 452100 . 120
chrII 452105 452106 . 860
chrII 452186 452187 . 1200
chrII 452191 452192 . 160
chrII 452205 452206 . 240
chrII 452299 452300 . 240
chrII 452304 452305 . 120
chrII 452311 452312 . 940
chrII 452314 452315 . 360
chrII 452335 452336 . 220
chrII 452351 452352 . 260
chrII 452457 452458 . 120
chrII 452464 452465 . 980
chrII 452476 452477 . 280
chrII 452488 452489 . 240
chrII 452501 452502 . 160
chrII 452513 452514 . 1100
chrII 452518 452519 . 240
chrII 452521 452522 . 240
chrII 452562 452563 . 200
chrII 452577 452578 . 480
chrII 453212 453213 . 440
chrII 453265 453266 . 260
chrII 453276 453277 . 120
chrII 453301 453302 . 240
chrII 453309 453310 . 120
chrII 453472 453473 . 2540
chrII 453484 453485 . 120
chrII 453488 453489 . 560
chrII 453497 453498 . 2320
chrII 453501 453502 . 440
chrII 453509 453510 . 380
chrII 453521 453522 . 180
chrII 453531 453532 . 200
chrII 453534 453535 . 240
chrII 453540 453541 . 940
chrII 454621 454622 . 460
chrII 454634 454635 . 120
chrII 454679 454680 . 700
chrII 454688 454689 . 560
chrII 454699 454700 . 280
chrII 454720 454721 . 940
chrII 454742 454743 . 180
chrII 454750 454751 . 120
chrII 455081 455082 . 180
chrII 456261 456262 . 120
chrII 457041 457042 . 120
chrII 457490 457491 . 160
chrII 457503 457504 . 240
chrII 457570 457571 . 220
chrII 457775 457776 . 140
chrII 457803 457804 . 220
chrII 457807 457808 . 140
chrII 458452 458453 . 700
chrII 458457 458458 . 120
chrII 458465 458466 . 120
chrII 458487 458488 . 1000
chrII 458633 458634 . 180
chrII 458689 458690 . 380
chrII 458708 458709 . 240
chrII 458767 458768 . 140
chrII 460283 460284 . 2380
chrII 460548 460549 . 480
chrII 460550 460551 . 240
chrII 460770 460771 . 180
chrII 460940 460941 . 160
chrII 460969 460970 . 140
chrII 460980 460981 . 120
chrII 461636 461637 . 500
chrII 461757 461758 . 120
chrII 461771 461772 . 140
chrII 461805 461806 . 380
chrII 461810 461811 . 420
chrII 461954 461955 . 1660
chrII 461962 461963 . 140
chrII 461992 461993 . 260
chrII 462001 462002 . 1220
chrII 462006 462007 . 980
chrII 462011 462012 . 240
chrII 462015 462016 . 180
chrII 462019 462020 . 480
chrII 462093 462094 . 120
chrII 463128 463129 . 140
chrII 463456 463457 . 640
chrII 463555 463556 . 980
chrII 463819 463820 . 660
chrII 463838 463839 . 120
chrII 463936 463937 . 580
chrII 464219 464220 . 160
chrII 465730 465731 . 120
chrII 466022 466023 . 140
chrII 466160 466161 . 120
chrII 466202 466203 . 160
chrII 466237 466238 . 440
chrII 466244 466245 . 640
chrII 466264 466265 . 140
chrII 466268 466269 . 120
chrII 466275 466276 . 120
chrII 466312 466313 . 840
chrII 466314 466315 . 1200
chrII 466409 466410 . 420
chrII 466515 466516 . 200
chrII 466522 466523 . 680
chrII 466526 466527 . 120
chrII 466599 466600 . 720
chrII 466822 466823 . 460
chrII 466921 466922 . 400
chrII 466975 466976 . 380
chrII 466996 466997 . 140
chrII 467014 467015 . 480
chrII 467017 467018 . 1340
chrII 467038 467039 . 340
chrII 467127 467128 . 120
chrII 467133 467134 . 1000
chrII 467141 467142 . 140
chrII 467227 467228 . 140
chrII 467314 467315 . 440
chrII 467337 467338 . 140
chrII 467496 467497 . 220
chrII 467670 467671 . 720
chrII 467970 467971 . 280
chrII 468154 468155 . 120
chrII 468178 468179 . 140
chrII 468935 468936 . 320
chrII 469247 469248 . 600
chrII 469288 469289 . 620
chrII 469456 469457 . 780
chrII 469732 469733 . 480
chrII 469920 469921 . 1720
chrII 470013 470014 . 140
chrII 470163 470164 . 600
chrII 470486 470487 . 120
chrII 470538 470539 . 240
chrII 471067 471068 . 120
chrII 471663 471664 . 140
chrII 472986 472987 . 160
chrII 473517 473518 . 140
chrII 473713 473714 . 120
chrII 473891 473892 . 180
chrII 474056 474057 . 120
chrII 474109 474110 . 2680
chrII 474152 474153 . 200
chrII 474158 474159 . 120
chrII 474160 474161 . 940
chrII 474166 474167 . 660
chrII 474200 474201 . 180
chrII 474219 474220 . 1040
chrII 474247 474248 . 440
chrII 474257 474258 . 260
chrII 474683 474684 . 540
chrII 474728 474729 . 320
chrII 474948 474949 . 200
chrII 475080 475081 . 180
chrII 475273 475274 . 360
chrII 475284 475285 . 120
chrII 475372 475373 . 160
chrII 475770 475771 . 220
chrII 476025 476026 . 120
chrII 476383 476384 . 120
chrII 476662 476663 . 1180
chrII 476664 476665 . 700
chrII 476674 476675 . 460
chrII 476698 476699 . 200
chrII 476713 476714 . 800
chrII 476718 476719 . 2240
chrII 476731 476732 . 120
chrII 476742 476743 . 140
chrII 476813 476814 . 200
chrII 476816 476817 . 1120
chrII 476823 476824 . 120
chrII 476832 476833 . 220
chrII 476846 476847 . 160
chrII 476922 476923 . 240
chrII 476942 476943 . 480
chrII 476945 476946 . 160
chrII 477099 477100 . 440
chrII 477110 477111 . 120
chrII 477157 477158 . 200
chrII 477164 477165 . 1600
chrII 477172 477173 . 140
chrII 477175 477176 . 620
chrII 477186 477187 . 200
chrII 477295 477296 . 480
chrII 477310 477311 . 160
chrII 477315 477316 . 280
chrII 477434 477435 . 440
chrII 477436 477437 . 120
chrII 477451 477452 . 180
chrII 477477 477478 . 200
chrII 477487 477488 . 720
chrII 477497 477498 . 240
chrII 477589 477590 . 160
chrII 478573 478574 . 560
chrII 479128 479129 . 680
chrII 479138 479139 . 160
chrII 479141 479142 . 840
chrII 479157 479158 . 120
chrII 479166 479167 . 120
chrII 479169 479170 . 240
chrII 479181 479182 . 620
chrII 479186 479187 . 940
chrII 479189 479190 . 220
chrII 479196 479197 . 300
chrII 479206 479207 . 920
chrII 479209 479210 . 120
chrII 479434 479435 . 200
chrII 479578 479579 . 300
chrII 479583 479584 . 120
chrII 479926 479927 . 300
chrII 480270 480271 . 900
chrII 480512 480513 . 120
chrII 480718 480719 . 140
chrII 481022 481023 . 140
chrII 481046 481047 . 200
chrII 481063 481064 . 240
chrII 481079 481080 . 220
chrII 481118 481119 . 520
chrII 481133 481134 . 140
chrII 481137 481138 . 1580
chrII 481146 481147 . 120
chrII 481152 481153 . 180
chrII 481161 481162 . 220
chrII 481186 481187 . 120
chrII 481329 481330 . 400
chrII 483421 483422 . 280
chrII 483500 483501 . 160
chrII 483519 483520 . 420
chrII 483581 483582 . 120
chrII 483659 483660 . 180
chrII 483668 483669 . 180
chrII 483669 483670 . 260
chrII 483677 483678 . 480
chrII 483698 483699 . 400
chrII 483831 483832 . 120
chrII 483834 483835 . 240
chrII 483837 483838 . 160
chrII 483853 483854 . 260
chrII 483855 483856 . 160
chrII 484013 484014 . 140
chrII 484035 484036 . 260
chrII 484051 484052 . 200
chrII 484198 484199 . 1220
chrII 484227 484228 . 260
chrII 484672 484673 . 260
chrII 484688 484689 . 220
chrII 484714 484715 . 180
chrII 486133 486134 . 220
chrII 486614 486615 . 340
chrII 486760 486761 . 1220
chrII 486774 486775 . 220
chrII 486782 486783 . 180
chrII 486783 486784 . 280
chrII 486785 486786 . 740
chrII 486833 486834 . 2200
chrII 486857 486858 . 120
chrII 486952 486953 . 260
chrII 487072 487073 . 240
chrII 488083 488084 . 980
chrII 488555 488556 . 700
chrII 488583 488584 . 1720
chrII 488671 488672 . 140
chrII 488671 488672 . 120
chrII 488688 488689 . 160
chrII 488717 488718 . 1560
chrII 488719 488720 . 160
chrII 488727 488728 . 400
chrII 488736 488737 . 1740
chrII 488890 488891 . 300
chrII 490244 490245 . 220
chrII 490422 490423 . 120
chrII 490535 490536 . 400
chrII 490537 490538 . 300
chrII 490541 490542 . 120
chrII 490548 490549 . 220
chrII 490561 490562 . 160
chrII 490574 490575 . 120
chrII 490594 490595 . 180
chrII 490600 490601 . 200
chrII 490639 490640 . 480
chrII 490650 490651 . 560
chrII 490689 490690 . 140
chrII 490690 490691 . 140
chrII 490696 490697 . 940
chrII 490716 490717 . 560
chrII 490741 490742 . 200
chrII 490793 490794 . 240
chrII 490819 490820 . 180
chrII 490862 490863 . 200
chrII 490932 490933 . 340
chrII 490996 490997 . 540
chrII 491045 491046 . 120
chrII 491109 491110 . 900
chrII 491124 491125 . 160
chrII 491164 491165 . 440
chrII 491203 491204 . 160
chrII 491257 491258 . 220
chrII 491292 491293 . 260
chrII 492923 492924 . 120
chrII 492931 492932 . 160
chrII 492949 492950 . 120
chrII 493034 493035 . 120
chrII 493084 493085 . 160
chrII 493226 493227 . 500
chrII 493993 493994 . 120
chrII 494084 494085 . 120
chrII 494180 494181 . 420
chrII 494195 494196 . 680
chrII 494219 494220 . 220
chrII 494286 494287 . 120
chrII 494306 494307 . 360
chrII 494419 494420 . 260
chrII 494606 494607 . 580
chrII 495242 495243 . 760
chrII 495404 495405 . 980
chrII 495439 495440 . 400
chrII 495447 495448 . 660
chrII 495501 495502 . 160
chrII 495509 495510 . 900
chrII 495535 495536 . 140
chrII 496619 496620 . 300
chrII 496827 496828 . 1640
chrII 496931 496932 . 640
chrII 496985 496986 . 120
chrII 496987 496988 . 120
chrII 496994 496995 . 620
chrII 497001 497002 . 140
chrII 497011 497012 . 200
chrII 497063 497064 . 160
chrII 497074 497075 . 120
chrII 497077 497078 . 300
chrII 497097 497098 . 180
chrII 497245 497246 . 120
chrII 497261 497262 . 120
chrII 497271 497272 . 240
chrII 499506 499507 . 160
chrII 499640 499641 . 1540
chrII 500085 500086 . 400
chrII 500562 500563 . 440
chrII 500589 500590 . 240
chrII 500708 500709 . 160
chrII 501407 501408 . 320
chrII 501492 501493 . 120
chrII 501642 501643 . 120
chrII 501688 501689 . 120
chrII 501712 501713 . 760
chrII 501728 501729 . 120
chrII 501751 501752 . 120
chrII 501756 501757 . 520
chrII 501789 501790 . 160
chrII 501809 501810 . 1780
chrII 501977 501978 . 160
chrII 504299 504300 . 120
chrII 504433 504434 . 980
chrII 504459 504460 . 120
chrII 504463 504464 . 120
chrII 504478 504479 . 180
chrII 504513 504514 . 120
chrII 504515 504516 . 340
chrII 504717 504718 . 220
chrII 504722 504723 . 120
chrII 504733 504734 . 360
chrII 504761 504762 . 260
chrII 504790 504791 . 120
chrII 505526 505527 . 520
chrII 505559 505560 . 200
chrII 505564 505565 . 160
chrII 505567 505568 . 1120
chrII 505583 505584 . 220
chrII 505601 505602 . 140
chrII 505604 505605 . 200
chrII 505627 505628 . 120
chrII 505633 505634 . 180
chrII 505830 505831 . 880
chrII 512818 512819 . 240
chrII 512824 512825 . 2120
chrII 512846 512847 . 160
chrII 512891 512892 . 140
chrII 512896 512897 . 180
chrII 512899 512900 . 200
chrII 512910 512911 . 1500
chrII 513274 513275 . 120
chrII 513281 513282 . 120
chrII 514262 514263 . 220
chrII 515317 515318 . 200
chrII 515470 515471 . 180
chrII 515516 515517 . 120
chrII 515565 515566 . 160
chrII 515577 515578 . 1480
chrII 515583 515584 . 280
chrII 515593 515594 . 660
chrII 515754 515755 . 120
chrII 515791 515792 . 140
chrII 515793 515794 . 420
chrII 516114 516115 . 800
chrII 516324 516325 . 560
chrII 516491 516492 . 120
chrII 516752 516753 . 360
chrII 517036 517037 . 180
chrII 517325 517326 . 120
chrII 517679 517680 . 4120
chrII 521199 521200 . 160
chrII 523599 523600 . 120
chrII 525040 525041 . 180
chrII 526765 526766 . 120
chrII 526936 526937 . 320
chrII 526944 526945 . 260
chrII 526951 526952 . 140
chrII 526973 526974 . 120
chrII 526997 526998 . 160
chrII 527011 527012 . 280
chrII 527040 527041 . 340
chrII 527050 527051 . 260
chrII 527057 527058 . 520
chrII 527060 527061 . 140
chrII 527066 527067 . 380
chrII 527077 527078 . 180
chrII 527262 527263 . 720
chrII 527774 527775 . 220
chrII 528087 528088 . 140
chrII 528126 528127 . 1580
chrII 528141 528142 . 120
chrII 528145 528146 . 1120
chrII 528148 528149 . 620
chrII 528157 528158 . 600
chrII 528162 528163 . 400
chrII 528198 528199 . 1700
chrII 528201 528202 . 280
chrII 528232 528233 . 500
chrII 529352 529353 . 260
chrII 530818 530819 . 540
chrII 532274 532275 . 280
chrII 532275 532276 . 320
chrII 532275 532276 . 180
chrII 532300 532301 . 120
chrII 532301 532302 . 420
chrII 532301 532302 . 640
chrII 532307 532308 . 120
chrII 532311 532312 . 120
chrII 532328 532329 . 1100
chrII 532329 532330 . 480
chrII 532417 532418 . 120
chrII 532426 532427 . 780
chrII 532436 532437 . 1000
chrII 532586 532587 . 300
chrII 532771 532772 . 240
chrII 532954 532955 . 120
chrII 533172 533173 . 120
chrII 533290 533291 . 620
chrII 533393 533394 . 520
chrII 533411 533412 . 240
chrII 533464 533465 . 640
chrII 533471 533472 . 1860
chrII 533494 533495 . 1540
chrII 533496 533497 . 560
chrII 533502 533503 . 380
chrII 533520 533521 . 700
chrII 533550 533551 . 920
chrII 533571 533572 . 700
chrII 533572 533573 . 360
chrII 533608 533609 . 160
chrII 533631 533632 . 460
chrII 533650 533651 . 1120
chrII 533658 533659 . 280
chrII 533909 533910 . 760
chrII 534147 534148 . 1020
chrII 534552 534553 . 740
chrII 534668 534669 . 180
chrII 535012 535013 . 220
chrII 535043 535044 . 300
chrII 535069 535070 . 120
chrII 535073 535074 . 220
chrII 535122 535123 . 140
chrII 535133 535134 . 440
chrII 535142 535143 . 360
chrII 535280 535281 . 560
chrII 535313 535314 . 160
chrII 535473 535474 . 360
chrII 535474 535475 . 500
chrII 535484 535485 . 180
chrII 535776 535777 . 400
chrII 535798 535799 . 1220
chrII 536085 536086 . 240
chrII 536104 536105 . 220
chrII 536108 536109 . 13700
chrII 536267 536268 . 520
chrII 536293 536294 . 140
chrII 536325 536326 . 1480
chrII 536343 536344 . 1800
chrII 536346 536347 . 820
chrII 536385 536386 . 880
chrII 536391 536392 . 800
chrII 536418 536419 . 300
chrII 536883 536884 . 880
chrII 537246 537247 . 140
chrII 537428 537429 . 120
chrII 537517 537518 . 220
chrII 537527 537528 . 120
chrII 537572 537573 . 120
chrII 537613 537614 . 180
chrII 537631 537632 . 120
chrII 537650 537651 . 260
chrII 537660 537661 . 700
chrII 537662 537663 . 600
chrII 537669 537670 . 180
chrII 537846 537847 . 140
chrII 538291 538292 . 2640
chrII 538384 538385 . 140
chrII 538436 538437 . 140
chrII 538610 538611 . 1440
chrII 539123 539124 . 700
chrII 539273 539274 . 700
chrII 539363 539364 . 120
chrII 539382 539383 . 260
chrII 539415 539416 . 140
chrII 539584 539585 . 120
chrII 539602 539603 . 960
chrII 539674 539675 . 200
chrII 539756 539757 . 260
chrII 539832 539833 . 260
chrII 539863 539864 . 140
chrII 539878 539879 . 120
chrII 539936 539937 . 140
chrII 539967 539968 . 1000
chrII 540652 540653 . 1860
chrII 540903 540904 . 1160
chrII 541034 541035 . 120
chrII 541153 541154 . 180
chrII 541163 541164 . 220
chrII 541169 541170 . 220
chrII 541183 541184 . 180
chrII 541211 541212 . 120
chrII 542699 542700 . 1000
chrII 543135 543136 . 1020
chrII 543438 543439 . 240
chrII 544197 544198 . 200
chrII 544251 544252 . 180
chrII 544578 544579 . 280
chrII 544792 544793 . 120
chrII 544797 544798 . 160
chrII 544820 544821 . 120
chrII 544830 544831 . 160
chrII 544839 544840 . 200
chrII 544990 544991 . 440
chrII 544996 544997 . 920
chrII 545003 545004 . 420
chrII 545033 545034 . 180
chrII 545078 545079 . 120
chrII 545403 545404 . 560
chrII 545891 545892 . 120
chrII 546156 546157 . 140
chrII 546245 546246 . 980
chrII 546252 546253 . 180
chrII 546300 546301 . 220
chrII 546449 546450 . 160
chrII 546466 546467 . 260
chrII 546799 546800 . 420
chrII 547260 547261 . 340
chrII 547270 547271 . 160
chrII 547285 547286 . 140
chrII 547343 547344 . 940
chrII 547360 547361 . 240
chrII 547370 547371 . 340
chrII 548303 548304 . 420
chrII 548304 548305 . 200
chrII 549220 549221 . 160
chrII 549407 549408 . 120
chrII 549552 549553 . 600
chrII 549570 549571 . 540
chrII 549576 549577 . 300
chrII 549589 549590 . 180
chrII 549605 549606 . 160
chrII 549660 549661 . 500
chrII 549663 549664 . 420
chrII 549668 549669 . 200
chrII 549712 549713 . 1000
chrII 549720 549721 . 200
chrII 551197 551198 . 280
chrII 551505 551506 . 160
chrII 553280 553281 . 760
chrII 553395 553396 . 260
chrII 553406 553407 . 720
chrII 553540 553541 . 1000
chrII 553593 553594 . 120
chrII 553747 553748 . 820
chrII 554238 554239 . 660
chrII 554423 554424 . 160
chrII 554469 554470 . 220
chrII 554473 554474 . 300
chrII 554506 554507 . 240
chrII 554535 554536 . 200
chrII 554546 554547 . 120
chrII 554581 554582 . 360
chrII 554634 554635 . 120
chrII 554675 554676 . 880
chrII 554682 554683 . 120
chrII 554770 554771 . 380
chrII 554781 554782 . 240
chrII 554800 554801 . 120
chrII 554817 554818 . 120
chrII 554838 554839 . 160
chrII 554854 554855 . 300
chrII 554862 554863 . 240
chrII 554901 554902 . 220
chrII 554969 554970 . 220
chrII 555098 555099 . 3500
chrII 555224 555225 . 320
chrII 555227 555228 . 840
chrII 555246 555247 . 1120
chrII 555249 555250 . 160
chrII 555258 555259 . 200
chrII 555276 555277 . 400
chrII 555290 555291 . 120
chrII 555298 555299 . 500
chrII 555318 555319 . 360
chrII 555321 555322 . 320
chrII 555352 555353 . 360
chrII 555361 555362 . 160
chrII 555367 555368 . 200
chrII 555400 555401 . 120
chrII 555427 555428 . 160
chrII 555440 555441 . 140
chrII 555456 555457 . 320
chrII 555543 555544 . 180
chrII 555566 555567 . 240
chrII 555606 555607 . 1140
chrII 555641 555642 . 1600
chrII 555677 555678 . 200
chrII 555690 555691 . 680
chrII 555814 555815 . 680
chrII 555929 555930 . 140
chrII 555944 555945 . 240
chrII 556240 556241 . 140
chrII 556328 556329 . 220
chrII 556613 556614 . 120
chrII 556761 556762 . 980
chrII 556855 556856 . 140
chrII 557062 557063 . 920
chrII 557619 557620 . 1400
chrII 557830 557831 . 120
chrII 557923 557924 . 300
chrII 558102 558103 . 140
chrII 558345 558346 . 240
chrII 558387 558388 . 120
chrII 558453 558454 . 120
chrII 558491 558492 . 160
chrII 558494 558495 . 120
chrII 558503 558504 . 120
chrII 558516 558517 . 140
chrII 558530 558531 . 500
chrII 558543 558544 . 340
chrII 558582 558583 . 140
chrII 558583 558584 . 160
chrII 558592 558593 . 440
chrII 558633 558634 . 160
chrII 559803 559804 . 480
chrII 559822 559823 . 120
chrII 559829 559830 . 260
chrII 559831 559832 . 2320
chrII 559845 559846 . 120
chrII 559850 559851 . 220
chrII 559855 559856 . 1820
chrII 559893 559894 . 180
chrII 559955 559956 . 280
chrII 561043 561044 . 360
chrII 561054 561055 . 200
chrII 561085 561086 . 420
chrII 561089 561090 . 1060
chrII 561183 561184 . 120
chrII 561212 561213 . 160
chrII 561443 561444 . 240
chrII 561456 561457 . 300
chrII 561465 561466 . 520
chrII 561495 561496 . 120
chrII 561535 561536 . 240
chrII 561567 561568 . 160
chrII 561757 561758 . 120
chrII 562312 562313 . 1520
chrII 562570 562571 . 120
chrII 562833 562834 . 120
chrII 562841 562842 . 220
chrII 563058 563059 . 120
chrII 563091 563092 . 200
chrII 563356 563357 . 120
chrII 563483 563484 . 1080
chrII 563507 563508 . 240
chrII 563696 563697 . 760
chrII 563884 563885 . 440
chrII 563940 563941 . 200
chrII 563982 563983 . 120
chrII 564002 564003 . 400
chrII 564141 564142 . 180
chrII 564501 564502 . 220
chrII 564523 564524 . 400
chrII 564663 564664 . 880
chrII 564921 564922 . 120
chrII 564988 564989 . 820
chrII 565129 565130 . 660
chrII 565157 565158 . 4600
chrII 565201 565202 . 440
chrII 565224 565225 . 1140
chrII 565454 565455 . 1000
chrII 565469 565470 . 380
chrII 565501 565502 . 160
chrII 565507 565508 . 700
chrII 565513 565514 . 180
chrII 565574 565575 . 400
chrII 565733 565734 . 1180
chrII 565755 565756 . 220
chrII 565798 565799 . 560
chrII 565965 565966 . 120
chrII 566118 566119 . 180
chrII 566195 566196 . 620
chrII 566468 566469 . 1300
chrII 566475 566476 . 180
chrII 566499 566500 . 580
chrII 566593 566594 . 1100
chrII 566614 566615 . 1200
chrII 566712 566713 . 180
chrII 566956 566957 . 380
chrII 567261 567262 . 120
chrII 567369 567370 . 120
chrII 567370 567371 . 140
chrII 567370 567371 . 280
chrII 568680 568681 . 200
chrII 569415 569416 . 520
chrII 569892 569893 . 120
chrII 569919 569920 . 200
chrII 571295 571296 . 140
chrII 571304 571305 . 120
chrII 571309 571310 . 180
chrII 571358 571359 . 160
chrII 572132 572133 . 1000
chrII 572169 572170 . 160
chrII 572190 572191 . 240
chrII 572194 572195 . 200
chrII 572242 572243 . 640
chrII 572250 572251 . 120
chrII 573203 573204 . 1280
chrII 573388 573389 . 120
chrII 573617 573618 . 280
chrII 573728 573729 . 260
chrII 573832 573833 . 800
chrII 575876 575877 . 120
chrII 576003 576004 . 120
chrII 576152 576153 . 200
chrII 576164 576165 . 880
chrII 576175 576176 . 260
chrII 576226 576227 . 120
chrII 576291 576292 . 1740
chrII 576622 576623 . 120
chrII 578174 578175 . 180
chrII 578180 578181 . 240
chrII 578238 578239 . 320
chrII 578248 578249 . 300
chrII 578251 578252 . 140
chrII 578452 578453 . 120
chrII 578462 578463 . 1540
chrII 579082 579083 . 140
chrII 580683 580684 . 480
chrII 580696 580697 . 260
chrII 580742 580743 . 920
chrII 581309 581310 . 120
chrII 581525 581526 . 240
chrII 581536 581537 . 240
chrII 581543 581544 . 120
chrII 581544 581545 . 120
chrII 581620 581621 . 180
chrII 582236 582237 . 340
chrII 582250 582251 . 360
chrII 582252 582253 . 660
chrII 582254 582255 . 360
chrII 582256 582257 . 360
chrII 582256 582257 . 120
chrII 582257 582258 . 140
chrII 582259 582260 . 120
chrII 582266 582267 . 1140
chrII 582279 582280 . 200
chrII 582320 582321 . 3040
chrII 582335 582336 . 780
chrII 582346 582347 . 440
chrII 582479 582480 . 720
chrII 582528 582529 . 780
chrII 583518 583519 . 120
chrII 583538 583539 . 120
chrII 583567 583568 . 400
chrII 583568 583569 . 260
chrII 583629 583630 . 120
chrII 583759 583760 . 180
chrII 583795 583796 . 240
chrII 583963 583964 . 260
chrII 584051 584052 . 320
chrII 584094 584095 . 2880
chrII 584117 584118 . 340
chrII 584120 584121 . 140
chrII 584402 584403 . 1680
chrII 584656 584657 . 120
chrII 584808 584809 . 160
chrII 584864 584865 . 400
chrII 584884 584885 . 540
chrII 585180 585181 . 120
chrII 585391 585392 . 200
chrII 585592 585593 . 240
chrII 585799 585800 . 1040
chrII 586072 586073 . 340
chrII 586194 586195 . 160
chrII 586222 586223 . 180
chrII 586233 586234 . 640
chrII 586263 586264 . 160
chrII 586276 586277 . 1160
chrII 586280 586281 . 140
chrII 586282 586283 . 600
chrII 586284 586285 . 160
chrII 586287 586288 . 160
chrII 586290 586291 . 400
chrII 586301 586302 . 180
chrII 586365 586366 . 580
chrII 586387 586388 . 500
chrII 586407 586408 . 720
chrII 586408 586409 . 160
chrII 586409 586410 . 120
chrII 586418 586419 . 280
chrII 586436 586437 . 4500
chrII 586704 586705 . 240
chrII 586707 586708 . 120
chrII 586867 586868 . 120
chrII 586875 586876 . 180
chrII 586885 586886 . 180
chrII 587966 587967 . 280
chrII 589227 589228 . 180
chrII 589260 589261 . 1120
chrII 589271 589272 . 200
chrII 589279 589280 . 300
chrII 589317 589318 . 120
chrII 589323 589324 . 3240
chrII 589329 589330 . 120
chrII 589347 589348 . 260
chrII 589358 589359 . 500
chrII 589364 589365 . 400
chrII 589372 589373 . 140
chrII 589397 589398 . 660
chrII 589433 589434 . 120
chrII 589523 589524 . 140
chrII 589599 589600 . 180
chrII 589608 589609 . 120
chrII 589621 589622 . 560
chrII 589624 589625 . 180
chrII 589637 589638 . 300
chrII 589821 589822 . 120
chrII 590253 590254 . 440
chrII 591220 591221 . 160
chrII 591253 591254 . 160
chrII 591489 591490 . 140
chrII 591552 591553 . 120
chrII 593336 593337 . 120
chrII 593364 593365 . 160
chrII 593668 593669 . 1560
chrII 593712 593713 . 140
chrII 593824 593825 . 140
chrII 593835 593836 . 480
chrII 594239 594240 . 2340
chrII 594419 594420 . 140
chrII 594581 594582 . 380
chrII 594615 594616 . 900
chrII 594755 594756 . 160
chrII 594980 594981 . 380
chrII 595109 595110 . 800
chrII 595174 595175 . 200
chrII 595202 595203 . 260
chrII 595245 595246 . 240
chrII 595251 595252 . 240
chrII 595280 595281 . 860
chrII 595409 595410 . 120
chrII 595421 595422 . 180
chrII 595434 595435 . 780
chrII 595649 595650 . 120
chrII 595690 595691 . 360
chrII 595697 595698 . 140
chrII 595698 595699 . 120
chrII 595706 595707 . 220
chrII 595758 595759 . 120
chrII 595773 595774 . 1860
chrII 595782 595783 . 120
chrII 595841 595842 . 180
chrII 595847 595848 . 1380
chrII 595864 595865 . 540
chrII 595887 595888 . 260
chrII 595918 595919 . 240
chrII 596233 596234 . 200
chrII 596274 596275 . 480
chrII 596342 596343 . 320
chrII 596518 596519 . 260
chrII 596845 596846 . 2120
chrII 596925 596926 . 620
chrII 597074 597075 . 140
chrII 597245 597246 . 820
chrII 597266 597267 . 3080
chrII 597267 597268 . 1300
chrII 597267 597268 . 280
chrII 597328 597329 . 340
chrII 597972 597973 . 280
chrII 598347 598348 . 720
chrII 598523 598524 . 1300
chrII 598552 598553 . 240
chrII 599720 599721 . 280
chrII 600015 600016 . 140
chrII 600028 600029 . 180
chrII 600035 600036 . 2260
chrII 600064 600065 . 120
chrII 600071 600072 . 300
chrII 600076 600077 . 160
chrII 600106 600107 . 240
chrII 600108 600109 . 180
chrII 600111 600112 . 120
chrII 600154 600155 . 760
chrII 600235 600236 . 380
chrII 600286 600287 . 240
chrII 600443 600444 . 300
chrII 600643 600644 . 240
chrII 601162 601163 . 280
chrII 601180 601181 . 120
chrII 601341 601342 . 140
chrII 601531 601532 . 120
chrII 601554 601555 . 120
chrII 601582 601583 . 480
chrII 601694 601695 . 160
chrII 602264 602265 . 220
chrII 602285 602286 . 420
chrII 602290 602291 . 1140
chrII 602332 602333 . 340
chrII 602341 602342 . 180
chrII 602346 602347 . 280
chrII 602354 602355 . 360
chrII 602357 602358 . 120
chrII 602377 602378 . 120
chrII 602419 602420 . 140
chrII 602430 602431 . 200
chrII 602432 602433 . 5540
chrII 602442 602443 . 520
chrII 602454 602455 . 2420
chrII 602619 602620 . 200
chrII 602635 602636 . 300
chrII 603027 603028 . 580
chrII 603278 603279 . 180
chrII 603868 603869 . 120
chrII 604207 604208 . 420
chrII 604216 604217 . 120
chrII 604223 604224 . 140
chrII 604241 604242 . 140
chrII 604261 604262 . 140
chrII 605870 605871 . 620
chrII 605882 605883 . 300
chrII 605883 605884 . 660
chrII 607328 607329 . 220
chrII 607348 607349 . 320
chrII 607377 607378 . 120
chrII 607379 607380 . 180
chrII 607449 607450 . 1160
chrII 609805 609806 . 600
chrII 609811 609812 . 120
chrII 609853 609854 . 520
chrII 609856 609857 . 160
chrII 609878 609879 . 340
chrII 609883 609884 . 140
chrII 609908 609909 . 120
chrII 610034 610035 . 320
chrII 610213 610214 . 120
chrII 610595 610596 . 120
chrII 610788 610789 . 160
chrII 610903 610904 . 480
chrII 610994 610995 . 140
chrII 611242 611243 . 340
chrII 611611 611612 . 1840
chrII 611711 611712 . 160
chrII 611945 611946 . 120
chrII 612107 612108 . 120
chrII 612167 612168 . 120
chrII 612235 612236 . 140
chrII 613950 613951 . 500
chrII 614095 614096 . 120
chrII 614144 614145 . 480
chrII 614160 614161 . 120
chrII 614161 614162 . 480
chrII 614173 614174 . 300
chrII 614177 614178 . 400
chrII 614188 614189 . 1040
chrII 614297 614298 . 160
chrII 614314 614315 . 160
chrII 614329 614330 . 140
chrII 614342 614343 . 120
chrII 614348 614349 . 220
chrII 614355 614356 . 120
chrII 614361 614362 . 180
chrII 614375 614376 . 120
chrII 614387 614388 . 160
chrII 614391 614392 . 1480
chrII 614394 614395 . 300
chrII 614415 614416 . 160
chrII 614582 614583 . 120
chrII 614598 614599 . 160
chrII 614615 614616 . 180
chrII 614760 614761 . 300
chrII 614779 614780 . 780
chrII 614852 614853 . 840
chrII 615040 615041 . 140
chrII 615054 615055 . 280
chrII 615077 615078 . 280
chrII 615080 615081 . 120
chrII 615084 615085 . 200
chrII 615096 615097 . 140
chrII 615111 615112 . 180
chrII 615119 615120 . 120
chrII 615225 615226 . 480
chrII 615236 615237 . 360
chrII 615247 615248 . 220
chrII 615253 615254 . 1120
chrII 615416 615417 . 1320
chrII 615910 615911 . 320
chrII 615913 615914 . 120
chrII 615918 615919 . 220
chrII 615920 615921 . 580
chrII 615926 615927 . 1180
chrII 615968 615969 . 140
chrII 615976 615977 . 220
chrII 615985 615986 . 120
chrII 616015 616016 . 120
chrII 618616 618617 . 820
chrII 618619 618620 . 240
chrII 618630 618631 . 160
chrII 618726 618727 . 440
chrII 618733 618734 . 1880
chrII 618746 618747 . 140
chrII 618750 618751 . 4860
chrII 618756 618757 . 360
chrII 618758 618759 . 120
chrII 618800 618801 . 200
chrII 619148 619149 . 120
chrII 619240 619241 . 820
chrII 620090 620091 . 180
chrII 620154 620155 . 260
chrII 620629 620630 . 140
chrII 620660 620661 . 480
chrII 620673 620674 . 760
chrII 620674 620675 . 240
chrII 620674 620675 . 180
chrII 620677 620678 . 280
chrII 620697 620698 . 120
chrII 620701 620702 . 680
chrII 620725 620726 . 140
chrII 620747 620748 . 120
chrII 620755 620756 . 320
chrII 620758 620759 . 120
chrII 620774 620775 . 1820
chrII 620784 620785 . 160
chrII 620793 620794 . 120
chrII 621262 621263 . 1080
chrII 622536 622537 . 120
chrII 622711 622712 . 420
chrII 623120 623121 . 300
chrII 623291 623292 . 120
chrII 623296 623297 . 140
chrII 623301 623302 . 120
chrII 623340 623341 . 120
chrII 623344 623345 . 160
chrII 623356 623357 . 120
chrII 623384 623385 . 160
chrII 623400 623401 . 120
chrII 623416 623417 . 120
chrII 624025 624026 . 720
chrII 624222 624223 . 140
chrII 624541 624542 . 400
chrII 624566 624567 . 240
chrII 624602 624603 . 320
chrII 625103 625104 . 220
chrII 625270 625271 . 160
chrII 625449 625450 . 240
chrII 625593 625594 . 120
chrII 625603 625604 . 200
chrII 625629 625630 . 120
chrII 625660 625661 . 220
chrII 625677 625678 . 200
chrII 628270 628271 . 140
chrII 628411 628412 . 240
chrII 628459 628460 . 760
chrII 628483 628484 . 240
chrII 628501 628502 . 2420
chrII 628541 628542 . 180
chrII 628550 628551 . 140
chrII 628605 628606 . 120
chrII 628758 628759 . 760
chrII 629634 629635 . 120
chrII 630026 630027 . 120
chrII 631040 631041 . 140
chrII 631269 631270 . 3820
chrII 631337 631338 . 860
chrII 631796 631797 . 380
chrII 631802 631803 . 160
chrII 631834 631835 . 520
chrII 631908 631909 . 140
chrII 631993 631994 . 820
chrII 632100 632101 . 120
chrII 632114 632115 . 120
chrII 632599 632600 . 260
chrII 632815 632816 . 120
chrII 632980 632981 . 120
chrII 633133 633134 . 120
chrII 633456 633457 . 1840
chrII 633470 633471 . 220
chrII 633501 633502 . 280
chrII 633504 633505 . 220
chrII 633507 633508 . 340
chrII 633516 633517 . 200
chrII 633573 633574 . 760
chrII 634037 634038 . 140
chrII 634087 634088 . 380
chrII 634237 634238 . 1080
chrII 634582 634583 . 700
chrII 634745 634746 . 120
chrII 634771 634772 . 480
chrII 634921 634922 . 460
chrII 634948 634949 . 260
chrII 634951 634952 . 200
chrII 634973 634974 . 680
chrII 634981 634982 . 240
chrII 635022 635023 . 180
chrII 635038 635039 . 160
chrII 635047 635048 . 2560
chrII 635928 635929 . 120
chrII 636476 636477 . 140
chrII 636540 636541 . 700
chrII 636548 636549 . 220
chrII 636736 636737 . 560
chrII 636842 636843 . 320
chrII 636851 636852 . 240
chrII 636866 636867 . 260
chrII 637293 637294 . 380
chrII 637321 637322 . 360
chrII 637620 637621 . 640
chrII 637953 637954 . 200
chrII 638565 638566 . 260
chrII 638599 638600 . 980
chrII 638914 638915 . 460
chrII 639211 639212 . 620
chrII 639616 639617 . 340
chrII 639665 639666 . 120
chrII 640754 640755 . 240
chrII 641249 641250 . 620
chrII 641589 641590 . 1160
chrII 641673 641674 . 320
chrII 642333 642334 . 140
chrII 642525 642526 . 440
chrII 642531 642532 . 120
chrII 642660 642661 . 140
chrII 642663 642664 . 280
chrII 642682 642683 . 360
chrII 642727 642728 . 140
chrII 642743 642744 . 120
chrII 642794 642795 . 140
chrII 642838 642839 . 260
chrII 642862 642863 . 120
chrII 642868 642869 . 660
chrII 642870 642871 . 440
chrII 642887 642888 . 760
chrII 643138 643139 . 180
chrII 643146 643147 . 240
chrII 643149 643150 . 160
chrII 643156 643157 . 1260
chrII 643163 643164 . 320
chrII 643177 643178 . 240
chrII 644065 644066 . 300
chrII 644752 644753 . 220
chrII 644864 644865 . 360
chrII 644957 644958 . 120
chrII 645049 645050 . 180
chrII 645085 645086 . 220
chrII 645085 645086 . 460
chrII 645086 645087 . 120
chrII 645093 645094 . 360
chrII 645154 645155 . 140
chrII 645217 645218 . 240
chrII 645256 645257 . 280
chrII 645271 645272 . 220
chrII 645301 645302 . 120
chrII 645457 645458 . 440
chrII 645473 645474 . 140
chrII 645736 645737 . 1020
chrII 645975 645976 . 120
chrII 647281 647282 . 120
chrII 647305 647306 . 440
chrII 647313 647314 . 160
chrII 647366 647367 . 120
chrII 647383 647384 . 140
chrII 647401 647402 . 120
chrII 647411 647412 . 140
chrII 647421 647422 . 480
chrII 647442 647443 . 180
chrII 647608 647609 . 280
chrII 648977 648978 . 140
chrII 650132 650133 . 2260
chrII 650178 650179 . 460
chrII 650186 650187 . 280
chrII 650190 650191 . 120
chrII 650228 650229 . 1280
chrII 650233 650234 . 280
chrII 650238 650239 . 200
chrII 650265 650266 . 220
chrII 650267 650268 . 140
chrII 650267 650268 . 1500
chrII 650277 650278 . 120
chrII 650393 650394 . 1720
chrII 650764 650765 . 400
chrII 650802 650803 . 120
chrII 650935 650936 . 120
chrII 651242 651243 . 340
chrII 651249 651250 . 280
chrII 651280 651281 . 240
chrII 651973 651974 . 120
chrII 652403 652404 . 240
chrII 652429 652430 . 2380
chrII 652440 652441 . 120
chrII 652674 652675 . 1160
chrII 652816 652817 . 140
chrII 653184 653185 . 220
chrII 653189 653190 . 120
chrII 653203 653204 . 300
chrII 653264 653265 . 140
chrII 653443 653444 . 240
chrII 655051 655052 . 160
chrII 655269 655270 . 340
chrII 655273 655274 . 180
chrII 655630 655631 . 3920
chrII 655671 655672 . 620
chrII 655685 655686 . 1840
chrII 656022 656023 . 1880
chrII 656205 656206 . 700
chrII 656350 656351 . 240
chrII 656593 656594 . 700
chrII 656664 656665 . 300
chrII 657483 657484 . 120
chrII 657655 657656 . 820
chrII 657663 657664 . 1260
chrII 657674 657675 . 320
chrII 657701 657702 . 300
chrII 657706 657707 . 1160
chrII 657714 657715 . 500
chrII 657747 657748 . 160
chrII 657944 657945 . 120
chrII 658064 658065 . 180
chrII 658434 658435 . 140
chrII 658657 658658 . 140
chrII 658663 658664 . 1000
chrII 659010 659011 . 240
chrII 661769 661770 . 200
chrII 661787 661788 . 120
chrII 661953 661954 . 300
chrII 662002 662003 . 560
chrII 662278 662279 . 120
chrII 662312 662313 . 120
chrII 662356 662357 . 140
chrII 662398 662399 . 960
chrII 662488 662489 . 120
chrII 662492 662493 . 180
chrII 662506 662507 . 160
chrII 662513 662514 . 140
chrII 662556 662557 . 140
chrII 662644 662645 . 240
chrII 662654 662655 . 120
chrII 662829 662830 . 1080
chrII 662845 662846 . 300
chrII 662857 662858 . 1660
chrII 664294 664295 . 360
chrII 664646 664647 . 420
chrII 664769 664770 . 200
chrII 664783 664784 . 620
chrII 664805 664806 . 220
chrII 664830 664831 . 220
chrII 664834 664835 . 340
chrII 664847 664848 . 180
chrII 664869 664870 . 560
chrII 665055 665056 . 140
chrII 666323 666324 . 200
chrII 666348 666349 . 740
chrII 666462 666463 . 140
chrII 666488 666489 . 240
chrII 666543 666544 . 640
chrII 666568 666569 . 960
chrII 666571 666572 . 120
chrII 666579 666580 . 4580
chrII 666590 666591 . 140
chrII 666611 666612 . 180
chrII 666627 666628 . 160
chrII 666780 666781 . 2520
chrII 667515 667516 . 320
chrII 667756 667757 . 140
chrII 668094 668095 . 120
chrII 668180 668181 . 260
chrII 668266 668267 . 2360
chrII 668444 668445 . 620
chrII 668449 668450 . 120
chrII 668458 668459 . 240
chrII 668460 668461 . 120
chrII 668493 668494 . 1400
chrII 668497 668498 . 340
chrII 668575 668576 . 260
chrII 668607 668608 . 740
chrII 668618 668619 . 120
chrII 668626 668627 . 120
chrII 668650 668651 . 120
chrII 668839 668840 . 860
chrII 668860 668861 . 140
chrII 669012 669013 . 500
chrII 669092 669093 . 180
chrII 669655 669656 . 540
chrII 669996 669997 . 120
chrII 670371 670372 . 160
chrII 670453 670454 . 260
chrII 670457 670458 . 180
chrII 670469 670470 . 200
chrII 670627 670628 . 160
chrII 670639 670640 . 160
chrII 670918 670919 . 940
chrII 671523 671524 . 180
chrII 672474 672475 . 140
chrII 672920 672921 . 240
chrII 672960 672961 . 200
chrII 673639 673640 . 220
chrII 674322 674323 . 600
chrII 674529 674530 . 180
chrII 674535 674536 . 520
chrII 674865 674866 . 320
chrII 674891 674892 . 1620
chrII 675044 675045 . 280
chrII 675046 675047 . 120
chrII 675219 675220 . 160
chrII 675237 675238 . 320
chrII 675248 675249 . 220
chrII 675495 675496 . 520
chrII 675613 675614 . 820
chrII 676154 676155 . 180
chrII 676319 676320 . 560
chrII 676330 676331 . 140
chrII 676554 676555 . 540
chrII 676657 676658 . 220
chrII 677181 677182 . 120
chrII 677278 677279 . 180
chrII 677833 677834 . 120
chrII 678047 678048 . 220
chrII 678670 678671 . 120
chrII 678909 678910 . 360
chrII 679101 679102 . 580
chrII 679112 679113 . 840
chrII 679281 679282 . 120
chrII 679297 679298 . 120
chrII 679308 679309 . 240
chrII 679311 679312 . 1240
chrII 679319 679320 . 420
chrII 679324 679325 . 1380
chrII 679329 679330 . 200
chrII 679379 679380 . 540
chrII 679424 679425 . 480
chrII 679564 679565 . 120
chrII 679624 679625 . 140
chrII 680124 680125 . 120
chrII 680175 680176 . 160
chrII 680203 680204 . 180
chrII 680206 680207 . 560
chrII 680209 680210 . 1120
chrII 680213 680214 . 980
chrII 680214 680215 . 180
chrII 680224 680225 . 300
chrII 680252 680253 . 1620
chrII 680275 680276 . 1500
chrII 680279 680280 . 200
chrII 680283 680284 . 120
chrII 680292 680293 . 120
chrII 680316 680317 . 440
chrII 680460 680461 . 140
chrII 680517 680518 . 1060
chrII 680531 680532 . 140
chrII 680602 680603 . 160
chrII 680619 680620 . 140
chrII 680629 680630 . 180
chrII 680753 680754 . 760
chrII 681480 681481 . 1380
chrII 682039 682040 . 660
chrII 682049 682050 . 180
chrII 682113 682114 . 680
chrII 682128 682129 . 200
chrII 683187 683188 . 880
chrII 683352 683353 . 120
chrII 683474 683475 . 140
chrII 683488 683489 . 300
chrII 683525 683526 . 280
chrII 683618 683619 . 200
chrII 683625 683626 . 120
chrII 683927 683928 . 120
chrII 683976 683977 . 120
chrII 684124 684125 . 120
chrII 684327 684328 . 140
chrII 684650 684651 . 240
chrII 684823 684824 . 340
chrII 684898 684899 . 120
chrII 686670 686671 . 720
chrII 686744 686745 . 240
chrII 686751 686752 . 180
chrII 686764 686765 . 120
chrII 686782 686783 . 220
chrII 686931 686932 . 120
chrII 687780 687781 . 1500
chrII 687805 687806 . 560
chrII 688319 688320 . 180
chrII 688734 688735 . 120
chrII 688744 688745 . 140
chrII 688761 688762 . 180
chrII 688869 688870 . 220
chrII 689092 689093 . 580
chrII 689198 689199 . 880
chrII 689610 689611 . 120
chrII 689625 689626 . 120
chrII 690045 690046 . 820
chrII 690120 690121 . 940
chrII 690192 690193 . 180
chrII 690199 690200 . 120
chrII 690205 690206 . 2740
chrII 690212 690213 . 880
chrII 690418 690419 . 320
chrII 691145 691146 . 860
chrII 691771 691772 . 120
chrII 691795 691796 . 140
chrII 691805 691806 . 200
chrII 691878 691879 . 440
chrII 691891 691892 . 320
chrII 695748 695749 . 200
chrII 696350 696351 . 520
chrII 697018 697019 . 940
chrII 697331 697332 . 220
chrII 697424 697425 . 140
chrII 697451 697452 . 200
chrII 697477 697478 . 620
chrII 697504 697505 . 420
chrII 697510 697511 . 700
chrII 697542 697543 . 260
chrII 697547 697548 . 160
chrII 697681 697682 . 120
chrII 697682 697683 . 140
chrII 697682 697683 . 2320
chrII 697708 697709 . 960
chrII 697791 697792 . 180
chrII 697999 698000 . 440
chrII 698016 698017 . 220
chrII 698029 698030 . 380
chrII 698032 698033 . 140
chrII 698061 698062 . 1080
chrII 698721 698722 . 700
chrII 698728 698729 . 6280
chrII 698736 698737 . 760
chrII 698742 698743 . 160
chrII 698938 698939 . 380
chrII 698955 698956 . 320
chrII 698992 698993 . 200
chrII 699012 699013 . 500
chrII 699596 699597 . 1660
chrII 699945 699946 . 200
chrII 700195 700196 . 180
chrII 700205 700206 . 120
chrII 700486 700487 . 440
chrII 700603 700604 . 120
chrII 700614 700615 . 160
chrII 700950 700951 . 120
chrII 700988 700989 . 1600
chrII 701171 701172 . 860
chrII 701223 701224 . 200
chrII 701287 701288 . 160
chrII 701306 701307 . 120
chrII 701327 701328 . 180
chrII 701846 701847 . 260
chrII 701860 701861 . 200
chrII 702201 702202 . 640
chrII 702215 702216 . 220
chrII 702218 702219 . 320
chrII 702224 702225 . 480
chrII 702229 702230 . 1360
chrII 702256 702257 . 260
chrII 702266 702267 . 160
chrII 702318 702319 . 980
chrII 702368 702369 . 1000
chrII 702376 702377 . 1720
chrII 702389 702390 . 2060
chrII 702607 702608 . 300
chrII 702766 702767 . 200
chrII 702796 702797 . 220
chrII 702868 702869 . 260
chrII 702976 702977 . 160
chrII 703220 703221 . 260
chrII 703343 703344 . 1540
chrII 703420 703421 . 720
chrII 703448 703449 . 180
chrII 703606 703607 . 240
chrII 703619 703620 . 1080
chrII 703760 703761 . 680
chrII 703824 703825 . 500
chrII 704085 704086 . 120
chrII 704096 704097 . 140
chrII 704139 704140 . 1140
chrII 704171 704172 . 180
chrII 704173 704174 . 220
chrII 704184 704185 . 140
chrII 704191 704192 . 1460
chrII 704236 704237 . 540
chrII 704265 704266 . 220
chrII 704299 704300 . 120
chrII 704305 704306 . 220
chrII 704341 704342 . 220
chrII 704355 704356 . 200
chrII 704360 704361 . 160
chrII 704363 704364 . 140
chrII 704393 704394 . 120
chrII 704405 704406 . 120
chrII 704624 704625 . 140
chrII 704797 704798 . 1440
chrII 704839 704840 . 160
chrII 705137 705138 . 160
chrII 705360 705361 . 120
chrII 705363 705364 . 120
chrII 705483 705484 . 140
chrII 706907 706908 . 880
chrII 706953 706954 . 2600
chrII 706959 706960 . 840
chrII 707231 707232 . 680
chrII 707294 707295 . 320
chrII 707320 707321 . 520
chrII 707612 707613 . 420
chrII 707629 707630 . 1040
chrII 707821 707822 . 140
chrII 707835 707836 . 180
chrII 707851 707852 . 460
chrII 708363 708364 . 160
chrII 708426 708427 . 280
chrII 709238 709239 . 160
chrII 709659 709660 . 280
chrII 709914 709915 . 340
chrII 710649 710650 . 120
chrII 711435 711436 . 160
chrII 711436 711437 . 140
chrII 711436 711437 . 560
chrII 711444 711445 . 500
chrII 711484 711485 . 120
chrII 711529 711530 . 1060
chrII 711536 711537 . 520
chrII 711542 711543 . 160
chrII 712341 712342 . 300
chrII 712672 712673 . 920
chrII 712777 712778 . 120
chrII 712789 712790 . 200
chrII 712812 712813 . 160
chrII 712887 712888 . 160
chrII 712971 712972 . 2040
chrII 714535 714536 . 160
chrII 714636 714637 . 180
chrII 714648 714649 . 120
chrII 714650 714651 . 240
chrII 714666 714667 . 220
chrII 714681 714682 . 180
chrII 714847 714848 . 160
chrII 715791 715792 . 280
chrII 716596 716597 . 320
chrII 716604 716605 . 120
chrII 716651 716652 . 120
chrII 716718 716719 . 540
chrII 716724 716725 . 1740
chrII 716745 716746 . 240
chrII 717173 717174 . 160
chrII 717281 717282 . 160
chrII 717365 717366 . 1300
chrII 718180 718181 . 400
chrII 718191 718192 . 380
chrII 718214 718215 . 160
chrII 718220 718221 . 580
chrII 718230 718231 . 960
chrII 718239 718240 . 160
chrII 718240 718241 . 200
chrII 718245 718246 . 180
chrII 718248 718249 . 140
chrII 718296 718297 . 380
chrII 718299 718300 . 500
chrII 718310 718311 . 260
chrII 718330 718331 . 140
chrII 718337 718338 . 2880
chrII 718340 718341 . 1280
chrII 718344 718345 . 380
chrII 718351 718352 . 240
chrII 718375 718376 . 4000
chrII 718379 718380 . 120
chrII 718411 718412 . 780
chrII 718465 718466 . 140
chrII 718493 718494 . 120
chrII 718685 718686 . 2460
chrII 718696 718697 . 240
chrII 718864 718865 . 220
chrII 718907 718908 . 200
chrII 718925 718926 . 2720
chrII 719080 719081 . 1980
chrII 719083 719084 . 200
chrII 719949 719950 . 520
chrII 720407 720408 . 120
chrII 720411 720412 . 980
chrII 720518 720519 . 320
chrII 720612 720613 . 600
chrII 720825 720826 . 300
chrII 720849 720850 . 160
chrII 720855 720856 . 1180
chrII 720879 720880 . 1340
chrII 721045 721046 . 580
chrII 721080 721081 . 380
chrII 721287 721288 . 320
chrII 721290 721291 . 180
chrII 721309 721310 . 520
chrII 721630 721631 . 1180
chrII 722119 722120 . 2060
chrII 722270 722271 . 160
chrII 722323 722324 . 600
chrII 722423 722424 . 340
chrII 722446 722447 . 200
chrII 722497 722498 . 140
chrII 722505 722506 . 200
chrII 722546 722547 . 140
chrII 722582 722583 . 200
chrII 723061 723062 . 200
chrII 723072 723073 . 140
chrII 723103 723104 . 600
chrII 723143 723144 . 2180
chrII 723153 723154 . 1160
chrII 723175 723176 . 120
chrII 723177 723178 . 160
chrII 724310 724311 . 720
chrII 724335 724336 . 140
chrII 724347 724348 . 140
chrII 724368 724369 . 140
chrII 724382 724383 . 1380
chrII 724396 724397 . 260
chrII 725030 725031 . 1280
chrII 725190 725191 . 360
chrII 725769 725770 . 1060
chrII 726178 726179 . 140
chrII 726427 726428 . 700
chrII 726770 726771 . 300
chrII 726951 726952 . 200
chrII 726987 726988 . 840
chrII 727116 727117 . 140
chrII 727142 727143 . 4680
chrII 727164 727165 . 1500
chrII 727176 727177 . 300
chrII 727206 727207 . 360
chrII 727375 727376 . 120
chrII 728201 728202 . 200
chrII 728202 728203 . 700
chrII 728532 728533 . 440
chrII 728691 728692 . 960
chrII 728696 728697 . 1080
chrII 728716 728717 . 1580
chrII 728720 728721 . 1360
chrII 728724 728725 . 180
chrII 728727 728728 . 1280
chrII 728775 728776 . 280
chrII 728779 728780 . 1400
chrII 728783 728784 . 200
chrII 728789 728790 . 800
chrII 730196 730197 . 240
chrII 730211 730212 . 1420
chrII 730238 730239 . 840
chrII 730251 730252 . 420
chrII 730255 730256 . 120
chrII 730258 730259 . 180
chrII 730260 730261 . 160
chrII 730272 730273 . 120
chrII 730299 730300 . 360
chrII 730435 730436 . 240
chrII 730626 730627 . 2620
chrII 730835 730836 . 140
chrII 731349 731350 . 280
chrII 731853 731854 . 520
chrII 731955 731956 . 120
chrII 732157 732158 . 200
chrII 732292 732293 . 140
chrII 732306 732307 . 120
chrII 732845 732846 . 200
chrII 732863 732864 . 440
chrII 732869 732870 . 300
chrII 733411 733412 . 2000
chrII 733675 733676 . 1180
chrII 734493 734494 . 180
chrII 734763 734764 . 180
chrII 734770 734771 . 140
chrII 735084 735085 . 720
chrII 735091 735092 . 360
chrII 735109 735110 . 620
chrII 735119 735120 . 240
chrII 735290 735291 . 120
chrII 735290 735291 . 400
chrII 735442 735443 . 220
chrII 735951 735952 . 2620
chrII 736080 736081 . 360
chrII 736088 736089 . 2060
chrII 736104 736105 . 8340
chrII 736120 736121 . 200
chrII 736151 736152 . 1760
chrII 736166 736167 . 160
chrII 736182 736183 . 120
chrII 736185 736186 . 280
chrII 736210 736211 . 980
chrII 737203 737204 . 480
chrII 737737 737738 . 180
chrII 738248 738249 . 120
chrII 738265 738266 . 120
chrII 738371 738372 . 160
chrII 738396 738397 . 400
chrII 738460 738461 . 960
chrII 738493 738494 . 340
chrII 738509 738510 . 140
chrII 739677 739678 . 120
chrII 739734 739735 . 2360
chrII 739745 739746 . 440
chrII 739779 739780 . 680
chrII 739782 739783 . 220
chrII 739789 739790 . 2340
chrII 740948 740949 . 340
chrII 741136 741137 . 140
chrII 741190 741191 . 120
chrII 741202 741203 . 220
chrII 741232 741233 . 180
chrII 741246 741247 . 360
chrII 741258 741259 . 340
chrII 741266 741267 . 260
chrII 741277 741278 . 280
chrII 741418 741419 . 160
chrII 741694 741695 . 2080
chrII 741740 741741 . 1920
chrII 741749 741750 . 440
chrII 741956 741957 . 160
chrII 742046 742047 . 140
chrII 742111 742112 . 160
chrII 742639 742640 . 120
chrII 742651 742652 . 720
chrII 742671 742672 . 120
chrII 742691 742692 . 220
chrII 742696 742697 . 120
chrII 742720 742721 . 260
chrII 742728 742729 . 120
chrII 742741 742742 . 160
chrII 742861 742862 . 200
chrII 742873 742874 . 580
chrII 742926 742927 . 720
chrII 742994 742995 . 380
chrII 743039 743040 . 820
chrII 743045 743046 . 120
chrII 744286 744287 . 220
chrII 744492 744493 . 120
chrII 744545 744546 . 300
chrII 744571 744572 . 1380
chrII 744698 744699 . 580
chrII 744718 744719 . 520
chrII 744772 744773 . 220
chrII 744783 744784 . 1440
chrII 745296 745297 . 200
chrII 745409 745410 . 1780
chrII 745639 745640 . 2380
chrII 745902 745903 . 1120
chrII 745941 745942 . 200
chrII 745943 745944 . 1040
chrII 745946 745947 . 120
chrII 746206 746207 . 120
chrII 747202 747203 . 160
chrII 747649 747650 . 120
chrII 747661 747662 . 420
chrII 747835 747836 . 1060
chrII 747842 747843 . 220
chrII 747846 747847 . 1020
chrII 747877 747878 . 1200
chrII 747888 747889 . 200
chrII 747890 747891 . 680
chrII 747904 747905 . 160
chrII 747914 747915 . 900
chrII 748215 748216 . 580
chrII 748411 748412 . 400
chrII 748776 748777 . 180
chrII 749299 749300 . 340
chrII 749418 749419 . 340
chrII 749429 749430 . 660
chrII 749466 749467 . 700
chrII 749471 749472 . 160
chrII 749474 749475 . 120
chrII 749491 749492 . 120
chrII 749503 749504 . 500
chrII 749512 749513 . 340
chrII 750335 750336 . 120
chrII 750696 750697 . 120
chrII 750748 750749 . 120
chrII 750961 750962 . 300
chrII 750967 750968 . 640
chrII 751272 751273 . 200
chrII 751342 751343 . 140
chrII 751469 751470 . 160
chrII 751566 751567 . 380
chrII 751876 751877 . 380
chrII 752081 752082 . 500
chrII 752644 752645 . 1140
chrII 753442 753443 . 200
chrII 753663 753664 . 120
chrII 754149 754150 . 440
chrII 755427 755428 . 240
chrII 755837 755838 . 260
chrII 756741 756742 . 200
chrII 757251 757252 . 140
chrII 757255 757256 . 220
chrII 757306 757307 . 260
chrII 757308 757309 . 720
chrII 757329 757330 . 260
chrII 757346 757347 . 200
chrII 757352 757353 . 280
chrII 757370 757371 . 640
chrII 757530 757531 . 340
chrII 757597 757598 . 220
chrII 757761 757762 . 380
chrII 757774 757775 . 400
chrII 759641 759642 . 360
chrII 759970 759971 . 140
chrII 760201 760202 . 280
chrII 760255 760256 . 140
chrII 760275 760276 . 120
chrII 760399 760400 . 200
chrII 760447 760448 . 180
chrII 760566 760567 . 900
chrII 760758 760759 . 120
chrII 760937 760938 . 140
chrII 760944 760945 . 120
chrII 761139 761140 . 160
chrII 761147 761148 . 220
chrII 761185 761186 . 140
chrII 763076 763077 . 180
chrII 763778 763779 . 460
chrII 763956 763957 . 240
chrII 764250 764251 . 540
chrII 764318 764319 . 240
chrII 764332 764333 . 680
chrII 764414 764415 . 220
chrII 764575 764576 . 140
chrII 764773 764774 . 140
chrII 764776 764777 . 160
chrII 764797 764798 . 120
chrII 764822 764823 . 260
chrII 764830 764831 . 540
chrII 764833 764834 . 460
chrII 764843 764844 . 180
chrII 764846 764847 . 160
chrII 764852 764853 . 140
chrII 764882 764883 . 280
chrII 765039 765040 . 140
chrII 765062 765063 . 380
chrII 765361 765362 . 120
chrII 765417 765418 . 360
chrII 765668 765669 . 360
chrII 765713 765714 . 1920
chrII 766470 766471 . 960
chrII 766711 766712 . 460
chrII 767707 767708 . 120
chrII 767718 767719 . 240
chrII 767755 767756 . 440
chrII 767768 767769 . 460
chrII 768060 768061 . 140
chrII 768076 768077 . 140
chrII 768138 768139 . 140
chrII 768141 768142 . 140
chrII 768151 768152 . 120
chrII 768153 768154 . 120
chrII 768160 768161 . 460
chrII 768161 768162 . 180
chrII 768618 768619 . 180
chrII 768715 768716 . 1360
chrII 768955 768956 . 620
chrII 770594 770595 . 1060
chrII 770605 770606 . 2240
chrII 770614 770615 . 360
chrII 770652 770653 . 160
chrII 770676 770677 . 240
chrII 770712 770713 . 880
chrII 770714 770715 . 740
chrII 770714 770715 . 120
chrII 770779 770780 . 140
chrII 770794 770795 . 280
chrII 770827 770828 . 460
chrII 770942 770943 . 1600
chrII 771155 771156 . 1360
chrII 771160 771161 . 320
chrII 771166 771167 . 480
chrII 771175 771176 . 140
chrII 771186 771187 . 920
chrII 771200 771201 . 120
chrII 771301 771302 . 920
chrII 771323 771324 . 120
chrII 771663 771664 . 340
chrII 771848 771849 . 820
chrII 772374 772375 . 180
chrII 773118 773119 . 280
chrII 773434 773435 . 300
chrII 773438 773439 . 500
chrII 773659 773660 . 420
chrII 773666 773667 . 840
chrII 773670 773671 . 580
chrII 773686 773687 . 340
chrII 773697 773698 . 2600
chrII 773736 773737 . 140
chrII 773787 773788 . 440
chrII 774243 774244 . 140
chrII 774394 774395 . 120
chrII 774532 774533 . 120
chrII 774550 774551 . 660
chrII 774572 774573 . 1900
chrII 774619 774620 . 120
chrII 774645 774646 . 120
chrII 774768 774769 . 700
chrII 774829 774830 . 420
chrII 774977 774978 . 660
chrII 774980 774981 . 260
chrII 775034 775035 . 180
chrII 775052 775053 . 1180
chrII 775313 775314 . 440
chrII 775513 775514 . 320
chrII 775664 775665 . 120
chrII 775713 775714 . 4580
chrII 775774 775775 . 640
chrII 776331 776332 . 160
chrII 776339 776340 . 260
chrII 776343 776344 . 160
chrII 776389 776390 . 120
chrII 776401 776402 . 320
chrII 776618 776619 . 160
chrII 776630 776631 . 140
chrII 776642 776643 . 200
chrII 777015 777016 . 240
chrII 777687 777688 . 140
chrII 777970 777971 . 160
chrII 777989 777990 . 360
chrII 778045 778046 . 1280
chrII 778229 778230 . 140
chrII 778230 778231 . 220
chrII 778407 778408 . 420
chrII 779372 779373 . 500
chrII 779379 779380 . 140
chrII 779546 779547 . 500
chrII 779588 779589 . 780
chrII 779637 779638 . 640
chrII 781874 781875 . 120
chrII 782064 782065 . 200
chrII 782256 782257 . 1300
chrII 782414 782415 . 320
chrII 782513 782514 . 140
chrII 782869 782870 . 340
chrII 782919 782920 . 160
chrII 783468 783469 . 300
chrII 783489 783490 . 1580
chrII 784034 784035 . 1500
chrII 784107 784108 . 160
chrII 784137 784138 . 480
chrII 784240 784241 . 140
chrII 784283 784284 . 140
chrII 784349 784350 . 1260
chrII 784353 784354 . 1060
chrII 784358 784359 . 980
chrII 784381 784382 . 120
chrII 784558 784559 . 400
chrII 784742 784743 . 120
chrII 784778 784779 . 140
chrII 784784 784785 . 120
chrII 784794 784795 . 320
chrII 784813 784814 . 420
chrII 784951 784952 . 120
chrII 785181 785182 . 480
chrII 785201 785202 . 300
chrII 785225 785226 . 400
chrII 785412 785413 . 120
chrII 785482 785483 . 120
chrII 785583 785584 . 420
chrII 785648 785649 . 340
chrII 785749 785750 . 180
chrII 785834 785835 . 120
chrII 785917 785918 . 120
chrII 786065 786066 . 120
chrII 786082 786083 . 200
chrII 786109 786110 . 160
chrII 786286 786287 . 240
chrII 786441 786442 . 120
chrII 786450 786451 . 3000
chrII 786468 786469 . 980
chrII 786540 786541 . 1360
chrII 786687 786688 . 180
chrII 786708 786709 . 120
chrII 786760 786761 . 340
chrII 786902 786903 . 180
chrII 786910 786911 . 260
chrII 786933 786934 . 400
chrII 786935 786936 . 180
chrII 787012 787013 . 120
chrII 787139 787140 . 1940
chrII 787166 787167 . 200
chrII 787323 787324 . 160
chrII 787360 787361 . 580
chrII 787846 787847 . 360
chrII 788004 788005 . 300
chrII 788201 788202 . 1220
chrII 788242 788243 . 500
chrII 788570 788571 . 320
chrII 788593 788594 . 220
chrII 788637 788638 . 340
chrII 788657 788658 . 380
chrII 788773 788774 . 120
chrII 788811 788812 . 260
chrII 788818 788819 . 140
chrII 788821 788822 . 240
chrII 788822 788823 . 300
chrII 788837 788838 . 1920
chrII 788852 788853 . 120
chrII 788862 788863 . 120
chrII 788875 788876 . 460
chrII 788894 788895 . 1280
chrII 788895 788896 . 140
chrII 788905 788906 . 280
chrII 788973 788974 . 240
chrII 789714 789715 . 720
chrII 789782 789783 . 200
chrII 789997 789998 . 300
chrII 790165 790166 . 280
chrII 790219 790220 . 120
chrII 790411 790412 . 120
chrII 790576 790577 . 120
chrII 790785 790786 . 660
chrII 790857 790858 . 240
chrII 791209 791210 . 200
chrII 791442 791443 . 140
chrII 791530 791531 . 420
chrII 791533 791534 . 120
chrII 791626 791627 . 2040
chrII 791808 791809 . 1560
chrII 791817 791818 . 820
chrII 791844 791845 . 300
chrII 791944 791945 . 140
chrII 791987 791988 . 520
chrII 792026 792027 . 220
chrII 792167 792168 . 120
chrII 792188 792189 . 120
chrII 792191 792192 . 460
chrII 792195 792196 . 160
chrII 792206 792207 . 1980
chrII 792214 792215 . 580
chrII 792242 792243 . 120
chrII 792263 792264 . 120
chrII 792279 792280 . 400
chrII 792313 792314 . 140
chrII 792332 792333 . 520
chrII 792346 792347 . 380
chrII 792346 792347 . 420
chrII 792654 792655 . 200
chrII 792674 792675 . 1240
chrII 792684 792685 . 300
chrII 792715 792716 . 220
chrII 792716 792717 . 380
chrII 792733 792734 . 1360
chrII 792738 792739 . 480
chrII 792823 792824 . 6080
chrII 792929 792930 . 160
chrII 793016 793017 . 200
chrII 793092 793093 . 840
chrII 793104 793105 . 920
chrII 793219 793220 . 440
chrII 793578 793579 . 180
chrII 794106 794107 . 1080
chrII 794335 794336 . 140
chrII 794765 794766 . 160
chrII 794918 794919 . 540
chrII 795429 795430 . 160
chrII 795457 795458 . 220
chrII 795474 795475 . 2240
chrII 795934 795935 . 140
chrII 795977 795978 . 640
chrII 796035 796036 . 180
chrII 796038 796039 . 960
chrII 796166 796167 . 220
chrII 796484 796485 . 500
chrII 796504 796505 . 220
chrII 796644 796645 . 180
chrII 796974 796975 . 180
chrII 797301 797302 . 120
chrII 797305 797306 . 140
chrII 797483 797484 . 420
chrII 797492 797493 . 820
chrII 798324 798325 . 600
chrII 798401 798402 . 180
chrII 798466 798467 . 1420
chrII 798756 798757 . 320
chrII 798764 798765 . 140
chrII 798772 798773 . 860
chrII 798789 798790 . 140
chrII 798792 798793 . 220
chrII 798795 798796 . 120
chrII 799054 799055 . 280
chrII 799155 799156 . 1260
chrII 799223 799224 . 580
chrII 799267 799268 . 140
chrII 799271 799272 . 280
chrII 799307 799308 . 620
chrII 799384 799385 . 140
chrII 799526 799527 . 140
chrII 799649 799650 . 160
chrII 799699 799700 . 180
chrII 799701 799702 . 220
chrII 799705 799706 . 120
chrII 799710 799711 . 1300
chrII 799729 799730 . 180
chrII 799732 799733 . 1020
chrII 799760 799761 . 140
chrII 799777 799778 . 280
chrII 799782 799783 . 1000
chrII 799851 799852 . 120
chrII 799977 799978 . 120
chrII 800054 800055 . 500
chrII 800077 800078 . 120
chrII 800141 800142 . 260
chrII 800143 800144 . 640
chrII 800161 800162 . 180
chrII 800168 800169 . 260
chrII 800171 800172 . 120
chrII 800207 800208 . 180
chrII 800211 800212 . 140
chrII 800282 800283 . 460
chrII 800300 800301 . 180
chrII 800305 800306 . 140
chrII 800309 800310 . 440
chrII 800327 800328 . 840
chrII 800341 800342 . 200
chrII 800350 800351 . 160
chrII 800391 800392 . 180
chrII 800418 800419 . 160
chrII 800451 800452 . 480
chrII 800540 800541 . 200
chrII 800633 800634 . 160
chrII 801183 801184 . 380
chrII 801187 801188 . 220
chrII 801478 801479 . 120
chrII 801554 801555 . 520
chrII 801707 801708 . 320
chrII 801783 801784 . 120
chrII 802109 802110 . 160
chrII 802141 802142 . 180
chrII 802178 802179 . 500
chrII 802216 802217 . 120
chrII 802217 802218 . 140
chrII 802222 802223 . 920
chrII 802242 802243 . 1360
chrII 802255 802256 . 160
chrII 802448 802449 . 440
chrII 802492 802493 . 520
chrII 802572 802573 . 120
chrII 802653 802654 . 900
chrII 802674 802675 . 380
chrII 802741 802742 . 200
chrII 802852 802853 . 120
chrII 802905 802906 . 180
chrII 803065 803066 . 2440
chrII 803201 803202 . 120
chrII 803523 803524 . 200
chrII 804025 804026 . 1540
chrII 804247 804248 . 1000
chrII 804521 804522 . 500
chrII 804771 804772 . 120
chrII 804954 804955 . 160
chrII 804973 804974 . 340
chrII 805067 805068 . 240
chrII 805071 805072 . 440
chrII 805090 805091 . 140
chrII 805187 805188 . 1040
chrII 805238 805239 . 120
chrII 805601 805602 . 200
chrII 805603 805604 . 860
chrII 805659 805660 . 120
chrII 805788 805789 . 320
chrII 807128 807129 . 420
chrII 807150 807151 . 540
chrII 807196 807197 . 160
chrII 807215 807216 . 1600
chrII 807225 807226 . 160
chrII 807256 807257 . 620
chrII 807308 807309 . 140
chrII 808309 808310 . 340
chrII 808461 808462 . 780
chrII 809375 809376 . 120
chrII 809396 809397 . 140
chrII 809407 809408 . 120
chrII 809437 809438 . 180
chrII 809906 809907 . 500
chrII 810251 810252 . 160
chrII 812656 812657 . 120
chrIII 471 472 . 320
chrIII 478 479 . 120
chrIII 805 806 . 200
chrIII 808 809 . 640
chrIII 866 867 . 140
chrIII 1216 1217 . 1120
chrIII 1424 1425 . 420
chrIII 2459 2460 . 420
chrIII 3735 3736 . 380
chrIII 3738 3739 . 120
chrIII 5564 5565 . 640
chrIII 6171 6172 . 140
chrIII 6313 6314 . 160
chrIII 6325 6326 . 2800
chrIII 7646 7647 . 120
chrIII 8497 8498 . 120
chrIII 9044 9045 . 280
chrIII 11220 11221 . 120
chrIII 11501 11502 . 220
chrIII 11700 11701 . 340
chrIII 14399 14400 . 1100
chrIII 14746 14747 . 1800
chrIII 14780 14781 . 320
chrIII 15009 15010 . 180
chrIII 15107 15108 . 160
chrIII 15114 15115 . 120
chrIII 15311 15312 . 180
chrIII 15323 15324 . 500
chrIII 15387 15388 . 180
chrIII 15387 15388 . 120
chrIII 15736 15737 . 1160
chrIII 15743 15744 . 120
chrIII 16262 16263 . 180
chrIII 16878 16879 . 720
chrIII 16984 16985 . 280
chrIII 16987 16988 . 200
chrIII 16989 16990 . 220
chrIII 17019 17020 . 260
chrIII 17042 17043 . 3260
chrIII 17047 17048 . 120
chrIII 17053 17054 . 140
chrIII 17094 17095 . 860
chrIII 17132 17133 . 140
chrIII 17151 17152 . 120
chrIII 17188 17189 . 140
chrIII 17213 17214 . 140
chrIII 17221 17222 . 380
chrIII 17230 17231 . 560
chrIII 17734 17735 . 1340
chrIII 17826 17827 . 1180
chrIII 17860 17861 . 120
chrIII 18032 18033 . 360
chrIII 18042 18043 . 460
chrIII 18126 18127 . 120
chrIII 18181 18182 . 260
chrIII 18189 18190 . 780
chrIII 18449 18450 . 120
chrIII 18500 18501 . 140
chrIII 18763 18764 . 360
chrIII 18786 18787 . 120
chrIII 18906 18907 . 200
chrIII 18934 18935 . 260
chrIII 19174 19175 . 260
chrIII 19255 19256 . 120
chrIII 19666 19667 . 160
chrIII 19674 19675 . 160
chrIII 20099 20100 . 560
chrIII 20934 20935 . 620
chrIII 22164 22165 . 420
chrIII 22180 22181 . 620
chrIII 22201 22202 . 300
chrIII 22206 22207 . 220
chrIII 22227 22228 . 1260
chrIII 22268 22269 . 160
chrIII 22278 22279 . 120
chrIII 22297 22298 . 1920
chrIII 22452 22453 . 200
chrIII 23422 23423 . 280
chrIII 23429 23430 . 160
chrIII 23456 23457 . 140
chrIII 23473 23474 . 120
chrIII 23479 23480 . 140
chrIII 23481 23482 . 240
chrIII 23481 23482 . 580
chrIII 23487 23488 . 160
chrIII 23489 23490 . 260
chrIII 23490 23491 . 360
chrIII 23490 23491 . 120
chrIII 23493 23494 . 980
chrIII 23498 23499 . 140
chrIII 23502 23503 . 200
chrIII 23526 23527 . 2000
chrIII 23534 23535 . 300
chrIII 23544 23545 . 220
chrIII 23897 23898 . 160
chrIII 23953 23954 . 160
chrIII 24010 24011 . 460
chrIII 24018 24019 . 500
chrIII 24021 24022 . 120
chrIII 24115 24116 . 380
chrIII 24126 24127 . 120
chrIII 24216 24217 . 460
chrIII 24230 24231 . 160
chrIII 24278 24279 . 140
chrIII 24382 24383 . 140
chrIII 24388 24389 . 2820
chrIII 24394 24395 . 1440
chrIII 24409 24410 . 180
chrIII 24414 24415 . 480
chrIII 24415 24416 . 320
chrIII 24422 24423 . 2940
chrIII 24425 24426 . 160
chrIII 24509 24510 . 180
chrIII 24594 24595 . 120
chrIII 24622 24623 . 120
chrIII 24625 24626 . 120
chrIII 24633 24634 . 2020
chrIII 24672 24673 . 420
chrIII 24687 24688 . 180
chrIII 24702 24703 . 340
chrIII 24704 24705 . 120
chrIII 24706 24707 . 200
chrIII 24707 24708 . 1100
chrIII 24708 24709 . 240
chrIII 24708 24709 . 120
chrIII 24709 24710 . 120
chrIII 24710 24711 . 1520
chrIII 24713 24714 . 160
chrIII 24715 24716 . 3560
chrIII 24718 24719 . 120
chrIII 24725 24726 . 180
chrIII 24729 24730 . 220
chrIII 24766 24767 . 220
chrIII 24884 24885 . 200
chrIII 25046 25047 . 140
chrIII 25197 25198 . 300
chrIII 25400 25401 . 1300
chrIII 25495 25496 . 180
chrIII 25499 25500 . 260
chrIII 25540 25541 . 360
chrIII 25544 25545 . 540
chrIII 25565 25566 . 680
chrIII 25595 25596 . 380
chrIII 25849 25850 . 200
chrIII 26546 26547 . 120
chrIII 26553 26554 . 380
chrIII 26686 26687 . 1200
chrIII 26732 26733 . 200
chrIII 26864 26865 . 140
chrIII 26910 26911 . 760
chrIII 27033 27034 . 1200
chrIII 27111 27112 . 140
chrIII 27227 27228 . 260
chrIII 27227 27228 . 120
chrIII 27228 27229 . 120
chrIII 27228 27229 . 340
chrIII 27229 27230 . 120
chrIII 27240 27241 . 220
chrIII 27296 27297 . 300
chrIII 27407 27408 . 240
chrIII 27421 27422 . 200
chrIII 27476 27477 . 160
chrIII 27490 27491 . 120
chrIII 27500 27501 . 480
chrIII 27604 27605 . 120
chrIII 27658 27659 . 540
chrIII 27700 27701 . 120
chrIII 27782 27783 . 380
chrIII 27813 27814 . 200
chrIII 27817 27818 . 120
chrIII 27838 27839 . 1340
chrIII 27861 27862 . 120
chrIII 27871 27872 . 500
chrIII 27879 27880 . 140
chrIII 27883 27884 . 120
chrIII 28045 28046 . 120
chrIII 28056 28057 . 2340
chrIII 28492 28493 . 320
chrIII 28600 28601 . 1060
chrIII 28670 28671 . 200
chrIII 28791 28792 . 180
chrIII 28796 28797 . 120
chrIII 28822 28823 . 220
chrIII 28833 28834 . 280
chrIII 28951 28952 . 120
chrIII 28968 28969 . 220
chrIII 28972 28973 . 540
chrIII 28982 28983 . 200
chrIII 29119 29120 . 160
chrIII 29133 29134 . 280
chrIII 29191 29192 . 120
chrIII 29240 29241 . 480
chrIII 29264 29265 . 280
chrIII 29281 29282 . 260
chrIII 29294 29295 . 120
chrIII 29301 29302 . 160
chrIII 29370 29371 . 700
chrIII 29378 29379 . 200
chrIII 29400 29401 . 140
chrIII 29455 29456 . 140
chrIII 29458 29459 . 160
chrIII 29614 29615 . 140
chrIII 29635 29636 . 180
chrIII 29668 29669 . 120
chrIII 29717 29718 . 420
chrIII 29759 29760 . 360
chrIII 29814 29815 . 420
chrIII 29942 29943 . 440
chrIII 30056 30057 . 120
chrIII 30184 30185 . 580
chrIII 30236 30237 . 380
chrIII 30333 30334 . 200
chrIII 30338 30339 . 340
chrIII 30454 30455 . 260
chrIII 30490 30491 . 860
chrIII 30498 30499 . 220
chrIII 30502 30503 . 1560
chrIII 30511 30512 . 1560
chrIII 30519 30520 . 180
chrIII 30524 30525 . 160
chrIII 30531 30532 . 140
chrIII 30538 30539 . 120
chrIII 30539 30540 . 120
chrIII 30547 30548 . 300
chrIII 30594 30595 . 120
chrIII 30596 30597 . 160
chrIII 30604 30605 . 120
chrIII 30626 30627 . 280
chrIII 30732 30733 . 680
chrIII 30751 30752 . 380
chrIII 30762 30763 . 1100
chrIII 30817 30818 . 180
chrIII 30829 30830 . 380
chrIII 30834 30835 . 420
chrIII 30834 30835 . 160
chrIII 30836 30837 . 120
chrIII 30839 30840 . 300
chrIII 31047 31048 . 140
chrIII 31050 31051 . 360
chrIII 31054 31055 . 120
chrIII 31133 31134 . 120
chrIII 31206 31207 . 180
chrIII 31219 31220 . 180
chrIII 31225 31226 . 280
chrIII 31234 31235 . 220
chrIII 31241 31242 . 260
chrIII 31246 31247 . 260
chrIII 31259 31260 . 700
chrIII 31262 31263 . 440
chrIII 31267 31268 . 240
chrIII 31269 31270 . 400
chrIII 31269 31270 . 140
chrIII 31270 31271 . 120
chrIII 31277 31278 . 240
chrIII 31338 31339 . 500
chrIII 31346 31347 . 160
chrIII 31351 31352 . 180
chrIII 31360 31361 . 180
chrIII 31363 31364 . 280
chrIII 31370 31371 . 360
chrIII 33943 33944 . 1500
chrIII 34015 34016 . 120
chrIII 34996 34997 . 120
chrIII 35284 35285 . 940
chrIII 35443 35444 . 620
chrIII 35481 35482 . 120
chrIII 36014 36015 . 120
chrIII 36065 36066 . 840
chrIII 36639 36640 . 140
chrIII 36646 36647 . 480
chrIII 36662 36663 . 2280
chrIII 36808 36809 . 360
chrIII 37010 37011 . 5400
chrIII 37016 37017 . 120
chrIII 37028 37029 . 140
chrIII 37241 37242 . 460
chrIII 37283 37284 . 400
chrIII 37314 37315 . 360
chrIII 37397 37398 . 320
chrIII 37554 37555 . 500
chrIII 37589 37590 . 960
chrIII 37752 37753 . 200
chrIII 37761 37762 . 620
chrIII 37764 37765 . 140
chrIII 37901 37902 . 120
chrIII 38244 38245 . 500
chrIII 38414 38415 . 140
chrIII 38542 38543 . 140
chrIII 38715 38716 . 780
chrIII 38718 38719 . 240
chrIII 38931 38932 . 200
chrIII 38936 38937 . 240
chrIII 38941 38942 . 440
chrIII 38944 38945 . 380
chrIII 38993 38994 . 320
chrIII 39005 39006 . 220
chrIII 39011 39012 . 220
chrIII 39026 39027 . 680
chrIII 39170 39171 . 120
chrIII 39217 39218 . 120
chrIII 39238 39239 . 640
chrIII 39421 39422 . 120
chrIII 39461 39462 . 160
chrIII 39508 39509 . 680
chrIII 39585 39586 . 300
chrIII 39597 39598 . 180
chrIII 39634 39635 . 200
chrIII 39640 39641 . 220
chrIII 39724 39725 . 320
chrIII 39772 39773 . 380
chrIII 39778 39779 . 160
chrIII 39796 39797 . 280
chrIII 39829 39830 . 160
chrIII 39940 39941 . 140
chrIII 39942 39943 . 140
chrIII 39990 39991 . 1100
chrIII 40017 40018 . 500
chrIII 40111 40112 . 280
chrIII 40113 40114 . 120
chrIII 40155 40156 . 340
chrIII 40164 40165 . 140
chrIII 40277 40278 . 940
chrIII 40489 40490 . 140
chrIII 40785 40786 . 380
chrIII 40792 40793 . 560
chrIII 40799 40800 . 220
chrIII 40800 40801 . 240
chrIII 40807 40808 . 120
chrIII 40830 40831 . 240
chrIII 40839 40840 . 120
chrIII 40846 40847 . 420
chrIII 40858 40859 . 120
chrIII 40863 40864 . 120
chrIII 40867 40868 . 120
chrIII 40875 40876 . 120
chrIII 40884 40885 . 160
chrIII 40900 40901 . 320
chrIII 40916 40917 . 200
chrIII 40930 40931 . 380
chrIII 40934 40935 . 260
chrIII 40938 40939 . 280
chrIII 40942 40943 . 220
chrIII 40964 40965 . 220
chrIII 40968 40969 . 120
chrIII 40973 40974 . 220
chrIII 40974 40975 . 140
chrIII 41044 41045 . 400
chrIII 41117 41118 . 420
chrIII 41173 41174 . 260
chrIII 41181 41182 . 120
chrIII 41226 41227 . 420
chrIII 41252 41253 . 280
chrIII 41256 41257 . 180
chrIII 41270 41271 . 180
chrIII 41278 41279 . 300
chrIII 41296 41297 . 220
chrIII 41299 41300 . 320
chrIII 41304 41305 . 320
chrIII 41418 41419 . 420
chrIII 41468 41469 . 580
chrIII 41614 41615 . 560
chrIII 41773 41774 . 120
chrIII 41908 41909 . 220
chrIII 41918 41919 . 380
chrIII 41921 41922 . 220
chrIII 41930 41931 . 140
chrIII 41937 41938 . 740
chrIII 41955 41956 . 240
chrIII 41963 41964 . 180
chrIII 41996 41997 . 380
chrIII 42048 42049 . 280
chrIII 42233 42234 . 440
chrIII 42241 42242 . 120
chrIII 42279 42280 . 1420
chrIII 42346 42347 . 500
chrIII 42363 42364 . 120
chrIII 42610 42611 . 240
chrIII 43213 43214 . 180
chrIII 43294 43295 . 260
chrIII 43569 43570 . 240
chrIII 43603 43604 . 680
chrIII 44387 44388 . 440
chrIII 44467 44468 . 460
chrIII 44534 44535 . 120
chrIII 44590 44591 . 120
chrIII 44591 44592 . 120
chrIII 44592 44593 . 140
chrIII 45109 45110 . 220
chrIII 45656 45657 . 140
chrIII 46981 46982 . 120
chrIII 46985 46986 . 120
chrIII 47009 47010 . 1000
chrIII 47014 47015 . 3880
chrIII 47028 47029 . 140
chrIII 47032 47033 . 1500
chrIII 47077 47078 . 420
chrIII 47085 47086 . 300
chrIII 47284 47285 . 120
chrIII 47293 47294 . 140
chrIII 47451 47452 . 1420
chrIII 47452 47453 . 480
chrIII 47453 47454 . 580
chrIII 47616 47617 . 1040
chrIII 47625 47626 . 140
chrIII 47643 47644 . 120
chrIII 47655 47656 . 180
chrIII 47753 47754 . 140
chrIII 47758 47759 . 160
chrIII 47810 47811 . 200
chrIII 48101 48102 . 520
chrIII 48114 48115 . 220
chrIII 48124 48125 . 220
chrIII 48144 48145 . 460
chrIII 48307 48308 . 120
chrIII 48310 48311 . 160
chrIII 48318 48319 . 560
chrIII 48433 48434 . 140
chrIII 48455 48456 . 140
chrIII 48471 48472 . 120
chrIII 48477 48478 . 120
chrIII 48539 48540 . 560
chrIII 48546 48547 . 280
chrIII 48550 48551 . 120
chrIII 48560 48561 . 960
chrIII 48632 48633 . 420
chrIII 48761 48762 . 120
chrIII 49013 49014 . 160
chrIII 50256 50257 . 120
chrIII 50309 50310 . 1080
chrIII 50340 50341 . 120
chrIII 50383 50384 . 180
chrIII 50391 50392 . 120
chrIII 50405 50406 . 120
chrIII 50436 50437 . 140
chrIII 50437 50438 . 120
chrIII 50511 50512 . 200
chrIII 50556 50557 . 140
chrIII 50559 50560 . 160
chrIII 50563 50564 . 140
chrIII 50566 50567 . 140
chrIII 50627 50628 . 120
chrIII 50653 50654 . 140
chrIII 50660 50661 . 120
chrIII 50679 50680 . 180
chrIII 50687 50688 . 240
chrIII 50692 50693 . 120
chrIII 50706 50707 . 180
chrIII 50716 50717 . 160
chrIII 50748 50749 . 120
chrIII 50761 50762 . 200
chrIII 50769 50770 . 1140
chrIII 51022 51023 . 160
chrIII 51077 51078 . 300
chrIII 51100 51101 . 260
chrIII 51103 51104 . 400
chrIII 51173 51174 . 120
chrIII 51203 51204 . 140
chrIII 51235 51236 . 980
chrIII 51241 51242 . 920
chrIII 51245 51246 . 520
chrIII 51330 51331 . 140
chrIII 51438 51439 . 360
chrIII 51479 51480 . 240
chrIII 51583 51584 . 120
chrIII 51600 51601 . 260
chrIII 51651 51652 . 120
chrIII 51655 51656 . 520
chrIII 51685 51686 . 480
chrIII 51708 51709 . 180
chrIII 51756 51757 . 240
chrIII 51774 51775 . 560
chrIII 51844 51845 . 540
chrIII 51958 51959 . 160
chrIII 51983 51984 . 200
chrIII 52030 52031 . 300
chrIII 52100 52101 . 420
chrIII 52106 52107 . 160
chrIII 52117 52118 . 180
chrIII 52127 52128 . 120
chrIII 52194 52195 . 140
chrIII 52223 52224 . 340
chrIII 52272 52273 . 480
chrIII 52276 52277 . 460
chrIII 52280 52281 . 280
chrIII 52300 52301 . 640
chrIII 52319 52320 . 200
chrIII 52370 52371 . 320
chrIII 52444 52445 . 1120
chrIII 52468 52469 . 140
chrIII 52472 52473 . 1060
chrIII 52479 52480 . 200
chrIII 52553 52554 . 180
chrIII 52556 52557 . 120
chrIII 52567 52568 . 560
chrIII 52572 52573 . 320
chrIII 52575 52576 . 120
chrIII 52583 52584 . 180
chrIII 52783 52784 . 220
chrIII 52883 52884 . 180
chrIII 53110 53111 . 1240
chrIII 53241 53242 . 220
chrIII 53387 53388 . 180
chrIII 53603 53604 . 700
chrIII 53872 53873 . 2000
chrIII 53957 53958 . 640
chrIII 54027 54028 . 200
chrIII 54324 54325 . 120
chrIII 54375 54376 . 820
chrIII 54381 54382 . 120
chrIII 54399 54400 . 200
chrIII 54486 54487 . 340
chrIII 54612 54613 . 1580
chrIII 54675 54676 . 1180
chrIII 54706 54707 . 2080
chrIII 54853 54854 . 140
chrIII 54894 54895 . 120
chrIII 54956 54957 . 120
chrIII 54992 54993 . 300
chrIII 55020 55021 . 240
chrIII 55040 55041 . 220
chrIII 55065 55066 . 120
chrIII 55076 55077 . 120
chrIII 55088 55089 . 120
chrIII 55235 55236 . 140
chrIII 55241 55242 . 120
chrIII 55438 55439 . 120
chrIII 55628 55629 . 820
chrIII 55822 55823 . 2260
chrIII 56001 56002 . 380
chrIII 56018 56019 . 260
chrIII 56149 56150 . 420
chrIII 56305 56306 . 2120
chrIII 56618 56619 . 120
chrIII 56628 56629 . 500
chrIII 56656 56657 . 200
chrIII 56668 56669 . 140
chrIII 56684 56685 . 400
chrIII 56693 56694 . 160
chrIII 56715 56716 . 160
chrIII 56737 56738 . 320
chrIII 56748 56749 . 440
chrIII 56760 56761 . 120
chrIII 57095 57096 . 460
chrIII 57098 57099 . 180
chrIII 57200 57201 . 140
chrIII 57384 57385 . 180
chrIII 57581 57582 . 180
chrIII 57589 57590 . 180
chrIII 57627 57628 . 160
chrIII 57993 57994 . 520
chrIII 58165 58166 . 420
chrIII 58304 58305 . 440
chrIII 58449 58450 . 120
chrIII 58627 58628 . 140
chrIII 58641 58642 . 500
chrIII 58665 58666 . 140
chrIII 58805 58806 . 760
chrIII 58815 58816 . 140
chrIII 58815 58816 . 160
chrIII 58837 58838 . 520
chrIII 58840 58841 . 120
chrIII 58845 58846 . 440
chrIII 58901 58902 . 1200
chrIII 58907 58908 . 660
chrIII 58920 58921 . 660
chrIII 58924 58925 . 1100
chrIII 58924 58925 . 120
chrIII 58930 58931 . 860
chrIII 58933 58934 . 160
chrIII 58937 58938 . 2040
chrIII 58957 58958 . 440
chrIII 58974 58975 . 120
chrIII 59090 59091 . 440
chrIII 59097 59098 . 3400
chrIII 59123 59124 . 160
chrIII 59125 59126 . 180
chrIII 59126 59127 . 260
chrIII 59170 59171 . 320
chrIII 59192 59193 . 440
chrIII 59281 59282 . 280
chrIII 59285 59286 . 2640
chrIII 59305 59306 . 820
chrIII 59309 59310 . 460
chrIII 59562 59563 . 900
chrIII 59574 59575 . 120
chrIII 59606 59607 . 2060
chrIII 59618 59619 . 600
chrIII 59917 59918 . 340
chrIII 59950 59951 . 260
chrIII 59976 59977 . 180
chrIII 60221 60222 . 320
chrIII 60236 60237 . 320
chrIII 60255 60256 . 480
chrIII 60293 60294 . 200
chrIII 60410 60411 . 200
chrIII 60415 60416 . 760
chrIII 60428 60429 . 1360
chrIII 60460 60461 . 120
chrIII 60595 60596 . 1900
chrIII 60610 60611 . 660
chrIII 60632 60633 . 120
chrIII 60651 60652 . 120
chrIII 60711 60712 . 200
chrIII 60784 60785 . 420
chrIII 60816 60817 . 320
chrIII 60907 60908 . 120
chrIII 60915 60916 . 520
chrIII 61100 61101 . 260
chrIII 61230 61231 . 1300
chrIII 61237 61238 . 320
chrIII 61256 61257 . 120
chrIII 61262 61263 . 1020
chrIII 61266 61267 . 120
chrIII 61276 61277 . 460
chrIII 61284 61285 . 140
chrIII 61290 61291 . 120
chrIII 61297 61298 . 380
chrIII 61310 61311 . 520
chrIII 61315 61316 . 120
chrIII 61351 61352 . 800
chrIII 61358 61359 . 220
chrIII 61362 61363 . 400
chrIII 61367 61368 . 120
chrIII 61370 61371 . 580
chrIII 61373 61374 . 120
chrIII 61432 61433 . 260
chrIII 61483 61484 . 1260
chrIII 61484 61485 . 160
chrIII 61485 61486 . 160
chrIII 61497 61498 . 1000
chrIII 61551 61552 . 360
chrIII 61551 61552 . 420
chrIII 61560 61561 . 300
chrIII 61568 61569 . 500
chrIII 61573 61574 . 1120
chrIII 61581 61582 . 140
chrIII 61618 61619 . 120
chrIII 61729 61730 . 180
chrIII 61745 61746 . 1160
chrIII 61754 61755 . 720
chrIII 61759 61760 . 1880
chrIII 61776 61777 . 140
chrIII 62087 62088 . 440
chrIII 62099 62100 . 200
chrIII 62122 62123 . 500
chrIII 62341 62342 . 120
chrIII 62341 62342 . 320
chrIII 62390 62391 . 560
chrIII 62516 62517 . 160
chrIII 62547 62548 . 220
chrIII 62577 62578 . 140
chrIII 62758 62759 . 240
chrIII 62761 62762 . 140
chrIII 62872 62873 . 120
chrIII 62951 62952 . 1060
chrIII 62975 62976 . 220
chrIII 63122 63123 . 220
chrIII 63131 63132 . 120
chrIII 63143 63144 . 120
chrIII 63147 63148 . 140
chrIII 63151 63152 . 120
chrIII 63280 63281 . 260
chrIII 63319 63320 . 200
chrIII 63333 63334 . 320
chrIII 63336 63337 . 1620
chrIII 63345 63346 . 740
chrIII 63353 63354 . 760
chrIII 63361 63362 . 120
chrIII 63378 63379 . 180
chrIII 63379 63380 . 200
chrIII 63411 63412 . 520
chrIII 63506 63507 . 120
chrIII 63523 63524 . 280
chrIII 63577 63578 . 620
chrIII 63695 63696 . 380
chrIII 63849 63850 . 160
chrIII 63879 63880 . 780
chrIII 64177 64178 . 380
chrIII 64221 64222 . 160
chrIII 64464 64465 . 140
chrIII 64596 64597 . 160
chrIII 65593 65594 . 280
chrIII 65634 65635 . 340
chrIII 65638 65639 . 880
chrIII 65643 65644 . 140
chrIII 65663 65664 . 280
chrIII 65755 65756 . 120
chrIII 65771 65772 . 340
chrIII 65785 65786 . 140
chrIII 65926 65927 . 460
chrIII 66135 66136 . 140
chrIII 68438 68439 . 160
chrIII 68449 68450 . 160
chrIII 68467 68468 . 380
chrIII 68486 68487 . 1300
chrIII 68501 68502 . 440
chrIII 68572 68573 . 1220
chrIII 68589 68590 . 120
chrIII 68598 68599 . 200
chrIII 68610 68611 . 120
chrIII 68628 68629 . 220
chrIII 68645 68646 . 180
chrIII 68737 68738 . 120
chrIII 68754 68755 . 120
chrIII 69211 69212 . 180
chrIII 69293 69294 . 180
chrIII 69652 69653 . 120
chrIII 69983 69984 . 5120
chrIII 69994 69995 . 140
chrIII 70005 70006 . 2180
chrIII 70019 70020 . 540
chrIII 70024 70025 . 640
chrIII 70036 70037 . 760
chrIII 70042 70043 . 1020
chrIII 70054 70055 . 1740
chrIII 70060 70061 . 540
chrIII 70064 70065 . 280
chrIII 70064 70065 . 180
chrIII 70070 70071 . 1240
chrIII 70070 70071 . 140
chrIII 70072 70073 . 140
chrIII 70072 70073 . 380
chrIII 70077 70078 . 560
chrIII 70250 70251 . 160
chrIII 70256 70257 . 1480
chrIII 70276 70277 . 280
chrIII 70726 70727 . 120
chrIII 70888 70889 . 520
chrIII 70903 70904 . 380
chrIII 70936 70937 . 120
chrIII 71161 71162 . 1180
chrIII 71201 71202 . 580
chrIII 71295 71296 . 140
chrIII 71370 71371 . 220
chrIII 71377 71378 . 160
chrIII 71401 71402 . 620
chrIII 71510 71511 . 280
chrIII 71513 71514 . 140
chrIII 71522 71523 . 500
chrIII 71528 71529 . 200
chrIII 71537 71538 . 460
chrIII 71545 71546 . 440
chrIII 71549 71550 . 520
chrIII 71549 71550 . 260
chrIII 71551 71552 . 2500
chrIII 71558 71559 . 120
chrIII 71559 71560 . 280
chrIII 71565 71566 . 220
chrIII 71575 71576 . 1580
chrIII 71581 71582 . 300
chrIII 71585 71586 . 120
chrIII 71589 71590 . 520
chrIII 71596 71597 . 120
chrIII 71603 71604 . 1620
chrIII 71604 71605 . 160
chrIII 71619 71620 . 300
chrIII 71625 71626 . 1140
chrIII 71648 71649 . 1560
chrIII 71809 71810 . 260
chrIII 71811 71812 . 220
chrIII 71820 71821 . 180
chrIII 71854 71855 . 580
chrIII 71943 71944 . 480
chrIII 71949 71950 . 540
chrIII 72144 72145 . 240
chrIII 72208 72209 . 500
chrIII 72315 72316 . 1120
chrIII 72643 72644 . 2080
chrIII 72664 72665 . 1120
chrIII 72696 72697 . 120
chrIII 72702 72703 . 200
chrIII 72732 72733 . 120
chrIII 72870 72871 . 140
chrIII 72885 72886 . 160
chrIII 73021 73022 . 640
chrIII 73129 73130 . 160
chrIII 73147 73148 . 520
chrIII 73208 73209 . 560
chrIII 73213 73214 . 180
chrIII 73274 73275 . 120
chrIII 73448 73449 . 140
chrIII 73574 73575 . 140
chrIII 73609 73610 . 360
chrIII 73635 73636 . 440
chrIII 73779 73780 . 120
chrIII 73839 73840 . 440
chrIII 73890 73891 . 180
chrIII 74068 74069 . 260
chrIII 74096 74097 . 160
chrIII 74100 74101 . 580
chrIII 74104 74105 . 460
chrIII 74108 74109 . 960
chrIII 74114 74115 . 260
chrIII 74132 74133 . 120
chrIII 74136 74137 . 140
chrIII 74147 74148 . 760
chrIII 74164 74165 . 120
chrIII 74179 74180 . 220
chrIII 74187 74188 . 260
chrIII 74195 74196 . 220
chrIII 74224 74225 . 460
chrIII 74236 74237 . 760
chrIII 74380 74381 . 360
chrIII 74528 74529 . 160
chrIII 74553 74554 . 140
chrIII 74611 74612 . 820
chrIII 74621 74622 . 1000
chrIII 74627 74628 . 420
chrIII 74633 74634 . 260
chrIII 74745 74746 . 440
chrIII 74756 74757 . 1080
chrIII 74768 74769 . 260
chrIII 74786 74787 . 160
chrIII 74800 74801 . 120
chrIII 74833 74834 . 200
chrIII 74914 74915 . 360
chrIII 74938 74939 . 320
chrIII 74942 74943 . 300
chrIII 74972 74973 . 120
chrIII 75014 75015 . 1060
chrIII 75017 75018 . 120
chrIII 75098 75099 . 880
chrIII 75105 75106 . 120
chrIII 75107 75108 . 140
chrIII 75142 75143 . 640
chrIII 75281 75282 . 900
chrIII 75309 75310 . 120
chrIII 75315 75316 . 780
chrIII 75326 75327 . 680
chrIII 75425 75426 . 820
chrIII 75439 75440 . 160
chrIII 75479 75480 . 200
chrIII 75492 75493 . 1020
chrIII 75518 75519 . 160
chrIII 75556 75557 . 3180
chrIII 75566 75567 . 160
chrIII 75713 75714 . 140
chrIII 75721 75722 . 120
chrIII 75739 75740 . 180
chrIII 75743 75744 . 260
chrIII 75839 75840 . 160
chrIII 75863 75864 . 300
chrIII 75865 75866 . 360
chrIII 75870 75871 . 120
chrIII 75871 75872 . 280
chrIII 75871 75872 . 120
chrIII 75872 75873 . 120
chrIII 75876 75877 . 120
chrIII 75879 75880 . 480
chrIII 75887 75888 . 120
chrIII 75894 75895 . 380
chrIII 75905 75906 . 200
chrIII 75910 75911 . 160
chrIII 75916 75917 . 180
chrIII 75918 75919 . 120
chrIII 75918 75919 . 160
chrIII 75930 75931 . 140
chrIII 75941 75942 . 300
chrIII 75944 75945 . 120
chrIII 75948 75949 . 280
chrIII 75958 75959 . 240
chrIII 75961 75962 . 120
chrIII 75963 75964 . 700
chrIII 76127 76128 . 120
chrIII 76128 76129 . 360
chrIII 76150 76151 . 500
chrIII 76162 76163 . 120
chrIII 76226 76227 . 780
chrIII 76338 76339 . 580
chrIII 76523 76524 . 120
chrIII 76549 76550 . 120
chrIII 76645 76646 . 120
chrIII 76738 76739 . 1120
chrIII 76911 76912 . 140
chrIII 77201 77202 . 320
chrIII 77497 77498 . 640
chrIII 77502 77503 . 1120
chrIII 77510 77511 . 140
chrIII 77524 77525 . 180
chrIII 77537 77538 . 120
chrIII 77565 77566 . 700
chrIII 77611 77612 . 440
chrIII 77659 77660 . 700
chrIII 77676 77677 . 440
chrIII 77712 77713 . 300
chrIII 77793 77794 . 340
chrIII 77847 77848 . 700
chrIII 77916 77917 . 260
chrIII 77928 77929 . 120
chrIII 77929 77930 . 280
chrIII 77945 77946 . 500
chrIII 77976 77977 . 1200
chrIII 78000 78001 . 220
chrIII 78050 78051 . 180
chrIII 78066 78067 . 140
chrIII 78077 78078 . 280
chrIII 78083 78084 . 260
chrIII 78089 78090 . 260
chrIII 78100 78101 . 120
chrIII 78101 78102 . 120
chrIII 78102 78103 . 500
chrIII 78107 78108 . 180
chrIII 78120 78121 . 320
chrIII 78124 78125 . 140
chrIII 78130 78131 . 160
chrIII 78138 78139 . 560
chrIII 78141 78142 . 160
chrIII 78145 78146 . 420
chrIII 78151 78152 . 180
chrIII 78154 78155 . 120
chrIII 78162 78163 . 120
chrIII 78165 78166 . 560
chrIII 78168 78169 . 320
chrIII 78172 78173 . 320
chrIII 78173 78174 . 220
chrIII 78174 78175 . 120
chrIII 78186 78187 . 180
chrIII 78187 78188 . 520
chrIII 78194 78195 . 160
chrIII 78198 78199 . 180
chrIII 78199 78200 . 1140
chrIII 78212 78213 . 120
chrIII 78218 78219 . 360
chrIII 78218 78219 . 240
chrIII 78219 78220 . 120
chrIII 78228 78229 . 240
chrIII 78237 78238 . 120
chrIII 78272 78273 . 140
chrIII 78275 78276 . 160
chrIII 78281 78282 . 120
chrIII 78282 78283 . 120
chrIII 78282 78283 . 400
chrIII 78289 78290 . 120
chrIII 78289 78290 . 120
chrIII 78295 78296 . 200
chrIII 78299 78300 . 360
chrIII 78302 78303 . 120
chrIII 78303 78304 . 260
chrIII 78311 78312 . 160
chrIII 78314 78315 . 620
chrIII 78321 78322 . 120
chrIII 78333 78334 . 360
chrIII 78335 78336 . 160
chrIII 78337 78338 . 1620
chrIII 78348 78349 . 840
chrIII 78351 78352 . 120
chrIII 78355 78356 . 220
chrIII 78362 78363 . 120
chrIII 78367 78368 . 380
chrIII 78372 78373 . 120
chrIII 78385 78386 . 180
chrIII 78387 78388 . 360
chrIII 78493 78494 . 180
chrIII 78640 78641 . 460
chrIII 78644 78645 . 120
chrIII 78647 78648 . 300
chrIII 78658 78659 . 300
chrIII 78660 78661 . 120
chrIII 78858 78859 . 120
chrIII 78901 78902 . 1860
chrIII 78913 78914 . 580
chrIII 78926 78927 . 240
chrIII 78937 78938 . 420
chrIII 78945 78946 . 360
chrIII 78967 78968 . 840
chrIII 78997 78998 . 760
chrIII 79008 79009 . 2720
chrIII 79014 79015 . 120
chrIII 79021 79022 . 140
chrIII 79023 79024 . 640
chrIII 79031 79032 . 400
chrIII 79036 79037 . 160
chrIII 79063 79064 . 2720
chrIII 79069 79070 . 520
chrIII 79255 79256 . 600
chrIII 79341 79342 . 260
chrIII 79379 79380 . 420
chrIII 79421 79422 . 440
chrIII 79441 79442 . 720
chrIII 79542 79543 . 280
chrIII 79824 79825 . 680
chrIII 79831 79832 . 360
chrIII 79904 79905 . 960
chrIII 80007 80008 . 240
chrIII 80654 80655 . 120
chrIII 80674 80675 . 260
chrIII 80779 80780 . 340
chrIII 80802 80803 . 120
chrIII 81178 81179 . 120
chrIII 81319 81320 . 240
chrIII 81413 81414 . 180
chrIII 81423 81424 . 500
chrIII 81441 81442 . 140
chrIII 81516 81517 . 280
chrIII 81520 81521 . 120
chrIII 81585 81586 . 420
chrIII 81652 81653 . 200
chrIII 81683 81684 . 140
chrIII 81793 81794 . 360
chrIII 81860 81861 . 140
chrIII 81886 81887 . 240
chrIII 81889 81890 . 200
chrIII 81924 81925 . 1560
chrIII 82001 82002 . 120
chrIII 82018 82019 . 1060
chrIII 82098 82099 . 160
chrIII 82177 82178 . 160
chrIII 82233 82234 . 560
chrIII 82399 82400 . 120
chrIII 82406 82407 . 140
chrIII 82410 82411 . 140
chrIII 82413 82414 . 120
chrIII 82421 82422 . 120
chrIII 82435 82436 . 160
chrIII 82439 82440 . 140
chrIII 82591 82592 . 200
chrIII 82607 82608 . 520
chrIII 82698 82699 . 160
chrIII 82770 82771 . 120
chrIII 84839 84840 . 120
chrIII 90696 90697 . 540
chrIII 90708 90709 . 280
chrIII 90722 90723 . 340
chrIII 90730 90731 . 400
chrIII 90734 90735 . 1100
chrIII 90737 90738 . 540
chrIII 90748 90749 . 3160
chrIII 90775 90776 . 280
chrIII 90779 90780 . 2920
chrIII 90786 90787 . 120
chrIII 90791 90792 . 160
chrIII 90795 90796 . 120
chrIII 90799 90800 . 120
chrIII 90845 90846 . 140
chrIII 90851 90852 . 340
chrIII 90887 90888 . 460
chrIII 90898 90899 . 260
chrIII 90912 90913 . 160
chrIII 90913 90914 . 240
chrIII 90914 90915 . 340
chrIII 90917 90918 . 280
chrIII 90921 90922 . 120
chrIII 90922 90923 . 980
chrIII 90923 90924 . 120
chrIII 90925 90926 . 340
chrIII 90925 90926 . 440
chrIII 90928 90929 . 600
chrIII 90928 90929 . 140
chrIII 90929 90930 . 580
chrIII 90931 90932 . 580
chrIII 90949 90950 . 120
chrIII 90984 90985 . 140
chrIII 90987 90988 . 120
chrIII 90990 90991 . 1040
chrIII 90992 90993 . 140
chrIII 90994 90995 . 2140
chrIII 90998 90999 . 900
chrIII 91000 91001 . 1460
chrIII 91000 91001 . 480
chrIII 91002 91003 . 440
chrIII 91003 91004 . 220
chrIII 91006 91007 . 360
chrIII 91006 91007 . 240
chrIII 91008 91009 . 720
chrIII 91008 91009 . 340
chrIII 91009 91010 . 180
chrIII 91010 91011 . 480
chrIII 91011 91012 . 440
chrIII 91012 91013 . 380
chrIII 91013 91014 . 620
chrIII 91013 91014 . 380
chrIII 91014 91015 . 3300
chrIII 91017 91018 . 440
chrIII 91018 91019 . 1400
chrIII 91019 91020 . 320
chrIII 91020 91021 . 140
chrIII 91021 91022 . 120
chrIII 91022 91023 . 600
chrIII 91023 91024 . 620
chrIII 91028 91029 . 540
chrIII 91030 91031 . 140
chrIII 91036 91037 . 260
chrIII 91037 91038 . 1220
chrIII 91041 91042 . 280
chrIII 91045 91046 . 200
chrIII 91056 91057 . 4320
chrIII 91062 91063 . 180
chrIII 91063 91064 . 560
chrIII 91063 91064 . 280
chrIII 91064 91065 . 120
chrIII 91065 91066 . 360
chrIII 91066 91067 . 160
chrIII 91066 91067 . 120
chrIII 91069 91070 . 1160
chrIII 91072 91073 . 360
chrIII 91073 91074 . 220
chrIII 91074 91075 . 280
chrIII 91075 91076 . 160
chrIII 91075 91076 . 580
chrIII 91079 91080 . 1900
chrIII 91079 91080 . 220
chrIII 91081 91082 . 1560
chrIII 91081 91082 . 140
chrIII 91082 91083 . 120
chrIII 91082 91083 . 860
chrIII 91084 91085 . 300
chrIII 91089 91090 . 580
chrIII 91093 91094 . 160
chrIII 91101 91102 . 300
chrIII 91106 91107 . 200
chrIII 91106 91107 . 120
chrIII 91109 91110 . 120
chrIII 91126 91127 . 740
chrIII 91133 91134 . 160
chrIII 91143 91144 . 600
chrIII 91144 91145 . 120
chrIII 91147 91148 . 160
chrIII 91153 91154 . 140
chrIII 91157 91158 . 120
chrIII 91162 91163 . 180
chrIII 91167 91168 . 120
chrIII 91174 91175 . 120
chrIII 91178 91179 . 200
chrIII 91182 91183 . 180
chrIII 91196 91197 . 3260
chrIII 91200 91201 . 480
chrIII 91215 91216 . 380
chrIII 91221 91222 . 120
chrIII 91282 91283 . 140
chrIII 91295 91296 . 140
chrIII 91310 91311 . 140
chrIII 91321 91322 . 720
chrIII 91325 91326 . 540
chrIII 91330 91331 . 140
chrIII 91466 91467 . 280
chrIII 91469 91470 . 400
chrIII 91470 91471 . 120
chrIII 91474 91475 . 980
chrIII 91478 91479 . 680
chrIII 91482 91483 . 120
chrIII 91482 91483 . 380
chrIII 91484 91485 . 820
chrIII 91494 91495 . 380
chrIII 91503 91504 . 120
chrIII 91517 91518 . 260
chrIII 91520 91521 . 140
chrIII 91525 91526 . 120
chrIII 91534 91535 . 140
chrIII 91550 91551 . 120
chrIII 91558 91559 . 280
chrIII 91582 91583 . 120
chrIII 91626 91627 . 120
chrIII 91630 91631 . 200
chrIII 91695 91696 . 160
chrIII 91801 91802 . 820
chrIII 91802 91803 . 780
chrIII 91898 91899 . 120
chrIII 91917 91918 . 180
chrIII 91966 91967 . 320
chrIII 91971 91972 . 140
chrIII 91974 91975 . 520
chrIII 91985 91986 . 260
chrIII 92015 92016 . 180
chrIII 92044 92045 . 460
chrIII 92143 92144 . 380
chrIII 92152 92153 . 300
chrIII 92170 92171 . 680
chrIII 92221 92222 . 120
chrIII 92235 92236 . 440
chrIII 92287 92288 . 120
chrIII 92332 92333 . 200
chrIII 92379 92380 . 260
chrIII 92400 92401 . 180
chrIII 92415 92416 . 320
chrIII 92438 92439 . 300
chrIII 92442 92443 . 640
chrIII 92444 92445 . 500
chrIII 92450 92451 . 180
chrIII 92452 92453 . 240
chrIII 92452 92453 . 580
chrIII 92455 92456 . 160
chrIII 92456 92457 . 580
chrIII 92461 92462 . 320
chrIII 92470 92471 . 520
chrIII 92474 92475 . 2000
chrIII 92485 92486 . 120
chrIII 92501 92502 . 180
chrIII 92506 92507 . 360
chrIII 92508 92509 . 300
chrIII 92510 92511 . 420
chrIII 92513 92514 . 280
chrIII 92514 92515 . 500
chrIII 92514 92515 . 120
chrIII 92518 92519 . 180
chrIII 92519 92520 . 1360
chrIII 92519 92520 . 340
chrIII 92521 92522 . 400
chrIII 92523 92524 . 120
chrIII 92525 92526 . 480
chrIII 92527 92528 . 220
chrIII 92530 92531 . 260
chrIII 92544 92545 . 140
chrIII 92551 92552 . 560
chrIII 92574 92575 . 400
chrIII 92594 92595 . 540
chrIII 92598 92599 . 140
chrIII 92601 92602 . 180
chrIII 92608 92609 . 120
chrIII 92612 92613 . 140
chrIII 92615 92616 . 120
chrIII 92650 92651 . 2940
chrIII 92658 92659 . 120
chrIII 92659 92660 . 2320
chrIII 92665 92666 . 120
chrIII 92669 92670 . 200
chrIII 92670 92671 . 3140
chrIII 92675 92676 . 120
chrIII 92680 92681 . 1040
chrIII 92688 92689 . 360
chrIII 92711 92712 . 120
chrIII 92728 92729 . 120
chrIII 92730 92731 . 260
chrIII 92756 92757 . 160
chrIII 92767 92768 . 200
chrIII 92776 92777 . 260
chrIII 92781 92782 . 260
chrIII 92782 92783 . 320
chrIII 92782 92783 . 300
chrIII 92784 92785 . 180
chrIII 92789 92790 . 580
chrIII 92796 92797 . 380
chrIII 92798 92799 . 120
chrIII 92800 92801 . 180
chrIII 92802 92803 . 340
chrIII 92804 92805 . 240
chrIII 92804 92805 . 180
chrIII 92805 92806 . 180
chrIII 92805 92806 . 140
chrIII 92806 92807 . 120
chrIII 92806 92807 . 120
chrIII 92808 92809 . 440
chrIII 92812 92813 . 200
chrIII 92814 92815 . 180
chrIII 92815 92816 . 420
chrIII 92817 92818 . 140
chrIII 92817 92818 . 160
chrIII 92818 92819 . 140
chrIII 92820 92821 . 780
chrIII 92823 92824 . 460
chrIII 92824 92825 . 460
chrIII 92827 92828 . 300
chrIII 92834 92835 . 120
chrIII 92838 92839 . 160
chrIII 92848 92849 . 460
chrIII 92866 92867 . 180
chrIII 92873 92874 . 160
chrIII 92877 92878 . 600
chrIII 92885 92886 . 220
chrIII 92889 92890 . 380
chrIII 92894 92895 . 1220
chrIII 92899 92900 . 480
chrIII 94385 94386 . 180
chrIII 94391 94392 . 200
chrIII 94405 94406 . 140
chrIII 94412 94413 . 120
chrIII 94420 94421 . 120
chrIII 94422 94423 . 240
chrIII 94424 94425 . 160
chrIII 94430 94431 . 2060
chrIII 94446 94447 . 560
chrIII 94452 94453 . 120
chrIII 94453 94454 . 120
chrIII 94454 94455 . 200
chrIII 94458 94459 . 120
chrIII 94466 94467 . 240
chrIII 94492 94493 . 140
chrIII 94495 94496 . 120
chrIII 94503 94504 . 340
chrIII 94513 94514 . 800
chrIII 94523 94524 . 280
chrIII 94525 94526 . 120
chrIII 94551 94552 . 120
chrIII 94611 94612 . 140
chrIII 94816 94817 . 760
chrIII 94826 94827 . 120
chrIII 94843 94844 . 500
chrIII 94854 94855 . 140
chrIII 94984 94985 . 240
chrIII 95134 95135 . 120
chrIII 95815 95816 . 160
chrIII 95817 95818 . 3460
chrIII 95827 95828 . 2080
chrIII 95834 95835 . 240
chrIII 95857 95858 . 1660
chrIII 95858 95859 . 480
chrIII 95858 95859 . 140
chrIII 95860 95861 . 220
chrIII 95865 95866 . 1000
chrIII 95867 95868 . 520
chrIII 95871 95872 . 300
chrIII 95885 95886 . 140
chrIII 95885 95886 . 460
chrIII 95887 95888 . 120
chrIII 95895 95896 . 280
chrIII 95898 95899 . 220
chrIII 95909 95910 . 560
chrIII 95966 95967 . 220
chrIII 96047 96048 . 620
chrIII 96063 96064 . 220
chrIII 96065 96066 . 120
chrIII 96091 96092 . 300
chrIII 96091 96092 . 540
chrIII 96097 96098 . 320
chrIII 96106 96107 . 120
chrIII 96109 96110 . 180
chrIII 96126 96127 . 940
chrIII 96150 96151 . 180
chrIII 96298 96299 . 240
chrIII 96347 96348 . 120
chrIII 96460 96461 . 120
chrIII 96467 96468 . 400
chrIII 96516 96517 . 240
chrIII 96784 96785 . 240
chrIII 96798 96799 . 240
chrIII 96937 96938 . 200
chrIII 96959 96960 . 120
chrIII 97693 97694 . 140
chrIII 97727 97728 . 160
chrIII 97784 97785 . 140
chrIII 97842 97843 . 120
chrIII 97969 97970 . 320
chrIII 98195 98196 . 1300
chrIII 98352 98353 . 160
chrIII 98433 98434 . 420
chrIII 98626 98627 . 140
chrIII 98927 98928 . 180
chrIII 98984 98985 . 500
chrIII 98987 98988 . 120
chrIII 99073 99074 . 160
chrIII 99163 99164 . 140
chrIII 99712 99713 . 480
chrIII 99785 99786 . 240
chrIII 100031 100032 . 120
chrIII 100107 100108 . 120
chrIII 100181 100182 . 560
chrIII 100185 100186 . 160
chrIII 100191 100192 . 240
chrIII 100204 100205 . 140
chrIII 100275 100276 . 260
chrIII 100548 100549 . 140
chrIII 100757 100758 . 600
chrIII 100804 100805 . 1260
chrIII 100978 100979 . 580
chrIII 100979 100980 . 260
chrIII 101002 101003 . 120
chrIII 101012 101013 . 940
chrIII 101027 101028 . 340
chrIII 101045 101046 . 120
chrIII 101194 101195 . 420
chrIII 101261 101262 . 160
chrIII 101306 101307 . 180
chrIII 101314 101315 . 140
chrIII 101318 101319 . 200
chrIII 101365 101366 . 160
chrIII 101377 101378 . 120
chrIII 101484 101485 . 120
chrIII 101535 101536 . 160
chrIII 101676 101677 . 140
chrIII 101681 101682 . 160
chrIII 101684 101685 . 140
chrIII 101690 101691 . 120
chrIII 101695 101696 . 120
chrIII 101698 101699 . 120
chrIII 101708 101709 . 240
chrIII 101710 101711 . 200
chrIII 101727 101728 . 140
chrIII 101865 101866 . 120
chrIII 101904 101905 . 120
chrIII 101909 101910 . 560
chrIII 101917 101918 . 360
chrIII 101923 101924 . 120
chrIII 101926 101927 . 120
chrIII 101930 101931 . 240
chrIII 101938 101939 . 180
chrIII 101942 101943 . 140
chrIII 101966 101967 . 840
chrIII 101978 101979 . 380
chrIII 102099 102100 . 120
chrIII 102122 102123 . 200
chrIII 102166 102167 . 440
chrIII 102302 102303 . 180
chrIII 102328 102329 . 120
chrIII 102336 102337 . 120
chrIII 102370 102371 . 160
chrIII 102468 102469 . 120
chrIII 102479 102480 . 320
chrIII 102563 102564 . 120
chrIII 102669 102670 . 200
chrIII 102776 102777 . 200
chrIII 102779 102780 . 760
chrIII 102796 102797 . 720
chrIII 102819 102820 . 1100
chrIII 102951 102952 . 120
chrIII 103110 103111 . 220
chrIII 103124 103125 . 180
chrIII 103151 103152 . 700
chrIII 103191 103192 . 200
chrIII 103205 103206 . 220
chrIII 103230 103231 . 180
chrIII 103246 103247 . 660
chrIII 103255 103256 . 320
chrIII 103412 103413 . 640
chrIII 103423 103424 . 140
chrIII 103431 103432 . 7360
chrIII 103436 103437 . 220
chrIII 103438 103439 . 240
chrIII 103443 103444 . 740
chrIII 103443 103444 . 460
chrIII 103458 103459 . 260
chrIII 103464 103465 . 440
chrIII 103476 103477 . 4540
chrIII 103484 103485 . 340
chrIII 103527 103528 . 220
chrIII 103537 103538 . 340
chrIII 103540 103541 . 120
chrIII 103545 103546 . 280
chrIII 103576 103577 . 160
chrIII 103598 103599 . 140
chrIII 103688 103689 . 160
chrIII 103695 103696 . 120
chrIII 103703 103704 . 120
chrIII 103709 103710 . 160
chrIII 103746 103747 . 120
chrIII 103751 103752 . 820
chrIII 103903 103904 . 120
chrIII 103939 103940 . 240
chrIII 103962 103963 . 680
chrIII 103974 103975 . 200
chrIII 104064 104065 . 260
chrIII 104079 104080 . 140
chrIII 104220 104221 . 760
chrIII 104230 104231 . 380
chrIII 104263 104264 . 180
chrIII 104368 104369 . 500
chrIII 104370 104371 . 440
chrIII 104373 104374 . 1320
chrIII 104378 104379 . 700
chrIII 104381 104382 . 140
chrIII 104390 104391 . 140
chrIII 104393 104394 . 480
chrIII 104395 104396 . 580
chrIII 104398 104399 . 280
chrIII 104403 104404 . 160
chrIII 104404 104405 . 720
chrIII 104405 104406 . 680
chrIII 104406 104407 . 200
chrIII 104407 104408 . 1020
chrIII 104408 104409 . 340
chrIII 104416 104417 . 520
chrIII 104417 104418 . 220
chrIII 104421 104422 . 240
chrIII 104422 104423 . 160
chrIII 104422 104423 . 460
chrIII 104423 104424 . 560
chrIII 104427 104428 . 1000
chrIII 104430 104431 . 920
chrIII 104430 104431 . 420
chrIII 104432 104433 . 120
chrIII 104432 104433 . 120
chrIII 104438 104439 . 720
chrIII 104448 104449 . 200
chrIII 104449 104450 . 160
chrIII 104451 104452 . 200
chrIII 104458 104459 . 300
chrIII 104463 104464 . 960
chrIII 104464 104465 . 120
chrIII 104465 104466 . 120
chrIII 104469 104470 . 280
chrIII 104476 104477 . 140
chrIII 104494 104495 . 160
chrIII 104499 104500 . 160
chrIII 104506 104507 . 240
chrIII 104513 104514 . 160
chrIII 104527 104528 . 480
chrIII 104531 104532 . 1120
chrIII 104538 104539 . 1020
chrIII 104549 104550 . 200
chrIII 104572 104573 . 1180
chrIII 104719 104720 . 140
chrIII 104721 104722 . 140
chrIII 104725 104726 . 260
chrIII 104788 104789 . 200
chrIII 104871 104872 . 140
chrIII 104902 104903 . 840
chrIII 104917 104918 . 480
chrIII 104934 104935 . 660
chrIII 105002 105003 . 200
chrIII 105008 105009 . 160
chrIII 105014 105015 . 180
chrIII 105111 105112 . 360
chrIII 105159 105160 . 240
chrIII 105195 105196 . 120
chrIII 105247 105248 . 180
chrIII 105262 105263 . 300
chrIII 105269 105270 . 720
chrIII 105438 105439 . 300
chrIII 105448 105449 . 140
chrIII 105463 105464 . 360
chrIII 105482 105483 . 140
chrIII 105607 105608 . 3520
chrIII 105613 105614 . 260
chrIII 105617 105618 . 800
chrIII 105619 105620 . 220
chrIII 105619 105620 . 120
chrIII 105620 105621 . 140
chrIII 105621 105622 . 360
chrIII 105623 105624 . 120
chrIII 105627 105628 . 720
chrIII 105635 105636 . 2980
chrIII 105640 105641 . 320
chrIII 105646 105647 . 3140
chrIII 105671 105672 . 1360
chrIII 105677 105678 . 120
chrIII 105683 105684 . 140
chrIII 105687 105688 . 120
chrIII 105692 105693 . 840
chrIII 105699 105700 . 880
chrIII 105703 105704 . 160
chrIII 105707 105708 . 340
chrIII 105709 105710 . 240
chrIII 105711 105712 . 260
chrIII 105714 105715 . 400
chrIII 105716 105717 . 540
chrIII 105717 105718 . 300
chrIII 105719 105720 . 200
chrIII 105723 105724 . 1100
chrIII 105727 105728 . 500
chrIII 105731 105732 . 160
chrIII 105878 105879 . 120
chrIII 106003 106004 . 120
chrIII 106214 106215 . 260
chrIII 106524 106525 . 320
chrIII 106859 106860 . 140
chrIII 106889 106890 . 1660
chrIII 106895 106896 . 600
chrIII 106899 106900 . 280
chrIII 106902 106903 . 1000
chrIII 106907 106908 . 600
chrIII 106910 106911 . 120
chrIII 106925 106926 . 800
chrIII 106928 106929 . 640
chrIII 106936 106937 . 420
chrIII 106941 106942 . 820
chrIII 106949 106950 . 660
chrIII 106951 106952 . 740
chrIII 106954 106955 . 280
chrIII 106956 106957 . 2740
chrIII 106964 106965 . 200
chrIII 106967 106968 . 540
chrIII 106978 106979 . 560
chrIII 106978 106979 . 160
chrIII 106979 106980 . 120
chrIII 106981 106982 . 1620
chrIII 106986 106987 . 380
chrIII 106997 106998 . 120
chrIII 107001 107002 . 120
chrIII 107150 107151 . 1240
chrIII 107296 107297 . 220
chrIII 107430 107431 . 240
chrIII 107435 107436 . 620
chrIII 107442 107443 . 440
chrIII 107449 107450 . 460
chrIII 107457 107458 . 520
chrIII 107471 107472 . 220
chrIII 107503 107504 . 260
chrIII 107510 107511 . 420
chrIII 107516 107517 . 360
chrIII 107517 107518 . 220
chrIII 107599 107600 . 2120
chrIII 107663 107664 . 120
chrIII 107673 107674 . 1180
chrIII 107676 107677 . 160
chrIII 107751 107752 . 640
chrIII 107813 107814 . 320
chrIII 107827 107828 . 140
chrIII 107841 107842 . 580
chrIII 107846 107847 . 1280
chrIII 107853 107854 . 1120
chrIII 107856 107857 . 380
chrIII 107870 107871 . 2740
chrIII 107893 107894 . 280
chrIII 107899 107900 . 140
chrIII 107923 107924 . 540
chrIII 107930 107931 . 280
chrIII 107931 107932 . 180
chrIII 107937 107938 . 120
chrIII 107948 107949 . 360
chrIII 107968 107969 . 160
chrIII 107969 107970 . 560
chrIII 107969 107970 . 220
chrIII 107970 107971 . 1800
chrIII 107970 107971 . 240
chrIII 107978 107979 . 580
chrIII 107986 107987 . 120
chrIII 107990 107991 . 160
chrIII 108077 108078 . 300
chrIII 108094 108095 . 240
chrIII 108112 108113 . 160
chrIII 108112 108113 . 140
chrIII 108126 108127 . 420
chrIII 108127 108128 . 200
chrIII 108129 108130 . 160
chrIII 108139 108140 . 240
chrIII 108147 108148 . 220
chrIII 108161 108162 . 1600
chrIII 108219 108220 . 220
chrIII 108255 108256 . 460
chrIII 108258 108259 . 120
chrIII 108264 108265 . 120
chrIII 108276 108277 . 220
chrIII 108281 108282 . 140
chrIII 108305 108306 . 220
chrIII 108318 108319 . 300
chrIII 108382 108383 . 340
chrIII 108427 108428 . 1180
chrIII 108446 108447 . 180
chrIII 108453 108454 . 140
chrIII 108458 108459 . 1880
chrIII 108567 108568 . 220
chrIII 108623 108624 . 260
chrIII 108713 108714 . 680
chrIII 108714 108715 . 860
chrIII 108741 108742 . 1100
chrIII 108748 108749 . 1020
chrIII 108753 108754 . 180
chrIII 108767 108768 . 180
chrIII 108775 108776 . 200
chrIII 108778 108779 . 600
chrIII 108887 108888 . 280
chrIII 108938 108939 . 220
chrIII 108941 108942 . 1300
chrIII 108946 108947 . 1640
chrIII 108948 108949 . 140
chrIII 108977 108978 . 2480
chrIII 108980 108981 . 120
chrIII 108987 108988 . 140
chrIII 108988 108989 . 140
chrIII 108992 108993 . 940
chrIII 109002 109003 . 440
chrIII 109010 109011 . 3860
chrIII 109012 109013 . 120
chrIII 109012 109013 . 1820
chrIII 109020 109021 . 120
chrIII 109022 109023 . 560
chrIII 109025 109026 . 140
chrIII 109031 109032 . 1840
chrIII 109038 109039 . 1620
chrIII 109042 109043 . 480
chrIII 109051 109052 . 680
chrIII 109053 109054 . 1060
chrIII 109064 109065 . 120
chrIII 109065 109066 . 620
chrIII 109066 109067 . 120
chrIII 109071 109072 . 200
chrIII 109073 109074 . 5500
chrIII 109161 109162 . 460
chrIII 109164 109165 . 120
chrIII 109177 109178 . 120
chrIII 109212 109213 . 220
chrIII 110188 110189 . 400
chrIII 110206 110207 . 380
chrIII 110287 110288 . 140
chrIII 110688 110689 . 120
chrIII 110731 110732 . 120
chrIII 110813 110814 . 260
chrIII 111032 111033 . 180
chrIII 111075 111076 . 180
chrIII 111167 111168 . 120
chrIII 111190 111191 . 120
chrIII 111206 111207 . 120
chrIII 111237 111238 . 260
chrIII 111352 111353 . 280
chrIII 111354 111355 . 120
chrIII 111357 111358 . 380
chrIII 111365 111366 . 180
chrIII 111371 111372 . 160
chrIII 111377 111378 . 200
chrIII 111389 111390 . 400
chrIII 111392 111393 . 160
chrIII 111404 111405 . 640
chrIII 111420 111421 . 160
chrIII 111566 111567 . 340
chrIII 111576 111577 . 140
chrIII 111604 111605 . 340
chrIII 111709 111710 . 220
chrIII 111716 111717 . 200
chrIII 111735 111736 . 1500
chrIII 111746 111747 . 1740
chrIII 111754 111755 . 120
chrIII 111757 111758 . 800
chrIII 111766 111767 . 2860
chrIII 111778 111779 . 140
chrIII 111799 111800 . 3360
chrIII 111812 111813 . 2460
chrIII 111828 111829 . 200
chrIII 111841 111842 . 240
chrIII 111853 111854 . 840
chrIII 111860 111861 . 400
chrIII 111888 111889 . 260
chrIII 112053 112054 . 140
chrIII 112153 112154 . 120
chrIII 112209 112210 . 120
chrIII 112314 112315 . 120
chrIII 112348 112349 . 140
chrIII 112370 112371 . 200
chrIII 112396 112397 . 200
chrIII 112399 112400 . 160
chrIII 112414 112415 . 260
chrIII 112421 112422 . 120
chrIII 112551 112552 . 320
chrIII 112578 112579 . 220
chrIII 112668 112669 . 140
chrIII 112769 112770 . 260
chrIII 112779 112780 . 440
chrIII 112795 112796 . 320
chrIII 112915 112916 . 120
chrIII 112965 112966 . 1160
chrIII 112991 112992 . 120
chrIII 112998 112999 . 1120
chrIII 113116 113117 . 260
chrIII 113123 113124 . 140
chrIII 113145 113146 . 540
chrIII 113256 113257 . 160
chrIII 113418 113419 . 300
chrIII 113567 113568 . 120
chrIII 113809 113810 . 140
chrIII 113929 113930 . 200
chrIII 113941 113942 . 140
chrIII 114014 114015 . 140
chrIII 114079 114080 . 140
chrIII 114091 114092 . 140
chrIII 114119 114120 . 240
chrIII 114130 114131 . 760
chrIII 114169 114170 . 180
chrIII 114192 114193 . 120
chrIII 114249 114250 . 360
chrIII 114254 114255 . 260
chrIII 114258 114259 . 160
chrIII 114265 114266 . 160
chrIII 114267 114268 . 200
chrIII 114275 114276 . 260
chrIII 114280 114281 . 340
chrIII 114281 114282 . 600
chrIII 114285 114286 . 160
chrIII 114285 114286 . 180
chrIII 114289 114290 . 1780
chrIII 114293 114294 . 200
chrIII 114295 114296 . 340
chrIII 114297 114298 . 260
chrIII 114301 114302 . 300
chrIII 114306 114307 . 240
chrIII 114313 114314 . 140
chrIII 114316 114317 . 220
chrIII 114322 114323 . 360
chrIII 114329 114330 . 1480
chrIII 114334 114335 . 980
chrIII 114341 114342 . 120
chrIII 114349 114350 . 2160
chrIII 114352 114353 . 500
chrIII 114353 114354 . 500
chrIII 114355 114356 . 1020
chrIII 114356 114357 . 420
chrIII 114357 114358 . 760
chrIII 114362 114363 . 1200
chrIII 114366 114367 . 1000
chrIII 114372 114373 . 120
chrIII 114374 114375 . 2720
chrIII 114528 114529 . 180
chrIII 114532 114533 . 120
chrIII 114536 114537 . 300
chrIII 114546 114547 . 260
chrIII 114555 114556 . 120
chrIII 114561 114562 . 120
chrIII 114568 114569 . 160
chrIII 114578 114579 . 220
chrIII 114588 114589 . 120
chrIII 114609 114610 . 2960
chrIII 114619 114620 . 200
chrIII 114626 114627 . 280
chrIII 114634 114635 . 140
chrIII 114660 114661 . 1100
chrIII 114681 114682 . 140
chrIII 114686 114687 . 140
chrIII 114710 114711 . 580
chrIII 114725 114726 . 500
chrIII 114732 114733 . 360
chrIII 114742 114743 . 180
chrIII 114746 114747 . 360
chrIII 114750 114751 . 1720
chrIII 114754 114755 . 920
chrIII 114764 114765 . 2440
chrIII 114771 114772 . 180
chrIII 114772 114773 . 2700
chrIII 114782 114783 . 940
chrIII 114787 114788 . 120
chrIII 114792 114793 . 280
chrIII 114805 114806 . 260
chrIII 114819 114820 . 260
chrIII 114827 114828 . 2380
chrIII 114843 114844 . 240
chrIII 114909 114910 . 260
chrIII 114933 114934 . 140
chrIII 114954 114955 . 160
chrIII 114973 114974 . 160
chrIII 114978 114979 . 420
chrIII 115019 115020 . 5840
chrIII 115022 115023 . 700
chrIII 115023 115024 . 300
chrIII 115107 115108 . 1000
chrIII 115108 115109 . 140
chrIII 115109 115110 . 160
chrIII 115128 115129 . 420
chrIII 115139 115140 . 220
chrIII 115171 115172 . 120
chrIII 115177 115178 . 700
chrIII 115214 115215 . 200
chrIII 115294 115295 . 280
chrIII 115326 115327 . 140
chrIII 115358 115359 . 240
chrIII 115441 115442 . 360
chrIII 115454 115455 . 420
chrIII 115521 115522 . 240
chrIII 115577 115578 . 560
chrIII 115599 115600 . 780
chrIII 115601 115602 . 200
chrIII 115610 115611 . 200
chrIII 115646 115647 . 180
chrIII 115687 115688 . 720
chrIII 115728 115729 . 120
chrIII 115770 115771 . 1340
chrIII 115773 115774 . 400
chrIII 115813 115814 . 140
chrIII 115840 115841 . 200
chrIII 115909 115910 . 760
chrIII 115979 115980 . 740
chrIII 115988 115989 . 120
chrIII 116097 116098 . 2600
chrIII 116107 116108 . 360
chrIII 116251 116252 . 380
chrIII 116256 116257 . 240
chrIII 116266 116267 . 520
chrIII 116269 116270 . 200
chrIII 116275 116276 . 760
chrIII 116309 116310 . 660
chrIII 116313 116314 . 160
chrIII 116314 116315 . 420
chrIII 116317 116318 . 160
chrIII 116331 116332 . 180
chrIII 116338 116339 . 720
chrIII 116348 116349 . 560
chrIII 116350 116351 . 300
chrIII 116353 116354 . 120
chrIII 116358 116359 . 480
chrIII 116372 116373 . 1260
chrIII 116375 116376 . 120
chrIII 116386 116387 . 300
chrIII 116391 116392 . 120
chrIII 116481 116482 . 300
chrIII 116516 116517 . 200
chrIII 116529 116530 . 160
chrIII 116536 116537 . 120
chrIII 116537 116538 . 180
chrIII 116537 116538 . 1020
chrIII 116548 116549 . 140
chrIII 116561 116562 . 1280
chrIII 116644 116645 . 440
chrIII 116690 116691 . 240
chrIII 116698 116699 . 120
chrIII 116709 116710 . 300
chrIII 116719 116720 . 400
chrIII 116730 116731 . 160
chrIII 116731 116732 . 160
chrIII 116794 116795 . 280
chrIII 116805 116806 . 200
chrIII 116811 116812 . 240
chrIII 116870 116871 . 260
chrIII 116913 116914 . 140
chrIII 116926 116927 . 120
chrIII 116945 116946 . 220
chrIII 116952 116953 . 120
chrIII 116971 116972 . 240
chrIII 116982 116983 . 180
chrIII 116992 116993 . 220
chrIII 116997 116998 . 120
chrIII 117002 117003 . 280
chrIII 117010 117011 . 120
chrIII 117023 117024 . 140
chrIII 117024 117025 . 220
chrIII 117029 117030 . 180
chrIII 117113 117114 . 120
chrIII 117119 117120 . 160
chrIII 117186 117187 . 720
chrIII 117192 117193 . 200
chrIII 117196 117197 . 160
chrIII 117202 117203 . 180
chrIII 117357 117358 . 180
chrIII 117380 117381 . 520
chrIII 117455 117456 . 120
chrIII 117481 117482 . 400
chrIII 118096 118097 . 140
chrIII 118415 118416 . 120
chrIII 118429 118430 . 120
chrIII 118431 118432 . 120
chrIII 118439 118440 . 220
chrIII 118439 118440 . 120
chrIII 118441 118442 . 600
chrIII 118441 118442 . 120
chrIII 118446 118447 . 280
chrIII 118449 118450 . 140
chrIII 118460 118461 . 1220
chrIII 118463 118464 . 160
chrIII 118471 118472 . 240
chrIII 118473 118474 . 120
chrIII 118476 118477 . 820
chrIII 118482 118483 . 120
chrIII 118483 118484 . 320
chrIII 118489 118490 . 260
chrIII 118492 118493 . 3980
chrIII 118525 118526 . 400
chrIII 118530 118531 . 1280
chrIII 118535 118536 . 3260
chrIII 118541 118542 . 340
chrIII 118545 118546 . 720
chrIII 118549 118550 . 220
chrIII 118550 118551 . 460
chrIII 118552 118553 . 1360
chrIII 118553 118554 . 340
chrIII 118560 118561 . 640
chrIII 118565 118566 . 1200
chrIII 118573 118574 . 360
chrIII 118578 118579 . 160
chrIII 118602 118603 . 720
chrIII 118679 118680 . 380
chrIII 118700 118701 . 300
chrIII 118726 118727 . 160
chrIII 118735 118736 . 440
chrIII 118890 118891 . 160
chrIII 118895 118896 . 300
chrIII 118912 118913 . 260
chrIII 119049 119050 . 160
chrIII 119056 119057 . 120
chrIII 119062 119063 . 1100
chrIII 119076 119077 . 140
chrIII 119084 119085 . 1060
chrIII 119097 119098 . 140
chrIII 119140 119141 . 540
chrIII 119215 119216 . 160
chrIII 119217 119218 . 140
chrIII 119229 119230 . 140
chrIII 119256 119257 . 120
chrIII 119275 119276 . 180
chrIII 119277 119278 . 140
chrIII 119277 119278 . 200
chrIII 119282 119283 . 460
chrIII 119288 119289 . 260
chrIII 119387 119388 . 160
chrIII 119407 119408 . 120
chrIII 119417 119418 . 120
chrIII 119420 119421 . 120
chrIII 119423 119424 . 220
chrIII 119433 119434 . 180
chrIII 119551 119552 . 240
chrIII 119684 119685 . 140
chrIII 119889 119890 . 200
chrIII 120012 120013 . 420
chrIII 120024 120025 . 420
chrIII 120061 120062 . 260
chrIII 120076 120077 . 140
chrIII 120218 120219 . 240
chrIII 120383 120384 . 120
chrIII 120384 120385 . 120
chrIII 120467 120468 . 120
chrIII 120501 120502 . 120
chrIII 120566 120567 . 220
chrIII 120583 120584 . 200
chrIII 120598 120599 . 120
chrIII 120611 120612 . 120
chrIII 120617 120618 . 220
chrIII 120621 120622 . 220
chrIII 120656 120657 . 180
chrIII 120669 120670 . 120
chrIII 120677 120678 . 220
chrIII 120688 120689 . 120
chrIII 120703 120704 . 120
chrIII 120713 120714 . 200
chrIII 120717 120718 . 180
chrIII 120727 120728 . 240
chrIII 120732 120733 . 140
chrIII 120762 120763 . 180
chrIII 120846 120847 . 140
chrIII 120867 120868 . 140
chrIII 120934 120935 . 120
chrIII 120941 120942 . 160
chrIII 120943 120944 . 600
chrIII 120944 120945 . 600
chrIII 120970 120971 . 880
chrIII 120984 120985 . 620
chrIII 121007 121008 . 720
chrIII 121043 121044 . 200
chrIII 121078 121079 . 1020
chrIII 121084 121085 . 300
chrIII 121088 121089 . 220
chrIII 121125 121126 . 120
chrIII 121136 121137 . 480
chrIII 121157 121158 . 120
chrIII 121160 121161 . 4080
chrIII 121201 121202 . 320
chrIII 121207 121208 . 5600
chrIII 121274 121275 . 820
chrIII 121279 121280 . 240
chrIII 121283 121284 . 260
chrIII 121290 121291 . 220
chrIII 121390 121391 . 180
chrIII 121440 121441 . 180
chrIII 121457 121458 . 120
chrIII 121483 121484 . 160
chrIII 121510 121511 . 420
chrIII 121514 121515 . 620
chrIII 121536 121537 . 140
chrIII 121546 121547 . 120
chrIII 121559 121560 . 320
chrIII 121563 121564 . 340
chrIII 121617 121618 . 520
chrIII 121630 121631 . 200
chrIII 121657 121658 . 320
chrIII 121710 121711 . 520
chrIII 121770 121771 . 260
chrIII 121773 121774 . 220
chrIII 121798 121799 . 220
chrIII 121870 121871 . 140
chrIII 122028 122029 . 1420
chrIII 122212 122213 . 800
chrIII 122315 122316 . 260
chrIII 122389 122390 . 320
chrIII 122434 122435 . 320
chrIII 122442 122443 . 140
chrIII 122454 122455 . 180
chrIII 122504 122505 . 120
chrIII 122554 122555 . 140
chrIII 122568 122569 . 360
chrIII 122590 122591 . 220
chrIII 122595 122596 . 300
chrIII 122597 122598 . 580
chrIII 122600 122601 . 180
chrIII 122607 122608 . 140
chrIII 122612 122613 . 340
chrIII 122616 122617 . 360
chrIII 122627 122628 . 200
chrIII 122666 122667 . 140
chrIII 122671 122672 . 120
chrIII 122674 122675 . 340
chrIII 122683 122684 . 920
chrIII 122688 122689 . 360
chrIII 122692 122693 . 320
chrIII 122695 122696 . 120
chrIII 122696 122697 . 400
chrIII 122696 122697 . 720
chrIII 122719 122720 . 1300
chrIII 122723 122724 . 1320
chrIII 122726 122727 . 320
chrIII 122726 122727 . 160
chrIII 122727 122728 . 120
chrIII 122730 122731 . 300
chrIII 122731 122732 . 1080
chrIII 122734 122735 . 580
chrIII 122738 122739 . 280
chrIII 122739 122740 . 280
chrIII 122740 122741 . 120
chrIII 122744 122745 . 280
chrIII 122747 122748 . 420
chrIII 122751 122752 . 560
chrIII 122759 122760 . 200
chrIII 122765 122766 . 440
chrIII 122769 122770 . 120
chrIII 122771 122772 . 140
chrIII 122771 122772 . 760
chrIII 122775 122776 . 1060
chrIII 122775 122776 . 120
chrIII 122777 122778 . 120
chrIII 122782 122783 . 300
chrIII 122789 122790 . 220
chrIII 122796 122797 . 400
chrIII 122800 122801 . 120
chrIII 122807 122808 . 180
chrIII 122808 122809 . 460
chrIII 122815 122816 . 160
chrIII 122821 122822 . 320
chrIII 122825 122826 . 320
chrIII 122826 122827 . 240
chrIII 122832 122833 . 120
chrIII 122836 122837 . 400
chrIII 122844 122845 . 120
chrIII 122848 122849 . 1040
chrIII 122860 122861 . 120
chrIII 122869 122870 . 160
chrIII 122876 122877 . 300
chrIII 122880 122881 . 500
chrIII 122891 122892 . 1680
chrIII 122900 122901 . 320
chrIII 122901 122902 . 260
chrIII 122911 122912 . 1520
chrIII 122933 122934 . 220
chrIII 122935 122936 . 280
chrIII 122935 122936 . 120
chrIII 122943 122944 . 1680
chrIII 122952 122953 . 240
chrIII 122958 122959 . 240
chrIII 122962 122963 . 160
chrIII 122983 122984 . 2220
chrIII 122991 122992 . 120
chrIII 122997 122998 . 120
chrIII 123003 123004 . 180
chrIII 123008 123009 . 1020
chrIII 123021 123022 . 460
chrIII 123033 123034 . 180
chrIII 123057 123058 . 520
chrIII 123069 123070 . 160
chrIII 123075 123076 . 680
chrIII 123080 123081 . 580
chrIII 123083 123084 . 1460
chrIII 123091 123092 . 3880
chrIII 123092 123093 . 860
chrIII 123093 123094 . 120
chrIII 123098 123099 . 1520
chrIII 123102 123103 . 120
chrIII 123113 123114 . 180
chrIII 123136 123137 . 340
chrIII 123165 123166 . 760
chrIII 123175 123176 . 280
chrIII 123184 123185 . 920
chrIII 123210 123211 . 920
chrIII 123220 123221 . 280
chrIII 123230 123231 . 2000
chrIII 123231 123232 . 1260
chrIII 123232 123233 . 3400
chrIII 123292 123293 . 780
chrIII 123376 123377 . 140
chrIII 123385 123386 . 800
chrIII 123402 123403 . 120
chrIII 123406 123407 . 2800
chrIII 123420 123421 . 960
chrIII 123437 123438 . 220
chrIII 123445 123446 . 260
chrIII 123459 123460 . 400
chrIII 123463 123464 . 140
chrIII 123467 123468 . 180
chrIII 123471 123472 . 220
chrIII 123479 123480 . 740
chrIII 123497 123498 . 1680
chrIII 123506 123507 . 200
chrIII 123512 123513 . 120
chrIII 123514 123515 . 1280
chrIII 123526 123527 . 140
chrIII 123528 123529 . 160
chrIII 123529 123530 . 120
chrIII 123529 123530 . 600
chrIII 123533 123534 . 200
chrIII 123536 123537 . 460
chrIII 123542 123543 . 640
chrIII 123543 123544 . 140
chrIII 123546 123547 . 260
chrIII 123551 123552 . 1600
chrIII 123555 123556 . 760
chrIII 123555 123556 . 140
chrIII 123556 123557 . 120
chrIII 123556 123557 . 120
chrIII 123562 123563 . 320
chrIII 123569 123570 . 240
chrIII 123597 123598 . 680
chrIII 123605 123606 . 840
chrIII 123608 123609 . 1020
chrIII 123613 123614 . 960
chrIII 123615 123616 . 280
chrIII 123626 123627 . 140
chrIII 123631 123632 . 160
chrIII 123636 123637 . 580
chrIII 123637 123638 . 160
chrIII 123638 123639 . 440
chrIII 123644 123645 . 560
chrIII 123671 123672 . 320
chrIII 123672 123673 . 220
chrIII 123673 123674 . 160
chrIII 123677 123678 . 440
chrIII 123687 123688 . 380
chrIII 123699 123700 . 120
chrIII 123708 123709 . 800
chrIII 123710 123711 . 120
chrIII 123712 123713 . 1540
chrIII 123714 123715 . 140
chrIII 123717 123718 . 340
chrIII 123718 123719 . 260
chrIII 123718 123719 . 200
chrIII 123719 123720 . 120
chrIII 123723 123724 . 460
chrIII 123724 123725 . 140
chrIII 123726 123727 . 180
chrIII 123731 123732 . 500
chrIII 123734 123735 . 560
chrIII 123736 123737 . 300
chrIII 123737 123738 . 880
chrIII 123741 123742 . 320
chrIII 123743 123744 . 2300
chrIII 123743 123744 . 160
chrIII 123744 123745 . 120
chrIII 123745 123746 . 120
chrIII 123747 123748 . 220
chrIII 123748 123749 . 180
chrIII 123751 123752 . 1220
chrIII 123755 123756 . 320
chrIII 123756 123757 . 3780
chrIII 123756 123757 . 460
chrIII 123760 123761 . 1380
chrIII 123764 123765 . 120
chrIII 123764 123765 . 240
chrIII 123765 123766 . 120
chrIII 123770 123771 . 240
chrIII 123775 123776 . 540
chrIII 123777 123778 . 2620
chrIII 123780 123781 . 120
chrIII 123783 123784 . 160
chrIII 123788 123789 . 1180
chrIII 123797 123798 . 220
chrIII 123805 123806 . 160
chrIII 123823 123824 . 300
chrIII 123841 123842 . 180
chrIII 123848 123849 . 360
chrIII 123848 123849 . 320
chrIII 123851 123852 . 1300
chrIII 123854 123855 . 620
chrIII 123859 123860 . 1720
chrIII 123861 123862 . 1020
chrIII 123862 123863 . 120
chrIII 123869 123870 . 740
chrIII 123872 123873 . 120
chrIII 123883 123884 . 2200
chrIII 123939 123940 . 1740
chrIII 123941 123942 . 120
chrIII 123942 123943 . 240
chrIII 123942 123943 . 640
chrIII 123947 123948 . 2880
chrIII 123948 123949 . 340
chrIII 123949 123950 . 120
chrIII 123950 123951 . 640
chrIII 123950 123951 . 1160
chrIII 123951 123952 . 120
chrIII 123955 123956 . 640
chrIII 123962 123963 . 2500
chrIII 124003 124004 . 240
chrIII 124005 124006 . 700
chrIII 124012 124013 . 400
chrIII 124018 124019 . 480
chrIII 124018 124019 . 580
chrIII 124019 124020 . 120
chrIII 124023 124024 . 900
chrIII 124040 124041 . 160
chrIII 124056 124057 . 280
chrIII 124070 124071 . 660
chrIII 124167 124168 . 200
chrIII 124191 124192 . 140
chrIII 124331 124332 . 200
chrIII 124346 124347 . 140
chrIII 124366 124367 . 340
chrIII 124492 124493 . 2140
chrIII 124564 124565 . 120
chrIII 124596 124597 . 180
chrIII 124616 124617 . 180
chrIII 124653 124654 . 1340
chrIII 124683 124684 . 960
chrIII 124684 124685 . 140
chrIII 124692 124693 . 160
chrIII 124719 124720 . 160
chrIII 124730 124731 . 120
chrIII 124746 124747 . 2700
chrIII 124758 124759 . 160
chrIII 124860 124861 . 700
chrIII 124891 124892 . 260
chrIII 124900 124901 . 280
chrIII 124905 124906 . 260
chrIII 124908 124909 . 600
chrIII 124919 124920 . 160
chrIII 125011 125012 . 720
chrIII 125033 125034 . 180
chrIII 125077 125078 . 360
chrIII 125082 125083 . 420
chrIII 125084 125085 . 740
chrIII 125087 125088 . 1340
chrIII 125092 125093 . 3600
chrIII 125097 125098 . 120
chrIII 125103 125104 . 760
chrIII 125106 125107 . 480
chrIII 125110 125111 . 400
chrIII 125116 125117 . 260
chrIII 125147 125148 . 2320
chrIII 125153 125154 . 160
chrIII 125155 125156 . 380
chrIII 125158 125159 . 140
chrIII 125159 125160 . 420
chrIII 125161 125162 . 500
chrIII 125164 125165 . 400
chrIII 125166 125167 . 2140
chrIII 125166 125167 . 620
chrIII 125170 125171 . 260
chrIII 125174 125175 . 720
chrIII 125175 125176 . 740
chrIII 125178 125179 . 740
chrIII 125188 125189 . 900
chrIII 125189 125190 . 360
chrIII 125193 125194 . 880
chrIII 125197 125198 . 580
chrIII 125200 125201 . 120
chrIII 125200 125201 . 760
chrIII 125204 125205 . 200
chrIII 125208 125209 . 1080
chrIII 125222 125223 . 340
chrIII 125223 125224 . 240
chrIII 125227 125228 . 200
chrIII 125279 125280 . 520
chrIII 125292 125293 . 340
chrIII 125296 125297 . 2280
chrIII 125301 125302 . 1020
chrIII 125307 125308 . 120
chrIII 125318 125319 . 1820
chrIII 125333 125334 . 640
chrIII 125334 125335 . 260
chrIII 125339 125340 . 500
chrIII 125346 125347 . 140
chrIII 125352 125353 . 920
chrIII 125355 125356 . 640
chrIII 125362 125363 . 220
chrIII 125371 125372 . 440
chrIII 125375 125376 . 120
chrIII 125377 125378 . 200
chrIII 125389 125390 . 1360
chrIII 125397 125398 . 120
chrIII 125400 125401 . 480
chrIII 125403 125404 . 340
chrIII 125409 125410 . 840
chrIII 125412 125413 . 260
chrIII 125434 125435 . 400
chrIII 125438 125439 . 740
chrIII 125446 125447 . 1040
chrIII 125468 125469 . 120
chrIII 125474 125475 . 3320
chrIII 125481 125482 . 1080
chrIII 125499 125500 . 240
chrIII 125500 125501 . 640
chrIII 125533 125534 . 1040
chrIII 125544 125545 . 740
chrIII 125554 125555 . 420
chrIII 125570 125571 . 1020
chrIII 125584 125585 . 240
chrIII 125594 125595 . 260
chrIII 125653 125654 . 340
chrIII 125728 125729 . 760
chrIII 125733 125734 . 120
chrIII 125871 125872 . 280
chrIII 125902 125903 . 180
chrIII 126034 126035 . 1280
chrIII 126037 126038 . 180
chrIII 126069 126070 . 160
chrIII 126111 126112 . 160
chrIII 126146 126147 . 620
chrIII 126197 126198 . 140
chrIII 126280 126281 . 160
chrIII 126365 126366 . 160
chrIII 126388 126389 . 320
chrIII 126390 126391 . 220
chrIII 126414 126415 . 300
chrIII 126590 126591 . 140
chrIII 126732 126733 . 120
chrIII 126911 126912 . 240
chrIII 126912 126913 . 560
chrIII 127025 127026 . 260
chrIII 127038 127039 . 520
chrIII 127066 127067 . 420
chrIII 127079 127080 . 1000
chrIII 127082 127083 . 140
chrIII 127090 127091 . 280
chrIII 127092 127093 . 180
chrIII 127101 127102 . 160
chrIII 127111 127112 . 340
chrIII 127193 127194 . 240
chrIII 127209 127210 . 580
chrIII 127252 127253 . 1820
chrIII 127253 127254 . 120
chrIII 127254 127255 . 120
chrIII 127263 127264 . 120
chrIII 127285 127286 . 220
chrIII 127309 127310 . 120
chrIII 127319 127320 . 140
chrIII 127329 127330 . 480
chrIII 127366 127367 . 140
chrIII 127390 127391 . 400
chrIII 127398 127399 . 160
chrIII 127405 127406 . 160
chrIII 127409 127410 . 120
chrIII 127410 127411 . 900
chrIII 127422 127423 . 860
chrIII 127426 127427 . 120
chrIII 127433 127434 . 1180
chrIII 127448 127449 . 180
chrIII 127448 127449 . 140
chrIII 127450 127451 . 120
chrIII 127459 127460 . 280
chrIII 127462 127463 . 420
chrIII 127478 127479 . 260
chrIII 127487 127488 . 160
chrIII 127490 127491 . 320
chrIII 127492 127493 . 880
chrIII 127500 127501 . 540
chrIII 127503 127504 . 360
chrIII 127510 127511 . 120
chrIII 127513 127514 . 220
chrIII 127605 127606 . 120
chrIII 127613 127614 . 140
chrIII 127615 127616 . 260
chrIII 127618 127619 . 540
chrIII 127629 127630 . 260
chrIII 127637 127638 . 1760
chrIII 127647 127648 . 220
chrIII 127650 127651 . 460
chrIII 127656 127657 . 120
chrIII 127821 127822 . 260
chrIII 127831 127832 . 300
chrIII 127856 127857 . 620
chrIII 127863 127864 . 120
chrIII 127886 127887 . 1440
chrIII 127894 127895 . 460
chrIII 127895 127896 . 120
chrIII 127895 127896 . 120
chrIII 127899 127900 . 120
chrIII 127902 127903 . 200
chrIII 127905 127906 . 1580
chrIII 127912 127913 . 680
chrIII 127913 127914 . 140
chrIII 127913 127914 . 700
chrIII 127914 127915 . 120
chrIII 127921 127922 . 1180
chrIII 127930 127931 . 1160
chrIII 127938 127939 . 1760
chrIII 127944 127945 . 1140
chrIII 127952 127953 . 2640
chrIII 127956 127957 . 120
chrIII 127959 127960 . 1340
chrIII 127964 127965 . 200
chrIII 127970 127971 . 240
chrIII 127975 127976 . 520
chrIII 127980 127981 . 120
chrIII 127981 127982 . 180
chrIII 127989 127990 . 160
chrIII 128003 128004 . 160
chrIII 128157 128158 . 120
chrIII 128357 128358 . 240
chrIII 128576 128577 . 340
chrIII 128591 128592 . 140
chrIII 128674 128675 . 240
chrIII 128772 128773 . 120
chrIII 128799 128800 . 180
chrIII 128825 128826 . 120
chrIII 128867 128868 . 260
chrIII 129284 129285 . 380
chrIII 129518 129519 . 120
chrIII 129531 129532 . 340
chrIII 129550 129551 . 180
chrIII 129916 129917 . 440
chrIII 129922 129923 . 1160
chrIII 129931 129932 . 420
chrIII 130040 130041 . 120
chrIII 130089 130090 . 640
chrIII 130107 130108 . 360
chrIII 130121 130122 . 500
chrIII 130253 130254 . 260
chrIII 130459 130460 . 300
chrIII 130496 130497 . 160
chrIII 130558 130559 . 120
chrIII 130601 130602 . 120
chrIII 130643 130644 . 120
chrIII 130651 130652 . 400
chrIII 130672 130673 . 120
chrIII 130776 130777 . 200
chrIII 130817 130818 . 180
chrIII 130821 130822 . 140
chrIII 130948 130949 . 160
chrIII 131057 131058 . 120
chrIII 131333 131334 . 140
chrIII 131470 131471 . 200
chrIII 131605 131606 . 120
chrIII 131626 131627 . 580
chrIII 131630 131631 . 4380
chrIII 131637 131638 . 260
chrIII 131644 131645 . 540
chrIII 131649 131650 . 580
chrIII 131666 131667 . 780
chrIII 131669 131670 . 160
chrIII 131671 131672 . 600
chrIII 131675 131676 . 120
chrIII 131678 131679 . 140
chrIII 131694 131695 . 120
chrIII 131697 131698 . 120
chrIII 131701 131702 . 120
chrIII 131702 131703 . 2420
chrIII 131702 131703 . 540
chrIII 131703 131704 . 1100
chrIII 131713 131714 . 1140
chrIII 131719 131720 . 1240
chrIII 131722 131723 . 260
chrIII 131724 131725 . 480
chrIII 131728 131729 . 840
chrIII 131731 131732 . 400
chrIII 131748 131749 . 420
chrIII 131750 131751 . 580
chrIII 131756 131757 . 360
chrIII 131773 131774 . 400
chrIII 131804 131805 . 160
chrIII 131964 131965 . 180
chrIII 131979 131980 . 1200
chrIII 132042 132043 . 480
chrIII 132047 132048 . 200
chrIII 132117 132118 . 140
chrIII 132123 132124 . 400
chrIII 132132 132133 . 180
chrIII 132167 132168 . 160
chrIII 132301 132302 . 920
chrIII 132315 132316 . 2300
chrIII 132369 132370 . 120
chrIII 132387 132388 . 120
chrIII 132492 132493 . 120
chrIII 132511 132512 . 300
chrIII 132780 132781 . 280
chrIII 132880 132881 . 560
chrIII 132892 132893 . 120
chrIII 132892 132893 . 160
chrIII 132914 132915 . 740
chrIII 132920 132921 . 740
chrIII 132936 132937 . 1060
chrIII 133288 133289 . 140
chrIII 133335 133336 . 160
chrIII 133460 133461 . 340
chrIII 133482 133483 . 420
chrIII 133496 133497 . 380
chrIII 133500 133501 . 120
chrIII 133520 133521 . 1020
chrIII 133646 133647 . 580
chrIII 133664 133665 . 200
chrIII 133672 133673 . 140
chrIII 133693 133694 . 1200
chrIII 133700 133701 . 160
chrIII 133704 133705 . 140
chrIII 133707 133708 . 760
chrIII 133712 133713 . 480
chrIII 133715 133716 . 260
chrIII 133845 133846 . 360
chrIII 133853 133854 . 1520
chrIII 133860 133861 . 120
chrIII 133883 133884 . 220
chrIII 133891 133892 . 160
chrIII 134217 134218 . 280
chrIII 134229 134230 . 120
chrIII 134272 134273 . 460
chrIII 134342 134343 . 240
chrIII 134371 134372 . 500
chrIII 134380 134381 . 800
chrIII 134508 134509 . 200
chrIII 134712 134713 . 360
chrIII 134815 134816 . 1260
chrIII 134842 134843 . 120
chrIII 134866 134867 . 120
chrIII 135122 135123 . 120
chrIII 135129 135130 . 160
chrIII 135251 135252 . 960
chrIII 135571 135572 . 220
chrIII 135593 135594 . 920
chrIII 135663 135664 . 260
chrIII 135724 135725 . 140
chrIII 135960 135961 . 140
chrIII 135989 135990 . 140
chrIII 136053 136054 . 820
chrIII 136090 136091 . 640
chrIII 136417 136418 . 200
chrIII 136583 136584 . 340
chrIII 136842 136843 . 120
chrIII 137069 137070 . 120
chrIII 137073 137074 . 760
chrIII 137077 137078 . 140
chrIII 137083 137084 . 420
chrIII 137087 137088 . 120
chrIII 137103 137104 . 140
chrIII 137109 137110 . 160
chrIII 137117 137118 . 400
chrIII 137132 137133 . 640
chrIII 137135 137136 . 140
chrIII 137139 137140 . 520
chrIII 137139 137140 . 120
chrIII 137140 137141 . 120
chrIII 137143 137144 . 120
chrIII 137146 137147 . 120
chrIII 137148 137149 . 120
chrIII 137152 137153 . 180
chrIII 137161 137162 . 3500
chrIII 137174 137175 . 260
chrIII 137208 137209 . 120
chrIII 137294 137295 . 740
chrIII 137326 137327 . 120
chrIII 137339 137340 . 400
chrIII 137353 137354 . 120
chrIII 137358 137359 . 120
chrIII 137374 137375 . 2340
chrIII 137413 137414 . 120
chrIII 137463 137464 . 200
chrIII 137500 137501 . 200
chrIII 137502 137503 . 440
chrIII 137503 137504 . 160
chrIII 137509 137510 . 220
chrIII 137527 137528 . 160
chrIII 137531 137532 . 120
chrIII 137532 137533 . 220
chrIII 137545 137546 . 240
chrIII 137557 137558 . 1420
chrIII 137581 137582 . 140
chrIII 137583 137584 . 2200
chrIII 137585 137586 . 140
chrIII 137585 137586 . 120
chrIII 137592 137593 . 160
chrIII 138577 138578 . 200
chrIII 138662 138663 . 420
chrIII 139129 139130 . 120
chrIII 139174 139175 . 400
chrIII 139212 139213 . 200
chrIII 139222 139223 . 120
chrIII 139241 139242 . 180
chrIII 139276 139277 . 120
chrIII 139373 139374 . 120
chrIII 139382 139383 . 600
chrIII 139448 139449 . 120
chrIII 139530 139531 . 120
chrIII 139612 139613 . 400
chrIII 139616 139617 . 2800
chrIII 139802 139803 . 140
chrIII 139968 139969 . 140
chrIII 140005 140006 . 160
chrIII 140105 140106 . 160
chrIII 140222 140223 . 120
chrIII 140249 140250 . 120
chrIII 140865 140866 . 140
chrIII 140888 140889 . 120
chrIII 141054 141055 . 1140
chrIII 141063 141064 . 120
chrIII 141066 141067 . 400
chrIII 141068 141069 . 120
chrIII 141069 141070 . 260
chrIII 141069 141070 . 140
chrIII 141070 141071 . 120
chrIII 141076 141077 . 200
chrIII 141077 141078 . 1080
chrIII 141107 141108 . 120
chrIII 141110 141111 . 520
chrIII 141286 141287 . 240
chrIII 141424 141425 . 1560
chrIII 141436 141437 . 620
chrIII 141444 141445 . 700
chrIII 141918 141919 . 380
chrIII 142056 142057 . 720
chrIII 142076 142077 . 140
chrIII 142081 142082 . 180
chrIII 142091 142092 . 300
chrIII 142194 142195 . 180
chrIII 142221 142222 . 340
chrIII 142224 142225 . 780
chrIII 142238 142239 . 340
chrIII 142247 142248 . 140
chrIII 142251 142252 . 260
chrIII 142256 142257 . 120
chrIII 142277 142278 . 200
chrIII 142281 142282 . 160
chrIII 142424 142425 . 120
chrIII 142435 142436 . 120
chrIII 142604 142605 . 660
chrIII 142608 142609 . 140
chrIII 142612 142613 . 140
chrIII 142621 142622 . 120
chrIII 142625 142626 . 1040
chrIII 142628 142629 . 120
chrIII 142743 142744 . 200
chrIII 142747 142748 . 1800
chrIII 142755 142756 . 220
chrIII 142838 142839 . 160
chrIII 142846 142847 . 140
chrIII 143145 143146 . 580
chrIII 143150 143151 . 160
chrIII 143175 143176 . 140
chrIII 143277 143278 . 180
chrIII 143458 143459 . 240
chrIII 143463 143464 . 120
chrIII 143465 143466 . 160
chrIII 143466 143467 . 360
chrIII 143480 143481 . 340
chrIII 143480 143481 . 140
chrIII 143481 143482 . 160
chrIII 143481 143482 . 980
chrIII 143488 143489 . 1820
chrIII 143489 143490 . 440
chrIII 143490 143491 . 140
chrIII 143491 143492 . 180
chrIII 143493 143494 . 140
chrIII 143526 143527 . 320
chrIII 143540 143541 . 160
chrIII 143544 143545 . 340
chrIII 143548 143549 . 160
chrIII 143561 143562 . 340
chrIII 143562 143563 . 180
chrIII 143563 143564 . 300
chrIII 143565 143566 . 2160
chrIII 143565 143566 . 700
chrIII 143567 143568 . 140
chrIII 143573 143574 . 740
chrIII 144060 144061 . 380
chrIII 144066 144067 . 120
chrIII 144155 144156 . 340
chrIII 144306 144307 . 160
chrIII 144316 144317 . 160
chrIII 144362 144363 . 340
chrIII 144550 144551 . 160
chrIII 144607 144608 . 140
chrIII 144619 144620 . 180
chrIII 144647 144648 . 140
chrIII 144778 144779 . 140
chrIII 144884 144885 . 380
chrIII 144900 144901 . 120
chrIII 144992 144993 . 280
chrIII 145108 145109 . 120
chrIII 145247 145248 . 600
chrIII 145267 145268 . 160
chrIII 145555 145556 . 120
chrIII 145722 145723 . 220
chrIII 145888 145889 . 480
chrIII 145998 145999 . 120
chrIII 146387 146388 . 200
chrIII 146423 146424 . 320
chrIII 146510 146511 . 2880
chrIII 146728 146729 . 160
chrIII 146763 146764 . 120
chrIII 146952 146953 . 140
chrIII 146997 146998 . 180
chrIII 147156 147157 . 140
chrIII 147209 147210 . 260
chrIII 147215 147216 . 140
chrIII 147317 147318 . 160
chrIII 147383 147384 . 200
chrIII 147384 147385 . 220
chrIII 147399 147400 . 600
chrIII 147452 147453 . 160
chrIII 147556 147557 . 120
chrIII 147599 147600 . 140
chrIII 147663 147664 . 140
chrIII 147702 147703 . 760
chrIII 147719 147720 . 200
chrIII 147721 147722 . 160
chrIII 147726 147727 . 160
chrIII 147747 147748 . 1200
chrIII 147751 147752 . 440
chrIII 147755 147756 . 1380
chrIII 147763 147764 . 2160
chrIII 147778 147779 . 520
chrIII 147782 147783 . 1080
chrIII 147806 147807 . 120
chrIII 147816 147817 . 140
chrIII 147835 147836 . 220
chrIII 147837 147838 . 140
chrIII 147860 147861 . 120
chrIII 147860 147861 . 1320
chrIII 148036 148037 . 160
chrIII 148072 148073 . 120
chrIII 148322 148323 . 360
chrIII 148493 148494 . 1320
chrIII 148493 148494 . 380
chrIII 148528 148529 . 220
chrIII 151797 151798 . 220
chrIII 151811 151812 . 120
chrIII 151824 151825 . 120
chrIII 151828 151829 . 120
chrIII 151830 151831 . 120
chrIII 151895 151896 . 160
chrIII 151901 151902 . 220
chrIII 151974 151975 . 140
chrIII 152046 152047 . 240
chrIII 152062 152063 . 160
chrIII 152099 152100 . 240
chrIII 152119 152120 . 2200
chrIII 152134 152135 . 1400
chrIII 152194 152195 . 200
chrIII 152275 152276 . 240
chrIII 152454 152455 . 200
chrIII 152477 152478 . 220
chrIII 152598 152599 . 260
chrIII 152629 152630 . 320
chrIII 152789 152790 . 120
chrIII 153005 153006 . 2360
chrIII 153084 153085 . 140
chrIII 153325 153326 . 720
chrIII 153484 153485 . 260
chrIII 153492 153493 . 220
chrIII 153524 153525 . 720
chrIII 153536 153537 . 340
chrIII 153566 153567 . 220
chrIII 153588 153589 . 120
chrIII 153596 153597 . 220
chrIII 153781 153782 . 620
chrIII 153854 153855 . 180
chrIII 153924 153925 . 140
chrIII 154232 154233 . 420
chrIII 154339 154340 . 240
chrIII 154369 154370 . 940
chrIII 154660 154661 . 200
chrIII 154782 154783 . 240
chrIII 154929 154930 . 120
chrIII 155008 155009 . 120
chrIII 155117 155118 . 540
chrIII 155136 155137 . 960
chrIII 155140 155141 . 140
chrIII 155142 155143 . 800
chrIII 155151 155152 . 1140
chrIII 155173 155174 . 120
chrIII 155186 155187 . 300
chrIII 155193 155194 . 140
chrIII 155225 155226 . 140
chrIII 155238 155239 . 1020
chrIII 155252 155253 . 120
chrIII 155562 155563 . 260
chrIII 155879 155880 . 460
chrIII 156187 156188 . 3780
chrIII 156301 156302 . 600
chrIII 156536 156537 . 240
chrIII 156642 156643 . 200
chrIII 156650 156651 . 240
chrIII 156672 156673 . 140
chrIII 156837 156838 . 560
chrIII 156931 156932 . 500
chrIII 157370 157371 . 220
chrIII 157412 157413 . 200
chrIII 157435 157436 . 120
chrIII 157522 157523 . 260
chrIII 157598 157599 . 120
chrIII 157608 157609 . 120
chrIII 157619 157620 . 120
chrIII 157632 157633 . 120
chrIII 157636 157637 . 360
chrIII 157640 157641 . 700
chrIII 157649 157650 . 300
chrIII 157679 157680 . 300
chrIII 157697 157698 . 980
chrIII 157744 157745 . 200
chrIII 157766 157767 . 140
chrIII 157792 157793 . 1040
chrIII 157800 157801 . 200
chrIII 157822 157823 . 140
chrIII 157828 157829 . 280
chrIII 157857 157858 . 180
chrIII 157909 157910 . 180
chrIII 157921 157922 . 300
chrIII 158003 158004 . 600
chrIII 158077 158078 . 120
chrIII 158132 158133 . 200
chrIII 158144 158145 . 180
chrIII 158157 158158 . 380
chrIII 158214 158215 . 120
chrIII 158234 158235 . 3380
chrIII 158265 158266 . 140
chrIII 158285 158286 . 680
chrIII 158293 158294 . 240
chrIII 158327 158328 . 880
chrIII 158401 158402 . 300
chrIII 158428 158429 . 260
chrIII 158544 158545 . 120
chrIII 158685 158686 . 120
chrIII 158724 158725 . 180
chrIII 158906 158907 . 340
chrIII 158928 158929 . 240
chrIII 159143 159144 . 180
chrIII 159161 159162 . 120
chrIII 159268 159269 . 220
chrIII 159386 159387 . 220
chrIII 159818 159819 . 380
chrIII 160002 160003 . 140
chrIII 160129 160130 . 120
chrIII 160137 160138 . 140
chrIII 160158 160159 . 340
chrIII 160169 160170 . 2040
chrIII 160178 160179 . 200
chrIII 160351 160352 . 140
chrIII 160512 160513 . 160
chrIII 160541 160542 . 260
chrIII 160545 160546 . 600
chrIII 160548 160549 . 160
chrIII 160553 160554 . 640
chrIII 160558 160559 . 200
chrIII 160560 160561 . 380
chrIII 160562 160563 . 120
chrIII 160562 160563 . 120
chrIII 160563 160564 . 120
chrIII 160573 160574 . 320
chrIII 160576 160577 . 180
chrIII 160582 160583 . 160
chrIII 160586 160587 . 360
chrIII 160601 160602 . 140
chrIII 160604 160605 . 260
chrIII 160655 160656 . 180
chrIII 160774 160775 . 820
chrIII 160777 160778 . 140
chrIII 160815 160816 . 180
chrIII 160916 160917 . 1380
chrIII 160953 160954 . 500
chrIII 161009 161010 . 260
chrIII 161070 161071 . 160
chrIII 161095 161096 . 560
chrIII 161322 161323 . 280
chrIII 161430 161431 . 160
chrIII 161579 161580 . 160
chrIII 161626 161627 . 160
chrIII 161817 161818 . 240
chrIII 162100 162101 . 380
chrIII 162502 162503 . 120
chrIII 162583 162584 . 220
chrIII 162824 162825 . 300
chrIII 163026 163027 . 220
chrIII 163029 163030 . 300
chrIII 163060 163061 . 500
chrIII 163075 163076 . 140
chrIII 163155 163156 . 660
chrIII 163276 163277 . 220
chrIII 163300 163301 . 340
chrIII 163346 163347 . 120
chrIII 163364 163365 . 280
chrIII 163378 163379 . 300
chrIII 163409 163410 . 180
chrIII 163429 163430 . 120
chrIII 163442 163443 . 320
chrIII 163461 163462 . 140
chrIII 163469 163470 . 140
chrIII 163472 163473 . 120
chrIII 163489 163490 . 120
chrIII 163496 163497 . 220
chrIII 163533 163534 . 180
chrIII 163623 163624 . 160
chrIII 163712 163713 . 120
chrIII 163723 163724 . 180
chrIII 163724 163725 . 180
chrIII 163729 163730 . 980
chrIII 163759 163760 . 200
chrIII 163765 163766 . 120
chrIII 163769 163770 . 120
chrIII 163771 163772 . 580
chrIII 163781 163782 . 400
chrIII 163792 163793 . 160
chrIII 163801 163802 . 240
chrIII 163802 163803 . 120
chrIII 163808 163809 . 120
chrIII 163813 163814 . 660
chrIII 163821 163822 . 280
chrIII 163835 163836 . 180
chrIII 163849 163850 . 120
chrIII 163884 163885 . 260
chrIII 163889 163890 . 480
chrIII 163890 163891 . 220
chrIII 163895 163896 . 440
chrIII 163943 163944 . 260
chrIII 163948 163949 . 140
chrIII 163956 163957 . 200
chrIII 163977 163978 . 160
chrIII 164034 164035 . 200
chrIII 164040 164041 . 160
chrIII 164061 164062 . 300
chrIII 164074 164075 . 640
chrIII 164089 164090 . 340
chrIII 164099 164100 . 220
chrIII 164103 164104 . 1580
chrIII 164111 164112 . 300
chrIII 164117 164118 . 120
chrIII 164148 164149 . 660
chrIII 164276 164277 . 160
chrIII 164278 164279 . 120
chrIII 164280 164281 . 160
chrIII 164294 164295 . 800
chrIII 164295 164296 . 160
chrIII 164301 164302 . 200
chrIII 164309 164310 . 200
chrIII 164318 164319 . 140
chrIII 164353 164354 . 220
chrIII 164363 164364 . 340
chrIII 164372 164373 . 200
chrIII 164375 164376 . 320
chrIII 164379 164380 . 1240
chrIII 164391 164392 . 200
chrIII 164405 164406 . 260
chrIII 164442 164443 . 840
chrIII 164452 164453 . 240
chrIII 164553 164554 . 840
chrIII 164635 164636 . 1580
chrIII 164831 164832 . 160
chrIII 165153 165154 . 380
chrIII 165184 165185 . 120
chrIII 165190 165191 . 1040
chrIII 165306 165307 . 200
chrIII 165316 165317 . 1280
chrIII 165450 165451 . 580
chrIII 165476 165477 . 1240
chrIII 165880 165881 . 160
chrIII 165978 165979 . 280
chrIII 166163 166164 . 180
chrIII 166185 166186 . 220
chrIII 166256 166257 . 240
chrIII 166260 166261 . 980
chrIII 166268 166269 . 380
chrIII 166307 166308 . 620
chrIII 166312 166313 . 120
chrIII 166374 166375 . 1020
chrIII 166416 166417 . 300
chrIII 166427 166428 . 120
chrIII 166443 166444 . 160
chrIII 166461 166462 . 220
chrIII 166490 166491 . 160
chrIII 166493 166494 . 120
chrIII 166495 166496 . 340
chrIII 166500 166501 . 320
chrIII 166504 166505 . 2120
chrIII 166511 166512 . 120
chrIII 166515 166516 . 140
chrIII 166518 166519 . 360
chrIII 166546 166547 . 220
chrIII 166644 166645 . 200
chrIII 166673 166674 . 120
chrIII 166681 166682 . 340
chrIII 166686 166687 . 520
chrIII 166732 166733 . 240
chrIII 166754 166755 . 120
chrIII 166923 166924 . 520
chrIII 166944 166945 . 540
chrIII 167243 167244 . 140
chrIII 167892 167893 . 180
chrIII 167901 167902 . 780
chrIII 168035 168036 . 180
chrIII 168065 168066 . 120
chrIII 168082 168083 . 220
chrIII 168197 168198 . 300
chrIII 168233 168234 . 120
chrIII 168243 168244 . 180
chrIII 168250 168251 . 160
chrIII 168256 168257 . 760
chrIII 168263 168264 . 120
chrIII 168330 168331 . 120
chrIII 168451 168452 . 1060
chrIII 168462 168463 . 420
chrIII 168611 168612 . 200
chrIII 169240 169241 . 120
chrIII 169261 169262 . 120
chrIII 169465 169466 . 800
chrIII 169473 169474 . 1540
chrIII 169504 169505 . 1060
chrIII 169509 169510 . 120
chrIII 169518 169519 . 480
chrIII 169523 169524 . 2340
chrIII 169527 169528 . 480
chrIII 169530 169531 . 120
chrIII 169590 169591 . 120
chrIII 169618 169619 . 220
chrIII 169733 169734 . 420
chrIII 169755 169756 . 260
chrIII 169907 169908 . 200
chrIII 169925 169926 . 200
chrIII 169933 169934 . 280
chrIII 169948 169949 . 480
chrIII 169948 169949 . 1660
chrIII 169971 169972 . 600
chrIII 169977 169978 . 4300
chrIII 169998 169999 . 860
chrIII 170001 170002 . 500
chrIII 170003 170004 . 1940
chrIII 170011 170012 . 260
chrIII 170048 170049 . 180
chrIII 170055 170056 . 180
chrIII 170194 170195 . 180
chrIII 170207 170208 . 300
chrIII 170213 170214 . 640
chrIII 170233 170234 . 1240
chrIII 170267 170268 . 700
chrIII 170403 170404 . 920
chrIII 170496 170497 . 3320
chrIII 170573 170574 . 260
chrIII 170775 170776 . 120
chrIII 172427 172428 . 460
chrIII 172528 172529 . 600
chrIII 172537 172538 . 140
chrIII 172553 172554 . 960
chrIII 172639 172640 . 140
chrIII 172641 172642 . 2780
chrIII 172664 172665 . 140
chrIII 172688 172689 . 200
chrIII 173155 173156 . 440
chrIII 173183 173184 . 500
chrIII 173313 173314 . 380
chrIII 173518 173519 . 160
chrIII 173532 173533 . 240
chrIII 173536 173537 . 580
chrIII 173551 173552 . 640
chrIII 173564 173565 . 380
chrIII 173569 173570 . 300
chrIII 173575 173576 . 800
chrIII 173581 173582 . 180
chrIII 173595 173596 . 120
chrIII 173598 173599 . 240
chrIII 173663 173664 . 200
chrIII 173684 173685 . 1040
chrIII 173856 173857 . 160
chrIII 173946 173947 . 200
chrIII 173967 173968 . 1240
chrIII 173981 173982 . 480
chrIII 174173 174174 . 1080
chrIII 174189 174190 . 620
chrIII 174928 174929 . 520
chrIII 174940 174941 . 120
chrIII 175066 175067 . 580
chrIII 175597 175598 . 200
chrIII 175612 175613 . 120
chrIII 175913 175914 . 120
chrIII 176379 176380 . 500
chrIII 176398 176399 . 600
chrIII 176406 176407 . 140
chrIII 176556 176557 . 120
chrIII 176560 176561 . 120
chrIII 176564 176565 . 200
chrIII 176564 176565 . 1360
chrIII 176578 176579 . 420
chrIII 176588 176589 . 200
chrIII 176599 176600 . 240
chrIII 176607 176608 . 520
chrIII 176609 176610 . 200
chrIII 176609 176610 . 120
chrIII 176614 176615 . 640
chrIII 176659 176660 . 680
chrIII 176670 176671 . 260
chrIII 176682 176683 . 340
chrIII 176923 176924 . 140
chrIII 176934 176935 . 460
chrIII 176972 176973 . 260
chrIII 176978 176979 . 1380
chrIII 176981 176982 . 180
chrIII 177005 177006 . 1640
chrIII 177015 177016 . 600
chrIII 177018 177019 . 540
chrIII 177018 177019 . 220
chrIII 177019 177020 . 140
chrIII 177020 177021 . 200
chrIII 177036 177037 . 500
chrIII 177193 177194 . 140
chrIII 177230 177231 . 1800
chrIII 177362 177363 . 120
chrIII 177402 177403 . 220
chrIII 177434 177435 . 600
chrIII 177446 177447 . 780
chrIII 178310 178311 . 280
chrIII 178371 178372 . 140
chrIII 178379 178380 . 160
chrIII 178410 178411 . 120
chrIII 178431 178432 . 120
chrIII 178441 178442 . 200
chrIII 178519 178520 . 120
chrIII 178553 178554 . 240
chrIII 178557 178558 . 120
chrIII 178583 178584 . 260
chrIII 178822 178823 . 480
chrIII 178842 178843 . 200
chrIII 178873 178874 . 260
chrIII 178886 178887 . 120
chrIII 178896 178897 . 200
chrIII 178956 178957 . 560
chrIII 179120 179121 . 180
chrIII 179145 179146 . 140
chrIII 179155 179156 . 120
chrIII 179271 179272 . 160
chrIII 179284 179285 . 160
chrIII 179343 179344 . 160
chrIII 179344 179345 . 280
chrIII 179346 179347 . 120
chrIII 179350 179351 . 540
chrIII 179355 179356 . 140
chrIII 179361 179362 . 400
chrIII 179365 179366 . 260
chrIII 179369 179370 . 320
chrIII 179388 179389 . 120
chrIII 179709 179710 . 560
chrIII 179873 179874 . 560
chrIII 180613 180614 . 220
chrIII 180788 180789 . 840
chrIII 180797 180798 . 400
chrIII 182396 182397 . 140
chrIII 182690 182691 . 420
chrIII 183213 183214 . 160
chrIII 183921 183922 . 120
chrIII 184156 184157 . 520
chrIII 184277 184278 . 160
chrIII 184356 184357 . 160
chrIII 184590 184591 . 480
chrIII 184755 184756 . 540
chrIII 184852 184853 . 140
chrIII 184906 184907 . 140
chrIII 185086 185087 . 280
chrIII 185131 185132 . 140
chrIII 185203 185204 . 660
chrIII 185395 185396 . 1440
chrIII 185511 185512 . 120
chrIII 185546 185547 . 120
chrIII 185674 185675 . 780
chrIII 185900 185901 . 160
chrIII 185906 185907 . 180
chrIII 185945 185946 . 700
chrIII 186077 186078 . 1620
chrIII 186100 186101 . 220
chrIII 186108 186109 . 180
chrIII 186115 186116 . 320
chrIII 186119 186120 . 140
chrIII 186124 186125 . 400
chrIII 186128 186129 . 140
chrIII 186180 186181 . 1420
chrIII 186197 186198 . 400
chrIII 186221 186222 . 160
chrIII 186232 186233 . 900
chrIII 186426 186427 . 120
chrIII 186745 186746 . 260
chrIII 187057 187058 . 300
chrIII 187310 187311 . 180
chrIII 188801 188802 . 120
chrIII 189319 189320 . 280
chrIII 189397 189398 . 1600
chrIII 189498 189499 . 120
chrIII 189684 189685 . 980
chrIII 189750 189751 . 120
chrIII 189756 189757 . 1560
chrIII 189878 189879 . 300
chrIII 190043 190044 . 240
chrIII 190047 190048 . 180
chrIII 190071 190072 . 620
chrIII 190112 190113 . 620
chrIII 190181 190182 . 160
chrIII 190195 190196 . 160
chrIII 190218 190219 . 200
chrIII 190260 190261 . 440
chrIII 190376 190377 . 1760
chrIII 190385 190386 . 200
chrIII 190437 190438 . 2680
chrIII 190451 190452 . 660
chrIII 190457 190458 . 220
chrIII 190470 190471 . 1380
chrIII 190472 190473 . 500
chrIII 190482 190483 . 1040
chrIII 190491 190492 . 540
chrIII 190551 190552 . 660
chrIII 191155 191156 . 900
chrIII 191169 191170 . 180
chrIII 191198 191199 . 160
chrIII 191279 191280 . 140
chrIII 191399 191400 . 300
chrIII 191529 191530 . 1320
chrIII 191596 191597 . 200
chrIII 191765 191766 . 120
chrIII 192918 192919 . 560
chrIII 193091 193092 . 1620
chrIII 193101 193102 . 780
chrIII 193109 193110 . 900
chrIII 193215 193216 . 940
chrIII 193225 193226 . 1100
chrIII 193265 193266 . 2280
chrIII 193267 193268 . 360
chrIII 193477 193478 . 840
chrIII 193546 193547 . 180
chrIII 193907 193908 . 1000
chrIII 194080 194081 . 420
chrIII 194285 194286 . 160
chrIII 194294 194295 . 220
chrIII 194328 194329 . 140
chrIII 194336 194337 . 120
chrIII 194355 194356 . 1860
chrIII 194495 194496 . 160
chrIII 194595 194596 . 600
chrIII 194605 194606 . 1940
chrIII 194637 194638 . 960
chrIII 194699 194700 . 440
chrIII 194769 194770 . 240
chrIII 194772 194773 . 120
chrIII 194866 194867 . 140
chrIII 194901 194902 . 120
chrIII 194921 194922 . 2340
chrIII 194943 194944 . 560
chrIII 195048 195049 . 220
chrIII 195136 195137 . 320
chrIII 195165 195166 . 500
chrIII 195269 195270 . 160
chrIII 195322 195323 . 160
chrIII 195334 195335 . 960
chrIII 195510 195511 . 220
chrIII 195530 195531 . 180
chrIII 195575 195576 . 1520
chrIII 195588 195589 . 180
chrIII 195674 195675 . 260
chrIII 195701 195702 . 120
chrIII 195741 195742 . 200
chrIII 196853 196854 . 500
chrIII 196981 196982 . 180
chrIII 197055 197056 . 140
chrIII 197110 197111 . 140
chrIII 197143 197144 . 120
chrIII 197205 197206 . 180
chrIII 197212 197213 . 320
chrIII 197226 197227 . 120
chrIII 197261 197262 . 140
chrIII 197325 197326 . 120
chrIII 197326 197327 . 120
chrIII 197364 197365 . 900
chrIII 197370 197371 . 200
chrIII 197376 197377 . 240
chrIII 197378 197379 . 1200
chrIII 197400 197401 . 120
chrIII 197413 197414 . 140
chrIII 197464 197465 . 160
chrIII 197476 197477 . 120
chrIII 197529 197530 . 220
chrIII 197553 197554 . 340
chrIII 197587 197588 . 120
chrIII 197591 197592 . 800
chrIII 197706 197707 . 140
chrIII 197708 197709 . 200
chrIII 197783 197784 . 1080
chrIII 198106 198107 . 140
chrIII 198277 198278 . 5100
chrIII 198397 198398 . 1040
chrIII 198552 198553 . 660
chrIII 201376 201377 . 580
chrIII 201421 201422 . 560
chrIII 202723 202724 . 460
chrIII 205451 205452 . 120
chrIII 205455 205456 . 1820
chrIII 205473 205474 . 280
chrIII 205474 205475 . 120
chrIII 205479 205480 . 140
chrIII 205481 205482 . 120
chrIII 205499 205500 . 860
chrIII 205506 205507 . 120
chrIII 205572 205573 . 600
chrIII 205741 205742 . 120
chrIII 205742 205743 . 260
chrIII 205742 205743 . 140
chrIII 205745 205746 . 120
chrIII 206405 206406 . 380
chrIII 206535 206536 . 120
chrIII 206555 206556 . 880
chrIII 206674 206675 . 300
chrIII 206709 206710 . 400
chrIII 206718 206719 . 840
chrIII 206723 206724 . 320
chrIII 206740 206741 . 520
chrIII 206741 206742 . 200
chrIII 206742 206743 . 1160
chrIII 206750 206751 . 960
chrIII 206755 206756 . 1100
chrIII 206791 206792 . 160
chrIII 207641 207642 . 180
chrIII 207981 207982 . 740
chrIII 207987 207988 . 680
chrIII 207994 207995 . 220
chrIII 207995 207996 . 200
chrIII 207996 207997 . 120
chrIII 208000 208001 . 960
chrIII 208002 208003 . 120
chrIII 208012 208013 . 140
chrIII 208013 208014 . 120
chrIII 208018 208019 . 140
chrIII 208044 208045 . 1140
chrIII 208060 208061 . 160
chrIII 208075 208076 . 1900
chrIII 208376 208377 . 140
chrIII 208507 208508 . 180
chrIII 208591 208592 . 140
chrIII 208968 208969 . 220
chrIII 209020 209021 . 160
chrIII 209048 209049 . 120
chrIII 209121 209122 . 1300
chrIII 209197 209198 . 260
chrIII 209219 209220 . 640
chrIII 209308 209309 . 140
chrIII 209315 209316 . 1080
chrIII 209547 209548 . 920
chrIII 209553 209554 . 140
chrIII 209563 209564 . 480
chrIII 209676 209677 . 120
chrIII 209756 209757 . 180
chrIII 209759 209760 . 760
chrIII 209773 209774 . 160
chrIII 209784 209785 . 960
chrIII 209801 209802 . 300
chrIII 209810 209811 . 120
chrIII 209821 209822 . 180
chrIII 209824 209825 . 160
chrIII 209843 209844 . 500
chrIII 209994 209995 . 120
chrIII 210063 210064 . 280
chrIII 210096 210097 . 120
chrIII 210142 210143 . 380
chrIII 210283 210284 . 120
chrIII 210296 210297 . 120
chrIII 210304 210305 . 220
chrIII 210311 210312 . 160
chrIII 210334 210335 . 700
chrIII 210338 210339 . 500
chrIII 210344 210345 . 180
chrIII 210485 210486 . 120
chrIII 210488 210489 . 160
chrIII 210488 210489 . 440
chrIII 210491 210492 . 160
chrIII 210498 210499 . 160
chrIII 210508 210509 . 160
chrIII 210544 210545 . 460
chrIII 210558 210559 . 180
chrIII 210567 210568 . 360
chrIII 210575 210576 . 300
chrIII 210583 210584 . 500
chrIII 210587 210588 . 180
chrIII 210593 210594 . 140
chrIII 211658 211659 . 120
chrIII 211660 211661 . 260
chrIII 211661 211662 . 160
chrIII 211689 211690 . 160
chrIII 211689 211690 . 140
chrIII 211704 211705 . 140
chrIII 211712 211713 . 120
chrIII 211713 211714 . 180
chrIII 211716 211717 . 200
chrIII 211771 211772 . 1120
chrIII 211776 211777 . 1140
chrIII 211783 211784 . 180
chrIII 211790 211791 . 120
chrIII 211803 211804 . 140
chrIII 211812 211813 . 180
chrIII 211815 211816 . 340
chrIII 211828 211829 . 320
chrIII 211833 211834 . 240
chrIII 211901 211902 . 220
chrIII 212053 212054 . 120
chrIII 212161 212162 . 1380
chrIII 212169 212170 . 1820
chrIII 212171 212172 . 820
chrIII 212171 212172 . 160
chrIII 212183 212184 . 1180
chrIII 212186 212187 . 140
chrIII 212251 212252 . 120
chrIII 212301 212302 . 120
chrIII 212302 212303 . 400
chrIII 212335 212336 . 200
chrIII 212393 212394 . 420
chrIII 212405 212406 . 120
chrIII 212849 212850 . 880
chrIII 212853 212854 . 520
chrIII 213002 213003 . 1000
chrIII 213298 213299 . 620
chrIII 213369 213370 . 2420
chrIII 213400 213401 . 980
chrIII 213406 213407 . 1720
chrIII 213454 213455 . 180
chrIII 213548 213549 . 120
chrIII 213926 213927 . 120
chrIII 213930 213931 . 240
chrIII 213969 213970 . 380
chrIII 213996 213997 . 120
chrIII 214000 214001 . 1440
chrIII 214182 214183 . 120
chrIII 214549 214550 . 200
chrIII 214656 214657 . 380
chrIII 214686 214687 . 360
chrIII 214834 214835 . 120
chrIII 214835 214836 . 280
chrIII 214844 214845 . 120
chrIII 214870 214871 . 2720
chrIII 214910 214911 . 220
chrIII 214920 214921 . 200
chrIII 214933 214934 . 400
chrIII 214940 214941 . 200
chrIII 214943 214944 . 300
chrIII 214948 214949 . 160
chrIII 214958 214959 . 160
chrIII 214966 214967 . 520
chrIII 215067 215068 . 140
chrIII 215461 215462 . 300
chrIII 216135 216136 . 460
chrIII 216447 216448 . 220
chrIII 216450 216451 . 140
chrIII 216459 216460 . 120
chrIII 216531 216532 . 1100
chrIII 216542 216543 . 320
chrIII 216569 216570 . 160
chrIII 216572 216573 . 120
chrIII 216575 216576 . 420
chrIII 216581 216582 . 140
chrIII 216584 216585 . 120
chrIII 216780 216781 . 380
chrIII 216924 216925 . 440
chrIII 217192 217193 . 160
chrIII 217227 217228 . 220
chrIII 217283 217284 . 320
chrIII 217330 217331 . 120
chrIII 217599 217600 . 120
chrIII 217674 217675 . 140
chrIII 217807 217808 . 240
chrIII 217820 217821 . 240
chrIII 218351 218352 . 300
chrIII 218409 218410 . 340
chrIII 219878 219879 . 180
chrIII 220025 220026 . 180
chrIII 220188 220189 . 260
chrIII 220222 220223 . 180
chrIII 220228 220229 . 320
chrIII 220234 220235 . 140
chrIII 220244 220245 . 540
chrIII 220248 220249 . 900
chrIII 220254 220255 . 780
chrIII 220260 220261 . 120
chrIII 220265 220266 . 320
chrIII 220282 220283 . 340
chrIII 220298 220299 . 580
chrIII 220425 220426 . 1500
chrIII 220451 220452 . 420
chrIII 220594 220595 . 200
chrIII 220648 220649 . 140
chrIII 223319 223320 . 580
chrIII 223333 223334 . 120
chrIII 223361 223362 . 860
chrIII 223431 223432 . 460
chrIII 223439 223440 . 120
chrIII 223446 223447 . 140
chrIII 223452 223453 . 1240
chrIII 223453 223454 . 860
chrIII 223453 223454 . 120
chrIII 223461 223462 . 1880
chrIII 223490 223491 . 160
chrIII 223541 223542 . 140
chrIII 223584 223585 . 1120
chrIII 223802 223803 . 520
chrIII 223842 223843 . 240
chrIII 223904 223905 . 660
chrIII 224293 224294 . 120
chrIII 224297 224298 . 160
chrIII 224299 224300 . 140
chrIII 224303 224304 . 120
chrIII 224319 224320 . 420
chrIII 224327 224328 . 1400
chrIII 224334 224335 . 660
chrIII 224340 224341 . 720
chrIII 224375 224376 . 1840
chrIII 224555 224556 . 1080
chrIII 224564 224565 . 140
chrIII 224801 224802 . 180
chrIII 224814 224815 . 140
chrIII 224817 224818 . 280
chrIII 224817 224818 . 120
chrIII 224837 224838 . 140
chrIII 224839 224840 . 340
chrIII 224847 224848 . 420
chrIII 224939 224940 . 120
chrIII 224986 224987 . 1720
chrIII 224992 224993 . 120
chrIII 225105 225106 . 280
chrIII 225208 225209 . 160
chrIII 225237 225238 . 640
chrIII 225243 225244 . 180
chrIII 225260 225261 . 400
chrIII 225267 225268 . 280
chrIII 225289 225290 . 360
chrIII 225307 225308 . 460
chrIII 225325 225326 . 120
chrIII 225336 225337 . 280
chrIII 225337 225338 . 140
chrIII 225337 225338 . 2500
chrIII 225339 225340 . 120
chrIII 225339 225340 . 160
chrIII 225349 225350 . 120
chrIII 225408 225409 . 380
chrIII 225424 225425 . 560
chrIII 225426 225427 . 260
chrIII 225442 225443 . 720
chrIII 225446 225447 . 120
chrIII 225449 225450 . 220
chrIII 225450 225451 . 140
chrIII 225464 225465 . 560
chrIII 225489 225490 . 140
chrIII 225494 225495 . 360
chrIII 225521 225522 . 240
chrIII 225524 225525 . 980
chrIII 225540 225541 . 900
chrIII 225693 225694 . 120
chrIII 225730 225731 . 140
chrIII 225780 225781 . 920
chrIII 225802 225803 . 1880
chrIII 225856 225857 . 120
chrIII 225932 225933 . 300
chrIII 225968 225969 . 420
chrIII 225972 225973 . 280
chrIII 225992 225993 . 660
chrIII 225998 225999 . 620
chrIII 226006 226007 . 340
chrIII 226041 226042 . 880
chrIII 226051 226052 . 140
chrIII 226055 226056 . 360
chrIII 226061 226062 . 240
chrIII 226064 226065 . 320
chrIII 226069 226070 . 1480
chrIII 226075 226076 . 260
chrIII 226075 226076 . 160
chrIII 226088 226089 . 320
chrIII 226134 226135 . 280
chrIII 226189 226190 . 1020
chrIII 226243 226244 . 220
chrIII 226270 226271 . 320
chrIII 226277 226278 . 120
chrIII 226280 226281 . 580
chrIII 226289 226290 . 120
chrIII 226334 226335 . 280
chrIII 226412 226413 . 720
chrIII 226432 226433 . 1300
chrIII 226447 226448 . 220
chrIII 226463 226464 . 140
chrIII 226507 226508 . 300
chrIII 226606 226607 . 260
chrIII 226689 226690 . 520
chrIII 226700 226701 . 400
chrIII 226859 226860 . 640
chrIII 226896 226897 . 2260
chrIII 226906 226907 . 120
chrIII 227019 227020 . 900
chrIII 227035 227036 . 260
chrIII 227038 227039 . 280
chrIII 227067 227068 . 160
chrIII 227098 227099 . 1620
chrIII 227226 227227 . 1040
chrIII 227231 227232 . 140
chrIII 227289 227290 . 480
chrIII 227324 227325 . 120
chrIII 227574 227575 . 120
chrIII 227631 227632 . 240
chrIII 227646 227647 . 140
chrIII 227673 227674 . 200
chrIII 227824 227825 . 1100
chrIII 227834 227835 . 960
chrIII 227846 227847 . 120
chrIII 227851 227852 . 2020
chrIII 227858 227859 . 800
chrIII 227858 227859 . 160
chrIII 227866 227867 . 240
chrIII 227875 227876 . 960
chrIII 227970 227971 . 180
chrIII 228087 228088 . 420
chrIII 228102 228103 . 520
chrIII 228153 228154 . 180
chrIII 228158 228159 . 2440
chrIII 228159 228160 . 780
chrIII 228174 228175 . 2680
chrIII 228178 228179 . 120
chrIII 228179 228180 . 1840
chrIII 228180 228181 . 720
chrIII 228183 228184 . 1300
chrIII 228190 228191 . 220
chrIII 228257 228258 . 1840
chrIII 228263 228264 . 360
chrIII 228270 228271 . 2320
chrIII 228275 228276 . 1260
chrIII 228283 228284 . 240
chrIII 228624 228625 . 120
chrIII 228738 228739 . 200
chrIII 228781 228782 . 1120
chrIII 228795 228796 . 160
chrIII 228802 228803 . 160
chrIII 228822 228823 . 140
chrIII 228835 228836 . 220
chrIII 228844 228845 . 180
chrIII 228904 228905 . 300
chrIII 228996 228997 . 340
chrIII 229005 229006 . 200
chrIII 229016 229017 . 600
chrIII 229160 229161 . 140
chrIII 229184 229185 . 240
chrIII 229210 229211 . 240
chrIII 229240 229241 . 560
chrIII 229336 229337 . 340
chrIII 229346 229347 . 120
chrIII 229349 229350 . 120
chrIII 229907 229908 . 240
chrIII 230438 230439 . 160
chrIII 230555 230556 . 120
chrIII 230814 230815 . 440
chrIII 231186 231187 . 120
chrIII 231359 231360 . 1920
chrIII 231363 231364 . 2080
chrIII 231372 231373 . 600
chrIII 231375 231376 . 120
chrIII 231381 231382 . 720
chrIII 231388 231389 . 400
chrIII 231407 231408 . 120
chrIII 231414 231415 . 1240
chrIII 231417 231418 . 1240
chrIII 231426 231427 . 260
chrIII 231430 231431 . 520
chrIII 231623 231624 . 300
chrIII 233232 233233 . 640
chrIII 233239 233240 . 800
chrIII 233395 233396 . 140
chrIII 233432 233433 . 500
chrIII 233528 233529 . 180
chrIII 233534 233535 . 340
chrIII 233536 233537 . 500
chrIII 233546 233547 . 180
chrIII 233563 233564 . 320
chrIII 233661 233662 . 180
chrIII 233740 233741 . 140
chrIII 233970 233971 . 340
chrIII 233979 233980 . 180
chrIII 234052 234053 . 120
chrIII 234126 234127 . 140
chrIII 234431 234432 . 180
chrIII 234470 234471 . 120
chrIII 234497 234498 . 120
chrIII 235025 235026 . 2060
chrIII 235090 235091 . 140
chrIII 235370 235371 . 160
chrIII 235479 235480 . 420
chrIII 235663 235664 . 440
chrIII 235820 235821 . 300
chrIII 236103 236104 . 120
chrIII 236277 236278 . 260
chrIII 236317 236318 . 160
chrIII 236419 236420 . 400
chrIII 236469 236470 . 280
chrIII 236486 236487 . 560
chrIII 236494 236495 . 3180
chrIII 236502 236503 . 440
chrIII 236653 236654 . 200
chrIII 236677 236678 . 780
chrIII 236690 236691 . 440
chrIII 236817 236818 . 440
chrIII 236823 236824 . 160
chrIII 236838 236839 . 340
chrIII 236842 236843 . 140
chrIII 236878 236879 . 120
chrIII 236884 236885 . 140
chrIII 236893 236894 . 160
chrIII 236899 236900 . 220
chrIII 236900 236901 . 120
chrIII 236903 236904 . 340
chrIII 236906 236907 . 540
chrIII 236908 236909 . 180
chrIII 236913 236914 . 640
chrIII 236916 236917 . 1200
chrIII 236916 236917 . 120
chrIII 236917 236918 . 160
chrIII 236933 236934 . 160
chrIII 236942 236943 . 540
chrIII 236988 236989 . 180
chrIII 236997 236998 . 220
chrIII 237001 237002 . 120
chrIII 237005 237006 . 160
chrIII 237008 237009 . 220
chrIII 237037 237038 . 220
chrIII 237043 237044 . 320
chrIII 237051 237052 . 1380
chrIII 237152 237153 . 360
chrIII 237190 237191 . 1320
chrIII 237199 237200 . 220
chrIII 237532 237533 . 680
chrIII 237550 237551 . 360
chrIII 237739 237740 . 180
chrIII 237767 237768 . 1000
chrIII 237830 237831 . 140
chrIII 237877 237878 . 1280
chrIII 237919 237920 . 500
chrIII 238024 238025 . 820
chrIII 238043 238044 . 780
chrIII 238061 238062 . 300
chrIII 238079 238080 . 160
chrIII 238086 238087 . 580
chrIII 238159 238160 . 960
chrIII 238210 238211 . 800
chrIII 238580 238581 . 140
chrIII 238707 238708 . 140
chrIII 238729 238730 . 260
chrIII 238757 238758 . 680
chrIII 238771 238772 . 320
chrIII 238812 238813 . 700
chrIII 238826 238827 . 300
chrIII 238855 238856 . 120
chrIII 238870 238871 . 160
chrIII 238882 238883 . 300
chrIII 239190 239191 . 220
chrIII 239530 239531 . 280
chrIII 239563 239564 . 140
chrIII 239567 239568 . 540
chrIII 240125 240126 . 660
chrIII 240134 240135 . 180
chrIII 240299 240300 . 360
chrIII 240490 240491 . 1140
chrIII 240602 240603 . 560
chrIII 240619 240620 . 980
chrIII 240624 240625 . 600
chrIII 240624 240625 . 320
chrIII 240627 240628 . 260
chrIII 240636 240637 . 560
chrIII 240639 240640 . 240
chrIII 240663 240664 . 180
chrIII 240699 240700 . 240
chrIII 240720 240721 . 180
chrIII 242392 242393 . 240
chrIII 242427 242428 . 140
chrIII 242428 242429 . 160
chrIII 242437 242438 . 120
chrIII 242447 242448 . 220
chrIII 242519 242520 . 200
chrIII 242522 242523 . 120
chrIII 242539 242540 . 140
chrIII 242552 242553 . 120
chrIII 242553 242554 . 280
chrIII 242581 242582 . 420
chrIII 242722 242723 . 1740
chrIII 242734 242735 . 1340
chrIII 242747 242748 . 280
chrIII 242869 242870 . 240
chrIII 242874 242875 . 1420
chrIII 242938 242939 . 320
chrIII 243041 243042 . 920
chrIII 243050 243051 . 1740
chrIII 243275 243276 . 420
chrIII 243291 243292 . 2400
chrIII 243322 243323 . 900
chrIII 243416 243417 . 1060
chrIII 243450 243451 . 840
chrIII 243467 243468 . 300
chrIII 243543 243544 . 860
chrIII 243591 243592 . 240
chrIII 243662 243663 . 1460
chrIII 243761 243762 . 120
chrIII 243767 243768 . 360
chrIII 243773 243774 . 460
chrIII 243776 243777 . 840
chrIII 244239 244240 . 140
chrIII 244355 244356 . 200
chrIII 245197 245198 . 140
chrIII 245214 245215 . 440
chrIII 245278 245279 . 760
chrIII 245294 245295 . 240
chrIII 245681 245682 . 1480
chrIII 246149 246150 . 160
chrIII 246314 246315 . 200
chrIII 246321 246322 . 320
chrIII 246334 246335 . 140
chrIII 246481 246482 . 440
chrIII 246601 246602 . 180
chrIII 246666 246667 . 160
chrIII 246688 246689 . 120
chrIII 246709 246710 . 380
chrIII 246710 246711 . 220
chrIII 246713 246714 . 140
chrIII 246718 246719 . 120
chrIII 246721 246722 . 580
chrIII 246723 246724 . 160
chrIII 246816 246817 . 480
chrIII 246865 246866 . 120
chrIII 246884 246885 . 580
chrIII 246887 246888 . 180
chrIII 246894 246895 . 720
chrIII 246898 246899 . 120
chrIII 246911 246912 . 1120
chrIII 246926 246927 . 240
chrIII 247060 247061 . 360
chrIII 247557 247558 . 680
chrIII 247697 247698 . 140
chrIII 247786 247787 . 260
chrIII 247949 247950 . 120
chrIII 248542 248543 . 360
chrIII 248656 248657 . 420
chrIII 248667 248668 . 1100
chrIII 248674 248675 . 160
chrIII 248680 248681 . 740
chrIII 248805 248806 . 120
chrIII 248855 248856 . 500
chrIII 248857 248858 . 240
chrIII 248874 248875 . 1680
chrIII 248889 248890 . 1780
chrIII 248924 248925 . 220
chrIII 248926 248927 . 120
chrIII 248938 248939 . 160
chrIII 249553 249554 . 240
chrIII 249560 249561 . 440
chrIII 249892 249893 . 1580
chrIII 249905 249906 . 640
chrIII 250047 250048 . 120
chrIII 250053 250054 . 120
chrIII 250066 250067 . 240
chrIII 250071 250072 . 860
chrIII 250086 250087 . 160
chrIII 250093 250094 . 140
chrIII 250130 250131 . 180
chrIII 250136 250137 . 2360
chrIII 250154 250155 . 120
chrIII 251004 251005 . 140
chrIII 252687 252688 . 180
chrIII 252700 252701 . 300
chrIII 252708 252709 . 160
chrIII 252728 252729 . 160
chrIII 252787 252788 . 1300
chrIII 252939 252940 . 280
chrIII 252977 252978 . 200
chrIII 253206 253207 . 200
chrIII 253442 253443 . 220
chrIII 253491 253492 . 520
chrIII 253592 253593 . 220
chrIII 253754 253755 . 240
chrIII 253825 253826 . 200
chrIII 253893 253894 . 180
chrIII 254077 254078 . 240
chrIII 254244 254245 . 120
chrIII 254252 254253 . 120
chrIII 254253 254254 . 180
chrIII 254271 254272 . 200
chrIII 254275 254276 . 460
chrIII 254282 254283 . 180
chrIII 254832 254833 . 240
chrIII 256080 256081 . 200
chrIII 258513 258514 . 160
chrIII 258661 258662 . 160
chrIII 258706 258707 . 140
chrIII 258711 258712 . 1000
chrIII 258715 258716 . 140
chrIII 258723 258724 . 460
chrIII 258726 258727 . 300
chrIII 258730 258731 . 960
chrIII 258744 258745 . 1180
chrIII 258800 258801 . 320
chrIII 258804 258805 . 640
chrIII 258805 258806 . 140
chrIII 258815 258816 . 180
chrIII 259096 259097 . 780
chrIII 259282 259283 . 140
chrIII 259307 259308 . 140
chrIII 259322 259323 . 700
chrIII 259329 259330 . 220
chrIII 259452 259453 . 220
chrIII 259466 259467 . 380
chrIII 259471 259472 . 280
chrIII 259486 259487 . 1060
chrIII 259497 259498 . 160
chrIII 259514 259515 . 540
chrIII 259518 259519 . 1760
chrIII 259551 259552 . 860
chrIII 259797 259798 . 120
chrIII 259804 259805 . 420
chrIII 259818 259819 . 460
chrIII 259841 259842 . 500
chrIII 259871 259872 . 360
chrIII 260082 260083 . 120
chrIII 262504 262505 . 200
chrIII 262526 262527 . 400
chrIII 262539 262540 . 160
chrIII 262715 262716 . 140
chrIII 262749 262750 . 120
chrIII 262858 262859 . 120
chrIII 262965 262966 . 200
chrIII 263053 263054 . 120
chrIII 263140 263141 . 220
chrIII 263201 263202 . 360
chrIII 263235 263236 . 160
chrIII 263273 263274 . 180
chrIII 263313 263314 . 240
chrIII 263497 263498 . 180
chrIII 263508 263509 . 140
chrIII 263886 263887 . 240
chrIII 264107 264108 . 300
chrIII 264173 264174 . 280
chrIII 264534 264535 . 120
chrIII 264538 264539 . 760
chrIII 264604 264605 . 180
chrIII 264607 264608 . 280
chrIII 264743 264744 . 140
chrIII 264858 264859 . 140
chrIII 264884 264885 . 160
chrIII 264890 264891 . 160
chrIII 264898 264899 . 120
chrIII 264917 264918 . 700
chrIII 264929 264930 . 320
chrIII 264956 264957 . 120
chrIII 264981 264982 . 280
chrIII 264982 264983 . 180
chrIII 264987 264988 . 580
chrIII 264991 264992 . 720
chrIII 265003 265004 . 640
chrIII 265021 265022 . 360
chrIII 265192 265193 . 120
chrIII 265659 265660 . 540
chrIII 265943 265944 . 560
chrIII 266103 266104 . 120
chrIII 266116 266117 . 260
chrIII 266354 266355 . 280
chrIII 266483 266484 . 320
chrIII 266817 266818 . 320
chrIII 266824 266825 . 140
chrIII 266830 266831 . 120
chrIII 266841 266842 . 220
chrIII 266973 266974 . 220
chrIII 267004 267005 . 5780
chrIII 267006 267007 . 320
chrIII 267031 267032 . 540
chrIII 267039 267040 . 640
chrIII 267047 267048 . 220
chrIII 267062 267063 . 3460
chrIII 267067 267068 . 140
chrIII 267075 267076 . 440
chrIII 267079 267080 . 200
chrIII 267087 267088 . 260
chrIII 267089 267090 . 520
chrIII 267097 267098 . 260
chrIII 267230 267231 . 380
chrIII 267430 267431 . 180
chrIII 267456 267457 . 480
chrIII 267562 267563 . 620
chrIII 268059 268060 . 220
chrIII 268535 268536 . 200
chrIII 269256 269257 . 320
chrIII 269813 269814 . 180
chrIII 270025 270026 . 160
chrIII 271338 271339 . 200
chrIII 271555 271556 . 400
chrIII 271861 271862 . 120
chrIII 271884 271885 . 180
chrIII 272237 272238 . 120
chrIII 272404 272405 . 180
chrIII 272590 272591 . 260
chrIII 272595 272596 . 380
chrIII 272733 272734 . 160
chrIII 272938 272939 . 160
chrIII 272978 272979 . 1320
chrIII 273010 273011 . 120
chrIII 273227 273228 . 280
chrIII 273231 273232 . 140
chrIII 273365 273366 . 120
chrIII 273846 273847 . 360
chrIII 273973 273974 . 200
chrIII 274134 274135 . 400
chrIII 274143 274144 . 140
chrIII 274159 274160 . 1320
chrIII 274211 274212 . 400
chrIII 274222 274223 . 740
chrIII 274226 274227 . 320
chrIII 274258 274259 . 780
chrIII 274263 274264 . 860
chrIII 274278 274279 . 180
chrIII 274286 274287 . 460
chrIII 274430 274431 . 180
chrIII 274779 274780 . 120
chrIII 274786 274787 . 1700
chrIII 275086 275087 . 180
chrIII 275232 275233 . 740
chrIII 275392 275393 . 860
chrIII 276428 276429 . 980
chrIII 276810 276811 . 400
chrIII 276897 276898 . 320
chrIII 277022 277023 . 140
chrIII 277046 277047 . 140
chrIII 277131 277132 . 2320
chrIII 277138 277139 . 400
chrIII 277201 277202 . 420
chrIII 277753 277754 . 420
chrIII 277820 277821 . 640
chrIII 277901 277902 . 180
chrIII 278046 278047 . 240
chrIII 278114 278115 . 700
chrIII 278223 278224 . 160
chrIII 278245 278246 . 520
chrIII 278379 278380 . 140
chrIII 278575 278576 . 1180
chrIII 278613 278614 . 240
chrIII 278744 278745 . 600
chrIII 279053 279054 . 1080
chrIII 279420 279421 . 1280
chrIII 279870 279871 . 1080
chrIII 279893 279894 . 260
chrIII 279904 279905 . 1500
chrIII 279909 279910 . 580
chrIII 279914 279915 . 440
chrIII 280003 280004 . 140
chrIII 280003 280004 . 120
chrIII 280004 280005 . 120
chrIII 280004 280005 . 140
chrIII 280011 280012 . 4480
chrIII 280037 280038 . 120
chrIII 280041 280042 . 140
chrIII 280049 280050 . 200
chrIII 280051 280052 . 1260
chrIII 282433 282434 . 200
chrIII 283910 283911 . 140
chrIII 286346 286347 . 120
chrIII 286386 286387 . 540
chrIII 286417 286418 . 140
chrIII 286528 286529 . 240
chrIII 286561 286562 . 360
chrIII 286564 286565 . 240
chrIII 286568 286569 . 700
chrIII 286571 286572 . 460
chrIII 286579 286580 . 220
chrIII 286581 286582 . 200
chrIII 286584 286585 . 360
chrIII 286592 286593 . 560
chrIII 286657 286658 . 2460
chrIII 287291 287292 . 160
chrIII 287740 287741 . 140
chrIII 287983 287984 . 1140
chrIII 288062 288063 . 2500
chrIII 288070 288071 . 300
chrIII 288525 288526 . 120
chrIII 289160 289161 . 140
chrIII 289326 289327 . 260
chrIII 289338 289339 . 180
chrIII 289345 289346 . 200
chrIII 289358 289359 . 1140
chrIII 289370 289371 . 540
chrIII 289373 289374 . 260
chrIII 289380 289381 . 600
chrIII 289418 289419 . 280
chrIII 289423 289424 . 320
chrIII 289428 289429 . 200
chrIII 289432 289433 . 340
chrIII 289466 289467 . 260
chrIII 289467 289468 . 720
chrIII 289473 289474 . 120
chrIII 289491 289492 . 120
chrIII 289514 289515 . 160
chrIII 289769 289770 . 120
chrIII 289788 289789 . 140
chrIII 290211 290212 . 120
chrIII 290545 290546 . 120
chrIII 290727 290728 . 320
chrIII 290837 290838 . 140
chrIII 290935 290936 . 280
chrIII 290940 290941 . 160
chrIII 291027 291028 . 140
chrIII 291244 291245 . 120
chrIII 291252 291253 . 160
chrIII 291254 291255 . 180
chrIII 291273 291274 . 520
chrIII 291321 291322 . 180
chrIII 291331 291332 . 420
chrIII 291650 291651 . 160
chrIII 291772 291773 . 140
chrIII 291828 291829 . 380
chrIII 292103 292104 . 140
chrIII 292241 292242 . 120
chrIII 292641 292642 . 300
chrIII 292741 292742 . 280
chrIII 293750 293751 . 1520
chrIII 293757 293758 . 140
chrIII 293787 293788 . 280
chrIII 293795 293796 . 120
chrIII 293993 293994 . 140
chrIII 294024 294025 . 120
chrIII 294123 294124 . 220
chrIII 294130 294131 . 120
chrIII 294288 294289 . 200
chrIII 294361 294362 . 220
chrIII 294383 294384 . 300
chrIII 294388 294389 . 740
chrIII 294414 294415 . 140
chrIII 294438 294439 . 140
chrIII 294578 294579 . 180
chrIII 295084 295085 . 260
chrIII 295373 295374 . 220
chrIII 295378 295379 . 180
chrIII 295388 295389 . 180
chrIII 295393 295394 . 120
chrIII 295398 295399 . 120
chrIII 295402 295403 . 120
chrIII 295408 295409 . 700
chrIII 295409 295410 . 140
chrIII 295416 295417 . 180
chrIII 295438 295439 . 1120
chrIII 295567 295568 . 900
chrIII 295579 295580 . 160
chrIII 295584 295585 . 1340
chrIII 295587 295588 . 220
chrIII 295593 295594 . 120
chrIII 295598 295599 . 280
chrIII 295603 295604 . 180
chrIII 295606 295607 . 180
chrIII 295619 295620 . 320
chrIII 295642 295643 . 2480
chrIII 295650 295651 . 120
chrIII 295651 295652 . 120
chrIII 295653 295654 . 160
chrIII 295738 295739 . 680
chrIII 295754 295755 . 260
chrIII 295804 295805 . 200
chrIII 295819 295820 . 220
chrIII 295835 295836 . 220
chrIII 295846 295847 . 580
chrIII 295991 295992 . 1040
chrIII 296212 296213 . 1300
chrIII 296220 296221 . 1400
chrIII 296231 296232 . 820
chrIII 296362 296363 . 240
chrIII 296557 296558 . 440
chrIII 296701 296702 . 240
chrIII 296910 296911 . 520
chrIII 296953 296954 . 120
chrIII 296981 296982 . 120
chrIII 297134 297135 . 180
chrIII 297142 297143 . 800
chrIII 297267 297268 . 160
chrIII 297325 297326 . 120
chrIII 297543 297544 . 140
chrIII 297880 297881 . 2120
chrIII 298224 298225 . 200
chrIII 298410 298411 . 120
chrIII 298616 298617 . 360
chrIII 298650 298651 . 1380
chrIII 298762 298763 . 380
chrIII 298765 298766 . 120
chrIII 298816 298817 . 120
chrIII 298841 298842 . 840
chrIII 298851 298852 . 720
chrIII 298879 298880 . 800
chrIII 298891 298892 . 420
chrIII 298896 298897 . 1120
chrIII 298898 298899 . 160
chrIII 298902 298903 . 160
chrIII 298929 298930 . 240
chrIII 298945 298946 . 360
chrIII 298960 298961 . 340
chrIII 298977 298978 . 540
chrIII 299024 299025 . 560
chrIII 299057 299058 . 440
chrIII 299083 299084 . 3920
chrIII 299117 299118 . 960
chrIII 299120 299121 . 700
chrIII 299157 299158 . 420
chrIII 299210 299211 . 540
chrIII 299277 299278 . 260
chrIII 299280 299281 . 760
chrIII 299291 299292 . 760
chrIII 299293 299294 . 860
chrIII 299294 299295 . 5780
chrIII 299298 299299 . 120
chrIII 299316 299317 . 1840
chrIII 299327 299328 . 160
chrIII 299332 299333 . 120
chrIII 299335 299336 . 120
chrIII 299343 299344 . 800
chrIII 299350 299351 . 320
chrIII 299355 299356 . 680
chrIII 299357 299358 . 140
chrIII 299364 299365 . 2900
chrIII 299374 299375 . 280
chrIII 299379 299380 . 140
chrIII 299379 299380 . 620
chrIII 299446 299447 . 400
chrIII 299454 299455 . 2080
chrIII 299464 299465 . 160
chrIII 299542 299543 . 1000
chrIII 299554 299555 . 140
chrIII 299631 299632 . 120
chrIII 299819 299820 . 700
chrIII 299829 299830 . 920
chrIII 299866 299867 . 900
chrIII 299870 299871 . 180
chrIII 299882 299883 . 2440
chrIII 299925 299926 . 200
chrIII 300055 300056 . 440
chrIII 300235 300236 . 680
chrIII 300259 300260 . 480
chrIII 300266 300267 . 220
chrIII 300274 300275 . 380
chrIII 300287 300288 . 120
chrIII 300288 300289 . 520
chrIII 300305 300306 . 440
chrIII 300382 300383 . 120
chrIII 300418 300419 . 320
chrIII 300623 300624 . 160
chrIII 300879 300880 . 120
chrIII 301447 301448 . 1020
chrIII 301621 301622 . 260
chrIII 301756 301757 . 540
chrIII 301767 301768 . 600
chrIII 301892 301893 . 360
chrIII 301923 301924 . 1080
chrIII 302012 302013 . 820
chrIII 302350 302351 . 180
chrIII 302389 302390 . 360
chrIII 302430 302431 . 120
chrIII 302858 302859 . 180
chrIII 302862 302863 . 420
chrIII 303034 303035 . 160
chrIII 303095 303096 . 540
chrIII 303097 303098 . 160
chrIII 303370 303371 . 120
chrIII 303655 303656 . 240
chrIII 303659 303660 . 780
chrIII 303717 303718 . 120
chrIII 303722 303723 . 780
chrIII 303733 303734 . 200
chrIII 303739 303740 . 380
chrIII 303820 303821 . 220
chrIII 303985 303986 . 700
chrIII 304004 304005 . 500
chrIII 304007 304008 . 240
chrIII 304020 304021 . 460
chrIII 304121 304122 . 1340
chrIII 304160 304161 . 140
chrIII 304344 304345 . 940
chrIII 304359 304360 . 200
chrIII 304367 304368 . 300
chrIII 304405 304406 . 220
chrIII 304423 304424 . 740
chrIII 304469 304470 . 1600
chrIII 304637 304638 . 720
chrIII 305096 305097 . 480
chrIII 305311 305312 . 200
chrIII 305331 305332 . 160
chrIII 305377 305378 . 120
chrIII 305432 305433 . 240
chrIII 305558 305559 . 120
chrIII 305564 305565 . 560
chrIII 305731 305732 . 200
chrIII 305732 305733 . 780
chrIII 305736 305737 . 140
chrIII 305754 305755 . 580
chrIII 305890 305891 . 140
chrIII 306029 306030 . 220
chrIII 306342 306343 . 140
chrIII 306535 306536 . 380
chrIII 307035 307036 . 200
chrIII 307681 307682 . 120
chrIII 307799 307800 . 280
chrIII 307864 307865 . 180
chrIII 307887 307888 . 120
chrIII 308002 308003 . 120
chrIII 308205 308206 . 160
chrIII 308515 308516 . 120
chrIII 308570 308571 . 140
chrIII 308794 308795 . 120
chrIII 308859 308860 . 300
chrIII 308896 308897 . 700
chrIII 308934 308935 . 180
chrIII 308945 308946 . 160
chrIII 308948 308949 . 160
chrIII 309242 309243 . 920
chrIII 309279 309280 . 120
chrIII 309389 309390 . 1000
chrIII 309405 309406 . 120
chrIII 309480 309481 . 720
chrIII 309488 309489 . 820
chrIII 309498 309499 . 140
chrIII 310016 310017 . 180
chrIII 310024 310025 . 120
chrIII 310027 310028 . 240
chrIII 310040 310041 . 120
chrIII 310106 310107 . 700
chrIII 310113 310114 . 220
chrIII 310254 310255 . 920
chrIII 310271 310272 . 880
chrIII 310315 310316 . 740
chrIII 310324 310325 . 120
chrIII 310328 310329 . 540
chrIII 310426 310427 . 420
chrIII 310454 310455 . 460
chrIII 310630 310631 . 120
chrIII 310632 310633 . 160
chrIII 310768 310769 . 1760
chrIII 310786 310787 . 120
chrIII 310797 310798 . 280
chrIII 310803 310804 . 120
chrIII 310810 310811 . 120
chrIII 310846 310847 . 280
chrIII 310878 310879 . 240
chrIII 310887 310888 . 1520
chrIII 310895 310896 . 220
chrIII 310912 310913 . 320
chrIII 311584 311585 . 440
chrIII 311683 311684 . 420
chrIII 312016 312017 . 460
chrIII 312049 312050 . 480
chrIII 312141 312142 . 220
chrIII 312165 312166 . 1140
chrIII 312237 312238 . 440
chrIII 312458 312459 . 140
chrIII 313075 313076 . 2840
chrIII 313133 313134 . 120
chrIII 313544 313545 . 200
chrIII 313579 313580 . 1600
chrIII 313625 313626 . 300
chrIII 313637 313638 . 1180
chrIII 313641 313642 . 120
chrIII 313644 313645 . 120
chrIII 313646 313647 . 6060
chrIII 313651 313652 . 240
chrIII 313653 313654 . 2320
chrIII 313660 313661 . 260
chrIII 313674 313675 . 120
chrIII 313689 313690 . 1200
chrIII 313735 313736 . 1620
chrIII 313756 313757 . 300
chrIII 313873 313874 . 180
chrIII 313881 313882 . 640
chrIII 314049 314050 . 260
chrIII 314070 314071 . 240
chrIII 314395 314396 . 360
chrIII 314407 314408 . 160
chrIII 314418 314419 . 120
chrIII 314438 314439 . 620
chrIII 314565 314566 . 180
chrIII 314757 314758 . 740
chrIII 314763 314764 . 500
chrIII 314811 314812 . 1440
chrIII 314844 314845 . 180
chrIII 314854 314855 . 120
chrIII 314861 314862 . 120
chrIII 314869 314870 . 460
chrIII 314872 314873 . 120
chrIII 314877 314878 . 120
chrIII 314905 314906 . 600
chrIII 315262 315263 . 260
chrIII 315776 315777 . 200
chrIII 315793 315794 . 200
chrIII 316006 316007 . 120
chrIII 316013 316014 . 440
chrIII 316060 316061 . 2520
chrIII 316068 316069 . 280
chrIII 316408 316409 . 120
chrIV 1657 1658 . 480
chrIV 5344 5345 . 520
chrIV 5533 5534 . 460
chrIV 5671 5672 . 560
chrIV 5674 5675 . 140
chrIV 5692 5693 . 120
chrIV 5698 5699 . 3100
chrIV 5712 5713 . 1020
chrIV 5719 5720 . 360
chrIV 7812 7813 . 120
chrIV 7837 7838 . 120
chrIV 17302 17303 . 120
chrIV 17539 17540 . 160
chrIV 17554 17555 . 340
chrIV 17661 17662 . 880
chrIV 17740 17741 . 1500
chrIV 18003 18004 . 120
chrIV 18045 18046 . 140
chrIV 18123 18124 . 180
chrIV 18134 18135 . 2140
chrIV 18760 18761 . 780
chrIV 18934 18935 . 160
chrIV 19100 19101 . 140
chrIV 19159 19160 . 340
chrIV 19189 19190 . 480
chrIV 19322 19323 . 520
chrIV 19331 19332 . 300
chrIV 19431 19432 . 220
chrIV 19824 19825 . 240
chrIV 19829 19830 . 440
chrIV 19938 19939 . 140
chrIV 19942 19943 . 180
chrIV 19959 19960 . 1080
chrIV 19973 19974 . 280
chrIV 19981 19982 . 180
chrIV 20011 20012 . 520
chrIV 20017 20018 . 4920
chrIV 20021 20022 . 160
chrIV 20027 20028 . 180
chrIV 20074 20075 . 1000
chrIV 20112 20113 . 580
chrIV 20436 20437 . 220
chrIV 20457 20458 . 1120
chrIV 20896 20897 . 800
chrIV 21117 21118 . 740
chrIV 21173 21174 . 280
chrIV 21181 21182 . 540
chrIV 21219 21220 . 180
chrIV 21274 21275 . 220
chrIV 21278 21279 . 120
chrIV 21664 21665 . 500
chrIV 21710 21711 . 280
chrIV 21900 21901 . 140
chrIV 21923 21924 . 1240
chrIV 21978 21979 . 120
chrIV 22081 22082 . 1040
chrIV 22146 22147 . 1960
chrIV 22177 22178 . 700
chrIV 22316 22317 . 120
chrIV 22485 22486 . 800
chrIV 22495 22496 . 160
chrIV 22517 22518 . 2180
chrIV 22525 22526 . 460
chrIV 22528 22529 . 180
chrIV 22542 22543 . 740
chrIV 22551 22552 . 1320
chrIV 22561 22562 . 280
chrIV 22603 22604 . 680
chrIV 22736 22737 . 120
chrIV 24516 24517 . 260
chrIV 24832 24833 . 180
chrIV 25574 25575 . 160
chrIV 25577 25578 . 120
chrIV 26167 26168 . 120
chrIV 26502 26503 . 220
chrIV 26605 26606 . 280
chrIV 27166 27167 . 120
chrIV 27858 27859 . 460
chrIV 28287 28288 . 320
chrIV 28393 28394 . 180
chrIV 28689 28690 . 160
chrIV 28937 28938 . 560
chrIV 29259 29260 . 580
chrIV 29613 29614 . 2940
chrIV 30528 30529 . 220
chrIV 30546 30547 . 160
chrIV 30554 30555 . 1940
chrIV 30587 30588 . 140
chrIV 30606 30607 . 180
chrIV 30621 30622 . 560
chrIV 30740 30741 . 140
chrIV 30788 30789 . 320
chrIV 31031 31032 . 180
chrIV 31594 31595 . 140
chrIV 31737 31738 . 1320
chrIV 32090 32091 . 160
chrIV 32115 32116 . 200
chrIV 32154 32155 . 140
chrIV 32176 32177 . 180
chrIV 32189 32190 . 160
chrIV 32192 32193 . 140
chrIV 32196 32197 . 240
chrIV 32198 32199 . 220
chrIV 32212 32213 . 120
chrIV 32381 32382 . 220
chrIV 32548 32549 . 140
chrIV 33067 33068 . 400
chrIV 33257 33258 . 720
chrIV 33296 33297 . 960
chrIV 33440 33441 . 120
chrIV 34074 34075 . 120
chrIV 34091 34092 . 120
chrIV 34172 34173 . 180
chrIV 34183 34184 . 220
chrIV 34190 34191 . 300
chrIV 34196 34197 . 140
chrIV 35139 35140 . 160
chrIV 35235 35236 . 680
chrIV 35743 35744 . 140
chrIV 36458 36459 . 200
chrIV 36652 36653 . 1100
chrIV 36652 36653 . 420
chrIV 36660 36661 . 200
chrIV 36673 36674 . 120
chrIV 36687 36688 . 120
chrIV 36715 36716 . 140
chrIV 36727 36728 . 220
chrIV 36734 36735 . 180
chrIV 36899 36900 . 260
chrIV 37406 37407 . 320
chrIV 37519 37520 . 300
chrIV 37622 37623 . 220
chrIV 37664 37665 . 660
chrIV 37963 37964 . 2160
chrIV 38321 38322 . 140
chrIV 38330 38331 . 460
chrIV 38333 38334 . 340
chrIV 38386 38387 . 280
chrIV 38403 38404 . 660
chrIV 38445 38446 . 180
chrIV 38458 38459 . 200
chrIV 38581 38582 . 140
chrIV 38610 38611 . 120
chrIV 38880 38881 . 140
chrIV 38936 38937 . 120
chrIV 38956 38957 . 620
chrIV 38972 38973 . 220
chrIV 39009 39010 . 160
chrIV 39087 39088 . 280
chrIV 39100 39101 . 560
chrIV 39154 39155 . 120
chrIV 39205 39206 . 960
chrIV 39266 39267 . 1940
chrIV 39534 39535 . 120
chrIV 39621 39622 . 680
chrIV 39979 39980 . 120
chrIV 40092 40093 . 320
chrIV 40382 40383 . 140
chrIV 40499 40500 . 220
chrIV 40578 40579 . 140
chrIV 41293 41294 . 180
chrIV 41306 41307 . 1080
chrIV 41580 41581 . 200
chrIV 41725 41726 . 140
chrIV 42394 42395 . 140
chrIV 42414 42415 . 2180
chrIV 42422 42423 . 300
chrIV 42447 42448 . 920
chrIV 42583 42584 . 220
chrIV 42598 42599 . 400
chrIV 42600 42601 . 960
chrIV 42619 42620 . 120
chrIV 43121 43122 . 220
chrIV 43146 43147 . 180
chrIV 43444 43445 . 220
chrIV 43750 43751 . 740
chrIV 43767 43768 . 340
chrIV 43919 43920 . 180
chrIV 43928 43929 . 160
chrIV 43991 43992 . 280
chrIV 44117 44118 . 140
chrIV 45292 45293 . 120
chrIV 45520 45521 . 140
chrIV 45710 45711 . 900
chrIV 45787 45788 . 440
chrIV 45790 45791 . 120
chrIV 45978 45979 . 120
chrIV 46001 46002 . 300
chrIV 46059 46060 . 140
chrIV 46065 46066 . 120
chrIV 46116 46117 . 200
chrIV 46266 46267 . 280
chrIV 46292 46293 . 1060
chrIV 46296 46297 . 140
chrIV 46303 46304 . 200
chrIV 46307 46308 . 400
chrIV 46339 46340 . 160
chrIV 46444 46445 . 680
chrIV 46447 46448 . 120
chrIV 46458 46459 . 900
chrIV 46622 46623 . 120
chrIV 46639 46640 . 280
chrIV 46690 46691 . 960
chrIV 47907 47908 . 220
chrIV 47913 47914 . 220
chrIV 47913 47914 . 140
chrIV 47924 47925 . 280
chrIV 47937 47938 . 400
chrIV 47948 47949 . 420
chrIV 47967 47968 . 460
chrIV 47972 47973 . 560
chrIV 48000 48001 . 340
chrIV 48282 48283 . 740
chrIV 48305 48306 . 2520
chrIV 48336 48337 . 140
chrIV 48605 48606 . 440
chrIV 49147 49148 . 300
chrIV 49277 49278 . 360
chrIV 49437 49438 . 860
chrIV 49442 49443 . 240
chrIV 49556 49557 . 2200
chrIV 49799 49800 . 320
chrIV 49858 49859 . 580
chrIV 50175 50176 . 140
chrIV 50186 50187 . 120
chrIV 50193 50194 . 1320
chrIV 50289 50290 . 240
chrIV 50336 50337 . 240
chrIV 50370 50371 . 420
chrIV 50680 50681 . 120
chrIV 50788 50789 . 1280
chrIV 50975 50976 . 120
chrIV 51409 51410 . 240
chrIV 52232 52233 . 160
chrIV 52244 52245 . 200
chrIV 52261 52262 . 180
chrIV 52269 52270 . 1020
chrIV 52272 52273 . 280
chrIV 52276 52277 . 360
chrIV 52279 52280 . 400
chrIV 52283 52284 . 1400
chrIV 52340 52341 . 200
chrIV 52537 52538 . 520
chrIV 52568 52569 . 580
chrIV 53536 53537 . 120
chrIV 54030 54031 . 180
chrIV 54038 54039 . 680
chrIV 54144 54145 . 220
chrIV 54203 54204 . 1320
chrIV 54221 54222 . 2000
chrIV 54517 54518 . 560
chrIV 54524 54525 . 340
chrIV 54727 54728 . 240
chrIV 54915 54916 . 180
chrIV 55950 55951 . 280
chrIV 56100 56101 . 3880
chrIV 56283 56284 . 500
chrIV 57125 57126 . 240
chrIV 57571 57572 . 1580
chrIV 57629 57630 . 120
chrIV 57634 57635 . 400
chrIV 57809 57810 . 140
chrIV 57829 57830 . 120
chrIV 58198 58199 . 180
chrIV 58336 58337 . 200
chrIV 58684 58685 . 1500
chrIV 59648 59649 . 120
chrIV 59755 59756 . 780
chrIV 59908 59909 . 640
chrIV 60263 60264 . 140
chrIV 60264 60265 . 180
chrIV 60678 60679 . 120
chrIV 60821 60822 . 140
chrIV 60942 60943 . 2980
chrIV 60943 60944 . 180
chrIV 60943 60944 . 140
chrIV 60991 60992 . 220
chrIV 60998 60999 . 220
chrIV 61003 61004 . 220
chrIV 61007 61008 . 2320
chrIV 61014 61015 . 1940
chrIV 61036 61037 . 160
chrIV 61043 61044 . 280
chrIV 61052 61053 . 180
chrIV 61061 61062 . 300
chrIV 61067 61068 . 580
chrIV 61086 61087 . 800
chrIV 61100 61101 . 1140
chrIV 61246 61247 . 200
chrIV 61280 61281 . 420
chrIV 61368 61369 . 120
chrIV 61391 61392 . 140
chrIV 61451 61452 . 200
chrIV 61983 61984 . 460
chrIV 62001 62002 . 140
chrIV 62006 62007 . 120
chrIV 62117 62118 . 540
chrIV 62131 62132 . 460
chrIV 62137 62138 . 140
chrIV 62195 62196 . 240
chrIV 62262 62263 . 180
chrIV 62265 62266 . 220
chrIV 62272 62273 . 440
chrIV 62279 62280 . 360
chrIV 62361 62362 . 780
chrIV 62366 62367 . 1260
chrIV 62413 62414 . 600
chrIV 62572 62573 . 120
chrIV 62763 62764 . 120
chrIV 62865 62866 . 140
chrIV 62953 62954 . 280
chrIV 65080 65081 . 1200
chrIV 65085 65086 . 140
chrIV 65122 65123 . 160
chrIV 65127 65128 . 400
chrIV 65128 65129 . 980
chrIV 65141 65142 . 120
chrIV 65170 65171 . 220
chrIV 65999 66000 . 220
chrIV 66003 66004 . 320
chrIV 66044 66045 . 400
chrIV 66150 66151 . 120
chrIV 66173 66174 . 440
chrIV 66758 66759 . 140
chrIV 66809 66810 . 200
chrIV 66945 66946 . 120
chrIV 67129 67130 . 220
chrIV 67160 67161 . 180
chrIV 67168 67169 . 680
chrIV 67349 67350 . 380
chrIV 67395 67396 . 140
chrIV 67401 67402 . 680
chrIV 67698 67699 . 120
chrIV 67913 67914 . 120
chrIV 68323 68324 . 360
chrIV 68734 68735 . 120
chrIV 68779 68780 . 200
chrIV 68803 68804 . 140
chrIV 68828 68829 . 360
chrIV 68832 68833 . 360
chrIV 68837 68838 . 160
chrIV 68849 68850 . 740
chrIV 68916 68917 . 780
chrIV 69117 69118 . 220
chrIV 69371 69372 . 120
chrIV 69403 69404 . 140
chrIV 69684 69685 . 400
chrIV 69827 69828 . 180
chrIV 69989 69990 . 120
chrIV 70196 70197 . 820
chrIV 70210 70211 . 1740
chrIV 70217 70218 . 300
chrIV 70361 70362 . 140
chrIV 70385 70386 . 4040
chrIV 70397 70398 . 2780
chrIV 70409 70410 . 1360
chrIV 70442 70443 . 840
chrIV 70448 70449 . 140
chrIV 70456 70457 . 140
chrIV 70640 70641 . 360
chrIV 70647 70648 . 520
chrIV 70717 70718 . 140
chrIV 70808 70809 . 160
chrIV 70844 70845 . 140
chrIV 71418 71419 . 120
chrIV 71438 71439 . 1700
chrIV 71755 71756 . 600
chrIV 72454 72455 . 680
chrIV 72490 72491 . 240
chrIV 72931 72932 . 120
chrIV 73133 73134 . 1000
chrIV 73419 73420 . 280
chrIV 73436 73437 . 1280
chrIV 73507 73508 . 200
chrIV 73509 73510 . 1540
chrIV 73516 73517 . 140
chrIV 73525 73526 . 140
chrIV 73694 73695 . 1040
chrIV 73807 73808 . 260
chrIV 74133 74134 . 120
chrIV 74152 74153 . 120
chrIV 74184 74185 . 160
chrIV 74208 74209 . 180
chrIV 74221 74222 . 120
chrIV 74244 74245 . 140
chrIV 74313 74314 . 180
chrIV 74327 74328 . 680
chrIV 74338 74339 . 180
chrIV 74344 74345 . 120
chrIV 74441 74442 . 140
chrIV 74507 74508 . 120
chrIV 74523 74524 . 140
chrIV 74655 74656 . 260
chrIV 74847 74848 . 320
chrIV 74957 74958 . 160
chrIV 75619 75620 . 120
chrIV 75744 75745 . 420
chrIV 75754 75755 . 360
chrIV 75871 75872 . 240
chrIV 76070 76071 . 320
chrIV 76261 76262 . 160
chrIV 76293 76294 . 1140
chrIV 76301 76302 . 120
chrIV 76304 76305 . 180
chrIV 76322 76323 . 760
chrIV 76328 76329 . 720
chrIV 76348 76349 . 820
chrIV 76394 76395 . 280
chrIV 76609 76610 . 140
chrIV 76774 76775 . 140
chrIV 76783 76784 . 260
chrIV 76801 76802 . 140
chrIV 76869 76870 . 120
chrIV 76931 76932 . 160
chrIV 77021 77022 . 980
chrIV 77055 77056 . 1040
chrIV 77120 77121 . 180
chrIV 77176 77177 . 3240
chrIV 77288 77289 . 120
chrIV 77829 77830 . 120
chrIV 77987 77988 . 140
chrIV 78060 78061 . 140
chrIV 78113 78114 . 580
chrIV 78236 78237 . 120
chrIV 78247 78248 . 160
chrIV 78277 78278 . 300
chrIV 78309 78310 . 140
chrIV 78342 78343 . 120
chrIV 78828 78829 . 160
chrIV 78984 78985 . 460
chrIV 79128 79129 . 520
chrIV 79331 79332 . 1060
chrIV 79575 79576 . 1540
chrIV 79596 79597 . 120
chrIV 79664 79665 . 160
chrIV 79735 79736 . 460
chrIV 80193 80194 . 480
chrIV 80372 80373 . 420
chrIV 80515 80516 . 380
chrIV 80589 80590 . 140
chrIV 80600 80601 . 260
chrIV 80601 80602 . 200
chrIV 80602 80603 . 140
chrIV 80603 80604 . 120
chrIV 80608 80609 . 120
chrIV 80608 80609 . 340
chrIV 80612 80613 . 380
chrIV 80620 80621 . 160
chrIV 80635 80636 . 140
chrIV 80635 80636 . 640
chrIV 80657 80658 . 520
chrIV 80663 80664 . 140
chrIV 80778 80779 . 140
chrIV 80785 80786 . 140
chrIV 80953 80954 . 140
chrIV 80958 80959 . 120
chrIV 80991 80992 . 2780
chrIV 81151 81152 . 860
chrIV 81467 81468 . 160
chrIV 81496 81497 . 120
chrIV 81614 81615 . 120
chrIV 81906 81907 . 120
chrIV 82492 82493 . 340
chrIV 82938 82939 . 1380
chrIV 83115 83116 . 300
chrIV 83164 83165 . 600
chrIV 83297 83298 . 440
chrIV 83306 83307 . 2080
chrIV 83445 83446 . 200
chrIV 83467 83468 . 260
chrIV 83555 83556 . 1300
chrIV 83616 83617 . 580
chrIV 83636 83637 . 380
chrIV 83660 83661 . 620
chrIV 83674 83675 . 340
chrIV 83797 83798 . 420
chrIV 83815 83816 . 140
chrIV 83836 83837 . 120
chrIV 83837 83838 . 140
chrIV 83852 83853 . 1640
chrIV 83856 83857 . 340
chrIV 83861 83862 . 120
chrIV 83861 83862 . 140
chrIV 84068 84069 . 160
chrIV 84409 84410 . 120
chrIV 84601 84602 . 160
chrIV 85014 85015 . 1440
chrIV 85211 85212 . 640
chrIV 85339 85340 . 120
chrIV 85383 85384 . 220
chrIV 85558 85559 . 380
chrIV 85568 85569 . 760
chrIV 85728 85729 . 680
chrIV 85913 85914 . 160
chrIV 86029 86030 . 120
chrIV 86069 86070 . 200
chrIV 86077 86078 . 140
chrIV 86126 86127 . 120
chrIV 87306 87307 . 520
chrIV 87322 87323 . 160
chrIV 87324 87325 . 120
chrIV 87419 87420 . 280
chrIV 87429 87430 . 220
chrIV 88065 88066 . 120
chrIV 88069 88070 . 180
chrIV 88085 88086 . 360
chrIV 88094 88095 . 120
chrIV 88108 88109 . 140
chrIV 88167 88168 . 340
chrIV 88172 88173 . 680
chrIV 88178 88179 . 380
chrIV 88184 88185 . 560
chrIV 88345 88346 . 2540
chrIV 88350 88351 . 1800
chrIV 88353 88354 . 920
chrIV 89890 89891 . 160
chrIV 89909 89910 . 140
chrIV 89930 89931 . 240
chrIV 89951 89952 . 780
chrIV 89954 89955 . 660
chrIV 89962 89963 . 2560
chrIV 89965 89966 . 120
chrIV 89989 89990 . 180
chrIV 90019 90020 . 240
chrIV 90154 90155 . 140
chrIV 90318 90319 . 140
chrIV 90338 90339 . 380
chrIV 90374 90375 . 160
chrIV 90573 90574 . 120
chrIV 90633 90634 . 420
chrIV 91258 91259 . 300
chrIV 91514 91515 . 120
chrIV 91809 91810 . 700
chrIV 91928 91929 . 800
chrIV 92269 92270 . 680
chrIV 92495 92496 . 140
chrIV 93968 93969 . 120
chrIV 94113 94114 . 140
chrIV 94120 94121 . 140
chrIV 94143 94144 . 180
chrIV 94212 94213 . 120
chrIV 94324 94325 . 120
chrIV 94617 94618 . 260
chrIV 94689 94690 . 780
chrIV 94972 94973 . 160
chrIV 94997 94998 . 220
chrIV 95511 95512 . 440
chrIV 95519 95520 . 120
chrIV 95813 95814 . 140
chrIV 95869 95870 . 120
chrIV 95900 95901 . 140
chrIV 95903 95904 . 120
chrIV 95975 95976 . 140
chrIV 96068 96069 . 120
chrIV 96228 96229 . 140
chrIV 96371 96372 . 200
chrIV 96373 96374 . 160
chrIV 96422 96423 . 160
chrIV 97352 97353 . 120
chrIV 97660 97661 . 380
chrIV 97670 97671 . 380
chrIV 97996 97997 . 140
chrIV 98186 98187 . 120
chrIV 98191 98192 . 220
chrIV 98195 98196 . 200
chrIV 98242 98243 . 120
chrIV 98369 98370 . 160
chrIV 98374 98375 . 300
chrIV 98374 98375 . 140
chrIV 98394 98395 . 240
chrIV 98409 98410 . 140
chrIV 98751 98752 . 220
chrIV 98898 98899 . 800
chrIV 99031 99032 . 120
chrIV 99039 99040 . 1400
chrIV 99348 99349 . 220
chrIV 99359 99360 . 480
chrIV 99389 99390 . 360
chrIV 99395 99396 . 320
chrIV 99439 99440 . 280
chrIV 99771 99772 . 1180
chrIV 99786 99787 . 120
chrIV 99798 99799 . 2920
chrIV 99902 99903 . 120
chrIV 100769 100770 . 120
chrIV 100898 100899 . 600
chrIV 100938 100939 . 300
chrIV 100963 100964 . 200
chrIV 100967 100968 . 260
chrIV 101122 101123 . 360
chrIV 101155 101156 . 760
chrIV 101198 101199 . 200
chrIV 101225 101226 . 120
chrIV 101264 101265 . 120
chrIV 101451 101452 . 660
chrIV 101561 101562 . 900
chrIV 101569 101570 . 360
chrIV 101893 101894 . 140
chrIV 103265 103266 . 120
chrIV 103450 103451 . 280
chrIV 103501 103502 . 140
chrIV 103505 103506 . 220
chrIV 103511 103512 . 320
chrIV 103512 103513 . 480
chrIV 103512 103513 . 320
chrIV 103588 103589 . 120
chrIV 104358 104359 . 240
chrIV 104537 104538 . 160
chrIV 104732 104733 . 120
chrIV 104791 104792 . 140
chrIV 104820 104821 . 380
chrIV 104834 104835 . 540
chrIV 104835 104836 . 140
chrIV 104846 104847 . 140
chrIV 104855 104856 . 1100
chrIV 105081 105082 . 160
chrIV 105177 105178 . 240
chrIV 105205 105206 . 160
chrIV 105233 105234 . 400
chrIV 105248 105249 . 120
chrIV 105251 105252 . 140
chrIV 105276 105277 . 240
chrIV 105425 105426 . 120
chrIV 105656 105657 . 140
chrIV 105664 105665 . 640
chrIV 105853 105854 . 120
chrIV 105986 105987 . 300
chrIV 106088 106089 . 140
chrIV 106393 106394 . 520
chrIV 106495 106496 . 140
chrIV 106572 106573 . 460
chrIV 106578 106579 . 260
chrIV 106584 106585 . 780
chrIV 106594 106595 . 340
chrIV 106595 106596 . 180
chrIV 106611 106612 . 200
chrIV 106616 106617 . 140
chrIV 106619 106620 . 180
chrIV 106713 106714 . 1080
chrIV 106889 106890 . 280
chrIV 106897 106898 . 460
chrIV 106903 106904 . 1100
chrIV 106930 106931 . 240
chrIV 106936 106937 . 240
chrIV 106940 106941 . 120
chrIV 106941 106942 . 220
chrIV 106944 106945 . 120
chrIV 106948 106949 . 220
chrIV 106993 106994 . 120
chrIV 107006 107007 . 160
chrIV 111204 111205 . 140
chrIV 111240 111241 . 160
chrIV 111246 111247 . 160
chrIV 111281 111282 . 260
chrIV 111316 111317 . 700
chrIV 112771 112772 . 1280
chrIV 112827 112828 . 1200
chrIV 113643 113644 . 140
chrIV 113862 113863 . 140
chrIV 114057 114058 . 300
chrIV 114228 114229 . 140
chrIV 114446 114447 . 120
chrIV 114459 114460 . 160
chrIV 114462 114463 . 2460
chrIV 114509 114510 . 120
chrIV 114510 114511 . 260
chrIV 114512 114513 . 160
chrIV 114512 114513 . 120
chrIV 114517 114518 . 2700
chrIV 114518 114519 . 200
chrIV 114522 114523 . 120
chrIV 114534 114535 . 300
chrIV 115672 115673 . 260
chrIV 116005 116006 . 140
chrIV 116050 116051 . 200
chrIV 116116 116117 . 300
chrIV 116174 116175 . 140
chrIV 116190 116191 . 400
chrIV 116194 116195 . 120
chrIV 117149 117150 . 240
chrIV 117166 117167 . 340
chrIV 117326 117327 . 340
chrIV 118639 118640 . 140
chrIV 118967 118968 . 140
chrIV 119074 119075 . 180
chrIV 119359 119360 . 200
chrIV 119463 119464 . 680
chrIV 119976 119977 . 140
chrIV 121463 121464 . 120
chrIV 121502 121503 . 200
chrIV 121805 121806 . 180
chrIV 121817 121818 . 240
chrIV 121824 121825 . 200
chrIV 121899 121900 . 200
chrIV 122072 122073 . 120
chrIV 123084 123085 . 740
chrIV 123324 123325 . 140
chrIV 123489 123490 . 160
chrIV 123497 123498 . 1580
chrIV 123753 123754 . 120
chrIV 123987 123988 . 220
chrIV 124160 124161 . 700
chrIV 124438 124439 . 140
chrIV 124582 124583 . 480
chrIV 124862 124863 . 680
chrIV 125180 125181 . 360
chrIV 125200 125201 . 200
chrIV 125203 125204 . 380
chrIV 125203 125204 . 120
chrIV 125211 125212 . 840
chrIV 125211 125212 . 360
chrIV 125213 125214 . 140
chrIV 125218 125219 . 160
chrIV 125239 125240 . 1120
chrIV 125244 125245 . 120
chrIV 125250 125251 . 140
chrIV 125445 125446 . 1860
chrIV 125523 125524 . 140
chrIV 125539 125540 . 280
chrIV 125557 125558 . 140
chrIV 126353 126354 . 120
chrIV 126473 126474 . 180
chrIV 126586 126587 . 580
chrIV 126597 126598 . 120
chrIV 126601 126602 . 180
chrIV 126608 126609 . 220
chrIV 126609 126610 . 180
chrIV 126623 126624 . 140
chrIV 126630 126631 . 160
chrIV 126641 126642 . 160
chrIV 126653 126654 . 200
chrIV 126664 126665 . 200
chrIV 129071 129072 . 400
chrIV 130006 130007 . 1620
chrIV 130087 130088 . 180
chrIV 130108 130109 . 120
chrIV 130119 130120 . 380
chrIV 130332 130333 . 160
chrIV 130519 130520 . 3440
chrIV 130539 130540 . 700
chrIV 130546 130547 . 180
chrIV 130550 130551 . 200
chrIV 130586 130587 . 120
chrIV 130591 130592 . 600
chrIV 130597 130598 . 1960
chrIV 130605 130606 . 400
chrIV 130819 130820 . 1980
chrIV 130827 130828 . 140
chrIV 130834 130835 . 120
chrIV 130848 130849 . 120
chrIV 130848 130849 . 200
chrIV 130850 130851 . 120
chrIV 130869 130870 . 1040
chrIV 130891 130892 . 680
chrIV 131001 131002 . 740
chrIV 131227 131228 . 180
chrIV 131346 131347 . 1020
chrIV 131474 131475 . 140
chrIV 131983 131984 . 180
chrIV 131987 131988 . 140
chrIV 132011 132012 . 320
chrIV 132018 132019 . 280
chrIV 132022 132023 . 320
chrIV 132034 132035 . 560
chrIV 132041 132042 . 200
chrIV 132043 132044 . 2240
chrIV 132048 132049 . 140
chrIV 132054 132055 . 160
chrIV 132060 132061 . 160
chrIV 132073 132074 . 300
chrIV 132236 132237 . 800
chrIV 132401 132402 . 360
chrIV 132428 132429 . 260
chrIV 132439 132440 . 140
chrIV 132446 132447 . 540
chrIV 132453 132454 . 180
chrIV 132557 132558 . 220
chrIV 132621 132622 . 1460
chrIV 132628 132629 . 700
chrIV 132636 132637 . 1640
chrIV 132797 132798 . 380
chrIV 132817 132818 . 420
chrIV 132831 132832 . 160
chrIV 132842 132843 . 720
chrIV 132853 132854 . 320
chrIV 132890 132891 . 1420
chrIV 132933 132934 . 300
chrIV 132964 132965 . 300
chrIV 133034 133035 . 860
chrIV 133062 133063 . 340
chrIV 133077 133078 . 660
chrIV 133085 133086 . 120
chrIV 133094 133095 . 220
chrIV 133108 133109 . 620
chrIV 133114 133115 . 120
chrIV 133166 133167 . 360
chrIV 133182 133183 . 220
chrIV 133185 133186 . 120
chrIV 133200 133201 . 120
chrIV 133230 133231 . 380
chrIV 133311 133312 . 140
chrIV 133436 133437 . 160
chrIV 133983 133984 . 120
chrIV 134227 134228 . 380
chrIV 134316 134317 . 1380
chrIV 134429 134430 . 420
chrIV 134434 134435 . 180
chrIV 134440 134441 . 340
chrIV 134458 134459 . 340
chrIV 134475 134476 . 480
chrIV 134596 134597 . 440
chrIV 134628 134629 . 200
chrIV 134786 134787 . 220
chrIV 134860 134861 . 200
chrIV 134909 134910 . 220
chrIV 134918 134919 . 280
chrIV 134928 134929 . 160
chrIV 134948 134949 . 120
chrIV 135610 135611 . 160
chrIV 135621 135622 . 220
chrIV 135680 135681 . 260
chrIV 135707 135708 . 260
chrIV 135848 135849 . 920
chrIV 136340 136341 . 140
chrIV 136409 136410 . 160
chrIV 136474 136475 . 1240
chrIV 136478 136479 . 420
chrIV 136497 136498 . 180
chrIV 136505 136506 . 280
chrIV 137233 137234 . 120
chrIV 137552 137553 . 120
chrIV 137665 137666 . 120
chrIV 137720 137721 . 7100
chrIV 137731 137732 . 140
chrIV 137831 137832 . 340
chrIV 137844 137845 . 120
chrIV 137849 137850 . 140
chrIV 137870 137871 . 160
chrIV 137913 137914 . 780
chrIV 137918 137919 . 1460
chrIV 137944 137945 . 340
chrIV 137975 137976 . 420
chrIV 138004 138005 . 140
chrIV 138031 138032 . 140
chrIV 138046 138047 . 980
chrIV 138191 138192 . 120
chrIV 138580 138581 . 120
chrIV 139196 139197 . 120
chrIV 139302 139303 . 120
chrIV 139310 139311 . 240
chrIV 139336 139337 . 320
chrIV 139411 139412 . 180
chrIV 139456 139457 . 200
chrIV 139608 139609 . 320
chrIV 139927 139928 . 240
chrIV 139936 139937 . 260
chrIV 139940 139941 . 280
chrIV 139972 139973 . 380
chrIV 140309 140310 . 980
chrIV 140809 140810 . 680
chrIV 140920 140921 . 320
chrIV 141110 141111 . 780
chrIV 141295 141296 . 880
chrIV 141592 141593 . 200
chrIV 141828 141829 . 180
chrIV 141894 141895 . 400
chrIV 141905 141906 . 460
chrIV 141929 141930 . 220
chrIV 142138 142139 . 440
chrIV 142431 142432 . 120
chrIV 142434 142435 . 160
chrIV 142776 142777 . 300
chrIV 142897 142898 . 120
chrIV 143602 143603 . 240
chrIV 144078 144079 . 200
chrIV 144262 144263 . 240
chrIV 144271 144272 . 160
chrIV 144638 144639 . 280
chrIV 145105 145106 . 940
chrIV 145270 145271 . 480
chrIV 145296 145297 . 140
chrIV 145323 145324 . 160
chrIV 145580 145581 . 120
chrIV 145584 145585 . 1960
chrIV 145587 145588 . 120
chrIV 145615 145616 . 320
chrIV 145622 145623 . 2160
chrIV 145636 145637 . 160
chrIV 145678 145679 . 420
chrIV 145685 145686 . 2360
chrIV 145706 145707 . 760
chrIV 145901 145902 . 400
chrIV 145951 145952 . 1060
chrIV 146003 146004 . 1620
chrIV 146008 146009 . 2160
chrIV 146075 146076 . 500
chrIV 146347 146348 . 360
chrIV 146745 146746 . 740
chrIV 146832 146833 . 120
chrIV 146909 146910 . 160
chrIV 146936 146937 . 1480
chrIV 147066 147067 . 140
chrIV 147566 147567 . 1200
chrIV 147689 147690 . 180
chrIV 147701 147702 . 180
chrIV 147705 147706 . 760
chrIV 147792 147793 . 120
chrIV 147799 147800 . 120
chrIV 147818 147819 . 980
chrIV 147826 147827 . 120
chrIV 147827 147828 . 580
chrIV 147846 147847 . 140
chrIV 147887 147888 . 280
chrIV 147890 147891 . 120
chrIV 147902 147903 . 160
chrIV 147905 147906 . 120
chrIV 147923 147924 . 320
chrIV 147937 147938 . 120
chrIV 147948 147949 . 120
chrIV 147955 147956 . 320
chrIV 147965 147966 . 160
chrIV 147965 147966 . 260
chrIV 147974 147975 . 200
chrIV 147985 147986 . 580
chrIV 147989 147990 . 140
chrIV 148002 148003 . 120
chrIV 148009 148010 . 140
chrIV 148015 148016 . 200
chrIV 148017 148018 . 140
chrIV 148022 148023 . 200
chrIV 148028 148029 . 160
chrIV 148029 148030 . 120
chrIV 148030 148031 . 1000
chrIV 148092 148093 . 160
chrIV 148107 148108 . 180
chrIV 148112 148113 . 160
chrIV 148121 148122 . 200
chrIV 148243 148244 . 120
chrIV 148450 148451 . 120
chrIV 148670 148671 . 180
chrIV 148832 148833 . 560
chrIV 148844 148845 . 120
chrIV 149268 149269 . 340
chrIV 149272 149273 . 160
chrIV 149276 149277 . 180
chrIV 149277 149278 . 480
chrIV 149429 149430 . 140
chrIV 149592 149593 . 180
chrIV 149765 149766 . 1040
chrIV 150395 150396 . 1240
chrIV 150510 150511 . 260
chrIV 151113 151114 . 640
chrIV 151301 151302 . 120
chrIV 151313 151314 . 180
chrIV 151325 151326 . 180
chrIV 152078 152079 . 240
chrIV 153626 153627 . 300
chrIV 154208 154209 . 140
chrIV 154265 154266 . 720
chrIV 154528 154529 . 160
chrIV 154603 154604 . 480
chrIV 155846 155847 . 600
chrIV 155950 155951 . 120
chrIV 155985 155986 . 960
chrIV 155986 155987 . 240
chrIV 156000 156001 . 200
chrIV 156059 156060 . 180
chrIV 156064 156065 . 120
chrIV 156103 156104 . 600
chrIV 156166 156167 . 240
chrIV 156191 156192 . 120
chrIV 156227 156228 . 480
chrIV 156232 156233 . 140
chrIV 156411 156412 . 180
chrIV 157068 157069 . 120
chrIV 157222 157223 . 2040
chrIV 158030 158031 . 120
chrIV 158123 158124 . 120
chrIV 158185 158186 . 800
chrIV 158257 158258 . 120
chrIV 158399 158400 . 140
chrIV 158455 158456 . 120
chrIV 158641 158642 . 720
chrIV 158785 158786 . 340
chrIV 158807 158808 . 260
chrIV 158813 158814 . 560
chrIV 158814 158815 . 460
chrIV 158818 158819 . 1520
chrIV 158824 158825 . 920
chrIV 158851 158852 . 520
chrIV 158904 158905 . 1160
chrIV 158912 158913 . 280
chrIV 158919 158920 . 140
chrIV 159355 159356 . 160
chrIV 159373 159374 . 3660
chrIV 159376 159377 . 540
chrIV 159379 159380 . 120
chrIV 159428 159429 . 180
chrIV 159434 159435 . 560
chrIV 159460 159461 . 360
chrIV 159519 159520 . 340
chrIV 159963 159964 . 1140
chrIV 159996 159997 . 240
chrIV 160708 160709 . 140
chrIV 162274 162275 . 480
chrIV 163217 163218 . 280
chrIV 163246 163247 . 1720
chrIV 163279 163280 . 1080
chrIV 163294 163295 . 460
chrIV 163299 163300 . 360
chrIV 163328 163329 . 300
chrIV 163485 163486 . 340
chrIV 164092 164093 . 260
chrIV 164132 164133 . 140
chrIV 164179 164180 . 120
chrIV 164187 164188 . 160
chrIV 164195 164196 . 200
chrIV 165139 165140 . 420
chrIV 167346 167347 . 560
chrIV 167349 167350 . 140
chrIV 167403 167404 . 420
chrIV 167419 167420 . 7800
chrIV 167425 167426 . 400
chrIV 167427 167428 . 160
chrIV 167431 167432 . 720
chrIV 167579 167580 . 120
chrIV 167615 167616 . 1060
chrIV 167634 167635 . 200
chrIV 167637 167638 . 140
chrIV 167640 167641 . 120
chrIV 167817 167818 . 920
chrIV 167838 167839 . 320
chrIV 168475 168476 . 120
chrIV 168755 168756 . 640
chrIV 169190 169191 . 380
chrIV 169195 169196 . 280
chrIV 169249 169250 . 140
chrIV 169462 169463 . 1540
chrIV 169494 169495 . 160
chrIV 169670 169671 . 680
chrIV 169675 169676 . 220
chrIV 169685 169686 . 220
chrIV 169696 169697 . 120
chrIV 169698 169699 . 120
chrIV 169706 169707 . 760
chrIV 169754 169755 . 280
chrIV 169995 169996 . 120
chrIV 170180 170181 . 160
chrIV 170220 170221 . 120
chrIV 170374 170375 . 600
chrIV 170478 170479 . 720
chrIV 172238 172239 . 260
chrIV 172249 172250 . 1480
chrIV 172253 172254 . 640
chrIV 172266 172267 . 140
chrIV 172277 172278 . 540
chrIV 172358 172359 . 3960
chrIV 172362 172363 . 1420
chrIV 172401 172402 . 340
chrIV 172404 172405 . 140
chrIV 172577 172578 . 160
chrIV 172697 172698 . 1080
chrIV 172956 172957 . 140
chrIV 173048 173049 . 500
chrIV 173055 173056 . 1060
chrIV 173340 173341 . 120
chrIV 173711 173712 . 180
chrIV 174430 174431 . 120
chrIV 174660 174661 . 660
chrIV 174672 174673 . 1620
chrIV 174721 174722 . 1060
chrIV 174724 174725 . 240
chrIV 174778 174779 . 260
chrIV 174784 174785 . 3400
chrIV 175580 175581 . 140
chrIV 175738 175739 . 360
chrIV 176129 176130 . 300
chrIV 176381 176382 . 120
chrIV 176424 176425 . 120
chrIV 176433 176434 . 1300
chrIV 176444 176445 . 180
chrIV 176474 176475 . 600
chrIV 176479 176480 . 660
chrIV 176485 176486 . 260
chrIV 176528 176529 . 1160
chrIV 176540 176541 . 1060
chrIV 176540 176541 . 220
chrIV 176542 176543 . 120
chrIV 176543 176544 . 440
chrIV 176548 176549 . 120
chrIV 176555 176556 . 120
chrIV 176568 176569 . 920
chrIV 176581 176582 . 380
chrIV 176902 176903 . 220
chrIV 176921 176922 . 580
chrIV 177092 177093 . 740
chrIV 177397 177398 . 120
chrIV 177862 177863 . 120
chrIV 178023 178024 . 420
chrIV 178175 178176 . 820
chrIV 178206 178207 . 200
chrIV 178211 178212 . 460
chrIV 178214 178215 . 1960
chrIV 178596 178597 . 1800
chrIV 179581 179582 . 400
chrIV 179911 179912 . 120
chrIV 179916 179917 . 120
chrIV 179965 179966 . 140
chrIV 180530 180531 . 180
chrIV 180638 180639 . 260
chrIV 180795 180796 . 640
chrIV 180885 180886 . 680
chrIV 183093 183094 . 200
chrIV 183101 183102 . 120
chrIV 183106 183107 . 680
chrIV 183206 183207 . 160
chrIV 184608 184609 . 300
chrIV 184627 184628 . 360
chrIV 184759 184760 . 180
chrIV 184777 184778 . 120
chrIV 184815 184816 . 220
chrIV 184841 184842 . 220
chrIV 185353 185354 . 200
chrIV 187608 187609 . 300
chrIV 187761 187762 . 460
chrIV 187853 187854 . 200
chrIV 188052 188053 . 140
chrIV 188232 188233 . 120
chrIV 189969 189970 . 120
chrIV 190696 190697 . 180
chrIV 190805 190806 . 200
chrIV 190806 190807 . 280
chrIV 190810 190811 . 160
chrIV 190829 190830 . 360
chrIV 190832 190833 . 120
chrIV 190840 190841 . 260
chrIV 190870 190871 . 280
chrIV 192207 192208 . 160
chrIV 192419 192420 . 180
chrIV 192428 192429 . 200
chrIV 192432 192433 . 280
chrIV 192459 192460 . 440
chrIV 192522 192523 . 360
chrIV 192711 192712 . 120
chrIV 193750 193751 . 360
chrIV 193982 193983 . 120
chrIV 194169 194170 . 960
chrIV 194484 194485 . 520
chrIV 194532 194533 . 180
chrIV 194548 194549 . 780
chrIV 195510 195511 . 600
chrIV 198490 198491 . 200
chrIV 198501 198502 . 120
chrIV 198578 198579 . 720
chrIV 198582 198583 . 380
chrIV 198806 198807 . 260
chrIV 199084 199085 . 460
chrIV 199105 199106 . 460
chrIV 199113 199114 . 300
chrIV 199311 199312 . 880
chrIV 199317 199318 . 460
chrIV 199435 199436 . 240
chrIV 199483 199484 . 5320
chrIV 199801 199802 . 760
chrIV 199827 199828 . 500
chrIV 199894 199895 . 200
chrIV 199899 199900 . 140
chrIV 199906 199907 . 120
chrIV 199908 199909 . 160
chrIV 199929 199930 . 260
chrIV 202670 202671 . 320
chrIV 202678 202679 . 140
chrIV 202690 202691 . 560
chrIV 202702 202703 . 3380
chrIV 202712 202713 . 460
chrIV 202721 202722 . 400
chrIV 202729 202730 . 2820
chrIV 202737 202738 . 120
chrIV 202931 202932 . 200
chrIV 204284 204285 . 200
chrIV 205229 205230 . 180
chrIV 205230 205231 . 160
chrIV 205256 205257 . 120
chrIV 205299 205300 . 160
chrIV 211156 211157 . 2020
chrIV 211191 211192 . 720
chrIV 211194 211195 . 660
chrIV 211206 211207 . 140
chrIV 211208 211209 . 220
chrIV 212132 212133 . 1040
chrIV 212168 212169 . 140
chrIV 212175 212176 . 160
chrIV 212185 212186 . 1600
chrIV 212199 212200 . 640
chrIV 212201 212202 . 240
chrIV 212205 212206 . 340
chrIV 212217 212218 . 160
chrIV 212218 212219 . 200
chrIV 212224 212225 . 180
chrIV 212251 212252 . 2960
chrIV 212296 212297 . 140
chrIV 212369 212370 . 120
chrIV 212381 212382 . 140
chrIV 212383 212384 . 140
chrIV 212383 212384 . 120
chrIV 212769 212770 . 180
chrIV 212777 212778 . 180
chrIV 212827 212828 . 120
chrIV 212852 212853 . 320
chrIV 212857 212858 . 240
chrIV 212869 212870 . 220
chrIV 212901 212902 . 140
chrIV 212915 212916 . 660
chrIV 212934 212935 . 1040
chrIV 212937 212938 . 600
chrIV 212980 212981 . 120
chrIV 212988 212989 . 260
chrIV 213032 213033 . 620
chrIV 213039 213040 . 660
chrIV 213044 213045 . 280
chrIV 213055 213056 . 120
chrIV 213056 213057 . 160
chrIV 213056 213057 . 360
chrIV 213072 213073 . 160
chrIV 213075 213076 . 960
chrIV 213083 213084 . 540
chrIV 213086 213087 . 120
chrIV 213090 213091 . 480
chrIV 213128 213129 . 120
chrIV 213286 213287 . 280
chrIV 213780 213781 . 140
chrIV 213800 213801 . 240
chrIV 213925 213926 . 160
chrIV 214728 214729 . 120
chrIV 215386 215387 . 160
chrIV 215391 215392 . 220
chrIV 215490 215491 . 220
chrIV 215647 215648 . 120
chrIV 215796 215797 . 960
chrIV 215815 215816 . 3060
chrIV 215819 215820 . 360
chrIV 215827 215828 . 320
chrIV 215828 215829 . 900
chrIV 215828 215829 . 120
chrIV 215832 215833 . 140
chrIV 215837 215838 . 1520
chrIV 215843 215844 . 5380
chrIV 215906 215907 . 140
chrIV 215912 215913 . 600
chrIV 215925 215926 . 600
chrIV 215931 215932 . 320
chrIV 215934 215935 . 240
chrIV 215936 215937 . 120
chrIV 215952 215953 . 140
chrIV 215954 215955 . 380
chrIV 215972 215973 . 940
chrIV 215977 215978 . 360
chrIV 216041 216042 . 440
chrIV 216062 216063 . 120
chrIV 216188 216189 . 160
chrIV 216314 216315 . 180
chrIV 216773 216774 . 280
chrIV 216814 216815 . 200
chrIV 217044 217045 . 180
chrIV 217199 217200 . 960
chrIV 217229 217230 . 2060
chrIV 217231 217232 . 120
chrIV 217231 217232 . 120
chrIV 217238 217239 . 320
chrIV 217258 217259 . 280
chrIV 217268 217269 . 140
chrIV 217280 217281 . 820
chrIV 217345 217346 . 140
chrIV 217346 217347 . 120
chrIV 217362 217363 . 140
chrIV 217371 217372 . 200
chrIV 217388 217389 . 160
chrIV 217472 217473 . 440
chrIV 217484 217485 . 300
chrIV 217487 217488 . 460
chrIV 217487 217488 . 760
chrIV 217502 217503 . 120
chrIV 217532 217533 . 160
chrIV 218502 218503 . 480
chrIV 218535 218536 . 180
chrIV 218539 218540 . 240
chrIV 218646 218647 . 120
chrIV 218910 218911 . 180
chrIV 219462 219463 . 480
chrIV 219513 219514 . 120
chrIV 219635 219636 . 460
chrIV 219686 219687 . 180
chrIV 219707 219708 . 120
chrIV 220537 220538 . 120
chrIV 221153 221154 . 140
chrIV 221175 221176 . 120
chrIV 221187 221188 . 140
chrIV 221316 221317 . 120
chrIV 221359 221360 . 120
chrIV 221367 221368 . 140
chrIV 221886 221887 . 240
chrIV 221892 221893 . 280
chrIV 221913 221914 . 160
chrIV 221972 221973 . 120
chrIV 221977 221978 . 120
chrIV 222006 222007 . 300
chrIV 222008 222009 . 1380
chrIV 222016 222017 . 280
chrIV 222024 222025 . 1020
chrIV 222029 222030 . 480
chrIV 222044 222045 . 140
chrIV 222069 222070 . 320
chrIV 222088 222089 . 120
chrIV 222205 222206 . 240
chrIV 222208 222209 . 160
chrIV 222216 222217 . 260
chrIV 222225 222226 . 280
chrIV 222230 222231 . 1520
chrIV 222240 222241 . 200
chrIV 222259 222260 . 520
chrIV 222434 222435 . 1220
chrIV 222939 222940 . 120
chrIV 223857 223858 . 280
chrIV 223864 223865 . 620
chrIV 223883 223884 . 220
chrIV 223914 223915 . 120
chrIV 223918 223919 . 920
chrIV 223922 223923 . 140
chrIV 223939 223940 . 260
chrIV 223944 223945 . 200
chrIV 223947 223948 . 6160
chrIV 223955 223956 . 140
chrIV 223971 223972 . 440
chrIV 223992 223993 . 140
chrIV 226734 226735 . 360
chrIV 226971 226972 . 120
chrIV 227011 227012 . 180
chrIV 227020 227021 . 420
chrIV 227028 227029 . 120
chrIV 227047 227048 . 620
chrIV 227101 227102 . 200
chrIV 227140 227141 . 240
chrIV 227167 227168 . 720
chrIV 227321 227322 . 1160
chrIV 227367 227368 . 140
chrIV 227484 227485 . 120
chrIV 227552 227553 . 120
chrIV 228215 228216 . 120
chrIV 228390 228391 . 1120
chrIV 228438 228439 . 220
chrIV 228810 228811 . 420
chrIV 228940 228941 . 140
chrIV 228945 228946 . 140
chrIV 228948 228949 . 200
chrIV 228954 228955 . 120
chrIV 228954 228955 . 240
chrIV 228956 228957 . 160
chrIV 228957 228958 . 140
chrIV 228962 228963 . 220
chrIV 228977 228978 . 160
chrIV 229033 229034 . 120
chrIV 229079 229080 . 240
chrIV 229085 229086 . 200
chrIV 229391 229392 . 1320
chrIV 229428 229429 . 1880
chrIV 229542 229543 . 120
chrIV 229572 229573 . 320
chrIV 229785 229786 . 320
chrIV 229931 229932 . 120
chrIV 230289 230290 . 380
chrIV 230440 230441 . 120
chrIV 230506 230507 . 120
chrIV 230712 230713 . 180
chrIV 230770 230771 . 180
chrIV 230773 230774 . 140
chrIV 230777 230778 . 220
chrIV 230788 230789 . 2420
chrIV 230804 230805 . 520
chrIV 230831 230832 . 120
chrIV 230834 230835 . 280
chrIV 230849 230850 . 520
chrIV 230858 230859 . 320
chrIV 230870 230871 . 260
chrIV 230974 230975 . 120
chrIV 231040 231041 . 600
chrIV 231195 231196 . 5120
chrIV 232104 232105 . 200
chrIV 232132 232133 . 180
chrIV 232170 232171 . 120
chrIV 232198 232199 . 180
chrIV 232283 232284 . 220
chrIV 232350 232351 . 480
chrIV 232370 232371 . 480
chrIV 232437 232438 . 120
chrIV 232441 232442 . 200
chrIV 232491 232492 . 180
chrIV 232495 232496 . 260
chrIV 232507 232508 . 1660
chrIV 232513 232514 . 400
chrIV 232528 232529 . 280
chrIV 232550 232551 . 160
chrIV 232558 232559 . 220
chrIV 232673 232674 . 240
chrIV 232685 232686 . 300
chrIV 232752 232753 . 140
chrIV 232803 232804 . 320
chrIV 232870 232871 . 640
chrIV 232892 232893 . 180
chrIV 232939 232940 . 160
chrIV 233020 233021 . 120
chrIV 233058 233059 . 160
chrIV 233260 233261 . 1480
chrIV 233472 233473 . 320
chrIV 233813 233814 . 180
chrIV 233894 233895 . 140
chrIV 233965 233966 . 160
chrIV 233976 233977 . 140
chrIV 234165 234166 . 2920
chrIV 234183 234184 . 200
chrIV 234191 234192 . 160
chrIV 234200 234201 . 260
chrIV 234235 234236 . 200
chrIV 234251 234252 . 1440
chrIV 234266 234267 . 120
chrIV 234275 234276 . 220
chrIV 234279 234280 . 120
chrIV 234291 234292 . 200
chrIV 234294 234295 . 240
chrIV 234319 234320 . 420
chrIV 234321 234322 . 240
chrIV 234321 234322 . 120
chrIV 234333 234334 . 300
chrIV 234392 234393 . 260
chrIV 234421 234422 . 280
chrIV 234429 234430 . 700
chrIV 234461 234462 . 3840
chrIV 234478 234479 . 440
chrIV 234482 234483 . 180
chrIV 234506 234507 . 300
chrIV 234508 234509 . 1720
chrIV 234512 234513 . 120
chrIV 234571 234572 . 340
chrIV 234596 234597 . 160
chrIV 234631 234632 . 120
chrIV 234642 234643 . 520
chrIV 234652 234653 . 200
chrIV 234673 234674 . 1780
chrIV 234696 234697 . 140
chrIV 234712 234713 . 120
chrIV 234865 234866 . 120
chrIV 234911 234912 . 420
chrIV 235253 235254 . 340
chrIV 235285 235286 . 720
chrIV 235290 235291 . 140
chrIV 235435 235436 . 1240
chrIV 235502 235503 . 2560
chrIV 235611 235612 . 1200
chrIV 235642 235643 . 1520
chrIV 235656 235657 . 200
chrIV 235683 235684 . 4520
chrIV 235701 235702 . 440
chrIV 235727 235728 . 520
chrIV 235880 235881 . 140
chrIV 235941 235942 . 900
chrIV 235952 235953 . 140
chrIV 235954 235955 . 140
chrIV 235986 235987 . 140
chrIV 236116 236117 . 120
chrIV 236158 236159 . 120
chrIV 238783 238784 . 740
chrIV 238791 238792 . 2440
chrIV 238801 238802 . 620
chrIV 238802 238803 . 1600
chrIV 238813 238814 . 400
chrIV 238828 238829 . 200
chrIV 238845 238846 . 760
chrIV 238846 238847 . 280
chrIV 238873 238874 . 520
chrIV 238875 238876 . 320
chrIV 238877 238878 . 160
chrIV 238882 238883 . 1080
chrIV 238884 238885 . 160
chrIV 239010 239011 . 220
chrIV 239095 239096 . 260
chrIV 239231 239232 . 500
chrIV 239242 239243 . 140
chrIV 239445 239446 . 460
chrIV 239633 239634 . 880
chrIV 239643 239644 . 140
chrIV 239663 239664 . 120
chrIV 239666 239667 . 180
chrIV 239666 239667 . 140
chrIV 239717 239718 . 140
chrIV 239726 239727 . 300
chrIV 239736 239737 . 240
chrIV 239751 239752 . 160
chrIV 239826 239827 . 140
chrIV 239833 239834 . 180
chrIV 239862 239863 . 200
chrIV 239866 239867 . 1060
chrIV 239873 239874 . 320
chrIV 239892 239893 . 300
chrIV 239938 239939 . 140
chrIV 239950 239951 . 720
chrIV 239972 239973 . 120
chrIV 239976 239977 . 160
chrIV 239982 239983 . 200
chrIV 239991 239992 . 260
chrIV 240001 240002 . 380
chrIV 240105 240106 . 400
chrIV 240111 240112 . 120
chrIV 240130 240131 . 380
chrIV 240148 240149 . 120
chrIV 240154 240155 . 160
chrIV 240263 240264 . 220
chrIV 240448 240449 . 360
chrIV 240604 240605 . 260
chrIV 240611 240612 . 120
chrIV 240891 240892 . 120
chrIV 240992 240993 . 560
chrIV 241053 241054 . 320
chrIV 241309 241310 . 120
chrIV 241312 241313 . 160
chrIV 241323 241324 . 140
chrIV 241355 241356 . 620
chrIV 241361 241362 . 300
chrIV 241365 241366 . 380
chrIV 241367 241368 . 880
chrIV 241397 241398 . 140
chrIV 241549 241550 . 120
chrIV 241569 241570 . 480
chrIV 241697 241698 . 980
chrIV 241732 241733 . 200
chrIV 242090 242091 . 320
chrIV 242142 242143 . 120
chrIV 242147 242148 . 160
chrIV 242232 242233 . 120
chrIV 242245 242246 . 120
chrIV 242245 242246 . 160
chrIV 242262 242263 . 240
chrIV 242265 242266 . 180
chrIV 242283 242284 . 240
chrIV 242298 242299 . 260
chrIV 244938 244939 . 220
chrIV 244962 244963 . 120
chrIV 244979 244980 . 160
chrIV 245071 245072 . 460
chrIV 245457 245458 . 120
chrIV 245459 245460 . 180
chrIV 245656 245657 . 120
chrIV 245662 245663 . 600
chrIV 245673 245674 . 120
chrIV 245675 245676 . 440
chrIV 245681 245682 . 300
chrIV 245742 245743 . 140
chrIV 245751 245752 . 400
chrIV 245754 245755 . 1140
chrIV 245946 245947 . 160
chrIV 246615 246616 . 440
chrIV 246858 246859 . 140
chrIV 246947 246948 . 140
chrIV 246969 246970 . 120
chrIV 247050 247051 . 220
chrIV 247070 247071 . 3820
chrIV 247341 247342 . 300
chrIV 247733 247734 . 120
chrIV 247753 247754 . 120
chrIV 247754 247755 . 240
chrIV 247755 247756 . 2080
chrIV 247756 247757 . 120
chrIV 247757 247758 . 140
chrIV 247798 247799 . 580
chrIV 247879 247880 . 560
chrIV 247883 247884 . 420
chrIV 248058 248059 . 140
chrIV 248089 248090 . 2520
chrIV 248102 248103 . 120
chrIV 248133 248134 . 240
chrIV 248143 248144 . 120
chrIV 249136 249137 . 140
chrIV 249476 249477 . 120
chrIV 249792 249793 . 160
chrIV 250618 250619 . 120
chrIV 251368 251369 . 200
chrIV 251378 251379 . 300
chrIV 251380 251381 . 120
chrIV 251443 251444 . 160
chrIV 251453 251454 . 520
chrIV 251461 251462 . 160
chrIV 251462 251463 . 180
chrIV 251472 251473 . 240
chrIV 253798 253799 . 120
chrIV 253805 253806 . 340
chrIV 253817 253818 . 200
chrIV 253823 253824 . 140
chrIV 253835 253836 . 300
chrIV 253840 253841 . 140
chrIV 253943 253944 . 320
chrIV 254045 254046 . 180
chrIV 254056 254057 . 240
chrIV 254101 254102 . 120
chrIV 254123 254124 . 580
chrIV 254151 254152 . 580
chrIV 254208 254209 . 980
chrIV 254263 254264 . 160
chrIV 254311 254312 . 960
chrIV 255207 255208 . 180
chrIV 255211 255212 . 180
chrIV 255240 255241 . 320
chrIV 255243 255244 . 140
chrIV 255252 255253 . 220
chrIV 255260 255261 . 180
chrIV 255296 255297 . 200
chrIV 255300 255301 . 220
chrIV 255413 255414 . 120
chrIV 255452 255453 . 260
chrIV 255531 255532 . 160
chrIV 256071 256072 . 320
chrIV 256351 256352 . 1360
chrIV 256408 256409 . 340
chrIV 257217 257218 . 160
chrIV 257376 257377 . 1120
chrIV 258027 258028 . 120
chrIV 258449 258450 . 500
chrIV 258679 258680 . 160
chrIV 258686 258687 . 180
chrIV 258698 258699 . 540
chrIV 258706 258707 . 180
chrIV 258746 258747 . 520
chrIV 258792 258793 . 140
chrIV 258798 258799 . 460
chrIV 258804 258805 . 120
chrIV 258812 258813 . 120
chrIV 258988 258989 . 240
chrIV 259015 259016 . 680
chrIV 259108 259109 . 500
chrIV 259478 259479 . 480
chrIV 259755 259756 . 520
chrIV 260075 260076 . 200
chrIV 261298 261299 . 160
chrIV 261315 261316 . 1200
chrIV 261379 261380 . 640
chrIV 261796 261797 . 540
chrIV 261932 261933 . 1100
chrIV 262181 262182 . 380
chrIV 262397 262398 . 160
chrIV 262466 262467 . 700
chrIV 262538 262539 . 240
chrIV 262595 262596 . 120
chrIV 262644 262645 . 160
chrIV 262799 262800 . 280
chrIV 262950 262951 . 360
chrIV 262958 262959 . 140
chrIV 263184 263185 . 280
chrIV 264191 264192 . 120
chrIV 264194 264195 . 160
chrIV 264197 264198 . 260
chrIV 264201 264202 . 400
chrIV 264209 264210 . 200
chrIV 264348 264349 . 220
chrIV 264357 264358 . 140
chrIV 264362 264363 . 120
chrIV 264374 264375 . 140
chrIV 264384 264385 . 600
chrIV 264387 264388 . 240
chrIV 264395 264396 . 160
chrIV 264561 264562 . 160
chrIV 264601 264602 . 120
chrIV 264698 264699 . 160
chrIV 264702 264703 . 160
chrIV 265093 265094 . 480
chrIV 265108 265109 . 360
chrIV 265116 265117 . 260
chrIV 265128 265129 . 300
chrIV 265145 265146 . 260
chrIV 265155 265156 . 160
chrIV 265167 265168 . 420
chrIV 265171 265172 . 160
chrIV 265193 265194 . 160
chrIV 265207 265208 . 200
chrIV 265209 265210 . 200
chrIV 265213 265214 . 1660
chrIV 265402 265403 . 1600
chrIV 265450 265451 . 500
chrIV 265509 265510 . 260
chrIV 265529 265530 . 1100
chrIV 265537 265538 . 920
chrIV 265596 265597 . 1860
chrIV 265720 265721 . 140
chrIV 265733 265734 . 340
chrIV 266216 266217 . 180
chrIV 266367 266368 . 880
chrIV 266389 266390 . 220
chrIV 266898 266899 . 380
chrIV 267286 267287 . 140
chrIV 267300 267301 . 220
chrIV 267329 267330 . 620
chrIV 267389 267390 . 120
chrIV 267574 267575 . 640
chrIV 267597 267598 . 140
chrIV 267600 267601 . 120
chrIV 268675 268676 . 280
chrIV 268742 268743 . 240
chrIV 268759 268760 . 240
chrIV 268802 268803 . 140
chrIV 268864 268865 . 180
chrIV 268874 268875 . 120
chrIV 268953 268954 . 180
chrIV 269402 269403 . 660
chrIV 269426 269427 . 340
chrIV 269453 269454 . 300
chrIV 269684 269685 . 580
chrIV 269832 269833 . 200
chrIV 270046 270047 . 120
chrIV 270056 270057 . 240
chrIV 270230 270231 . 680
chrIV 270301 270302 . 140
chrIV 270405 270406 . 220
chrIV 270646 270647 . 1700
chrIV 271835 271836 . 300
chrIV 271949 271950 . 380
chrIV 272003 272004 . 1460
chrIV 272012 272013 . 500
chrIV 272088 272089 . 860
chrIV 272201 272202 . 1300
chrIV 272216 272217 . 740
chrIV 272258 272259 . 380
chrIV 272267 272268 . 6480
chrIV 272316 272317 . 1500
chrIV 272319 272320 . 140
chrIV 272340 272341 . 1660
chrIV 272358 272359 . 1100
chrIV 273250 273251 . 120
chrIV 273853 273854 . 120
chrIV 273916 273917 . 540
chrIV 274289 274290 . 400
chrIV 274460 274461 . 320
chrIV 274646 274647 . 1200
chrIV 274759 274760 . 180
chrIV 274970 274971 . 1340
chrIV 274975 274976 . 200
chrIV 274979 274980 . 620
chrIV 275153 275154 . 140
chrIV 275170 275171 . 180
chrIV 276630 276631 . 120
chrIV 276663 276664 . 160
chrIV 276683 276684 . 120
chrIV 276694 276695 . 440
chrIV 276702 276703 . 320
chrIV 276731 276732 . 260
chrIV 276742 276743 . 940
chrIV 277038 277039 . 140
chrIV 280620 280621 . 300
chrIV 281046 281047 . 220
chrIV 281730 281731 . 220
chrIV 281824 281825 . 140
chrIV 281900 281901 . 380
chrIV 282008 282009 . 520
chrIV 282054 282055 . 280
chrIV 282108 282109 . 120
chrIV 282109 282110 . 1580
chrIV 282109 282110 . 2460
chrIV 282111 282112 . 120
chrIV 282111 282112 . 120
chrIV 283214 283215 . 360
chrIV 283223 283224 . 160
chrIV 283241 283242 . 220
chrIV 283255 283256 . 2440
chrIV 283261 283262 . 740
chrIV 283268 283269 . 220
chrIV 283272 283273 . 180
chrIV 283273 283274 . 500
chrIV 283315 283316 . 600
chrIV 284678 284679 . 460
chrIV 285188 285189 . 120
chrIV 285205 285206 . 120
chrIV 285224 285225 . 260
chrIV 285234 285235 . 260
chrIV 285260 285261 . 120
chrIV 285274 285275 . 320
chrIV 286803 286804 . 340
chrIV 286806 286807 . 280
chrIV 286809 286810 . 940
chrIV 286811 286812 . 260
chrIV 286813 286814 . 1000
chrIV 286817 286818 . 380
chrIV 286821 286822 . 220
chrIV 286823 286824 . 480
chrIV 286824 286825 . 160
chrIV 286952 286953 . 220
chrIV 286991 286992 . 160
chrIV 287005 287006 . 200
chrIV 287138 287139 . 180
chrIV 287341 287342 . 340
chrIV 287462 287463 . 340
chrIV 288243 288244 . 1140
chrIV 288494 288495 . 360
chrIV 288563 288564 . 540
chrIV 288729 288730 . 180
chrIV 288865 288866 . 160
chrIV 289310 289311 . 380
chrIV 289362 289363 . 500
chrIV 289669 289670 . 1380
chrIV 289698 289699 . 140
chrIV 289711 289712 . 200
chrIV 289754 289755 . 1980
chrIV 289764 289765 . 160
chrIV 289768 289769 . 960
chrIV 289773 289774 . 220
chrIV 289799 289800 . 220
chrIV 289818 289819 . 560
chrIV 290132 290133 . 160
chrIV 290343 290344 . 120
chrIV 290346 290347 . 140
chrIV 290481 290482 . 240
chrIV 291760 291761 . 500
chrIV 292275 292276 . 720
chrIV 292614 292615 . 140
chrIV 292618 292619 . 160
chrIV 292625 292626 . 240
chrIV 292625 292626 . 120
chrIV 292631 292632 . 200
chrIV 292639 292640 . 1140
chrIV 292649 292650 . 180
chrIV 292651 292652 . 1000
chrIV 292689 292690 . 180
chrIV 292694 292695 . 300
chrIV 292727 292728 . 500
chrIV 293188 293189 . 120
chrIV 293252 293253 . 280
chrIV 293375 293376 . 620
chrIV 293598 293599 . 140
chrIV 294107 294108 . 160
chrIV 294367 294368 . 140
chrIV 294410 294411 . 120
chrIV 294747 294748 . 120
chrIV 294917 294918 . 360
chrIV 294926 294927 . 160
chrIV 294938 294939 . 280
chrIV 294961 294962 . 1280
chrIV 295271 295272 . 160
chrIV 296041 296042 . 180
chrIV 296373 296374 . 120
chrIV 296385 296386 . 1580
chrIV 296387 296388 . 120
chrIV 296439 296440 . 620
chrIV 296477 296478 . 140
chrIV 296520 296521 . 180
chrIV 296636 296637 . 320
chrIV 296636 296637 . 360
chrIV 296644 296645 . 120
chrIV 296808 296809 . 260
chrIV 298105 298106 . 780
chrIV 298160 298161 . 200
chrIV 298294 298295 . 220
chrIV 299094 299095 . 340
chrIV 299294 299295 . 260
chrIV 299519 299520 . 400
chrIV 299689 299690 . 1420
chrIV 299994 299995 . 500
chrIV 300127 300128 . 140
chrIV 300135 300136 . 120
chrIV 300190 300191 . 120
chrIV 300227 300228 . 160
chrIV 301038 301039 . 300
chrIV 301053 301054 . 6500
chrIV 301071 301072 . 920
chrIV 301083 301084 . 200
chrIV 301148 301149 . 340
chrIV 301331 301332 . 860
chrIV 301334 301335 . 720
chrIV 301342 301343 . 1020
chrIV 301366 301367 . 180
chrIV 301419 301420 . 320
chrIV 301568 301569 . 160
chrIV 301660 301661 . 220
chrIV 301904 301905 . 880
chrIV 302084 302085 . 420
chrIV 302216 302217 . 340
chrIV 302273 302274 . 200
chrIV 302299 302300 . 240
chrIV 302303 302304 . 120
chrIV 302381 302382 . 360
chrIV 302736 302737 . 2640
chrIV 302766 302767 . 140
chrIV 302804 302805 . 120
chrIV 302810 302811 . 600
chrIV 302814 302815 . 120
chrIV 302816 302817 . 120
chrIV 302821 302822 . 740
chrIV 302875 302876 . 160
chrIV 303044 303045 . 140
chrIV 303047 303048 . 160
chrIV 303057 303058 . 380
chrIV 303066 303067 . 300
chrIV 303127 303128 . 1060
chrIV 303163 303164 . 400
chrIV 303190 303191 . 180
chrIV 303324 303325 . 140
chrIV 303640 303641 . 120
chrIV 303675 303676 . 180
chrIV 303843 303844 . 260
chrIV 304167 304168 . 160
chrIV 304848 304849 . 400
chrIV 304918 304919 . 400
chrIV 304933 304934 . 680
chrIV 304977 304978 . 160
chrIV 304984 304985 . 300
chrIV 304989 304990 . 280
chrIV 305017 305018 . 1380
chrIV 305023 305024 . 160
chrIV 305044 305045 . 120
chrIV 305068 305069 . 240
chrIV 305150 305151 . 320
chrIV 305854 305855 . 1040
chrIV 306603 306604 . 180
chrIV 306713 306714 . 180
chrIV 306719 306720 . 160
chrIV 306747 306748 . 260
chrIV 307882 307883 . 180
chrIV 307888 307889 . 140
chrIV 308160 308161 . 400
chrIV 308171 308172 . 300
chrIV 308257 308258 . 240
chrIV 309525 309526 . 160
chrIV 309545 309546 . 120
chrIV 309717 309718 . 180
chrIV 309910 309911 . 320
chrIV 310175 310176 . 120
chrIV 310230 310231 . 140
chrIV 310268 310269 . 340
chrIV 310305 310306 . 320
chrIV 310328 310329 . 120
chrIV 310371 310372 . 1260
chrIV 310378 310379 . 1280
chrIV 310386 310387 . 2100
chrIV 310546 310547 . 300
chrIV 310754 310755 . 140
chrIV 310764 310765 . 740
chrIV 310787 310788 . 200
chrIV 311424 311425 . 940
chrIV 311696 311697 . 220
chrIV 312134 312135 . 2480
chrIV 312341 312342 . 620
chrIV 312705 312706 . 220
chrIV 312712 312713 . 120
chrIV 312717 312718 . 300
chrIV 312723 312724 . 320
chrIV 312731 312732 . 280
chrIV 312735 312736 . 240
chrIV 312741 312742 . 180
chrIV 312743 312744 . 200
chrIV 312749 312750 . 840
chrIV 312751 312752 . 140
chrIV 312763 312764 . 120
chrIV 312767 312768 . 140
chrIV 312771 312772 . 200
chrIV 312785 312786 . 120
chrIV 312788 312789 . 200
chrIV 312816 312817 . 120
chrIV 312856 312857 . 140
chrIV 312999 313000 . 260
chrIV 313007 313008 . 1600
chrIV 313133 313134 . 1200
chrIV 313248 313249 . 660
chrIV 313311 313312 . 680
chrIV 313398 313399 . 120
chrIV 313473 313474 . 120
chrIV 313505 313506 . 3100
chrIV 313518 313519 . 680
chrIV 313604 313605 . 200
chrIV 313827 313828 . 920
chrIV 313834 313835 . 960
chrIV 314250 314251 . 440
chrIV 314602 314603 . 140
chrIV 314850 314851 . 240
chrIV 314859 314860 . 120
chrIV 314897 314898 . 220
chrIV 314923 314924 . 240
chrIV 314934 314935 . 300
chrIV 314954 314955 . 180
chrIV 314982 314983 . 540
chrIV 315022 315023 . 120
chrIV 315126 315127 . 140
chrIV 315155 315156 . 120
chrIV 315197 315198 . 1460
chrIV 315201 315202 . 220
chrIV 315212 315213 . 180
chrIV 315259 315260 . 1260
chrIV 315370 315371 . 160
chrIV 315503 315504 . 160
chrIV 315528 315529 . 200
chrIV 315605 315606 . 1080
chrIV 315606 315607 . 140
chrIV 315607 315608 . 120
chrIV 315619 315620 . 140
chrIV 315640 315641 . 120
chrIV 315699 315700 . 240
chrIV 315745 315746 . 700
chrIV 315752 315753 . 140
chrIV 315758 315759 . 120
chrIV 315776 315777 . 140
chrIV 315779 315780 . 320
chrIV 315856 315857 . 900
chrIV 315868 315869 . 140
chrIV 315905 315906 . 120
chrIV 315949 315950 . 220
chrIV 316000 316001 . 160
chrIV 316228 316229 . 120
chrIV 316342 316343 . 440
chrIV 316486 316487 . 120
chrIV 316500 316501 . 440
chrIV 316510 316511 . 320
chrIV 316538 316539 . 540
chrIV 316548 316549 . 2380
chrIV 316571 316572 . 200
chrIV 316726 316727 . 140
chrIV 316762 316763 . 1280
chrIV 316778 316779 . 1080
chrIV 316798 316799 . 160
chrIV 316830 316831 . 140
chrIV 316953 316954 . 120
chrIV 317001 317002 . 300
chrIV 317086 317087 . 160
chrIV 317158 317159 . 560
chrIV 317328 317329 . 160
chrIV 318540 318541 . 720
chrIV 320168 320169 . 400
chrIV 320229 320230 . 360
chrIV 320356 320357 . 440
chrIV 320357 320358 . 140
chrIV 320385 320386 . 180
chrIV 320402 320403 . 300
chrIV 321043 321044 . 140
chrIV 321088 321089 . 240
chrIV 321357 321358 . 160
chrIV 321364 321365 . 160
chrIV 321567 321568 . 160
chrIV 321576 321577 . 160
chrIV 321691 321692 . 140
chrIV 321747 321748 . 360
chrIV 321755 321756 . 2700
chrIV 321762 321763 . 180
chrIV 321773 321774 . 220
chrIV 322057 322058 . 140
chrIV 323076 323077 . 120
chrIV 323222 323223 . 120
chrIV 323225 323226 . 120
chrIV 323701 323702 . 780
chrIV 323705 323706 . 1160
chrIV 323720 323721 . 220
chrIV 323733 323734 . 340
chrIV 323755 323756 . 200
chrIV 323832 323833 . 180
chrIV 323861 323862 . 6780
chrIV 323974 323975 . 120
chrIV 324020 324021 . 160
chrIV 324037 324038 . 140
chrIV 325905 325906 . 160
chrIV 326235 326236 . 1660
chrIV 326245 326246 . 140
chrIV 326251 326252 . 360
chrIV 326256 326257 . 140
chrIV 326263 326264 . 160
chrIV 326576 326577 . 420
chrIV 326722 326723 . 180
chrIV 326777 326778 . 1360
chrIV 327021 327022 . 380
chrIV 327027 327028 . 200
chrIV 328752 328753 . 120
chrIV 328775 328776 . 460
chrIV 328982 328983 . 300
chrIV 329308 329309 . 140
chrIV 329448 329449 . 140
chrIV 329657 329658 . 260
chrIV 329775 329776 . 560
chrIV 329777 329778 . 120
chrIV 329778 329779 . 240
chrIV 329788 329789 . 220
chrIV 329885 329886 . 460
chrIV 329914 329915 . 200
chrIV 329961 329962 . 160
chrIV 329995 329996 . 160
chrIV 330220 330221 . 380
chrIV 330244 330245 . 1380
chrIV 330355 330356 . 1280
chrIV 330360 330361 . 120
chrIV 330368 330369 . 360
chrIV 330556 330557 . 260
chrIV 330557 330558 . 780
chrIV 330566 330567 . 120
chrIV 330567 330568 . 120
chrIV 330570 330571 . 120
chrIV 330662 330663 . 180
chrIV 330686 330687 . 220
chrIV 330709 330710 . 160
chrIV 330795 330796 . 120
chrIV 330882 330883 . 140
chrIV 330883 330884 . 540
chrIV 330885 330886 . 120
chrIV 330889 330890 . 180
chrIV 330894 330895 . 140
chrIV 330900 330901 . 120
chrIV 330935 330936 . 120
chrIV 330940 330941 . 480
chrIV 330948 330949 . 120
chrIV 330970 330971 . 1140
chrIV 331330 331331 . 120
chrIV 331831 331832 . 260
chrIV 332643 332644 . 460
chrIV 332692 332693 . 260
chrIV 332725 332726 . 160
chrIV 332753 332754 . 160
chrIV 332757 332758 . 400
chrIV 333066 333067 . 180
chrIV 333232 333233 . 260
chrIV 333329 333330 . 220
chrIV 333438 333439 . 200
chrIV 333467 333468 . 240
chrIV 333607 333608 . 280
chrIV 333773 333774 . 120
chrIV 333927 333928 . 200
chrIV 333943 333944 . 320
chrIV 333947 333948 . 320
chrIV 333980 333981 . 300
chrIV 333997 333998 . 320
chrIV 334013 334014 . 320
chrIV 334279 334280 . 120
chrIV 334443 334444 . 220
chrIV 334456 334457 . 700
chrIV 334473 334474 . 1140
chrIV 334493 334494 . 260
chrIV 334499 334500 . 1120
chrIV 334508 334509 . 940
chrIV 334512 334513 . 300
chrIV 334516 334517 . 600
chrIV 334539 334540 . 140
chrIV 334552 334553 . 260
chrIV 334576 334577 . 1860
chrIV 334723 334724 . 1940
chrIV 334734 334735 . 1080
chrIV 334796 334797 . 460
chrIV 335093 335094 . 140
chrIV 335363 335364 . 300
chrIV 335400 335401 . 560
chrIV 335710 335711 . 120
chrIV 335930 335931 . 940
chrIV 336239 336240 . 340
chrIV 336342 336343 . 220
chrIV 336507 336508 . 120
chrIV 337188 337189 . 140
chrIV 337308 337309 . 180
chrIV 337341 337342 . 400
chrIV 337361 337362 . 240
chrIV 337406 337407 . 920
chrIV 337414 337415 . 440
chrIV 338071 338072 . 440
chrIV 338096 338097 . 220
chrIV 338118 338119 . 780
chrIV 338130 338131 . 480
chrIV 338653 338654 . 120
chrIV 339131 339132 . 300
chrIV 340309 340310 . 680
chrIV 340366 340367 . 160
chrIV 340375 340376 . 240
chrIV 340394 340395 . 120
chrIV 340397 340398 . 240
chrIV 340411 340412 . 640
chrIV 340716 340717 . 180
chrIV 341476 341477 . 420
chrIV 341479 341480 . 1580
chrIV 341488 341489 . 500
chrIV 341500 341501 . 1380
chrIV 341509 341510 . 1820
chrIV 341513 341514 . 1880
chrIV 341521 341522 . 480
chrIV 341532 341533 . 740
chrIV 341536 341537 . 120
chrIV 341549 341550 . 660
chrIV 341553 341554 . 940
chrIV 341735 341736 . 460
chrIV 343854 343855 . 1720
chrIV 344262 344263 . 200
chrIV 344266 344267 . 120
chrIV 344272 344273 . 200
chrIV 344281 344282 . 260
chrIV 344382 344383 . 420
chrIV 344610 344611 . 600
chrIV 344924 344925 . 760
chrIV 344932 344933 . 340
chrIV 345089 345090 . 380
chrIV 345091 345092 . 160
chrIV 345103 345104 . 480
chrIV 345111 345112 . 820
chrIV 345130 345131 . 280
chrIV 345179 345180 . 800
chrIV 345500 345501 . 140
chrIV 345518 345519 . 460
chrIV 345524 345525 . 300
chrIV 345564 345565 . 540
chrIV 345571 345572 . 420
chrIV 345580 345581 . 200
chrIV 345588 345589 . 800
chrIV 348820 348821 . 280
chrIV 349080 349081 . 280
chrIV 349269 349270 . 140
chrIV 349928 349929 . 360
chrIV 350773 350774 . 260
chrIV 351026 351027 . 240
chrIV 351121 351122 . 140
chrIV 351315 351316 . 160
chrIV 351367 351368 . 340
chrIV 351370 351371 . 1140
chrIV 351378 351379 . 180
chrIV 351535 351536 . 120
chrIV 351536 351537 . 260
chrIV 351536 351537 . 540
chrIV 351668 351669 . 540
chrIV 351698 351699 . 720
chrIV 351786 351787 . 360
chrIV 351902 351903 . 140
chrIV 352452 352453 . 420
chrIV 352657 352658 . 120
chrIV 352658 352659 . 160
chrIV 352658 352659 . 560
chrIV 352677 352678 . 360
chrIV 352694 352695 . 200
chrIV 352696 352697 . 800
chrIV 352698 352699 . 720
chrIV 352703 352704 . 1400
chrIV 352740 352741 . 540
chrIV 352857 352858 . 120
chrIV 353396 353397 . 620
chrIV 353811 353812 . 600
chrIV 353976 353977 . 120
chrIV 354140 354141 . 120
chrIV 354298 354299 . 160
chrIV 354677 354678 . 120
chrIV 355142 355143 . 160
chrIV 355257 355258 . 280
chrIV 355426 355427 . 240
chrIV 355428 355429 . 260
chrIV 355807 355808 . 680
chrIV 356976 356977 . 240
chrIV 357016 357017 . 160
chrIV 357020 357021 . 120
chrIV 357031 357032 . 140
chrIV 357063 357064 . 180
chrIV 357078 357079 . 860
chrIV 357095 357096 . 300
chrIV 357101 357102 . 240
chrIV 357117 357118 . 380
chrIV 357154 357155 . 120
chrIV 357199 357200 . 260
chrIV 357214 357215 . 940
chrIV 357219 357220 . 140
chrIV 357224 357225 . 260
chrIV 357228 357229 . 400
chrIV 357244 357245 . 900
chrIV 357248 357249 . 320
chrIV 357257 357258 . 1140
chrIV 357267 357268 . 740
chrIV 357323 357324 . 460
chrIV 357329 357330 . 140
chrIV 357337 357338 . 280
chrIV 357343 357344 . 1200
chrIV 357346 357347 . 360
chrIV 357353 357354 . 820
chrIV 357371 357372 . 120
chrIV 357404 357405 . 380
chrIV 357412 357413 . 560
chrIV 357424 357425 . 360
chrIV 357449 357450 . 240
chrIV 357526 357527 . 300
chrIV 357558 357559 . 360
chrIV 357633 357634 . 120
chrIV 357634 357635 . 120
chrIV 357635 357636 . 680
chrIV 357652 357653 . 1080
chrIV 357659 357660 . 500
chrIV 357663 357664 . 640
chrIV 357671 357672 . 320
chrIV 357681 357682 . 860
chrIV 357693 357694 . 340
chrIV 357719 357720 . 1580
chrIV 357735 357736 . 620
chrIV 357744 357745 . 380
chrIV 357769 357770 . 120
chrIV 357799 357800 . 160
chrIV 357929 357930 . 360
chrIV 358005 358006 . 220
chrIV 358011 358012 . 460
chrIV 358047 358048 . 280
chrIV 358153 358154 . 520
chrIV 358183 358184 . 260
chrIV 358221 358222 . 240
chrIV 358290 358291 . 120
chrIV 358520 358521 . 120
chrIV 358596 358597 . 240
chrIV 358676 358677 . 300
chrIV 358678 358679 . 200
chrIV 358681 358682 . 120
chrIV 358693 358694 . 1460
chrIV 358726 358727 . 120
chrIV 358735 358736 . 120
chrIV 358757 358758 . 340
chrIV 358791 358792 . 400
chrIV 358947 358948 . 140
chrIV 358965 358966 . 900
chrIV 359001 359002 . 900
chrIV 359006 359007 . 120
chrIV 359009 359010 . 360
chrIV 359019 359020 . 300
chrIV 359022 359023 . 140
chrIV 359023 359024 . 180
chrIV 359031 359032 . 320
chrIV 359034 359035 . 680
chrIV 359271 359272 . 280
chrIV 359324 359325 . 220
chrIV 359347 359348 . 320
chrIV 359414 359415 . 120
chrIV 359494 359495 . 480
chrIV 359606 359607 . 120
chrIV 359622 359623 . 240
chrIV 359628 359629 . 340
chrIV 359631 359632 . 1160
chrIV 359636 359637 . 220
chrIV 359651 359652 . 140
chrIV 359710 359711 . 160
chrIV 359717 359718 . 360
chrIV 359721 359722 . 120
chrIV 359728 359729 . 120
chrIV 359729 359730 . 360
chrIV 359729 359730 . 1120
chrIV 359730 359731 . 120
chrIV 359730 359731 . 320
chrIV 359734 359735 . 160
chrIV 359768 359769 . 160
chrIV 359790 359791 . 260
chrIV 359894 359895 . 120
chrIV 359901 359902 . 1260
chrIV 359910 359911 . 380
chrIV 359923 359924 . 180
chrIV 360042 360043 . 180
chrIV 360106 360107 . 140
chrIV 360287 360288 . 340
chrIV 360790 360791 . 140
chrIV 360858 360859 . 460
chrIV 361045 361046 . 320
chrIV 361244 361245 . 1000
chrIV 361372 361373 . 320
chrIV 361390 361391 . 120
chrIV 361399 361400 . 2360
chrIV 361405 361406 . 920
chrIV 361431 361432 . 120
chrIV 361456 361457 . 120
chrIV 361481 361482 . 520
chrIV 361824 361825 . 120
chrIV 362128 362129 . 140
chrIV 362192 362193 . 320
chrIV 362266 362267 . 320
chrIV 362292 362293 . 160
chrIV 362326 362327 . 340
chrIV 362351 362352 . 120
chrIV 362471 362472 . 180
chrIV 362485 362486 . 940
chrIV 362494 362495 . 300
chrIV 362523 362524 . 140
chrIV 362584 362585 . 500
chrIV 362597 362598 . 2240
chrIV 362603 362604 . 140
chrIV 362715 362716 . 340
chrIV 362746 362747 . 380
chrIV 362804 362805 . 440
chrIV 363506 363507 . 260
chrIV 363689 363690 . 180
chrIV 363692 363693 . 360
chrIV 363702 363703 . 820
chrIV 363705 363706 . 380
chrIV 363779 363780 . 260
chrIV 363782 363783 . 120
chrIV 363794 363795 . 260
chrIV 363805 363806 . 140
chrIV 363807 363808 . 200
chrIV 363825 363826 . 120
chrIV 363827 363828 . 120
chrIV 363846 363847 . 420
chrIV 363856 363857 . 200
chrIV 363858 363859 . 280
chrIV 363859 363860 . 120
chrIV 364061 364062 . 180
chrIV 364100 364101 . 160
chrIV 364496 364497 . 120
chrIV 364765 364766 . 340
chrIV 364813 364814 . 120
chrIV 364939 364940 . 120
chrIV 365071 365072 . 140
chrIV 365136 365137 . 120
chrIV 365152 365153 . 1520
chrIV 365167 365168 . 120
chrIV 365170 365171 . 140
chrIV 365309 365310 . 420
chrIV 365471 365472 . 200
chrIV 365514 365515 . 120
chrIV 365537 365538 . 420
chrIV 365602 365603 . 200
chrIV 365648 365649 . 220
chrIV 365681 365682 . 180
chrIV 365759 365760 . 400
chrIV 365804 365805 . 120
chrIV 365901 365902 . 660
chrIV 365953 365954 . 260
chrIV 366063 366064 . 200
chrIV 366115 366116 . 840
chrIV 366122 366123 . 160
chrIV 366133 366134 . 820
chrIV 366154 366155 . 140
chrIV 366164 366165 . 340
chrIV 366184 366185 . 1760
chrIV 366212 366213 . 260
chrIV 366228 366229 . 680
chrIV 366277 366278 . 1220
chrIV 366280 366281 . 380
chrIV 366284 366285 . 120
chrIV 366291 366292 . 160
chrIV 366302 366303 . 120
chrIV 366361 366362 . 640
chrIV 366369 366370 . 300
chrIV 366370 366371 . 460
chrIV 366419 366420 . 1020
chrIV 366434 366435 . 560
chrIV 366437 366438 . 900
chrIV 366454 366455 . 240
chrIV 366474 366475 . 1680
chrIV 366480 366481 . 420
chrIV 366491 366492 . 200
chrIV 366495 366496 . 1200
chrIV 366539 366540 . 280
chrIV 366544 366545 . 600
chrIV 366552 366553 . 280
chrIV 366554 366555 . 120
chrIV 366558 366559 . 680
chrIV 366596 366597 . 900
chrIV 366611 366612 . 900
chrIV 366624 366625 . 120
chrIV 366624 366625 . 220
chrIV 366635 366636 . 620
chrIV 366663 366664 . 120
chrIV 366681 366682 . 3480
chrIV 366751 366752 . 200
chrIV 366818 366819 . 160
chrIV 366826 366827 . 340
chrIV 366850 366851 . 220
chrIV 366857 366858 . 540
chrIV 366868 366869 . 160
chrIV 366882 366883 . 120
chrIV 367106 367107 . 320
chrIV 367135 367136 . 280
chrIV 367309 367310 . 140
chrIV 367561 367562 . 440
chrIV 367616 367617 . 180
chrIV 367893 367894 . 120
chrIV 368042 368043 . 280
chrIV 368060 368061 . 460
chrIV 368156 368157 . 260
chrIV 368177 368178 . 120
chrIV 368251 368252 . 300
chrIV 368301 368302 . 1920
chrIV 368379 368380 . 120
chrIV 368388 368389 . 200
chrIV 368422 368423 . 160
chrIV 368426 368427 . 560
chrIV 368433 368434 . 120
chrIV 368456 368457 . 120
chrIV 368468 368469 . 320
chrIV 368471 368472 . 200
chrIV 368478 368479 . 440
chrIV 368486 368487 . 420
chrIV 368491 368492 . 140
chrIV 368491 368492 . 120
chrIV 368493 368494 . 1080
chrIV 368497 368498 . 200
chrIV 368504 368505 . 260
chrIV 368551 368552 . 400
chrIV 368560 368561 . 2300
chrIV 368611 368612 . 420
chrIV 368638 368639 . 200
chrIV 368642 368643 . 2820
chrIV 368656 368657 . 640
chrIV 368660 368661 . 460
chrIV 368680 368681 . 1300
chrIV 368681 368682 . 260
chrIV 368710 368711 . 200
chrIV 368717 368718 . 240
chrIV 368736 368737 . 760
chrIV 368740 368741 . 120
chrIV 368744 368745 . 280
chrIV 368857 368858 . 4580
chrIV 368878 368879 . 180
chrIV 368894 368895 . 240
chrIV 368897 368898 . 120
chrIV 368901 368902 . 120
chrIV 368949 368950 . 340
chrIV 368974 368975 . 120
chrIV 369015 369016 . 500
chrIV 369215 369216 . 380
chrIV 369230 369231 . 1680
chrIV 369234 369235 . 140
chrIV 369240 369241 . 120
chrIV 369247 369248 . 2080
chrIV 369482 369483 . 120
chrIV 369509 369510 . 220
chrIV 369518 369519 . 120
chrIV 369524 369525 . 220
chrIV 369531 369532 . 1420
chrIV 369537 369538 . 180
chrIV 369567 369568 . 200
chrIV 370643 370644 . 460
chrIV 370656 370657 . 480
chrIV 370667 370668 . 260
chrIV 370669 370670 . 120
chrIV 370850 370851 . 140
chrIV 371008 371009 . 120
chrIV 371032 371033 . 420
chrIV 371096 371097 . 140
chrIV 371311 371312 . 320
chrIV 371316 371317 . 260
chrIV 371505 371506 . 460
chrIV 371611 371612 . 120
chrIV 371855 371856 . 260
chrIV 372036 372037 . 160
chrIV 372039 372040 . 360
chrIV 372061 372062 . 620
chrIV 372067 372068 . 140
chrIV 372074 372075 . 120
chrIV 372078 372079 . 120
chrIV 372082 372083 . 140
chrIV 372086 372087 . 980
chrIV 372123 372124 . 340
chrIV 372130 372131 . 160
chrIV 372137 372138 . 120
chrIV 372174 372175 . 120
chrIV 372194 372195 . 360
chrIV 372197 372198 . 640
chrIV 372205 372206 . 120
chrIV 372232 372233 . 540
chrIV 372322 372323 . 260
chrIV 373615 373616 . 720
chrIV 373631 373632 . 320
chrIV 373742 373743 . 120
chrIV 373784 373785 . 140
chrIV 373797 373798 . 120
chrIV 373806 373807 . 120
chrIV 373816 373817 . 240
chrIV 373853 373854 . 1080
chrIV 373885 373886 . 160
chrIV 374034 374035 . 200
chrIV 374779 374780 . 340
chrIV 374822 374823 . 320
chrIV 375172 375173 . 140
chrIV 375295 375296 . 400
chrIV 375313 375314 . 180
chrIV 375316 375317 . 220
chrIV 375337 375338 . 560
chrIV 375342 375343 . 200
chrIV 375351 375352 . 960
chrIV 375360 375361 . 140
chrIV 375363 375364 . 1020
chrIV 375369 375370 . 520
chrIV 375384 375385 . 120
chrIV 375386 375387 . 480
chrIV 375395 375396 . 1600
chrIV 375407 375408 . 3800
chrIV 375413 375414 . 860
chrIV 375437 375438 . 160
chrIV 375448 375449 . 5420
chrIV 375455 375456 . 120
chrIV 375631 375632 . 200
chrIV 375688 375689 . 180
chrIV 376546 376547 . 580
chrIV 376548 376549 . 400
chrIV 376548 376549 . 120
chrIV 376556 376557 . 600
chrIV 376559 376560 . 300
chrIV 376597 376598 . 180
chrIV 376609 376610 . 120
chrIV 376613 376614 . 320
chrIV 376622 376623 . 140
chrIV 376634 376635 . 180
chrIV 376655 376656 . 280
chrIV 376663 376664 . 260
chrIV 377127 377128 . 260
chrIV 377190 377191 . 260
chrIV 377270 377271 . 160
chrIV 377298 377299 . 220
chrIV 377354 377355 . 1260
chrIV 377387 377388 . 1000
chrIV 377745 377746 . 120
chrIV 377756 377757 . 160
chrIV 377775 377776 . 120
chrIV 377936 377937 . 340
chrIV 377951 377952 . 680
chrIV 377981 377982 . 120
chrIV 378045 378046 . 1340
chrIV 378088 378089 . 460
chrIV 378094 378095 . 260
chrIV 378119 378120 . 120
chrIV 378165 378166 . 300
chrIV 378182 378183 . 180
chrIV 378191 378192 . 180
chrIV 378354 378355 . 140
chrIV 378406 378407 . 160
chrIV 378478 378479 . 380
chrIV 378494 378495 . 460
chrIV 378501 378502 . 120
chrIV 378502 378503 . 180
chrIV 378544 378545 . 360
chrIV 378562 378563 . 280
chrIV 378566 378567 . 1020
chrIV 378572 378573 . 160
chrIV 378581 378582 . 200
chrIV 378585 378586 . 120
chrIV 378603 378604 . 140
chrIV 378698 378699 . 660
chrIV 378704 378705 . 160
chrIV 378714 378715 . 120
chrIV 378718 378719 . 200
chrIV 378746 378747 . 300
chrIV 378873 378874 . 140
chrIV 378993 378994 . 840
chrIV 379266 379267 . 580
chrIV 381554 381555 . 1320
chrIV 381566 381567 . 220
chrIV 381582 381583 . 200
chrIV 381595 381596 . 220
chrIV 381618 381619 . 240
chrIV 381646 381647 . 420
chrIV 381675 381676 . 2060
chrIV 381827 381828 . 140
chrIV 382309 382310 . 780
chrIV 382313 382314 . 220
chrIV 382590 382591 . 200
chrIV 382611 382612 . 180
chrIV 382729 382730 . 120
chrIV 382777 382778 . 580
chrIV 382967 382968 . 400
chrIV 383448 383449 . 340
chrIV 384776 384777 . 120
chrIV 385671 385672 . 300
chrIV 385690 385691 . 860
chrIV 385960 385961 . 120
chrIV 386324 386325 . 140
chrIV 386674 386675 . 300
chrIV 386916 386917 . 320
chrIV 386960 386961 . 160
chrIV 387105 387106 . 300
chrIV 387119 387120 . 460
chrIV 387149 387150 . 600
chrIV 387413 387414 . 480
chrIV 387495 387496 . 2540
chrIV 387517 387518 . 180
chrIV 387780 387781 . 700
chrIV 387780 387781 . 2440
chrIV 387813 387814 . 1200
chrIV 387972 387973 . 120
chrIV 388366 388367 . 200
chrIV 388565 388566 . 200
chrIV 388717 388718 . 440
chrIV 388758 388759 . 2700
chrIV 388921 388922 . 280
chrIV 388934 388935 . 120
chrIV 388938 388939 . 140
chrIV 388957 388958 . 200
chrIV 388975 388976 . 200
chrIV 388989 388990 . 200
chrIV 388994 388995 . 460
chrIV 388997 388998 . 120
chrIV 389013 389014 . 340
chrIV 389034 389035 . 540
chrIV 389225 389226 . 160
chrIV 389353 389354 . 560
chrIV 389401 389402 . 280
chrIV 389424 389425 . 420
chrIV 391437 391438 . 220
chrIV 391533 391534 . 300
chrIV 392156 392157 . 120
chrIV 392170 392171 . 120
chrIV 392176 392177 . 120
chrIV 392199 392200 . 160
chrIV 392257 392258 . 160
chrIV 392344 392345 . 1020
chrIV 392370 392371 . 200
chrIV 392373 392374 . 240
chrIV 392377 392378 . 840
chrIV 392377 392378 . 160
chrIV 392381 392382 . 860
chrIV 392381 392382 . 140
chrIV 392382 392383 . 120
chrIV 392389 392390 . 180
chrIV 392396 392397 . 220
chrIV 392467 392468 . 120
chrIV 392571 392572 . 640
chrIV 392573 392574 . 280
chrIV 392592 392593 . 1440
chrIV 392600 392601 . 140
chrIV 392604 392605 . 740
chrIV 392605 392606 . 140
chrIV 392614 392615 . 2440
chrIV 392689 392690 . 540
chrIV 392702 392703 . 160
chrIV 392713 392714 . 120
chrIV 392843 392844 . 860
chrIV 392890 392891 . 920
chrIV 393059 393060 . 1380
chrIV 393065 393066 . 120
chrIV 393156 393157 . 180
chrIV 393257 393258 . 900
chrIV 393272 393273 . 660
chrIV 393278 393279 . 200
chrIV 393382 393383 . 260
chrIV 393439 393440 . 200
chrIV 393489 393490 . 380
chrIV 393648 393649 . 600
chrIV 393655 393656 . 140
chrIV 393669 393670 . 200
chrIV 393812 393813 . 180
chrIV 393843 393844 . 120
chrIV 393846 393847 . 440
chrIV 393966 393967 . 280
chrIV 394011 394012 . 160
chrIV 394014 394015 . 420
chrIV 394022 394023 . 300
chrIV 394044 394045 . 120
chrIV 394050 394051 . 140
chrIV 394077 394078 . 140
chrIV 394087 394088 . 220
chrIV 394093 394094 . 360
chrIV 394119 394120 . 300
chrIV 394135 394136 . 180
chrIV 394273 394274 . 120
chrIV 397164 397165 . 780
chrIV 397292 397293 . 320
chrIV 397300 397301 . 120
chrIV 397315 397316 . 240
chrIV 397330 397331 . 680
chrIV 397340 397341 . 160
chrIV 397363 397364 . 180
chrIV 397378 397379 . 140
chrIV 397380 397381 . 300
chrIV 397394 397395 . 220
chrIV 397400 397401 . 120
chrIV 397404 397405 . 260
chrIV 397409 397410 . 140
chrIV 397411 397412 . 200
chrIV 397412 397413 . 120
chrIV 397412 397413 . 1420
chrIV 397422 397423 . 220
chrIV 397447 397448 . 220
chrIV 398997 398998 . 320
chrIV 399000 399001 . 140
chrIV 399169 399170 . 160
chrIV 399183 399184 . 160
chrIV 399195 399196 . 120
chrIV 399247 399248 . 180
chrIV 399247 399248 . 120
chrIV 399251 399252 . 120
chrIV 400959 400960 . 120
chrIV 402967 402968 . 280
chrIV 402997 402998 . 1220
chrIV 403178 403179 . 400
chrIV 403498 403499 . 140
chrIV 403523 403524 . 140
chrIV 403525 403526 . 200
chrIV 403535 403536 . 360
chrIV 403592 403593 . 220
chrIV 403600 403601 . 140
chrIV 403628 403629 . 220
chrIV 403791 403792 . 480
chrIV 404277 404278 . 280
chrIV 404427 404428 . 120
chrIV 404433 404434 . 740
chrIV 404474 404475 . 120
chrIV 404574 404575 . 800
chrIV 404975 404976 . 180
chrIV 405069 405070 . 200
chrIV 405102 405103 . 400
chrIV 405119 405120 . 140
chrIV 405124 405125 . 140
chrIV 405124 405125 . 140
chrIV 405137 405138 . 140
chrIV 405155 405156 . 180
chrIV 405170 405171 . 320
chrIV 405199 405200 . 120
chrIV 405549 405550 . 280
chrIV 405967 405968 . 180
chrIV 406010 406011 . 560
chrIV 406116 406117 . 260
chrIV 406148 406149 . 140
chrIV 406249 406250 . 200
chrIV 406646 406647 . 1600
chrIV 406812 406813 . 220
chrIV 406819 406820 . 140
chrIV 407280 407281 . 240
chrIV 407422 407423 . 1060
chrIV 407432 407433 . 180
chrIV 407447 407448 . 140
chrIV 407464 407465 . 380
chrIV 407474 407475 . 260
chrIV 407484 407485 . 800
chrIV 407492 407493 . 440
chrIV 407544 407545 . 140
chrIV 407600 407601 . 300
chrIV 407630 407631 . 120
chrIV 407645 407646 . 440
chrIV 407689 407690 . 1060
chrIV 407690 407691 . 180
chrIV 407694 407695 . 220
chrIV 407696 407697 . 900
chrIV 407709 407710 . 200
chrIV 407725 407726 . 460
chrIV 407729 407730 . 1000
chrIV 407732 407733 . 960
chrIV 407735 407736 . 120
chrIV 407744 407745 . 220
chrIV 407776 407777 . 340
chrIV 407817 407818 . 3340
chrIV 408126 408127 . 440
chrIV 408342 408343 . 160
chrIV 409093 409094 . 120
chrIV 409099 409100 . 860
chrIV 409239 409240 . 220
chrIV 409247 409248 . 400
chrIV 409307 409308 . 240
chrIV 409318 409319 . 120
chrIV 409321 409322 . 1220
chrIV 409456 409457 . 1540
chrIV 409503 409504 . 180
chrIV 409522 409523 . 940
chrIV 409607 409608 . 560
chrIV 409610 409611 . 820
chrIV 409668 409669 . 200
chrIV 409696 409697 . 160
chrIV 409735 409736 . 180
chrIV 409748 409749 . 120
chrIV 409804 409805 . 1520
chrIV 409859 409860 . 620
chrIV 409879 409880 . 1000
chrIV 409893 409894 . 220
chrIV 409926 409927 . 820
chrIV 409934 409935 . 180
chrIV 409977 409978 . 220
chrIV 410090 410091 . 220
chrIV 410102 410103 . 120
chrIV 410308 410309 . 260
chrIV 410312 410313 . 360
chrIV 410320 410321 . 380
chrIV 410478 410479 . 400
chrIV 410494 410495 . 640
chrIV 410499 410500 . 140
chrIV 410504 410505 . 460
chrIV 410509 410510 . 120
chrIV 410548 410549 . 260
chrIV 410558 410559 . 160
chrIV 410580 410581 . 260
chrIV 410833 410834 . 160
chrIV 410850 410851 . 220
chrIV 410859 410860 . 140
chrIV 410871 410872 . 200
chrIV 410878 410879 . 140
chrIV 410879 410880 . 160
chrIV 410883 410884 . 220
chrIV 410904 410905 . 180
chrIV 410977 410978 . 120
chrIV 410991 410992 . 280
chrIV 410997 410998 . 120
chrIV 411008 411009 . 120
chrIV 411049 411050 . 140
chrIV 411062 411063 . 420
chrIV 411063 411064 . 120
chrIV 411064 411065 . 120
chrIV 411095 411096 . 300
chrIV 411109 411110 . 160
chrIV 411148 411149 . 120
chrIV 411160 411161 . 220
chrIV 411221 411222 . 740
chrIV 411261 411262 . 900
chrIV 411277 411278 . 140
chrIV 411295 411296 . 120
chrIV 411309 411310 . 120
chrIV 411321 411322 . 520
chrIV 411355 411356 . 340
chrIV 411361 411362 . 220
chrIV 411374 411375 . 600
chrIV 411384 411385 . 640
chrIV 411399 411400 . 960
chrIV 411408 411409 . 220
chrIV 411465 411466 . 400
chrIV 411485 411486 . 200
chrIV 411502 411503 . 660
chrIV 411506 411507 . 240
chrIV 411511 411512 . 280
chrIV 411514 411515 . 140
chrIV 411592 411593 . 620
chrIV 411593 411594 . 120
chrIV 411598 411599 . 1220
chrIV 411634 411635 . 240
chrIV 411636 411637 . 200
chrIV 411636 411637 . 120
chrIV 411637 411638 . 120
chrIV 411647 411648 . 280
chrIV 411651 411652 . 360
chrIV 411654 411655 . 620
chrIV 411787 411788 . 320
chrIV 411798 411799 . 120
chrIV 411831 411832 . 120
chrIV 411981 411982 . 140
chrIV 411996 411997 . 120
chrIV 412031 412032 . 400
chrIV 412118 412119 . 960
chrIV 412224 412225 . 500
chrIV 412497 412498 . 140
chrIV 412881 412882 . 140
chrIV 413113 413114 . 420
chrIV 413273 413274 . 120
chrIV 413294 413295 . 240
chrIV 413305 413306 . 260
chrIV 413360 413361 . 220
chrIV 413461 413462 . 360
chrIV 413538 413539 . 420
chrIV 413561 413562 . 200
chrIV 413706 413707 . 1600
chrIV 413723 413724 . 220
chrIV 413749 413750 . 160
chrIV 413800 413801 . 3620
chrIV 413856 413857 . 120
chrIV 413882 413883 . 180
chrIV 413886 413887 . 180
chrIV 413894 413895 . 420
chrIV 414192 414193 . 340
chrIV 414264 414265 . 920
chrIV 414275 414276 . 1040
chrIV 414307 414308 . 140
chrIV 414338 414339 . 140
chrIV 414715 414716 . 620
chrIV 414772 414773 . 120
chrIV 414864 414865 . 1380
chrIV 414903 414904 . 200
chrIV 414915 414916 . 180
chrIV 414963 414964 . 140
chrIV 414978 414979 . 180
chrIV 415115 415116 . 160
chrIV 415255 415256 . 140
chrIV 415868 415869 . 960
chrIV 416908 416909 . 400
chrIV 416929 416930 . 280
chrIV 416943 416944 . 180
chrIV 416951 416952 . 700
chrIV 416955 416956 . 500
chrIV 416965 416966 . 200
chrIV 416986 416987 . 300
chrIV 417011 417012 . 120
chrIV 417016 417017 . 180
chrIV 417017 417018 . 220
chrIV 417021 417022 . 360
chrIV 417024 417025 . 140
chrIV 417029 417030 . 340
chrIV 417040 417041 . 160
chrIV 417043 417044 . 180
chrIV 417115 417116 . 120
chrIV 417120 417121 . 580
chrIV 417123 417124 . 440
chrIV 417124 417125 . 640
chrIV 417129 417130 . 140
chrIV 417132 417133 . 140
chrIV 417161 417162 . 400
chrIV 417166 417167 . 220
chrIV 417167 417168 . 280
chrIV 417171 417172 . 140
chrIV 417176 417177 . 120
chrIV 417197 417198 . 640
chrIV 417198 417199 . 320
chrIV 417201 417202 . 360
chrIV 417206 417207 . 160
chrIV 417218 417219 . 460
chrIV 417228 417229 . 380
chrIV 417240 417241 . 200
chrIV 417324 417325 . 300
chrIV 417335 417336 . 240
chrIV 417383 417384 . 200
chrIV 417405 417406 . 320
chrIV 417406 417407 . 440
chrIV 417411 417412 . 120
chrIV 417515 417516 . 260
chrIV 417590 417591 . 400
chrIV 417717 417718 . 280
chrIV 417860 417861 . 2880
chrIV 417867 417868 . 120
chrIV 417870 417871 . 280
chrIV 417888 417889 . 380
chrIV 417897 417898 . 800
chrIV 417906 417907 . 920
chrIV 417915 417916 . 360
chrIV 417943 417944 . 120
chrIV 417965 417966 . 220
chrIV 418056 418057 . 340
chrIV 418302 418303 . 200
chrIV 418319 418320 . 200
chrIV 418410 418411 . 180
chrIV 418553 418554 . 300
chrIV 418574 418575 . 120
chrIV 418580 418581 . 5160
chrIV 418660 418661 . 240
chrIV 418690 418691 . 120
chrIV 419376 419377 . 160
chrIV 419478 419479 . 140
chrIV 419537 419538 . 140
chrIV 419724 419725 . 120
chrIV 419843 419844 . 840
chrIV 419873 419874 . 120
chrIV 420156 420157 . 240
chrIV 420444 420445 . 200
chrIV 420501 420502 . 120
chrIV 420506 420507 . 120
chrIV 420636 420637 . 160
chrIV 420639 420640 . 120
chrIV 420655 420656 . 120
chrIV 420673 420674 . 160
chrIV 420721 420722 . 420
chrIV 420836 420837 . 360
chrIV 421211 421212 . 120
chrIV 421252 421253 . 160
chrIV 421744 421745 . 300
chrIV 421762 421763 . 140
chrIV 421796 421797 . 160
chrIV 421813 421814 . 160
chrIV 421820 421821 . 120
chrIV 421823 421824 . 180
chrIV 421831 421832 . 160
chrIV 421837 421838 . 360
chrIV 421841 421842 . 380
chrIV 421843 421844 . 140
chrIV 421846 421847 . 120
chrIV 421849 421850 . 120
chrIV 421854 421855 . 140
chrIV 421872 421873 . 140
chrIV 421872 421873 . 140
chrIV 421875 421876 . 160
chrIV 421904 421905 . 180
chrIV 421921 421922 . 300
chrIV 422048 422049 . 160
chrIV 422066 422067 . 1380
chrIV 422079 422080 . 220
chrIV 422105 422106 . 480
chrIV 422111 422112 . 2660
chrIV 422261 422262 . 440
chrIV 422461 422462 . 420
chrIV 422629 422630 . 120
chrIV 422750 422751 . 140
chrIV 422947 422948 . 160
chrIV 423419 423420 . 300
chrIV 423420 423421 . 140
chrIV 423435 423436 . 120
chrIV 423538 423539 . 660
chrIV 423572 423573 . 120
chrIV 423592 423593 . 1620
chrIV 423603 423604 . 880
chrIV 423611 423612 . 460
chrIV 423616 423617 . 2300
chrIV 423633 423634 . 300
chrIV 423638 423639 . 640
chrIV 423665 423666 . 160
chrIV 423671 423672 . 1320
chrIV 423672 423673 . 1360
chrIV 423679 423680 . 540
chrIV 423689 423690 . 120
chrIV 423700 423701 . 1740
chrIV 423808 423809 . 360
chrIV 423839 423840 . 120
chrIV 423848 423849 . 140
chrIV 423881 423882 . 600
chrIV 423961 423962 . 220
chrIV 423994 423995 . 480
chrIV 424003 424004 . 1220
chrIV 424009 424010 . 2160
chrIV 424016 424017 . 420
chrIV 424028 424029 . 700
chrIV 424053 424054 . 260
chrIV 424057 424058 . 1020
chrIV 424086 424087 . 180
chrIV 424091 424092 . 740
chrIV 424225 424226 . 1100
chrIV 424231 424232 . 120
chrIV 424568 424569 . 720
chrIV 424982 424983 . 120
chrIV 425378 425379 . 160
chrIV 425712 425713 . 440
chrIV 425726 425727 . 540
chrIV 425864 425865 . 200
chrIV 425943 425944 . 1620
chrIV 427019 427020 . 280
chrIV 427019 427020 . 180
chrIV 427026 427027 . 220
chrIV 427036 427037 . 280
chrIV 427036 427037 . 180
chrIV 427039 427040 . 220
chrIV 427050 427051 . 120
chrIV 427181 427182 . 180
chrIV 428594 428595 . 300
chrIV 428599 428600 . 120
chrIV 428733 428734 . 140
chrIV 428750 428751 . 180
chrIV 428768 428769 . 260
chrIV 428775 428776 . 340
chrIV 428775 428776 . 700
chrIV 428781 428782 . 380
chrIV 428789 428790 . 720
chrIV 428789 428790 . 200
chrIV 428792 428793 . 400
chrIV 428795 428796 . 700
chrIV 428829 428830 . 160
chrIV 428838 428839 . 120
chrIV 428896 428897 . 320
chrIV 429042 429043 . 1160
chrIV 429056 429057 . 140
chrIV 429565 429566 . 280
chrIV 430143 430144 . 200
chrIV 430173 430174 . 140
chrIV 430561 430562 . 320
chrIV 430571 430572 . 400
chrIV 430750 430751 . 120
chrIV 430945 430946 . 580
chrIV 431012 431013 . 140
chrIV 431056 431057 . 120
chrIV 431123 431124 . 120
chrIV 431188 431189 . 380
chrIV 431213 431214 . 520
chrIV 431216 431217 . 160
chrIV 431233 431234 . 160
chrIV 431391 431392 . 220
chrIV 431406 431407 . 160
chrIV 431416 431417 . 160
chrIV 431425 431426 . 120
chrIV 431544 431545 . 120
chrIV 431547 431548 . 140
chrIV 431561 431562 . 1420
chrIV 431570 431571 . 320
chrIV 431579 431580 . 360
chrIV 431582 431583 . 160
chrIV 431583 431584 . 260
chrIV 431584 431585 . 2620
chrIV 431600 431601 . 1200
chrIV 431608 431609 . 440
chrIV 431611 431612 . 720
chrIV 431613 431614 . 260
chrIV 431614 431615 . 300
chrIV 431651 431652 . 480
chrIV 431660 431661 . 380
chrIV 431673 431674 . 180
chrIV 431676 431677 . 120
chrIV 431683 431684 . 1580
chrIV 431687 431688 . 420
chrIV 431712 431713 . 160
chrIV 431754 431755 . 160
chrIV 431876 431877 . 400
chrIV 431892 431893 . 160
chrIV 431894 431895 . 460
chrIV 431924 431925 . 120
chrIV 431950 431951 . 480
chrIV 431966 431967 . 540
chrIV 432024 432025 . 600
chrIV 432030 432031 . 320
chrIV 432100 432101 . 480
chrIV 432102 432103 . 120
chrIV 432113 432114 . 120
chrIV 432121 432122 . 240
chrIV 432122 432123 . 120
chrIV 432126 432127 . 780
chrIV 432135 432136 . 280
chrIV 432136 432137 . 320
chrIV 432138 432139 . 120
chrIV 432139 432140 . 140
chrIV 432143 432144 . 240
chrIV 432147 432148 . 160
chrIV 432148 432149 . 120
chrIV 432154 432155 . 2800
chrIV 432162 432163 . 260
chrIV 432167 432168 . 560
chrIV 432178 432179 . 120
chrIV 432181 432182 . 260
chrIV 432187 432188 . 180
chrIV 432189 432190 . 2680
chrIV 432195 432196 . 800
chrIV 432211 432212 . 120
chrIV 432225 432226 . 540
chrIV 432231 432232 . 140
chrIV 432235 432236 . 120
chrIV 432239 432240 . 160
chrIV 432250 432251 . 2160
chrIV 432271 432272 . 460
chrIV 432423 432424 . 560
chrIV 432433 432434 . 840
chrIV 432595 432596 . 240
chrIV 432602 432603 . 220
chrIV 432611 432612 . 320
chrIV 432755 432756 . 260
chrIV 432864 432865 . 120
chrIV 432870 432871 . 180
chrIV 433146 433147 . 220
chrIV 433170 433171 . 140
chrIV 433198 433199 . 120
chrIV 433244 433245 . 320
chrIV 433321 433322 . 280
chrIV 433349 433350 . 160
chrIV 433357 433358 . 640
chrIV 433358 433359 . 320
chrIV 433371 433372 . 180
chrIV 433384 433385 . 1780
chrIV 433390 433391 . 340
chrIV 433394 433395 . 440
chrIV 433397 433398 . 200
chrIV 433406 433407 . 120
chrIV 433413 433414 . 160
chrIV 433443 433444 . 660
chrIV 433454 433455 . 120
chrIV 433964 433965 . 900
chrIV 433980 433981 . 180
chrIV 434020 434021 . 120
chrIV 434035 434036 . 540
chrIV 434153 434154 . 160
chrIV 434231 434232 . 820
chrIV 434233 434234 . 120
chrIV 434237 434238 . 780
chrIV 434238 434239 . 220
chrIV 434239 434240 . 140
chrIV 434245 434246 . 160
chrIV 434262 434263 . 860
chrIV 434305 434306 . 220
chrIV 434341 434342 . 240
chrIV 434347 434348 . 1160
chrIV 434399 434400 . 200
chrIV 434401 434402 . 1260
chrIV 434422 434423 . 120
chrIV 434426 434427 . 260
chrIV 434582 434583 . 240
chrIV 434609 434610 . 120
chrIV 434747 434748 . 220
chrIV 434769 434770 . 220
chrIV 434938 434939 . 260
chrIV 434951 434952 . 160
chrIV 434982 434983 . 240
chrIV 434987 434988 . 240
chrIV 434990 434991 . 120
chrIV 434993 434994 . 180
chrIV 434999 435000 . 3240
chrIV 435009 435010 . 120
chrIV 435028 435029 . 220
chrIV 435070 435071 . 140
chrIV 435106 435107 . 500
chrIV 435221 435222 . 4240
chrIV 435230 435231 . 120
chrIV 435232 435233 . 1680
chrIV 435239 435240 . 200
chrIV 435251 435252 . 160
chrIV 435275 435276 . 1400
chrIV 435440 435441 . 860
chrIV 435534 435535 . 120
chrIV 435549 435550 . 2440
chrIV 435663 435664 . 180
chrIV 435683 435684 . 220
chrIV 435686 435687 . 300
chrIV 435831 435832 . 400
chrIV 435843 435844 . 180
chrIV 435852 435853 . 280
chrIV 435865 435866 . 320
chrIV 435867 435868 . 520
chrIV 435873 435874 . 260
chrIV 435894 435895 . 560
chrIV 435901 435902 . 360
chrIV 435907 435908 . 480
chrIV 435930 435931 . 1000
chrIV 435946 435947 . 120
chrIV 436100 436101 . 120
chrIV 436129 436130 . 120
chrIV 436277 436278 . 260
chrIV 436823 436824 . 160
chrIV 436927 436928 . 200
chrIV 436931 436932 . 240
chrIV 436937 436938 . 300
chrIV 436948 436949 . 200
chrIV 436952 436953 . 120
chrIV 436960 436961 . 140
chrIV 437223 437224 . 120
chrIV 437315 437316 . 120
chrIV 437564 437565 . 200
chrIV 437698 437699 . 420
chrIV 437709 437710 . 140
chrIV 437714 437715 . 160
chrIV 437786 437787 . 120
chrIV 437820 437821 . 180
chrIV 437862 437863 . 120
chrIV 437913 437914 . 220
chrIV 437919 437920 . 540
chrIV 437941 437942 . 200
chrIV 437951 437952 . 160
chrIV 437968 437969 . 140
chrIV 437980 437981 . 220
chrIV 438120 438121 . 200
chrIV 439241 439242 . 1380
chrIV 439392 439393 . 440
chrIV 439404 439405 . 600
chrIV 439407 439408 . 140
chrIV 439415 439416 . 120
chrIV 439437 439438 . 140
chrIV 439444 439445 . 220
chrIV 439461 439462 . 120
chrIV 439475 439476 . 540
chrIV 439477 439478 . 160
chrIV 439478 439479 . 760
chrIV 439480 439481 . 140
chrIV 439483 439484 . 1000
chrIV 439489 439490 . 440
chrIV 439491 439492 . 120
chrIV 439492 439493 . 140
chrIV 439493 439494 . 120
chrIV 439495 439496 . 120
chrIV 439497 439498 . 120
chrIV 439498 439499 . 300
chrIV 439507 439508 . 140
chrIV 439514 439515 . 1500
chrIV 439518 439519 . 120
chrIV 439522 439523 . 200
chrIV 439533 439534 . 560
chrIV 439538 439539 . 320
chrIV 439540 439541 . 120
chrIV 439540 439541 . 240
chrIV 439712 439713 . 180
chrIV 439724 439725 . 120
chrIV 439749 439750 . 160
chrIV 439770 439771 . 120
chrIV 440794 440795 . 180
chrIV 440842 440843 . 1060
chrIV 440925 440926 . 4360
chrIV 440939 440940 . 540
chrIV 441109 441110 . 280
chrIV 441134 441135 . 120
chrIV 441244 441245 . 140
chrIV 441247 441248 . 120
chrIV 441609 441610 . 180
chrIV 441943 441944 . 360
chrIV 442249 442250 . 320
chrIV 442302 442303 . 120
chrIV 442380 442381 . 180
chrIV 442401 442402 . 400
chrIV 442407 442408 . 140
chrIV 442411 442412 . 960
chrIV 442414 442415 . 120
chrIV 442421 442422 . 2340
chrIV 442439 442440 . 140
chrIV 442441 442442 . 140
chrIV 442443 442444 . 120
chrIV 442447 442448 . 160
chrIV 442452 442453 . 200
chrIV 442495 442496 . 760
chrIV 442496 442497 . 120
chrIV 442501 442502 . 680
chrIV 442506 442507 . 160
chrIV 442509 442510 . 400
chrIV 442515 442516 . 180
chrIV 442517 442518 . 120
chrIV 442520 442521 . 140
chrIV 442520 442521 . 720
chrIV 442528 442529 . 220
chrIV 442530 442531 . 160
chrIV 442531 442532 . 320
chrIV 442538 442539 . 880
chrIV 442541 442542 . 140
chrIV 442544 442545 . 120
chrIV 442551 442552 . 120
chrIV 442569 442570 . 140
chrIV 442575 442576 . 200
chrIV 442603 442604 . 120
chrIV 442664 442665 . 120
chrIV 442684 442685 . 140
chrIV 442756 442757 . 480
chrIV 442786 442787 . 120
chrIV 442793 442794 . 160
chrIV 442799 442800 . 280
chrIV 442809 442810 . 440
chrIV 442821 442822 . 420
chrIV 442829 442830 . 140
chrIV 442862 442863 . 120
chrIV 442869 442870 . 120
chrIV 442888 442889 . 400
chrIV 442898 442899 . 8020
chrIV 442908 442909 . 140
chrIV 442916 442917 . 120
chrIV 442926 442927 . 500
chrIV 442933 442934 . 220
chrIV 442936 442937 . 560
chrIV 442940 442941 . 360
chrIV 442952 442953 . 200
chrIV 442953 442954 . 480
chrIV 442958 442959 . 3020
chrIV 442960 442961 . 1740
chrIV 442961 442962 . 900
chrIV 442980 442981 . 660
chrIV 443094 443095 . 2000
chrIV 443096 443097 . 260
chrIV 443103 443104 . 620
chrIV 443107 443108 . 120
chrIV 443118 443119 . 1060
chrIV 443274 443275 . 780
chrIV 443279 443280 . 180
chrIV 443287 443288 . 440
chrIV 443476 443477 . 260
chrIV 443540 443541 . 240
chrIV 443545 443546 . 220
chrIV 443647 443648 . 360
chrIV 443651 443652 . 140
chrIV 443663 443664 . 240
chrIV 443674 443675 . 140
chrIV 443678 443679 . 300
chrIV 443684 443685 . 120
chrIV 443736 443737 . 120
chrIV 443849 443850 . 1280
chrIV 443856 443857 . 620
chrIV 443865 443866 . 1040
chrIV 443879 443880 . 820
chrIV 443885 443886 . 1060
chrIV 443888 443889 . 220
chrIV 443891 443892 . 120
chrIV 443893 443894 . 420
chrIV 443897 443898 . 2280
chrIV 443901 443902 . 140
chrIV 443901 443902 . 1180
chrIV 443902 443903 . 140
chrIV 443902 443903 . 120
chrIV 443903 443904 . 120
chrIV 443903 443904 . 140
chrIV 443904 443905 . 120
chrIV 443904 443905 . 620
chrIV 443907 443908 . 240
chrIV 443908 443909 . 280
chrIV 443917 443918 . 1940
chrIV 443922 443923 . 2840
chrIV 443924 443925 . 180
chrIV 443925 443926 . 2540
chrIV 443926 443927 . 240
chrIV 443930 443931 . 200
chrIV 443956 443957 . 340
chrIV 443966 443967 . 640
chrIV 443971 443972 . 120
chrIV 443972 443973 . 120
chrIV 443983 443984 . 860
chrIV 443984 443985 . 200
chrIV 443988 443989 . 5320
chrIV 443993 443994 . 220
chrIV 444006 444007 . 160
chrIV 444061 444062 . 1180
chrIV 444110 444111 . 440
chrIV 444124 444125 . 340
chrIV 444169 444170 . 140
chrIV 444313 444314 . 120
chrIV 444318 444319 . 240
chrIV 444370 444371 . 260
chrIV 444374 444375 . 200
chrIV 444393 444394 . 140
chrIV 444439 444440 . 140
chrIV 444445 444446 . 140
chrIV 446106 446107 . 120
chrIV 446143 446144 . 120
chrIV 446367 446368 . 140
chrIV 446376 446377 . 320
chrIV 446387 446388 . 240
chrIV 446461 446462 . 140
chrIV 446521 446522 . 200
chrIV 446528 446529 . 120
chrIV 446530 446531 . 120
chrIV 446531 446532 . 960
chrIV 446534 446535 . 2660
chrIV 446553 446554 . 4060
chrIV 446560 446561 . 180
chrIV 446577 446578 . 440
chrIV 446627 446628 . 220
chrIV 446633 446634 . 520
chrIV 446637 446638 . 700
chrIV 446641 446642 . 120
chrIV 446641 446642 . 120
chrIV 446645 446646 . 240
chrIV 446653 446654 . 1540
chrIV 446708 446709 . 140
chrIV 446711 446712 . 660
chrIV 446728 446729 . 140
chrIV 446746 446747 . 1020
chrIV 446755 446756 . 480
chrIV 446859 446860 . 140
chrIV 446864 446865 . 580
chrIV 446878 446879 . 140
chrIV 446887 446888 . 260
chrIV 446902 446903 . 360
chrIV 446923 446924 . 120
chrIV 446926 446927 . 120
chrIV 446926 446927 . 180
chrIV 447089 447090 . 400
chrIV 447267 447268 . 140
chrIV 447397 447398 . 120
chrIV 447573 447574 . 120
chrIV 447606 447607 . 240
chrIV 447611 447612 . 180
chrIV 447630 447631 . 140
chrIV 447674 447675 . 220
chrIV 447681 447682 . 200
chrIV 447688 447689 . 660
chrIV 447701 447702 . 240
chrIV 447705 447706 . 120
chrIV 447709 447710 . 400
chrIV 447725 447726 . 120
chrIV 447731 447732 . 300
chrIV 447732 447733 . 260
chrIV 447736 447737 . 240
chrIV 447739 447740 . 240
chrIV 447744 447745 . 220
chrIV 447746 447747 . 160
chrIV 447749 447750 . 220
chrIV 447752 447753 . 440
chrIV 447753 447754 . 380
chrIV 447756 447757 . 200
chrIV 447761 447762 . 140
chrIV 447769 447770 . 140
chrIV 447775 447776 . 180
chrIV 447780 447781 . 120
chrIV 447780 447781 . 280
chrIV 447781 447782 . 120
chrIV 447785 447786 . 140
chrIV 447788 447789 . 140
chrIV 447788 447789 . 140
chrIV 447793 447794 . 200
chrIV 447793 447794 . 240
chrIV 447802 447803 . 240
chrIV 447805 447806 . 240
chrIV 447813 447814 . 1700
chrIV 447819 447820 . 380
chrIV 447822 447823 . 300
chrIV 447825 447826 . 180
chrIV 447833 447834 . 120
chrIV 447834 447835 . 320
chrIV 447838 447839 . 280
chrIV 447848 447849 . 240
chrIV 447848 447849 . 120
chrIV 447851 447852 . 520
chrIV 447862 447863 . 780
chrIV 447868 447869 . 540
chrIV 447870 447871 . 180
chrIV 447872 447873 . 300
chrIV 447872 447873 . 120
chrIV 447873 447874 . 140
chrIV 447877 447878 . 120
chrIV 447886 447887 . 320
chrIV 447896 447897 . 120
chrIV 447901 447902 . 1020
chrIV 447909 447910 . 280
chrIV 447915 447916 . 300
chrIV 447921 447922 . 400
chrIV 448034 448035 . 120
chrIV 448048 448049 . 1020
chrIV 448054 448055 . 120
chrIV 448196 448197 . 120
chrIV 448197 448198 . 140
chrIV 448243 448244 . 180
chrIV 448386 448387 . 680
chrIV 448492 448493 . 140
chrIV 448495 448496 . 260
chrIV 448538 448539 . 160
chrIV 448709 448710 . 380
chrIV 448737 448738 . 120
chrIV 448904 448905 . 260
chrIV 449048 449049 . 120
chrIV 449057 449058 . 740
chrIV 449211 449212 . 220
chrIV 449212 449213 . 120
chrIV 449224 449225 . 460
chrIV 449252 449253 . 160
chrIV 449271 449272 . 120
chrIV 449287 449288 . 160
chrIV 449402 449403 . 120
chrIV 449403 449404 . 460
chrIV 449406 449407 . 740
chrIV 449413 449414 . 600
chrIV 449421 449422 . 180
chrIV 449422 449423 . 380
chrIV 449426 449427 . 1500
chrIV 449428 449429 . 1260
chrIV 449428 449429 . 120
chrIV 449432 449433 . 440
chrIV 449432 449433 . 120
chrIV 449433 449434 . 120
chrIV 449433 449434 . 540
chrIV 449434 449435 . 160
chrIV 449434 449435 . 160
chrIV 449435 449436 . 3140
chrIV 449436 449437 . 1900
chrIV 449437 449438 . 1580
chrIV 449437 449438 . 140
chrIV 449439 449440 . 1560
chrIV 449439 449440 . 380
chrIV 449440 449441 . 120
chrIV 449444 449445 . 1440
chrIV 449448 449449 . 6200
chrIV 449451 449452 . 280
chrIV 449456 449457 . 280
chrIV 449458 449459 . 960
chrIV 449462 449463 . 300
chrIV 449469 449470 . 3660
chrIV 449479 449480 . 1340
chrIV 449502 449503 . 180
chrIV 449513 449514 . 320
chrIV 449516 449517 . 180
chrIV 449517 449518 . 1880
chrIV 449522 449523 . 240
chrIV 449527 449528 . 720
chrIV 449531 449532 . 480
chrIV 449541 449542 . 620
chrIV 449548 449549 . 120
chrIV 449562 449563 . 120
chrIV 449567 449568 . 160
chrIV 449597 449598 . 300
chrIV 449609 449610 . 120
chrIV 449625 449626 . 140
chrIV 449629 449630 . 180
chrIV 449634 449635 . 640
chrIV 449634 449635 . 260
chrIV 449635 449636 . 120
chrIV 449635 449636 . 120
chrIV 449636 449637 . 860
chrIV 449640 449641 . 200
chrIV 449642 449643 . 340
chrIV 449647 449648 . 160
chrIV 449651 449652 . 140
chrIV 449661 449662 . 620
chrIV 449672 449673 . 3820
chrIV 449679 449680 . 420
chrIV 449683 449684 . 240
chrIV 449689 449690 . 380
chrIV 449848 449849 . 200
chrIV 449864 449865 . 140
chrIV 449865 449866 . 840
chrIV 449867 449868 . 180
chrIV 449869 449870 . 260
chrIV 449873 449874 . 140
chrIV 449876 449877 . 140
chrIV 449879 449880 . 560
chrIV 449884 449885 . 120
chrIV 449885 449886 . 820
chrIV 449896 449897 . 220
chrIV 449896 449897 . 120
chrIV 449901 449902 . 120
chrIV 449902 449903 . 580
chrIV 449905 449906 . 160
chrIV 449910 449911 . 120
chrIV 449914 449915 . 120
chrIV 449917 449918 . 260
chrIV 449953 449954 . 180
chrIV 449961 449962 . 180
chrIV 450015 450016 . 160
chrIV 450017 450018 . 180
chrIV 450038 450039 . 160
chrIV 450072 450073 . 520
chrIV 450078 450079 . 540
chrIV 450104 450105 . 320
chrIV 450109 450110 . 180
chrIV 450113 450114 . 180
chrIV 450120 450121 . 160
chrIV 450124 450125 . 160
chrIV 450132 450133 . 700
chrIV 450142 450143 . 1040
chrIV 450199 450200 . 140
chrIV 450228 450229 . 160
chrIV 450274 450275 . 300
chrIV 450288 450289 . 560
chrIV 450312 450313 . 440
chrIV 450329 450330 . 140
chrIV 450338 450339 . 120
chrIV 450345 450346 . 280
chrIV 450412 450413 . 120
chrIV 450437 450438 . 920
chrIV 450455 450456 . 320
chrIV 450457 450458 . 260
chrIV 450470 450471 . 340
chrIV 450477 450478 . 240
chrIV 450481 450482 . 160
chrIV 450497 450498 . 340
chrIV 450527 450528 . 380
chrIV 450637 450638 . 3240
chrIV 450647 450648 . 280
chrIV 450656 450657 . 1280
chrIV 450662 450663 . 120
chrIV 450683 450684 . 280
chrIV 450734 450735 . 240
chrIV 450736 450737 . 160
chrIV 450967 450968 . 140
chrIV 450978 450979 . 1120
chrIV 451036 451037 . 520
chrIV 451157 451158 . 120
chrIV 451237 451238 . 140
chrIV 451247 451248 . 120
chrIV 451409 451410 . 120
chrIV 451429 451430 . 340
chrIV 451493 451494 . 140
chrIV 451548 451549 . 680
chrIV 451578 451579 . 160
chrIV 451581 451582 . 160
chrIV 451588 451589 . 460
chrIV 451622 451623 . 120
chrIV 451622 451623 . 280
chrIV 451657 451658 . 220
chrIV 451670 451671 . 280
chrIV 451752 451753 . 120
chrIV 451809 451810 . 120
chrIV 451928 451929 . 220
chrIV 452056 452057 . 120
chrIV 452080 452081 . 120
chrIV 452243 452244 . 900
chrIV 452249 452250 . 620
chrIV 452273 452274 . 260
chrIV 452479 452480 . 160
chrIV 452529 452530 . 240
chrIV 452537 452538 . 280
chrIV 452579 452580 . 280
chrIV 452679 452680 . 460
chrIV 452724 452725 . 300
chrIV 452739 452740 . 500
chrIV 452746 452747 . 560
chrIV 452751 452752 . 200
chrIV 452757 452758 . 280
chrIV 452764 452765 . 120
chrIV 452774 452775 . 260
chrIV 452776 452777 . 980
chrIV 452781 452782 . 120
chrIV 452786 452787 . 180
chrIV 452787 452788 . 120
chrIV 452791 452792 . 280
chrIV 452792 452793 . 620
chrIV 452793 452794 . 220
chrIV 452795 452796 . 560
chrIV 452800 452801 . 400
chrIV 452806 452807 . 700
chrIV 452810 452811 . 500
chrIV 452824 452825 . 140
chrIV 452827 452828 . 160
chrIV 452830 452831 . 180
chrIV 452833 452834 . 260
chrIV 452838 452839 . 660
chrIV 452842 452843 . 620
chrIV 452884 452885 . 240
chrIV 452900 452901 . 280
chrIV 452937 452938 . 960
chrIV 452944 452945 . 160
chrIV 452953 452954 . 180
chrIV 452959 452960 . 480
chrIV 452976 452977 . 120
chrIV 453669 453670 . 120
chrIV 453711 453712 . 240
chrIV 453738 453739 . 140
chrIV 453749 453750 . 120
chrIV 453760 453761 . 140
chrIV 453779 453780 . 140
chrIV 453842 453843 . 220
chrIV 453905 453906 . 260
chrIV 453908 453909 . 960
chrIV 453936 453937 . 1640
chrIV 453941 453942 . 480
chrIV 453943 453944 . 1140
chrIV 453945 453946 . 220
chrIV 453946 453947 . 120
chrIV 453950 453951 . 200
chrIV 453952 453953 . 120
chrIV 453953 453954 . 1420
chrIV 453953 453954 . 680
chrIV 453955 453956 . 140
chrIV 453955 453956 . 160
chrIV 453958 453959 . 600
chrIV 453961 453962 . 420
chrIV 453978 453979 . 1860
chrIV 453981 453982 . 160
chrIV 453983 453984 . 1520
chrIV 453985 453986 . 440
chrIV 453989 453990 . 3220
chrIV 453995 453996 . 900
chrIV 454000 454001 . 2360
chrIV 454002 454003 . 240
chrIV 454007 454008 . 720
chrIV 454008 454009 . 680
chrIV 454010 454011 . 120
chrIV 454018 454019 . 340
chrIV 454022 454023 . 320
chrIV 454047 454048 . 840
chrIV 454055 454056 . 160
chrIV 454056 454057 . 120
chrIV 454067 454068 . 260
chrIV 454180 454181 . 1540
chrIV 454210 454211 . 140
chrIV 454343 454344 . 180
chrIV 454359 454360 . 160
chrIV 454369 454370 . 180
chrIV 454371 454372 . 360
chrIV 454377 454378 . 1680
chrIV 454390 454391 . 140
chrIV 454402 454403 . 160
chrIV 454410 454411 . 200
chrIV 454495 454496 . 440
chrIV 454569 454570 . 840
chrIV 454587 454588 . 220
chrIV 454728 454729 . 2280
chrIV 454779 454780 . 120
chrIV 454814 454815 . 160
chrIV 454887 454888 . 120
chrIV 454903 454904 . 120
chrIV 454906 454907 . 140
chrIV 454916 454917 . 180
chrIV 455053 455054 . 1560
chrIV 455059 455060 . 220
chrIV 455069 455070 . 300
chrIV 455073 455074 . 120
chrIV 455085 455086 . 120
chrIV 455089 455090 . 340
chrIV 455097 455098 . 2460
chrIV 455132 455133 . 340
chrIV 455149 455150 . 1060
chrIV 455156 455157 . 640
chrIV 455160 455161 . 260
chrIV 455163 455164 . 2400
chrIV 455166 455167 . 540
chrIV 455169 455170 . 140
chrIV 455172 455173 . 2340
chrIV 455177 455178 . 780
chrIV 455185 455186 . 220
chrIV 455199 455200 . 740
chrIV 455204 455205 . 1600
chrIV 455344 455345 . 260
chrIV 455355 455356 . 220
chrIV 455374 455375 . 140
chrIV 455382 455383 . 140
chrIV 455385 455386 . 120
chrIV 455497 455498 . 200
chrIV 455505 455506 . 120
chrIV 455666 455667 . 140
chrIV 455695 455696 . 320
chrIV 455733 455734 . 260
chrIV 455780 455781 . 180
chrIV 456399 456400 . 120
chrIV 456593 456594 . 140
chrIV 456641 456642 . 240
chrIV 456949 456950 . 120
chrIV 456969 456970 . 580
chrIV 457040 457041 . 1060
chrIV 457239 457240 . 460
chrIV 457433 457434 . 120
chrIV 458064 458065 . 120
chrIV 458209 458210 . 680
chrIV 458226 458227 . 120
chrIV 458276 458277 . 400
chrIV 458290 458291 . 120
chrIV 458297 458298 . 300
chrIV 458309 458310 . 380
chrIV 458329 458330 . 2480
chrIV 458336 458337 . 140
chrIV 458341 458342 . 140
chrIV 458349 458350 . 160
chrIV 458352 458353 . 280
chrIV 458358 458359 . 160
chrIV 458366 458367 . 140
chrIV 458369 458370 . 460
chrIV 458373 458374 . 140
chrIV 458377 458378 . 300
chrIV 458385 458386 . 1860
chrIV 458394 458395 . 120
chrIV 458406 458407 . 180
chrIV 458414 458415 . 700
chrIV 458419 458420 . 460
chrIV 458427 458428 . 140
chrIV 458441 458442 . 200
chrIV 458539 458540 . 140
chrIV 458547 458548 . 180
chrIV 458568 458569 . 120
chrIV 458584 458585 . 120
chrIV 458602 458603 . 180
chrIV 458698 458699 . 120
chrIV 458714 458715 . 120
chrIV 458768 458769 . 120
chrIV 458781 458782 . 120
chrIV 458881 458882 . 440
chrIV 459120 459121 . 120
chrIV 459160 459161 . 140
chrIV 459417 459418 . 1260
chrIV 459518 459519 . 200
chrIV 459565 459566 . 460
chrIV 459577 459578 . 160
chrIV 459655 459656 . 1040
chrIV 460167 460168 . 260
chrIV 460185 460186 . 240
chrIV 461049 461050 . 160
chrIV 461083 461084 . 120
chrIV 461104 461105 . 460
chrIV 461189 461190 . 200
chrIV 461213 461214 . 640
chrIV 461218 461219 . 280
chrIV 461223 461224 . 480
chrIV 461245 461246 . 980
chrIV 461269 461270 . 300
chrIV 461379 461380 . 180
chrIV 461380 461381 . 480
chrIV 461383 461384 . 140
chrIV 461394 461395 . 140
chrIV 461395 461396 . 160
chrIV 461397 461398 . 160
chrIV 461405 461406 . 280
chrIV 461408 461409 . 700
chrIV 461418 461419 . 280
chrIV 461424 461425 . 240
chrIV 461437 461438 . 160
chrIV 461451 461452 . 120
chrIV 461466 461467 . 140
chrIV 461469 461470 . 120
chrIV 461513 461514 . 140
chrIV 461550 461551 . 420
chrIV 461551 461552 . 120
chrIV 461568 461569 . 1500
chrIV 461576 461577 . 320
chrIV 461585 461586 . 1600
chrIV 461592 461593 . 120
chrIV 461608 461609 . 10700
chrIV 461626 461627 . 6440
chrIV 461635 461636 . 8080
chrIV 461640 461641 . 580
chrIV 461641 461642 . 2180
chrIV 461641 461642 . 260
chrIV 461642 461643 . 4720
chrIV 461642 461643 . 120
chrIV 461643 461644 . 15160
chrIV 461643 461644 . 1040
chrIV 461644 461645 . 740
chrIV 461644 461645 . 160
chrIV 461645 461646 . 7440
chrIV 461645 461646 . 160
chrIV 461646 461647 . 140
chrIV 461646 461647 . 300
chrIV 461648 461649 . 12060
chrIV 461648 461649 . 200
chrIV 461649 461650 . 740
chrIV 461649 461650 . 360
chrIV 461650 461651 . 3380
chrIV 461650 461651 . 940
chrIV 461651 461652 . 8760
chrIV 461651 461652 . 500
chrIV 461652 461653 . 3980
chrIV 461652 461653 . 140
chrIV 461653 461654 . 2400
chrIV 461653 461654 . 460
chrIV 461654 461655 . 14560
chrIV 461654 461655 . 140
chrIV 461655 461656 . 1160
chrIV 461655 461656 . 580
chrIV 461656 461657 . 9660
chrIV 461656 461657 . 660
chrIV 461657 461658 . 17920
chrIV 461657 461658 . 140
chrIV 461658 461659 . 6700
chrIV 461658 461659 . 260
chrIV 461659 461660 . 900
chrIV 461659 461660 . 780
chrIV 461660 461661 . 2220
chrIV 461660 461661 . 260
chrIV 461661 461662 . 2280
chrIV 461661 461662 . 200
chrIV 461662 461663 . 320
chrIV 461662 461663 . 1360
chrIV 461663 461664 . 2680
chrIV 461663 461664 . 140
chrIV 461664 461665 . 740
chrIV 461664 461665 . 280
chrIV 461665 461666 . 1600
chrIV 461665 461666 . 660
chrIV 461666 461667 . 1240
chrIV 461666 461667 . 380
chrIV 461667 461668 . 6180
chrIV 461667 461668 . 120
chrIV 461668 461669 . 300
chrIV 461668 461669 . 220
chrIV 461669 461670 . 960
chrIV 461669 461670 . 300
chrIV 461670 461671 . 440
chrIV 461670 461671 . 140
chrIV 461671 461672 . 120
chrIV 461672 461673 . 260
chrIV 461673 461674 . 2860
chrIV 461673 461674 . 200
chrIV 461674 461675 . 2060
chrIV 461674 461675 . 160
chrIV 461675 461676 . 540
chrIV 461675 461676 . 600
chrIV 461676 461677 . 3300
chrIV 461676 461677 . 140
chrIV 461677 461678 . 4040
chrIV 461677 461678 . 220
chrIV 461679 461680 . 2840
chrIV 461681 461682 . 200
chrIV 461682 461683 . 920
chrIV 461682 461683 . 280
chrIV 461683 461684 . 800
chrIV 461683 461684 . 120
chrIV 461684 461685 . 1640
chrIV 461684 461685 . 360
chrIV 461685 461686 . 6920
chrIV 461685 461686 . 500
chrIV 461686 461687 . 5080
chrIV 461686 461687 . 240
chrIV 461688 461689 . 14180
chrIV 461688 461689 . 380
chrIV 461689 461690 . 1300
chrIV 461689 461690 . 200
chrIV 461690 461691 . 5440
chrIV 461690 461691 . 240
chrIV 461691 461692 . 7680
chrIV 461691 461692 . 820
chrIV 461692 461693 . 7040
chrIV 461692 461693 . 280
chrIV 461693 461694 . 2900
chrIV 461693 461694 . 1020
chrIV 461694 461695 . 120
chrIV 461694 461695 . 380
chrIV 461695 461696 . 120
chrIV 461696 461697 . 2460
chrIV 461697 461698 . 280
chrIV 461698 461699 . 1640
chrIV 461699 461700 . 120
chrIV 461699 461700 . 2500
chrIV 461700 461701 . 120
chrIV 461700 461701 . 720
chrIV 461701 461702 . 160
chrIV 461702 461703 . 1640
chrIV 461705 461706 . 140
chrIV 461705 461706 . 6340
chrIV 461709 461710 . 1660
chrIV 461709 461710 . 1780
chrIV 461710 461711 . 2080
chrIV 461710 461711 . 200
chrIV 461711 461712 . 380
chrIV 461711 461712 . 1620
chrIV 461712 461713 . 220
chrIV 461713 461714 . 160
chrIV 461714 461715 . 200
chrIV 461715 461716 . 140
chrIV 461716 461717 . 320
chrIV 461718 461719 . 120
chrIV 461722 461723 . 1220
chrIV 461727 461728 . 280
chrIV 461728 461729 . 240
chrIV 461729 461730 . 840
chrIV 461730 461731 . 120
chrIV 461730 461731 . 900
chrIV 461731 461732 . 480
chrIV 461731 461732 . 160
chrIV 461732 461733 . 780
chrIV 461733 461734 . 420
chrIV 461734 461735 . 1160
chrIV 461734 461735 . 180
chrIV 461735 461736 . 680
chrIV 461735 461736 . 240
chrIV 461736 461737 . 120
chrIV 461736 461737 . 240
chrIV 461737 461738 . 760
chrIV 461737 461738 . 120
chrIV 461738 461739 . 520
chrIV 461738 461739 . 180
chrIV 461739 461740 . 440
chrIV 461740 461741 . 2200
chrIV 461741 461742 . 900
chrIV 461741 461742 . 420
chrIV 461742 461743 . 540
chrIV 461742 461743 . 9440
chrIV 461743 461744 . 140
chrIV 461743 461744 . 2380
chrIV 461744 461745 . 540
chrIV 461744 461745 . 280
chrIV 461745 461746 . 400
chrIV 461746 461747 . 7080
chrIV 461749 461750 . 1380
chrIV 461749 461750 . 860
chrIV 461750 461751 . 180
chrIV 461750 461751 . 140
chrIV 461751 461752 . 160
chrIV 461752 461753 . 220
chrIV 461753 461754 . 120
chrIV 461753 461754 . 1400
chrIV 461754 461755 . 260
chrIV 461755 461756 . 120
chrIV 461756 461757 . 220
chrIV 461756 461757 . 160
chrIV 461757 461758 . 820
chrIV 461757 461758 . 3220
chrIV 461758 461759 . 160
chrIV 461758 461759 . 160
chrIV 461759 461760 . 2340
chrIV 461759 461760 . 140
chrIV 461760 461761 . 2840
chrIV 461761 461762 . 120
chrIV 461762 461763 . 1840
chrIV 461762 461763 . 320
chrIV 461763 461764 . 320
chrIV 461763 461764 . 1460
chrIV 461764 461765 . 440
chrIV 461764 461765 . 1780
chrIV 461765 461766 . 300
chrIV 461765 461766 . 2560
chrIV 461766 461767 . 9480
chrIV 461766 461767 . 320
chrIV 461767 461768 . 820
chrIV 461767 461768 . 7780
chrIV 461768 461769 . 27700
chrIV 461768 461769 . 2420
chrIV 461769 461770 . 3300
chrIV 461769 461770 . 4140
chrIV 461770 461771 . 3760
chrIV 461770 461771 . 8440
chrIV 461771 461772 . 980
chrIV 461771 461772 . 2080
chrIV 461772 461773 . 11760
chrIV 461772 461773 . 720
chrIV 461773 461774 . 7500
chrIV 461773 461774 . 2080
chrIV 461774 461775 . 4600
chrIV 461774 461775 . 19740
chrIV 461775 461776 . 9180
chrIV 461775 461776 . 2920
chrIV 461776 461777 . 1420
chrIV 461776 461777 . 45020
chrIV 461777 461778 . 3620
chrIV 461777 461778 . 5980
chrIV 461778 461779 . 1860
chrIV 461778 461779 . 4800
chrIV 461779 461780 . 1240
chrIV 461779 461780 . 3980
chrIV 461780 461781 . 25400
chrIV 461780 461781 . 33520
chrIV 461781 461782 . 4360
chrIV 461781 461782 . 14520
chrIV 461782 461783 . 1780
chrIV 461782 461783 . 12960
chrIV 461783 461784 . 3060
chrIV 461783 461784 . 12460
chrIV 461784 461785 . 15120
chrIV 461784 461785 . 1640
chrIV 461785 461786 . 1080
chrIV 461785 461786 . 5160
chrIV 461786 461787 . 380
chrIV 461786 461787 . 3780
chrIV 461787 461788 . 2840
chrIV 461788 461789 . 30000
chrIV 461789 461790 . 440
chrIV 461789 461790 . 6980
chrIV 461790 461791 . 440
chrIV 461790 461791 . 3940
chrIV 461791 461792 . 10280
chrIV 461791 461792 . 4840
chrIV 461792 461793 . 760
chrIV 461792 461793 . 26440
chrIV 461793 461794 . 3640
chrIV 461793 461794 . 520
chrIV 461794 461795 . 2040
chrIV 461794 461795 . 1220
chrIV 461795 461796 . 2100
chrIV 461795 461796 . 6060
chrIV 461796 461797 . 820
chrIV 461796 461797 . 200
chrIV 461797 461798 . 1600
chrIV 461797 461798 . 340
chrIV 461798 461799 . 540
chrIV 461798 461799 . 2480
chrIV 461799 461800 . 1780
chrIV 461799 461800 . 10740
chrIV 461801 461802 . 4660
chrIV 461801 461802 . 2360
chrIV 461802 461803 . 1840
chrIV 461802 461803 . 1060
chrIV 461803 461804 . 1340
chrIV 461803 461804 . 2440
chrIV 461804 461805 . 240
chrIV 461804 461805 . 1180
chrIV 461805 461806 . 3500
chrIV 461805 461806 . 1840
chrIV 461806 461807 . 1220
chrIV 461806 461807 . 220
chrIV 461807 461808 . 660
chrIV 461807 461808 . 4560
chrIV 461808 461809 . 140
chrIV 461808 461809 . 180
chrIV 461809 461810 . 1260
chrIV 461809 461810 . 3020
chrIV 461810 461811 . 260
chrIV 461810 461811 . 1100
chrIV 461811 461812 . 1280
chrIV 461811 461812 . 840
chrIV 461812 461813 . 2120
chrIV 461812 461813 . 640
chrIV 461813 461814 . 1260
chrIV 461813 461814 . 4400
chrIV 461814 461815 . 4160
chrIV 461814 461815 . 840
chrIV 461815 461816 . 1720
chrIV 461815 461816 . 240
chrIV 461816 461817 . 1760
chrIV 461816 461817 . 420
chrIV 461817 461818 . 120
chrIV 461817 461818 . 2760
chrIV 461818 461819 . 2300
chrIV 461818 461819 . 160
chrIV 461819 461820 . 680
chrIV 461819 461820 . 1900
chrIV 461820 461821 . 500
chrIV 461820 461821 . 2060
chrIV 461821 461822 . 4520
chrIV 461821 461822 . 720
chrIV 461822 461823 . 780
chrIV 461822 461823 . 1240
chrIV 461823 461824 . 4420
chrIV 461823 461824 . 3260
chrIV 461824 461825 . 1140
chrIV 461824 461825 . 2060
chrIV 461825 461826 . 1240
chrIV 461825 461826 . 260
chrIV 461826 461827 . 600
chrIV 461826 461827 . 2820
chrIV 461827 461828 . 2660
chrIV 461827 461828 . 1620
chrIV 461828 461829 . 240
chrIV 461828 461829 . 180
chrIV 461829 461830 . 2300
chrIV 461829 461830 . 3140
chrIV 461830 461831 . 320
chrIV 461830 461831 . 1720
chrIV 461831 461832 . 1300
chrIV 461831 461832 . 3820
chrIV 461832 461833 . 560
chrIV 461832 461833 . 800
chrIV 461833 461834 . 15580
chrIV 461833 461834 . 880
chrIV 461834 461835 . 640
chrIV 461834 461835 . 1040
chrIV 461835 461836 . 960
chrIV 461835 461836 . 4120
chrIV 461836 461837 . 260
chrIV 461836 461837 . 140
chrIV 461837 461838 . 3880
chrIV 461837 461838 . 4100
chrIV 461839 461840 . 2440
chrIV 461839 461840 . 2240
chrIV 461840 461841 . 1420
chrIV 461840 461841 . 240
chrIV 461841 461842 . 1740
chrIV 461841 461842 . 7300
chrIV 461842 461843 . 720
chrIV 461842 461843 . 500
chrIV 461843 461844 . 940
chrIV 461843 461844 . 660
chrIV 461844 461845 . 180
chrIV 461844 461845 . 120
chrIV 461845 461846 . 260
chrIV 461845 461846 . 3220
chrIV 461846 461847 . 120
chrIV 461847 461848 . 3640
chrIV 461848 461849 . 1860
chrIV 461849 461850 . 1060
chrIV 461850 461851 . 120
chrIV 461850 461851 . 920
chrIV 461851 461852 . 380
chrIV 461851 461852 . 1040
chrIV 461852 461853 . 1460
chrIV 461852 461853 . 860
chrIV 461853 461854 . 220
chrIV 461853 461854 . 260
chrIV 461854 461855 . 660
chrIV 461854 461855 . 880
chrIV 461855 461856 . 1100
chrIV 461856 461857 . 1160
chrIV 461857 461858 . 360
chrIV 461858 461859 . 840
chrIV 461859 461860 . 700
chrIV 461860 461861 . 620
chrIV 461861 461862 . 660
chrIV 461862 461863 . 1140
chrIV 461863 461864 . 480
chrIV 461863 461864 . 420
chrIV 461864 461865 . 1160
chrIV 461865 461866 . 1320
chrIV 461866 461867 . 120
chrIV 461866 461867 . 260
chrIV 461867 461868 . 1540
chrIV 461867 461868 . 300
chrIV 461868 461869 . 200
chrIV 461868 461869 . 320
chrIV 461869 461870 . 380
chrIV 461869 461870 . 680
chrIV 461870 461871 . 340
chrIV 461871 461872 . 1600
chrIV 461872 461873 . 760
chrIV 461872 461873 . 240
chrIV 461874 461875 . 840
chrIV 461874 461875 . 400
chrIV 461875 461876 . 120
chrIV 461875 461876 . 1500
chrIV 461876 461877 . 620
chrIV 461876 461877 . 300
chrIV 461877 461878 . 420
chrIV 461877 461878 . 500
chrIV 461878 461879 . 260
chrIV 461878 461879 . 1580
chrIV 461879 461880 . 120
chrIV 461879 461880 . 160
chrIV 461880 461881 . 380
chrIV 461881 461882 . 1260
chrIV 461887 461888 . 1280
chrIV 461888 461889 . 1960
chrIV 461892 461893 . 200
chrIV 461892 461893 . 460
chrIV 461895 461896 . 120
chrIV 461895 461896 . 560
chrIV 461896 461897 . 180
chrIV 461896 461897 . 140
chrIV 461897 461898 . 620
chrIV 461897 461898 . 140
chrIV 461898 461899 . 280
chrIV 461898 461899 . 140
chrIV 461899 461900 . 540
chrIV 461900 461901 . 300
chrIV 461902 461903 . 380
chrIV 461902 461903 . 180
chrIV 461903 461904 . 740
chrIV 461903 461904 . 340
chrIV 461904 461905 . 120
chrIV 461905 461906 . 380
chrIV 461906 461907 . 200
chrIV 461907 461908 . 1060
chrIV 461908 461909 . 320
chrIV 461909 461910 . 420
chrIV 461910 461911 . 520
chrIV 461910 461911 . 520
chrIV 461911 461912 . 140
chrIV 461911 461912 . 1600
chrIV 461913 461914 . 420
chrIV 461913 461914 . 400
chrIV 461914 461915 . 1480
chrIV 461914 461915 . 480
chrIV 461916 461917 . 120
chrIV 461917 461918 . 460
chrIV 461918 461919 . 360
chrIV 461918 461919 . 380
chrIV 461920 461921 . 420
chrIV 461921 461922 . 2180
chrIV 461924 461925 . 620
chrIV 461925 461926 . 180
chrIV 461926 461927 . 240
chrIV 461927 461928 . 320
chrIV 461929 461930 . 400
chrIV 461929 461930 . 240
chrIV 461930 461931 . 400
chrIV 461930 461931 . 440
chrIV 461931 461932 . 120
chrIV 461932 461933 . 2280
chrIV 461933 461934 . 120
chrIV 461934 461935 . 1160
chrIV 461936 461937 . 800
chrIV 461936 461937 . 14220
chrIV 461938 461939 . 600
chrIV 461938 461939 . 340
chrIV 461939 461940 . 620
chrIV 461939 461940 . 1280
chrIV 461940 461941 . 120
chrIV 461941 461942 . 519840
chrIV 461942 461943 . 220
chrIV 461942 461943 . 61587360
chrIV 461943 461944 . 820
chrIV 461943 461944 . 535560
chrIV 461944 461945 . 560
chrIV 461944 461945 . 159140
chrIV 461945 461946 . 120
chrIV 461945 461946 . 6480
chrIV 461946 461947 . 1200
chrIV 461946 461947 . 380
chrIV 461947 461948 . 2300
chrIV 461947 461948 . 160
chrIV 461949 461950 . 1840
chrIV 461949 461950 . 120
chrIV 461951 461952 . 3420
chrIV 461952 461953 . 120
chrIV 461953 461954 . 1780
chrIV 461953 461954 . 180
chrIV 461954 461955 . 160
chrIV 461954 461955 . 220
chrIV 461955 461956 . 1500
chrIV 461955 461956 . 180
chrIV 461956 461957 . 420
chrIV 461956 461957 . 120
chrIV 461957 461958 . 880
chrIV 461957 461958 . 240
chrIV 461958 461959 . 1220
chrIV 461958 461959 . 180
chrIV 461959 461960 . 2060
chrIV 461959 461960 . 200
chrIV 461960 461961 . 660
chrIV 461960 461961 . 120
chrIV 461961 461962 . 820
chrIV 461961 461962 . 280
chrIV 461963 461964 . 1560
chrIV 461963 461964 . 360
chrIV 461965 461966 . 3740
chrIV 461965 461966 . 720
chrIV 461966 461967 . 240
chrIV 461967 461968 . 380
chrIV 461969 461970 . 1240
chrIV 461970 461971 . 240
chrIV 461971 461972 . 3440
chrIV 461971 461972 . 180
chrIV 461972 461973 . 540
chrIV 461972 461973 . 260
chrIV 461973 461974 . 120
chrIV 461973 461974 . 220
chrIV 461974 461975 . 160
chrIV 461974 461975 . 300
chrIV 461976 461977 . 200
chrIV 461976 461977 . 120
chrIV 461977 461978 . 4740
chrIV 461979 461980 . 140
chrIV 461982 461983 . 10120
chrIV 461985 461986 . 220
chrIV 461987 461988 . 4360
chrIV 461989 461990 . 260
chrIV 461991 461992 . 1580
chrIV 461991 461992 . 120
chrIV 461992 461993 . 5220
chrIV 461994 461995 . 160
chrIV 461995 461996 . 3380
chrIV 461995 461996 . 200
chrIV 461996 461997 . 220
chrIV 461996 461997 . 140
chrIV 461998 461999 . 500
chrIV 461999 462000 . 120
chrIV 462000 462001 . 140
chrIV 462000 462001 . 360
chrIV 462002 462003 . 220
chrIV 462003 462004 . 200
chrIV 462006 462007 . 840
chrIV 462007 462008 . 620
chrIV 462007 462008 . 120
chrIV 462008 462009 . 140
chrIV 462008 462009 . 200
chrIV 462014 462015 . 1080
chrIV 462015 462016 . 580
chrIV 462019 462020 . 11520
chrIV 462020 462021 . 120
chrIV 462021 462022 . 1140
chrIV 462022 462023 . 1420
chrIV 462025 462026 . 140
chrIV 462025 462026 . 380
chrIV 462026 462027 . 700
chrIV 462026 462027 . 4280
chrIV 462028 462029 . 400
chrIV 462028 462029 . 160
chrIV 462030 462031 . 500
chrIV 462030 462031 . 120
chrIV 462032 462033 . 2640
chrIV 462036 462037 . 180
chrIV 462037 462038 . 540
chrIV 462037 462038 . 180
chrIV 462038 462039 . 2940
chrIV 462038 462039 . 300
chrIV 462039 462040 . 540
chrIV 462039 462040 . 120
chrIV 462040 462041 . 220
chrIV 462040 462041 . 300
chrIV 462043 462044 . 1100
chrIV 462044 462045 . 140
chrIV 462045 462046 . 140
chrIV 462045 462046 . 200
chrIV 462046 462047 . 480
chrIV 462046 462047 . 400
chrIV 462047 462048 . 2060
chrIV 462047 462048 . 220
chrIV 462048 462049 . 220
chrIV 462048 462049 . 600
chrIV 462049 462050 . 120
chrIV 462049 462050 . 120
chrIV 462050 462051 . 140
chrIV 462050 462051 . 120
chrIV 462051 462052 . 2080
chrIV 462051 462052 . 180
chrIV 462053 462054 . 320
chrIV 462054 462055 . 140
chrIV 462055 462056 . 680
chrIV 462055 462056 . 860
chrIV 462056 462057 . 140
chrIV 462056 462057 . 120
chrIV 462057 462058 . 4180
chrIV 462057 462058 . 180
chrIV 462058 462059 . 940
chrIV 462058 462059 . 140
chrIV 462059 462060 . 160
chrIV 462059 462060 . 220
chrIV 462061 462062 . 520
chrIV 462063 462064 . 120
chrIV 462064 462065 . 240
chrIV 462065 462066 . 320
chrIV 462067 462068 . 220
chrIV 462068 462069 . 460
chrIV 462069 462070 . 300
chrIV 462069 462070 . 700
chrIV 462072 462073 . 2240
chrIV 462075 462076 . 280
chrIV 462076 462077 . 1220
chrIV 462076 462077 . 180
chrIV 462077 462078 . 120
chrIV 462079 462080 . 260
chrIV 462080 462081 . 560
chrIV 462080 462081 . 200
chrIV 462083 462084 . 1900
chrIV 462086 462087 . 180
chrIV 462088 462089 . 200
chrIV 462088 462089 . 180
chrIV 462090 462091 . 2520
chrIV 462091 462092 . 460
chrIV 462094 462095 . 1460
chrIV 462095 462096 . 280
chrIV 462099 462100 . 1900
chrIV 462100 462101 . 140
chrIV 462101 462102 . 840
chrIV 462102 462103 . 360
chrIV 462105 462106 . 280
chrIV 462108 462109 . 620
chrIV 462110 462111 . 320
chrIV 462111 462112 . 220
chrIV 462112 462113 . 180
chrIV 462112 462113 . 360
chrIV 462113 462114 . 220
chrIV 462114 462115 . 260
chrIV 462115 462116 . 120
chrIV 462115 462116 . 120
chrIV 462116 462117 . 640
chrIV 462118 462119 . 580
chrIV 462119 462120 . 240
chrIV 462120 462121 . 340
chrIV 462122 462123 . 1020
chrIV 462129 462130 . 1300
chrIV 462137 462138 . 700
chrIV 462140 462141 . 580
chrIV 462142 462143 . 140
chrIV 462143 462144 . 1000
chrIV 462147 462148 . 120
chrIV 462154 462155 . 2740
chrIV 462158 462159 . 540
chrIV 462159 462160 . 1280
chrIV 462160 462161 . 140
chrIV 462161 462162 . 540
chrIV 462161 462162 . 1060
chrIV 462163 462164 . 900
chrIV 462163 462164 . 3540
chrIV 462164 462165 . 200
chrIV 462164 462165 . 240
chrIV 462165 462166 . 500
chrIV 462166 462167 . 400
chrIV 462167 462168 . 420
chrIV 462167 462168 . 160
chrIV 462168 462169 . 180
chrIV 462173 462174 . 2920
chrIV 462175 462176 . 180
chrIV 462176 462177 . 140
chrIV 462178 462179 . 160
chrIV 462182 462183 . 5600
chrIV 462186 462187 . 120
chrIV 462187 462188 . 4040
chrIV 462190 462191 . 140
chrIV 462191 462192 . 220
chrIV 462198 462199 . 920
chrIV 462199 462200 . 120
chrIV 462201 462202 . 560
chrIV 462202 462203 . 140
chrIV 462204 462205 . 2500
chrIV 462207 462208 . 120
chrIV 462214 462215 . 10500
chrIV 462219 462220 . 140
chrIV 462220 462221 . 1280
chrIV 462222 462223 . 120
chrIV 462222 462223 . 180
chrIV 462223 462224 . 120
chrIV 462224 462225 . 11960
chrIV 462226 462227 . 160
chrIV 462228 462229 . 22820
chrIV 462232 462233 . 140
chrIV 462239 462240 . 56560
chrIV 462252 462253 . 180
chrIV 462257 462258 . 340
chrIV 462260 462261 . 2340
chrIV 462267 462268 . 220
chrIV 462270 462271 . 1100
chrIV 462274 462275 . 160
chrIV 462274 462275 . 160
chrIV 462275 462276 . 120
chrIV 462275 462276 . 160
chrIV 462280 462281 . 180
chrIV 462282 462283 . 140
chrIV 462283 462284 . 300
chrIV 462283 462284 . 2860
chrIV 462286 462287 . 380
chrIV 462289 462290 . 380
chrIV 462290 462291 . 660
chrIV 462291 462292 . 140
chrIV 462292 462293 . 2460
chrIV 462294 462295 . 220
chrIV 462294 462295 . 1680
chrIV 462295 462296 . 180
chrIV 462298 462299 . 2880
chrIV 462308 462309 . 120
chrIV 462316 462317 . 620
chrIV 462326 462327 . 160
chrIV 462327 462328 . 120
chrIV 462328 462329 . 400
chrIV 462331 462332 . 160
chrIV 462334 462335 . 120
chrIV 462335 462336 . 120
chrIV 462335 462336 . 440
chrIV 462339 462340 . 240
chrIV 462341 462342 . 200
chrIV 462346 462347 . 360
chrIV 462350 462351 . 120
chrIV 462357 462358 . 540
chrIV 462362 462363 . 140
chrIV 462367 462368 . 140
chrIV 462369 462370 . 120
chrIV 462375 462376 . 300
chrIV 462380 462381 . 220
chrIV 462380 462381 . 420
chrIV 462383 462384 . 480
chrIV 462384 462385 . 140
chrIV 462386 462387 . 140
chrIV 462388 462389 . 200
chrIV 462389 462390 . 140
chrIV 462393 462394 . 220
chrIV 462400 462401 . 220
chrIV 462404 462405 . 120
chrIV 462405 462406 . 120
chrIV 462405 462406 . 320
chrIV 462407 462408 . 300
chrIV 462411 462412 . 240
chrIV 462414 462415 . 600
chrIV 462416 462417 . 140
chrIV 462417 462418 . 180
chrIV 462417 462418 . 540
chrIV 462420 462421 . 260
chrIV 462421 462422 . 800
chrIV 462424 462425 . 660
chrIV 462426 462427 . 180
chrIV 462429 462430 . 800
chrIV 462430 462431 . 160
chrIV 462431 462432 . 580
chrIV 462431 462432 . 120
chrIV 462432 462433 . 240
chrIV 462432 462433 . 500
chrIV 462434 462435 . 400
chrIV 462435 462436 . 320
chrIV 462436 462437 . 800
chrIV 462436 462437 . 140
chrIV 462438 462439 . 140
chrIV 462438 462439 . 300
chrIV 462439 462440 . 320
chrIV 462441 462442 . 260
chrIV 462442 462443 . 1700
chrIV 462444 462445 . 1240
chrIV 462446 462447 . 320
chrIV 462446 462447 . 400
chrIV 462448 462449 . 880
chrIV 462448 462449 . 2420
chrIV 462449 462450 . 300
chrIV 462450 462451 . 1340
chrIV 462451 462452 . 1040
chrIV 462452 462453 . 220
chrIV 462454 462455 . 2120
chrIV 462454 462455 . 120
chrIV 462456 462457 . 140
chrIV 462456 462457 . 180
chrIV 462457 462458 . 420
chrIV 462457 462458 . 340
chrIV 462458 462459 . 360
chrIV 462459 462460 . 780
chrIV 462461 462462 . 260
chrIV 462462 462463 . 780
chrIV 462463 462464 . 1000
chrIV 462463 462464 . 240
chrIV 462465 462466 . 880
chrIV 462465 462466 . 240
chrIV 462466 462467 . 260
chrIV 462466 462467 . 600
chrIV 462467 462468 . 1160
chrIV 462469 462470 . 120
chrIV 462471 462472 . 120
chrIV 462472 462473 . 600
chrIV 462473 462474 . 320
chrIV 462473 462474 . 360
chrIV 462474 462475 . 140
chrIV 462475 462476 . 640
chrIV 462476 462477 . 1000
chrIV 462476 462477 . 120
chrIV 462477 462478 . 120
chrIV 462477 462478 . 240
chrIV 462478 462479 . 560
chrIV 462478 462479 . 120
chrIV 462480 462481 . 340
chrIV 462484 462485 . 1720
chrIV 462496 462497 . 280
chrIV 462507 462508 . 540
chrIV 462510 462511 . 140
chrIV 462514 462515 . 340
chrIV 462515 462516 . 120
chrIV 462515 462516 . 520
chrIV 462516 462517 . 120
chrIV 462516 462517 . 340
chrIV 462517 462518 . 500
chrIV 462517 462518 . 220
chrIV 462518 462519 . 140
chrIV 462518 462519 . 860
chrIV 462522 462523 . 1100
chrIV 462523 462524 . 380
chrIV 462524 462525 . 120
chrIV 462527 462528 . 23480
chrIV 462531 462532 . 180
chrIV 462532 462533 . 5600
chrIV 462535 462536 . 120
chrIV 462536 462537 . 2380
chrIV 462537 462538 . 320
chrIV 462537 462538 . 120
chrIV 462538 462539 . 120
chrIV 462541 462542 . 14600
chrIV 462545 462546 . 120
chrIV 462545 462546 . 2000
chrIV 462546 462547 . 120
chrIV 462549 462550 . 2360
chrIV 462551 462552 . 140
chrIV 462561 462562 . 23560
chrIV 462625 462626 . 820
chrIV 462628 462629 . 500
chrIV 462636 462637 . 120
chrIV 462641 462642 . 280
chrIV 462675 462676 . 380
chrIV 462694 462695 . 140
chrIV 462716 462717 . 140
chrIV 462761 462762 . 300
chrIV 462764 462765 . 200
chrIV 462769 462770 . 200
chrIV 462801 462802 . 1360
chrIV 462812 462813 . 120
chrIV 462815 462816 . 120
chrIV 462828 462829 . 240
chrIV 462833 462834 . 160
chrIV 462835 462836 . 240
chrIV 462839 462840 . 140
chrIV 462911 462912 . 120
chrIV 462920 462921 . 2680
chrIV 462929 462930 . 300
chrIV 462971 462972 . 1740
chrIV 462979 462980 . 600
chrIV 462980 462981 . 220
chrIV 462993 462994 . 180
chrIV 463011 463012 . 700
chrIV 463014 463015 . 1400
chrIV 463020 463021 . 2300
chrIV 463030 463031 . 2100
chrIV 463035 463036 . 540
chrIV 463038 463039 . 820
chrIV 463049 463050 . 180
chrIV 463055 463056 . 840
chrIV 463059 463060 . 340
chrIV 463064 463065 . 1080
chrIV 463070 463071 . 200
chrIV 463089 463090 . 120
chrIV 463089 463090 . 160
chrIV 463092 463093 . 4460
chrIV 463109 463110 . 120
chrIV 463112 463113 . 120
chrIV 463118 463119 . 180
chrIV 463129 463130 . 120
chrIV 463130 463131 . 200
chrIV 463130 463131 . 820
chrIV 463135 463136 . 120
chrIV 463140 463141 . 640
chrIV 463165 463166 . 120
chrIV 463217 463218 . 2920
chrIV 463224 463225 . 120
chrIV 463227 463228 . 500
chrIV 463233 463234 . 180
chrIV 463256 463257 . 620
chrIV 463265 463266 . 260
chrIV 463267 463268 . 220
chrIV 463272 463273 . 1720
chrIV 463276 463277 . 680
chrIV 463296 463297 . 220
chrIV 463304 463305 . 520
chrIV 463319 463320 . 140
chrIV 463332 463333 . 120
chrIV 463353 463354 . 720
chrIV 463359 463360 . 600
chrIV 463400 463401 . 120
chrIV 463431 463432 . 560
chrIV 463439 463440 . 260
chrIV 463474 463475 . 180
chrIV 463509 463510 . 200
chrIV 463527 463528 . 220
chrIV 463572 463573 . 220
chrIV 463643 463644 . 1620
chrIV 463645 463646 . 220
chrIV 463645 463646 . 120
chrIV 463813 463814 . 280
chrIV 463922 463923 . 820
chrIV 463958 463959 . 920
chrIV 463995 463996 . 120
chrIV 464013 464014 . 300
chrIV 464027 464028 . 680
chrIV 464040 464041 . 160
chrIV 464258 464259 . 160
chrIV 464264 464265 . 340
chrIV 464275 464276 . 300
chrIV 464286 464287 . 240
chrIV 464325 464326 . 540
chrIV 464346 464347 . 140
chrIV 464364 464365 . 420
chrIV 464439 464440 . 1020
chrIV 464484 464485 . 120
chrIV 464506 464507 . 200
chrIV 464523 464524 . 120
chrIV 464535 464536 . 260
chrIV 464631 464632 . 240
chrIV 464634 464635 . 120
chrIV 464642 464643 . 320
chrIV 464653 464654 . 340
chrIV 464659 464660 . 260
chrIV 464680 464681 . 700
chrIV 464709 464710 . 160
chrIV 464716 464717 . 1060
chrIV 464756 464757 . 160
chrIV 464772 464773 . 420
chrIV 464778 464779 . 140
chrIV 464808 464809 . 140
chrIV 464816 464817 . 120
chrIV 464824 464825 . 1060
chrIV 464841 464842 . 280
chrIV 464848 464849 . 760
chrIV 464849 464850 . 740
chrIV 464850 464851 . 120
chrIV 464852 464853 . 120
chrIV 464854 464855 . 260
chrIV 464873 464874 . 120
chrIV 464877 464878 . 260
chrIV 464893 464894 . 160
chrIV 464923 464924 . 180
chrIV 464973 464974 . 280
chrIV 464981 464982 . 240
chrIV 464997 464998 . 780
chrIV 465014 465015 . 200
chrIV 465029 465030 . 120
chrIV 465045 465046 . 160
chrIV 465051 465052 . 120
chrIV 465066 465067 . 160
chrIV 465069 465070 . 880
chrIV 465073 465074 . 540
chrIV 465077 465078 . 160
chrIV 465079 465080 . 540
chrIV 465081 465082 . 300
chrIV 465097 465098 . 160
chrIV 465109 465110 . 160
chrIV 465111 465112 . 360
chrIV 465113 465114 . 820
chrIV 465114 465115 . 560
chrIV 465126 465127 . 500
chrIV 465130 465131 . 480
chrIV 465130 465131 . 420
chrIV 465132 465133 . 680
chrIV 465134 465135 . 200
chrIV 465141 465142 . 180
chrIV 465143 465144 . 1700
chrIV 465151 465152 . 200
chrIV 465168 465169 . 140
chrIV 465171 465172 . 200
chrIV 465187 465188 . 200
chrIV 465255 465256 . 180
chrIV 465282 465283 . 340
chrIV 465288 465289 . 460
chrIV 465298 465299 . 480
chrIV 465299 465300 . 260
chrIV 465301 465302 . 120
chrIV 465316 465317 . 160
chrIV 465367 465368 . 120
chrIV 465374 465375 . 120
chrIV 465388 465389 . 120
chrIV 465389 465390 . 200
chrIV 465438 465439 . 120
chrIV 465445 465446 . 800
chrIV 465450 465451 . 540
chrIV 465453 465454 . 140
chrIV 465455 465456 . 1040
chrIV 465458 465459 . 120
chrIV 465459 465460 . 840
chrIV 465466 465467 . 120
chrIV 465492 465493 . 240
chrIV 465499 465500 . 140
chrIV 465522 465523 . 200
chrIV 465577 465578 . 120
chrIV 465779 465780 . 200
chrIV 465807 465808 . 160
chrIV 465810 465811 . 120
chrIV 465818 465819 . 180
chrIV 465822 465823 . 760
chrIV 465825 465826 . 200
chrIV 465849 465850 . 760
chrIV 465853 465854 . 120
chrIV 465858 465859 . 240
chrIV 465865 465866 . 140
chrIV 465881 465882 . 2100
chrIV 465886 465887 . 140
chrIV 465991 465992 . 240
chrIV 466056 466057 . 1040
chrIV 466283 466284 . 180
chrIV 466495 466496 . 140
chrIV 466783 466784 . 280
chrIV 466969 466970 . 180
chrIV 467652 467653 . 400
chrIV 467800 467801 . 180
chrIV 467888 467889 . 1200
chrIV 468075 468076 . 700
chrIV 468596 468597 . 300
chrIV 468627 468628 . 1420
chrIV 468658 468659 . 220
chrIV 468742 468743 . 120
chrIV 468745 468746 . 280
chrIV 468857 468858 . 320
chrIV 468965 468966 . 140
chrIV 469039 469040 . 160
chrIV 469269 469270 . 380
chrIV 469507 469508 . 300
chrIV 469567 469568 . 820
chrIV 469988 469989 . 360
chrIV 470019 470020 . 1520
chrIV 470140 470141 . 540
chrIV 470193 470194 . 240
chrIV 470266 470267 . 160
chrIV 470331 470332 . 140
chrIV 470388 470389 . 480
chrIV 470502 470503 . 160
chrIV 470509 470510 . 280
chrIV 470541 470542 . 800
chrIV 470678 470679 . 220
chrIV 470860 470861 . 180
chrIV 470869 470870 . 380
chrIV 470893 470894 . 180
chrIV 470907 470908 . 140
chrIV 470967 470968 . 160
chrIV 470997 470998 . 120
chrIV 471114 471115 . 140
chrIV 471123 471124 . 120
chrIV 471149 471150 . 120
chrIV 471402 471403 . 400
chrIV 471429 471430 . 280
chrIV 471439 471440 . 380
chrIV 471584 471585 . 8040
chrIV 471592 471593 . 700
chrIV 471594 471595 . 300
chrIV 471597 471598 . 380
chrIV 471608 471609 . 5900
chrIV 471633 471634 . 1020
chrIV 471638 471639 . 2000
chrIV 471640 471641 . 160
chrIV 471640 471641 . 120
chrIV 471643 471644 . 240
chrIV 471647 471648 . 460
chrIV 471768 471769 . 140
chrIV 471769 471770 . 640
chrIV 471785 471786 . 120
chrIV 471892 471893 . 160
chrIV 471909 471910 . 380
chrIV 471912 471913 . 120
chrIV 471928 471929 . 260
chrIV 471944 471945 . 820
chrIV 471952 471953 . 320
chrIV 471961 471962 . 340
chrIV 471970 471971 . 180
chrIV 472861 472862 . 4940
chrIV 472871 472872 . 340
chrIV 473000 473001 . 440
chrIV 473047 473048 . 200
chrIV 473048 473049 . 120
chrIV 473051 473052 . 120
chrIV 473054 473055 . 1060
chrIV 473057 473058 . 380
chrIV 473062 473063 . 1120
chrIV 473065 473066 . 280
chrIV 473100 473101 . 140
chrIV 473107 473108 . 200
chrIV 473108 473109 . 120
chrIV 473944 473945 . 400
chrIV 473961 473962 . 600
chrIV 473971 473972 . 260
chrIV 474119 474120 . 160
chrIV 474139 474140 . 300
chrIV 474143 474144 . 300
chrIV 474170 474171 . 280
chrIV 474207 474208 . 440
chrIV 474247 474248 . 140
chrIV 474262 474263 . 160
chrIV 474875 474876 . 120
chrIV 476094 476095 . 120
chrIV 476095 476096 . 140
chrIV 476197 476198 . 760
chrIV 476208 476209 . 180
chrIV 476314 476315 . 400
chrIV 476409 476410 . 200
chrIV 476420 476421 . 260
chrIV 476428 476429 . 120
chrIV 476440 476441 . 800
chrIV 476443 476444 . 160
chrIV 476469 476470 . 120
chrIV 476509 476510 . 120
chrIV 476512 476513 . 160
chrIV 476516 476517 . 180
chrIV 476520 476521 . 140
chrIV 476521 476522 . 120
chrIV 476537 476538 . 400
chrIV 476555 476556 . 340
chrIV 476560 476561 . 120
chrIV 476565 476566 . 380
chrIV 476572 476573 . 120
chrIV 476686 476687 . 1200
chrIV 476753 476754 . 360
chrIV 476869 476870 . 920
chrIV 476945 476946 . 500
chrIV 477014 477015 . 1060
chrIV 477226 477227 . 800
chrIV 477240 477241 . 120
chrIV 477284 477285 . 3220
chrIV 477387 477388 . 240
chrIV 477516 477517 . 540
chrIV 477526 477527 . 140
chrIV 477529 477530 . 120
chrIV 477545 477546 . 500
chrIV 477556 477557 . 120
chrIV 477687 477688 . 140
chrIV 477707 477708 . 460
chrIV 477952 477953 . 900
chrIV 478013 478014 . 120
chrIV 478223 478224 . 120
chrIV 478797 478798 . 140
chrIV 478829 478830 . 360
chrIV 478829 478830 . 220
chrIV 478831 478832 . 120
chrIV 478841 478842 . 420
chrIV 478848 478849 . 120
chrIV 478861 478862 . 240
chrIV 478864 478865 . 840
chrIV 478882 478883 . 380
chrIV 478890 478891 . 200
chrIV 478901 478902 . 160
chrIV 478915 478916 . 480
chrIV 478920 478921 . 140
chrIV 478939 478940 . 600
chrIV 478942 478943 . 120
chrIV 478945 478946 . 320
chrIV 478960 478961 . 720
chrIV 478974 478975 . 200
chrIV 479122 479123 . 120
chrIV 479155 479156 . 420
chrIV 479235 479236 . 240
chrIV 480165 480166 . 140
chrIV 480194 480195 . 300
chrIV 480345 480346 . 540
chrIV 480455 480456 . 600
chrIV 480579 480580 . 1280
chrIV 480690 480691 . 2140
chrIV 480800 480801 . 320
chrIV 481534 481535 . 340
chrIV 481822 481823 . 220
chrIV 481824 481825 . 1160
chrIV 481859 481860 . 440
chrIV 481898 481899 . 280
chrIV 481920 481921 . 760
chrIV 482002 482003 . 300
chrIV 482028 482029 . 200
chrIV 482064 482065 . 400
chrIV 482188 482189 . 120
chrIV 482240 482241 . 340
chrIV 482405 482406 . 360
chrIV 482416 482417 . 140
chrIV 482425 482426 . 300
chrIV 482430 482431 . 120
chrIV 482431 482432 . 140
chrIV 482510 482511 . 160
chrIV 482531 482532 . 140
chrIV 482546 482547 . 160
chrIV 482549 482550 . 120
chrIV 482578 482579 . 200
chrIV 482580 482581 . 140
chrIV 482692 482693 . 120
chrIV 482723 482724 . 180
chrIV 482962 482963 . 780
chrIV 483019 483020 . 140
chrIV 483217 483218 . 180
chrIV 483235 483236 . 120
chrIV 483246 483247 . 140
chrIV 483296 483297 . 140
chrIV 483391 483392 . 780
chrIV 483421 483422 . 260
chrIV 483510 483511 . 1700
chrIV 483887 483888 . 140
chrIV 483891 483892 . 140
chrIV 483893 483894 . 120
chrIV 483894 483895 . 420
chrIV 483903 483904 . 480
chrIV 483965 483966 . 180
chrIV 483978 483979 . 200
chrIV 483985 483986 . 1680
chrIV 483990 483991 . 180
chrIV 483993 483994 . 180
chrIV 484056 484057 . 220
chrIV 484081 484082 . 120
chrIV 484135 484136 . 320
chrIV 484145 484146 . 400
chrIV 484223 484224 . 180
chrIV 484230 484231 . 480
chrIV 484323 484324 . 900
chrIV 484348 484349 . 180
chrIV 484358 484359 . 400
chrIV 484521 484522 . 160
chrIV 484572 484573 . 800
chrIV 484674 484675 . 1800
chrIV 484716 484717 . 260
chrIV 484735 484736 . 380
chrIV 485180 485181 . 140
chrIV 485227 485228 . 820
chrIV 485413 485414 . 160
chrIV 485458 485459 . 140
chrIV 485477 485478 . 420
chrIV 485480 485481 . 300
chrIV 485485 485486 . 800
chrIV 485574 485575 . 120
chrIV 485578 485579 . 120
chrIV 485640 485641 . 240
chrIV 485646 485647 . 240
chrIV 485794 485795 . 680
chrIV 485861 485862 . 120
chrIV 485870 485871 . 600
chrIV 485890 485891 . 120
chrIV 485896 485897 . 520
chrIV 485903 485904 . 340
chrIV 485907 485908 . 180
chrIV 485913 485914 . 220
chrIV 486058 486059 . 160
chrIV 486072 486073 . 120
chrIV 486121 486122 . 2220
chrIV 486459 486460 . 700
chrIV 486569 486570 . 160
chrIV 486585 486586 . 140
chrIV 486607 486608 . 180
chrIV 486621 486622 . 120
chrIV 486630 486631 . 760
chrIV 486656 486657 . 440
chrIV 486659 486660 . 2180
chrIV 486667 486668 . 260
chrIV 486671 486672 . 120
chrIV 486671 486672 . 240
chrIV 488003 488004 . 1020
chrIV 488170 488171 . 1060
chrIV 488192 488193 . 2740
chrIV 488226 488227 . 140
chrIV 488394 488395 . 400
chrIV 488521 488522 . 400
chrIV 488549 488550 . 420
chrIV 488715 488716 . 320
chrIV 488731 488732 . 180
chrIV 488734 488735 . 440
chrIV 488738 488739 . 160
chrIV 488743 488744 . 120
chrIV 488744 488745 . 180
chrIV 488752 488753 . 220
chrIV 488756 488757 . 300
chrIV 488758 488759 . 440
chrIV 488759 488760 . 220
chrIV 488761 488762 . 120
chrIV 488769 488770 . 220
chrIV 488783 488784 . 140
chrIV 488952 488953 . 1060
chrIV 489065 489066 . 220
chrIV 489081 489082 . 600
chrIV 489227 489228 . 200
chrIV 489241 489242 . 640
chrIV 489246 489247 . 220
chrIV 489254 489255 . 200
chrIV 489290 489291 . 360
chrIV 489302 489303 . 120
chrIV 489310 489311 . 680
chrIV 489317 489318 . 280
chrIV 489321 489322 . 280
chrIV 489324 489325 . 160
chrIV 489325 489326 . 120
chrIV 489326 489327 . 120
chrIV 489334 489335 . 460
chrIV 489410 489411 . 120
chrIV 490843 490844 . 140
chrIV 491065 491066 . 1780
chrIV 491169 491170 . 120
chrIV 492571 492572 . 120
chrIV 492667 492668 . 120
chrIV 492686 492687 . 280
chrIV 492814 492815 . 300
chrIV 492951 492952 . 160
chrIV 492992 492993 . 3360
chrIV 493036 493037 . 400
chrIV 493345 493346 . 360
chrIV 493618 493619 . 260
chrIV 493808 493809 . 140
chrIV 494158 494159 . 160
chrIV 494322 494323 . 320
chrIV 494339 494340 . 1840
chrIV 494346 494347 . 200
chrIV 494441 494442 . 320
chrIV 494452 494453 . 200
chrIV 494456 494457 . 320
chrIV 494478 494479 . 120
chrIV 494519 494520 . 420
chrIV 494530 494531 . 220
chrIV 494537 494538 . 120
chrIV 494538 494539 . 600
chrIV 494618 494619 . 320
chrIV 494711 494712 . 140
chrIV 494734 494735 . 120
chrIV 496377 496378 . 120
chrIV 497155 497156 . 420
chrIV 497333 497334 . 120
chrIV 497359 497360 . 240
chrIV 497451 497452 . 1240
chrIV 497462 497463 . 480
chrIV 497464 497465 . 120
chrIV 497465 497466 . 120
chrIV 497483 497484 . 160
chrIV 497487 497488 . 240
chrIV 497503 497504 . 140
chrIV 497513 497514 . 400
chrIV 497526 497527 . 460
chrIV 497593 497594 . 120
chrIV 497597 497598 . 480
chrIV 497599 497600 . 160
chrIV 497609 497610 . 120
chrIV 497618 497619 . 200
chrIV 497999 498000 . 360
chrIV 498362 498363 . 120
chrIV 498386 498387 . 200
chrIV 501042 501043 . 260
chrIV 501227 501228 . 140
chrIV 501237 501238 . 120
chrIV 501383 501384 . 120
chrIV 501393 501394 . 1320
chrIV 501397 501398 . 300
chrIV 501423 501424 . 120
chrIV 501507 501508 . 740
chrIV 501511 501512 . 1060
chrIV 501614 501615 . 240
chrIV 501694 501695 . 1180
chrIV 501704 501705 . 920
chrIV 501706 501707 . 160
chrIV 501706 501707 . 120
chrIV 501715 501716 . 1360
chrIV 501720 501721 . 1220
chrIV 501724 501725 . 1760
chrIV 501729 501730 . 1140
chrIV 501764 501765 . 380
chrIV 501792 501793 . 860
chrIV 501874 501875 . 140
chrIV 501943 501944 . 200
chrIV 502076 502077 . 880
chrIV 502505 502506 . 160
chrIV 502661 502662 . 140
chrIV 502683 502684 . 140
chrIV 502877 502878 . 120
chrIV 502880 502881 . 160
chrIV 503329 503330 . 200
chrIV 503345 503346 . 260
chrIV 503352 503353 . 160
chrIV 503355 503356 . 380
chrIV 503374 503375 . 620
chrIV 503398 503399 . 720
chrIV 503418 503419 . 1060
chrIV 503434 503435 . 180
chrIV 503441 503442 . 740
chrIV 503583 503584 . 120
chrIV 503615 503616 . 1820
chrIV 503802 503803 . 660
chrIV 503926 503927 . 620
chrIV 503980 503981 . 260
chrIV 504010 504011 . 260
chrIV 504344 504345 . 340
chrIV 504521 504522 . 140
chrIV 504682 504683 . 160
chrIV 504696 504697 . 340
chrIV 504870 504871 . 580
chrIV 504876 504877 . 120
chrIV 504882 504883 . 120
chrIV 504889 504890 . 200
chrIV 504891 504892 . 220
chrIV 504891 504892 . 120
chrIV 504900 504901 . 160
chrIV 504913 504914 . 1320
chrIV 504919 504920 . 120
chrIV 504926 504927 . 220
chrIV 504926 504927 . 160
chrIV 504934 504935 . 300
chrIV 504940 504941 . 1140
chrIV 505017 505018 . 1120
chrIV 505026 505027 . 380
chrIV 505028 505029 . 360
chrIV 505031 505032 . 120
chrIV 505109 505110 . 540
chrIV 505466 505467 . 280
chrIV 505474 505475 . 620
chrIV 505503 505504 . 140
chrIV 505561 505562 . 440
chrIV 505576 505577 . 120
chrIV 505590 505591 . 140
chrIV 505598 505599 . 140
chrIV 505689 505690 . 200
chrIV 505697 505698 . 1060
chrIV 505752 505753 . 260
chrIV 505764 505765 . 600
chrIV 505778 505779 . 260
chrIV 505784 505785 . 400
chrIV 505787 505788 . 1540
chrIV 505796 505797 . 240
chrIV 505800 505801 . 2400
chrIV 505986 505987 . 1880
chrIV 506144 506145 . 120
chrIV 506171 506172 . 120
chrIV 506182 506183 . 220
chrIV 506188 506189 . 180
chrIV 506193 506194 . 140
chrIV 506222 506223 . 200
chrIV 506229 506230 . 680
chrIV 506247 506248 . 140
chrIV 506303 506304 . 360
chrIV 506335 506336 . 120
chrIV 506339 506340 . 340
chrIV 506353 506354 . 120
chrIV 506374 506375 . 180
chrIV 506521 506522 . 120
chrIV 506551 506552 . 120
chrIV 506654 506655 . 180
chrIV 506920 506921 . 1020
chrIV 506989 506990 . 120
chrIV 507015 507016 . 440
chrIV 507039 507040 . 360
chrIV 507207 507208 . 180
chrIV 507216 507217 . 140
chrIV 507226 507227 . 560
chrIV 507237 507238 . 140
chrIV 507242 507243 . 160
chrIV 507262 507263 . 160
chrIV 507269 507270 . 180
chrIV 507331 507332 . 1940
chrIV 507364 507365 . 140
chrIV 507379 507380 . 120
chrIV 507386 507387 . 440
chrIV 507415 507416 . 160
chrIV 507589 507590 . 140
chrIV 507590 507591 . 160
chrIV 507591 507592 . 540
chrIV 507603 507604 . 720
chrIV 507610 507611 . 120
chrIV 508265 508266 . 900
chrIV 509355 509356 . 220
chrIV 509546 509547 . 120
chrIV 509641 509642 . 260
chrIV 509672 509673 . 280
chrIV 509690 509691 . 120
chrIV 510194 510195 . 420
chrIV 510276 510277 . 160
chrIV 510335 510336 . 220
chrIV 511108 511109 . 2520
chrIV 511375 511376 . 120
chrIV 511885 511886 . 220
chrIV 512166 512167 . 140
chrIV 512293 512294 . 240
chrIV 512295 512296 . 180
chrIV 512303 512304 . 120
chrIV 512306 512307 . 120
chrIV 512346 512347 . 500
chrIV 512350 512351 . 500
chrIV 512390 512391 . 460
chrIV 512397 512398 . 660
chrIV 512407 512408 . 120
chrIV 512412 512413 . 1160
chrIV 512412 512413 . 120
chrIV 512413 512414 . 180
chrIV 512418 512419 . 120
chrIV 512421 512422 . 240
chrIV 512425 512426 . 220
chrIV 512436 512437 . 200
chrIV 512436 512437 . 160
chrIV 512446 512447 . 240
chrIV 512448 512449 . 220
chrIV 512459 512460 . 220
chrIV 512494 512495 . 120
chrIV 512509 512510 . 220
chrIV 512634 512635 . 300
chrIV 512653 512654 . 340
chrIV 512724 512725 . 860
chrIV 512758 512759 . 140
chrIV 512817 512818 . 360
chrIV 512824 512825 . 200
chrIV 512897 512898 . 120
chrIV 513144 513145 . 180
chrIV 513419 513420 . 120
chrIV 515366 515367 . 120
chrIV 515410 515411 . 1000
chrIV 519669 519670 . 420
chrIV 519669 519670 . 120
chrIV 519675 519676 . 320
chrIV 519686 519687 . 160
chrIV 519781 519782 . 180
chrIV 519882 519883 . 240
chrIV 519889 519890 . 120
chrIV 519928 519929 . 180
chrIV 519932 519933 . 580
chrIV 519936 519937 . 300
chrIV 519950 519951 . 120
chrIV 519976 519977 . 160
chrIV 519985 519986 . 120
chrIV 520098 520099 . 120
chrIV 520100 520101 . 280
chrIV 520138 520139 . 140
chrIV 520406 520407 . 120
chrIV 520452 520453 . 280
chrIV 520628 520629 . 160
chrIV 520727 520728 . 160
chrIV 520744 520745 . 120
chrIV 520883 520884 . 1380
chrIV 520895 520896 . 1100
chrIV 520912 520913 . 2600
chrIV 520997 520998 . 800
chrIV 521062 521063 . 560
chrIV 521068 521069 . 340
chrIV 521077 521078 . 180
chrIV 521093 521094 . 120
chrIV 521099 521100 . 740
chrIV 521143 521144 . 200
chrIV 521150 521151 . 440
chrIV 521179 521180 . 120
chrIV 521308 521309 . 280
chrIV 521311 521312 . 240
chrIV 521335 521336 . 160
chrIV 521437 521438 . 220
chrIV 521484 521485 . 120
chrIV 521531 521532 . 1940
chrIV 521537 521538 . 220
chrIV 521544 521545 . 520
chrIV 521595 521596 . 180
chrIV 521609 521610 . 140
chrIV 521619 521620 . 360
chrIV 521623 521624 . 340
chrIV 521629 521630 . 120
chrIV 521674 521675 . 280
chrIV 521778 521779 . 960
chrIV 521792 521793 . 180
chrIV 522039 522040 . 180
chrIV 522088 522089 . 160
chrIV 522325 522326 . 340
chrIV 522454 522455 . 440
chrIV 522761 522762 . 120
chrIV 522785 522786 . 120
chrIV 522833 522834 . 180
chrIV 522852 522853 . 160
chrIV 523193 523194 . 120
chrIV 523197 523198 . 120
chrIV 523291 523292 . 1020
chrIV 523442 523443 . 240
chrIV 523444 523445 . 260
chrIV 523490 523491 . 420
chrIV 523852 523853 . 600
chrIV 523903 523904 . 140
chrIV 524116 524117 . 120
chrIV 524177 524178 . 200
chrIV 524220 524221 . 880
chrIV 524615 524616 . 120
chrIV 524623 524624 . 120
chrIV 524631 524632 . 260
chrIV 524797 524798 . 520
chrIV 524814 524815 . 1020
chrIV 524846 524847 . 120
chrIV 524856 524857 . 1340
chrIV 524860 524861 . 120
chrIV 524905 524906 . 820
chrIV 524907 524908 . 480
chrIV 524912 524913 . 160
chrIV 524919 524920 . 140
chrIV 524925 524926 . 460
chrIV 524927 524928 . 240
chrIV 524933 524934 . 480
chrIV 524943 524944 . 320
chrIV 524945 524946 . 160
chrIV 524953 524954 . 560
chrIV 524953 524954 . 120
chrIV 524958 524959 . 340
chrIV 524966 524967 . 960
chrIV 524968 524969 . 420
chrIV 524972 524973 . 160
chrIV 524980 524981 . 160
chrIV 525066 525067 . 640
chrIV 525084 525085 . 420
chrIV 525090 525091 . 120
chrIV 525149 525150 . 980
chrIV 525152 525153 . 160
chrIV 525165 525166 . 220
chrIV 525189 525190 . 1660
chrIV 525299 525300 . 140
chrIV 525309 525310 . 120
chrIV 525310 525311 . 120
chrIV 525314 525315 . 120
chrIV 525351 525352 . 160
chrIV 525969 525970 . 400
chrIV 527292 527293 . 400
chrIV 527293 527294 . 180
chrIV 527293 527294 . 120
chrIV 527306 527307 . 340
chrIV 527318 527319 . 160
chrIV 527426 527427 . 120
chrIV 527553 527554 . 160
chrIV 527577 527578 . 140
chrIV 535484 535485 . 120
chrIV 535568 535569 . 240
chrIV 536140 536141 . 720
chrIV 536150 536151 . 900
chrIV 538387 538388 . 160
chrIV 538416 538417 . 480
chrIV 538533 538534 . 180
chrIV 538625 538626 . 140
chrIV 538832 538833 . 180
chrIV 538859 538860 . 280
chrIV 538873 538874 . 280
chrIV 538881 538882 . 720
chrIV 538892 538893 . 200
chrIV 538925 538926 . 800
chrIV 538933 538934 . 200
chrIV 538937 538938 . 1960
chrIV 538945 538946 . 340
chrIV 539029 539030 . 1020
chrIV 539072 539073 . 200
chrIV 539150 539151 . 120
chrIV 539155 539156 . 120
chrIV 539168 539169 . 160
chrIV 539235 539236 . 1660
chrIV 539255 539256 . 240
chrIV 539288 539289 . 140
chrIV 539308 539309 . 1620
chrIV 539312 539313 . 160
chrIV 539336 539337 . 140
chrIV 539380 539381 . 980
chrIV 539384 539385 . 1560
chrIV 539408 539409 . 140
chrIV 539474 539475 . 120
chrIV 539479 539480 . 1180
chrIV 539481 539482 . 360
chrIV 539481 539482 . 140
chrIV 539482 539483 . 140
chrIV 539482 539483 . 880
chrIV 539504 539505 . 640
chrIV 539525 539526 . 520
chrIV 539536 539537 . 1360
chrIV 539561 539562 . 700
chrIV 539573 539574 . 1600
chrIV 539576 539577 . 600
chrIV 539579 539580 . 520
chrIV 539584 539585 . 460
chrIV 539589 539590 . 120
chrIV 539597 539598 . 180
chrIV 539602 539603 . 400
chrIV 539624 539625 . 2860
chrIV 539644 539645 . 120
chrIV 539651 539652 . 160
chrIV 539659 539660 . 3420
chrIV 539695 539696 . 200
chrIV 539715 539716 . 120
chrIV 539726 539727 . 200
chrIV 539733 539734 . 120
chrIV 539923 539924 . 120
chrIV 539942 539943 . 240
chrIV 540069 540070 . 440
chrIV 540268 540269 . 300
chrIV 541240 541241 . 120
chrIV 541242 541243 . 240
chrIV 541335 541336 . 120
chrIV 541414 541415 . 340
chrIV 541434 541435 . 120
chrIV 541442 541443 . 340
chrIV 541443 541444 . 800
chrIV 541447 541448 . 480
chrIV 541451 541452 . 280
chrIV 541469 541470 . 260
chrIV 541477 541478 . 420
chrIV 541488 541489 . 300
chrIV 541503 541504 . 120
chrIV 541506 541507 . 440
chrIV 541541 541542 . 140
chrIV 541836 541837 . 220
chrIV 541848 541849 . 340
chrIV 541851 541852 . 120
chrIV 541853 541854 . 120
chrIV 541861 541862 . 200
chrIV 541866 541867 . 540
chrIV 541870 541871 . 140
chrIV 541937 541938 . 1000
chrIV 542005 542006 . 120
chrIV 542024 542025 . 220
chrIV 542143 542144 . 160
chrIV 542168 542169 . 220
chrIV 542170 542171 . 140
chrIV 542179 542180 . 280
chrIV 542249 542250 . 300
chrIV 542266 542267 . 780
chrIV 542304 542305 . 180
chrIV 542344 542345 . 540
chrIV 542401 542402 . 860
chrIV 542423 542424 . 120
chrIV 542462 542463 . 160
chrIV 542471 542472 . 740
chrIV 542523 542524 . 620
chrIV 542540 542541 . 120
chrIV 542543 542544 . 120
chrIV 542545 542546 . 440
chrIV 542548 542549 . 180
chrIV 542554 542555 . 740
chrIV 542599 542600 . 1920
chrIV 542663 542664 . 260
chrIV 542775 542776 . 1420
chrIV 542870 542871 . 1000
chrIV 542875 542876 . 320
chrIV 543354 543355 . 220
chrIV 543409 543410 . 320
chrIV 543721 543722 . 120
chrIV 543816 543817 . 120
chrIV 543932 543933 . 120
chrIV 543968 543969 . 120
chrIV 544122 544123 . 140
chrIV 544230 544231 . 120
chrIV 544304 544305 . 160
chrIV 544347 544348 . 180
chrIV 544377 544378 . 120
chrIV 544400 544401 . 560
chrIV 544482 544483 . 1340
chrIV 544553 544554 . 180
chrIV 544588 544589 . 140
chrIV 544598 544599 . 260
chrIV 544611 544612 . 140
chrIV 545200 545201 . 500
chrIV 545461 545462 . 460
chrIV 545498 545499 . 120
chrIV 545507 545508 . 120
chrIV 545516 545517 . 660
chrIV 545586 545587 . 3300
chrIV 545614 545615 . 380
chrIV 545904 545905 . 320
chrIV 545947 545948 . 380
chrIV 545955 545956 . 1500
chrIV 545979 545980 . 120
chrIV 546055 546056 . 160
chrIV 546263 546264 . 180
chrIV 546288 546289 . 460
chrIV 546331 546332 . 220
chrIV 546374 546375 . 1080
chrIV 546379 546380 . 120
chrIV 546486 546487 . 180
chrIV 546570 546571 . 360
chrIV 546602 546603 . 460
chrIV 546605 546606 . 1140
chrIV 547716 547717 . 180
chrIV 547729 547730 . 840
chrIV 548523 548524 . 120
chrIV 548578 548579 . 240
chrIV 548587 548588 . 120
chrIV 548625 548626 . 760
chrIV 548667 548668 . 1220
chrIV 548831 548832 . 120
chrIV 548839 548840 . 140
chrIV 549050 549051 . 560
chrIV 549316 549317 . 500
chrIV 549371 549372 . 280
chrIV 550208 550209 . 120
chrIV 550257 550258 . 820
chrIV 550295 550296 . 120
chrIV 550599 550600 . 260
chrIV 550606 550607 . 460
chrIV 550612 550613 . 120
chrIV 550622 550623 . 780
chrIV 550675 550676 . 240
chrIV 550742 550743 . 120
chrIV 550762 550763 . 460
chrIV 550773 550774 . 200
chrIV 550777 550778 . 3920
chrIV 550807 550808 . 220
chrIV 550833 550834 . 880
chrIV 550838 550839 . 440
chrIV 550847 550848 . 120
chrIV 550849 550850 . 140
chrIV 550851 550852 . 300
chrIV 550853 550854 . 140
chrIV 550856 550857 . 800
chrIV 550859 550860 . 220
chrIV 550886 550887 . 1520
chrIV 550907 550908 . 3000
chrIV 550957 550958 . 4660
chrIV 551017 551018 . 420
chrIV 551017 551018 . 280
chrIV 551024 551025 . 140
chrIV 551054 551055 . 1620
chrIV 551062 551063 . 340
chrIV 551069 551070 . 380
chrIV 551071 551072 . 620
chrIV 551084 551085 . 2860
chrIV 551088 551089 . 500
chrIV 551091 551092 . 1400
chrIV 551092 551093 . 120
chrIV 551145 551146 . 1460
chrIV 551145 551146 . 200
chrIV 551146 551147 . 120
chrIV 551146 551147 . 120
chrIV 551151 551152 . 120
chrIV 551171 551172 . 480
chrIV 551175 551176 . 140
chrIV 551221 551222 . 440
chrIV 551248 551249 . 1000
chrIV 551265 551266 . 720
chrIV 551273 551274 . 140
chrIV 551280 551281 . 220
chrIV 551285 551286 . 200
chrIV 551289 551290 . 260
chrIV 551292 551293 . 280
chrIV 551296 551297 . 120
chrIV 551301 551302 . 120
chrIV 551307 551308 . 120
chrIV 551312 551313 . 440
chrIV 551319 551320 . 500
chrIV 551326 551327 . 120
chrIV 551331 551332 . 140
chrIV 551356 551357 . 240
chrIV 551406 551407 . 1100
chrIV 551421 551422 . 260
chrIV 551430 551431 . 1680
chrIV 551596 551597 . 440
chrIV 551598 551599 . 860
chrIV 551601 551602 . 220
chrIV 551602 551603 . 480
chrIV 551606 551607 . 380
chrIV 551614 551615 . 940
chrIV 551622 551623 . 1220
chrIV 551628 551629 . 380
chrIV 551772 551773 . 160
chrIV 551794 551795 . 300
chrIV 551960 551961 . 120
chrIV 553057 553058 . 200
chrIV 553062 553063 . 400
chrIV 553095 553096 . 480
chrIV 553102 553103 . 320
chrIV 553104 553105 . 120
chrIV 553112 553113 . 240
chrIV 553120 553121 . 480
chrIV 553141 553142 . 180
chrIV 553156 553157 . 300
chrIV 555000 555001 . 160
chrIV 555122 555123 . 180
chrIV 555568 555569 . 720
chrIV 555645 555646 . 140
chrIV 556649 556650 . 120
chrIV 556665 556666 . 700
chrIV 556669 556670 . 700
chrIV 556729 556730 . 280
chrIV 556736 556737 . 140
chrIV 556739 556740 . 1780
chrIV 556740 556741 . 800
chrIV 556753 556754 . 140
chrIV 556780 556781 . 1900
chrIV 556783 556784 . 140
chrIV 556784 556785 . 120
chrIV 556808 556809 . 120
chrIV 556886 556887 . 120
chrIV 556893 556894 . 360
chrIV 556894 556895 . 620
chrIV 556901 556902 . 2800
chrIV 556912 556913 . 180
chrIV 556918 556919 . 480
chrIV 556922 556923 . 140
chrIV 556940 556941 . 180
chrIV 556943 556944 . 2420
chrIV 556948 556949 . 120
chrIV 556949 556950 . 200
chrIV 556950 556951 . 260
chrIV 556959 556960 . 360
chrIV 556964 556965 . 140
chrIV 556993 556994 . 200
chrIV 557004 557005 . 360
chrIV 557016 557017 . 120
chrIV 557071 557072 . 860
chrIV 557155 557156 . 380
chrIV 557263 557264 . 340
chrIV 557940 557941 . 320
chrIV 557959 557960 . 240
chrIV 558152 558153 . 580
chrIV 558160 558161 . 2120
chrIV 558164 558165 . 400
chrIV 558195 558196 . 240
chrIV 558228 558229 . 200
chrIV 558238 558239 . 3100
chrIV 558278 558279 . 2120
chrIV 558402 558403 . 120
chrIV 558424 558425 . 120
chrIV 560435 560436 . 880
chrIV 560648 560649 . 220
chrIV 560811 560812 . 140
chrIV 560851 560852 . 200
chrIV 560867 560868 . 220
chrIV 561002 561003 . 260
chrIV 561171 561172 . 520
chrIV 562514 562515 . 300
chrIV 562543 562544 . 380
chrIV 562549 562550 . 260
chrIV 562630 562631 . 340
chrIV 562633 562634 . 120
chrIV 562650 562651 . 140
chrIV 562696 562697 . 160
chrIV 562707 562708 . 180
chrIV 562714 562715 . 200
chrIV 562787 562788 . 140
chrIV 562799 562800 . 120
chrIV 562821 562822 . 140
chrIV 562827 562828 . 120
chrIV 562854 562855 . 120
chrIV 562935 562936 . 160
chrIV 562941 562942 . 120
chrIV 563018 563019 . 220
chrIV 563036 563037 . 300
chrIV 563112 563113 . 460
chrIV 563124 563125 . 180
chrIV 563358 563359 . 160
chrIV 563380 563381 . 480
chrIV 563553 563554 . 440
chrIV 563662 563663 . 720
chrIV 563683 563684 . 860
chrIV 563812 563813 . 280
chrIV 563836 563837 . 240
chrIV 564006 564007 . 120
chrIV 564366 564367 . 160
chrIV 564408 564409 . 400
chrIV 564483 564484 . 160
chrIV 564559 564560 . 520
chrIV 564610 564611 . 500
chrIV 565045 565046 . 160
chrIV 565094 565095 . 140
chrIV 565416 565417 . 480
chrIV 565554 565555 . 620
chrIV 565572 565573 . 120
chrIV 565750 565751 . 220
chrIV 565761 565762 . 480
chrIV 565775 565776 . 1000
chrIV 565783 565784 . 180
chrIV 565790 565791 . 300
chrIV 565808 565809 . 160
chrIV 565825 565826 . 1400
chrIV 565837 565838 . 280
chrIV 566344 566345 . 420
chrIV 566811 566812 . 220
chrIV 566980 566981 . 420
chrIV 567101 567102 . 180
chrIV 567542 567543 . 380
chrIV 567574 567575 . 1400
chrIV 567624 567625 . 120
chrIV 567642 567643 . 120
chrIV 567652 567653 . 580
chrIV 567699 567700 . 320
chrIV 567863 567864 . 180
chrIV 567980 567981 . 240
chrIV 568265 568266 . 340
chrIV 568392 568393 . 1060
chrIV 568410 568411 . 120
chrIV 568744 568745 . 380
chrIV 568751 568752 . 480
chrIV 568760 568761 . 140
chrIV 568773 568774 . 280
chrIV 568784 568785 . 120
chrIV 568790 568791 . 320
chrIV 568800 568801 . 380
chrIV 568803 568804 . 320
chrIV 568811 568812 . 200
chrIV 568815 568816 . 120
chrIV 568906 568907 . 140
chrIV 569057 569058 . 120
chrIV 569060 569061 . 320
chrIV 569071 569072 . 140
chrIV 569094 569095 . 120
chrIV 569110 569111 . 260
chrIV 569523 569524 . 140
chrIV 569544 569545 . 2140
chrIV 569549 569550 . 180
chrIV 569565 569566 . 700
chrIV 569577 569578 . 180
chrIV 569854 569855 . 200
chrIV 569911 569912 . 120
chrIV 569912 569913 . 140
chrIV 569912 569913 . 160
chrIV 569917 569918 . 180
chrIV 569922 569923 . 120
chrIV 569926 569927 . 1540
chrIV 569933 569934 . 240
chrIV 569964 569965 . 700
chrIV 569973 569974 . 120
chrIV 569984 569985 . 400
chrIV 570003 570004 . 280
chrIV 570020 570021 . 1760
chrIV 570037 570038 . 760
chrIV 570043 570044 . 1300
chrIV 570069 570070 . 1260
chrIV 570236 570237 . 780
chrIV 570245 570246 . 180
chrIV 570392 570393 . 120
chrIV 570409 570410 . 1040
chrIV 570428 570429 . 1460
chrIV 570436 570437 . 160
chrIV 570440 570441 . 540
chrIV 570527 570528 . 140
chrIV 570541 570542 . 260
chrIV 570545 570546 . 280
chrIV 573834 573835 . 120
chrIV 573838 573839 . 120
chrIV 573874 573875 . 120
chrIV 573885 573886 . 120
chrIV 573897 573898 . 120
chrIV 573897 573898 . 340
chrIV 573930 573931 . 200
chrIV 573940 573941 . 160
chrIV 573948 573949 . 260
chrIV 573961 573962 . 120
chrIV 573976 573977 . 120
chrIV 573980 573981 . 140
chrIV 573988 573989 . 340
chrIV 574034 574035 . 220
chrIV 574039 574040 . 140
chrIV 574041 574042 . 140
chrIV 574042 574043 . 140
chrIV 574045 574046 . 140
chrIV 574057 574058 . 120
chrIV 574182 574183 . 240
chrIV 574323 574324 . 240
chrIV 574776 574777 . 460
chrIV 574831 574832 . 1360
chrIV 574905 574906 . 420
chrIV 574913 574914 . 120
chrIV 575032 575033 . 180
chrIV 575261 575262 . 120
chrIV 575431 575432 . 180
chrIV 575544 575545 . 140
chrIV 575757 575758 . 180
chrIV 575904 575905 . 2060
chrIV 575911 575912 . 680
chrIV 575919 575920 . 300
chrIV 575925 575926 . 120
chrIV 575929 575930 . 480
chrIV 575942 575943 . 860
chrIV 575957 575958 . 1660
chrIV 576015 576016 . 1040
chrIV 576080 576081 . 260
chrIV 578406 578407 . 240
chrIV 578424 578425 . 180
chrIV 578426 578427 . 120
chrIV 578447 578448 . 940
chrIV 578448 578449 . 140
chrIV 578488 578489 . 120
chrIV 578534 578535 . 700
chrIV 578667 578668 . 180
chrIV 579180 579181 . 200
chrIV 579187 579188 . 940
chrIV 580496 580497 . 120
chrIV 580581 580582 . 120
chrIV 580606 580607 . 160
chrIV 580737 580738 . 120
chrIV 580921 580922 . 300
chrIV 580928 580929 . 1000
chrIV 581104 581105 . 240
chrIV 581273 581274 . 120
chrIV 581477 581478 . 820
chrIV 582086 582087 . 3680
chrIV 582091 582092 . 220
chrIV 582165 582166 . 220
chrIV 582204 582205 . 340
chrIV 582227 582228 . 180
chrIV 582239 582240 . 480
chrIV 582297 582298 . 120
chrIV 582618 582619 . 160
chrIV 582737 582738 . 140
chrIV 583032 583033 . 160
chrIV 583051 583052 . 460
chrIV 583059 583060 . 360
chrIV 583366 583367 . 180
chrIV 583374 583375 . 120
chrIV 583502 583503 . 920
chrIV 583538 583539 . 180
chrIV 583550 583551 . 120
chrIV 583599 583600 . 220
chrIV 583610 583611 . 200
chrIV 583640 583641 . 140
chrIV 584164 584165 . 140
chrIV 584452 584453 . 700
chrIV 584880 584881 . 560
chrIV 584883 584884 . 140
chrIV 585093 585094 . 300
chrIV 586393 586394 . 300
chrIV 587871 587872 . 160
chrIV 587881 587882 . 260
chrIV 587926 587927 . 160
chrIV 587940 587941 . 360
chrIV 588591 588592 . 240
chrIV 588637 588638 . 120
chrIV 588697 588698 . 120
chrIV 588704 588705 . 120
chrIV 589177 589178 . 220
chrIV 589186 589187 . 180
chrIV 589357 589358 . 120
chrIV 589384 589385 . 980
chrIV 589519 589520 . 700
chrIV 589538 589539 . 120
chrIV 589548 589549 . 900
chrIV 589552 589553 . 280
chrIV 589553 589554 . 120
chrIV 589555 589556 . 120
chrIV 589556 589557 . 140
chrIV 589851 589852 . 1140
chrIV 590048 590049 . 120
chrIV 590947 590948 . 200
chrIV 590962 590963 . 2380
chrIV 591268 591269 . 540
chrIV 591284 591285 . 120
chrIV 591536 591537 . 800
chrIV 591584 591585 . 160
chrIV 591591 591592 . 220
chrIV 591620 591621 . 200
chrIV 591623 591624 . 240
chrIV 591625 591626 . 120
chrIV 591631 591632 . 120
chrIV 591639 591640 . 140
chrIV 591652 591653 . 120
chrIV 591663 591664 . 180
chrIV 591673 591674 . 280
chrIV 591712 591713 . 160
chrIV 591833 591834 . 440
chrIV 591844 591845 . 140
chrIV 591851 591852 . 160
chrIV 591889 591890 . 1140
chrIV 591897 591898 . 220
chrIV 591906 591907 . 1200
chrIV 591911 591912 . 1060
chrIV 592000 592001 . 420
chrIV 592045 592046 . 160
chrIV 592067 592068 . 920
chrIV 592143 592144 . 220
chrIV 592161 592162 . 200
chrIV 592175 592176 . 120
chrIV 592185 592186 . 280
chrIV 592286 592287 . 240
chrIV 592292 592293 . 300
chrIV 592318 592319 . 180
chrIV 592321 592322 . 440
chrIV 592323 592324 . 140
chrIV 592388 592389 . 180
chrIV 592499 592500 . 540
chrIV 592824 592825 . 760
chrIV 592865 592866 . 320
chrIV 592868 592869 . 120
chrIV 593016 593017 . 1000
chrIV 593023 593024 . 480
chrIV 593030 593031 . 140
chrIV 593031 593032 . 420
chrIV 593038 593039 . 160
chrIV 593042 593043 . 760
chrIV 593054 593055 . 460
chrIV 593058 593059 . 140
chrIV 593076 593077 . 380
chrIV 593119 593120 . 380
chrIV 593123 593124 . 380
chrIV 593133 593134 . 120
chrIV 593250 593251 . 140
chrIV 593265 593266 . 280
chrIV 593285 593286 . 200
chrIV 593313 593314 . 180
chrIV 593348 593349 . 740
chrIV 593365 593366 . 260
chrIV 593377 593378 . 120
chrIV 593378 593379 . 120
chrIV 593429 593430 . 320
chrIV 593439 593440 . 140
chrIV 593449 593450 . 200
chrIV 593471 593472 . 280
chrIV 593473 593474 . 160
chrIV 593493 593494 . 180
chrIV 593499 593500 . 280
chrIV 593517 593518 . 640
chrIV 593545 593546 . 120
chrIV 593545 593546 . 240
chrIV 593548 593549 . 160
chrIV 593567 593568 . 180
chrIV 593574 593575 . 140
chrIV 593588 593589 . 120
chrIV 593635 593636 . 140
chrIV 593650 593651 . 160
chrIV 593661 593662 . 280
chrIV 593744 593745 . 140
chrIV 593750 593751 . 120
chrIV 593815 593816 . 120
chrIV 593963 593964 . 180
chrIV 594329 594330 . 120
chrIV 595143 595144 . 200
chrIV 595255 595256 . 480
chrIV 595534 595535 . 380
chrIV 596356 596357 . 560
chrIV 596461 596462 . 240
chrIV 596676 596677 . 4640
chrIV 596861 596862 . 220
chrIV 596888 596889 . 140
chrIV 597150 597151 . 120
chrIV 597295 597296 . 640
chrIV 597598 597599 . 140
chrIV 597606 597607 . 1280
chrIV 597913 597914 . 140
chrIV 598061 598062 . 140
chrIV 598268 598269 . 240
chrIV 598279 598280 . 280
chrIV 598304 598305 . 260
chrIV 598326 598327 . 1460
chrIV 598345 598346 . 140
chrIV 598350 598351 . 220
chrIV 599298 599299 . 120
chrIV 599511 599512 . 220
chrIV 599591 599592 . 200
chrIV 599599 599600 . 160
chrIV 599608 599609 . 180
chrIV 599627 599628 . 120
chrIV 599660 599661 . 240
chrIV 599668 599669 . 780
chrIV 599731 599732 . 120
chrIV 599744 599745 . 120
chrIV 599754 599755 . 560
chrIV 599798 599799 . 180
chrIV 599806 599807 . 220
chrIV 599817 599818 . 240
chrIV 599841 599842 . 140
chrIV 599864 599865 . 260
chrIV 599867 599868 . 420
chrIV 599917 599918 . 1120
chrIV 599930 599931 . 180
chrIV 599949 599950 . 180
chrIV 599992 599993 . 260
chrIV 600023 600024 . 160
chrIV 600025 600026 . 600
chrIV 600072 600073 . 160
chrIV 600073 600074 . 120
chrIV 600125 600126 . 540
chrIV 600169 600170 . 500
chrIV 600200 600201 . 400
chrIV 600202 600203 . 140
chrIV 600209 600210 . 620
chrIV 600233 600234 . 180
chrIV 600304 600305 . 500
chrIV 600345 600346 . 1040
chrIV 600356 600357 . 120
chrIV 600366 600367 . 120
chrIV 600392 600393 . 180
chrIV 600437 600438 . 120
chrIV 600455 600456 . 120
chrIV 600471 600472 . 180
chrIV 600488 600489 . 500
chrIV 600519 600520 . 260
chrIV 600546 600547 . 120
chrIV 600563 600564 . 960
chrIV 600571 600572 . 1260
chrIV 600618 600619 . 240
chrIV 600622 600623 . 480
chrIV 600628 600629 . 240
chrIV 600642 600643 . 780
chrIV 600750 600751 . 120
chrIV 600982 600983 . 120
chrIV 601588 601589 . 2040
chrIV 601657 601658 . 420
chrIV 601770 601771 . 120
chrIV 601779 601780 . 220
chrIV 601936 601937 . 180
chrIV 601943 601944 . 260
chrIV 601976 601977 . 200
chrIV 602064 602065 . 120
chrIV 602170 602171 . 320
chrIV 602213 602214 . 120
chrIV 602229 602230 . 140
chrIV 602240 602241 . 480
chrIV 602747 602748 . 760
chrIV 602920 602921 . 120
chrIV 602927 602928 . 200
chrIV 602940 602941 . 120
chrIV 602976 602977 . 340
chrIV 602990 602991 . 320
chrIV 602997 602998 . 140
chrIV 603007 603008 . 120
chrIV 603315 603316 . 120
chrIV 603347 603348 . 120
chrIV 603864 603865 . 620
chrIV 603869 603870 . 2240
chrIV 603887 603888 . 720
chrIV 603929 603930 . 180
chrIV 603939 603940 . 640
chrIV 607212 607213 . 420
chrIV 609105 609106 . 160
chrIV 610211 610212 . 1060
chrIV 610241 610242 . 3800
chrIV 610247 610248 . 760
chrIV 610283 610284 . 1720
chrIV 610288 610289 . 200
chrIV 610297 610298 . 240
chrIV 610302 610303 . 820
chrIV 610312 610313 . 380
chrIV 611913 611914 . 160
chrIV 611929 611930 . 200
chrIV 611963 611964 . 120
chrIV 612023 612024 . 320
chrIV 612030 612031 . 180
chrIV 612507 612508 . 660
chrIV 612840 612841 . 140
chrIV 613052 613053 . 120
chrIV 613096 613097 . 140
chrIV 614086 614087 . 200
chrIV 614101 614102 . 420
chrIV 614119 614120 . 160
chrIV 614122 614123 . 260
chrIV 614122 614123 . 380
chrIV 614137 614138 . 1340
chrIV 614148 614149 . 220
chrIV 614158 614159 . 360
chrIV 614183 614184 . 280
chrIV 614219 614220 . 800
chrIV 614226 614227 . 540
chrIV 614329 614330 . 460
chrIV 614561 614562 . 220
chrIV 614573 614574 . 900
chrIV 615398 615399 . 120
chrIV 615587 615588 . 140
chrIV 616021 616022 . 300
chrIV 616057 616058 . 320
chrIV 616090 616091 . 300
chrIV 616251 616252 . 340
chrIV 616258 616259 . 140
chrIV 616334 616335 . 2000
chrIV 616375 616376 . 260
chrIV 616384 616385 . 1700
chrIV 616393 616394 . 580
chrIV 616399 616400 . 920
chrIV 616493 616494 . 480
chrIV 616511 616512 . 120
chrIV 616529 616530 . 2380
chrIV 616534 616535 . 1000
chrIV 616563 616564 . 280
chrIV 616600 616601 . 400
chrIV 616662 616663 . 140
chrIV 616688 616689 . 140
chrIV 616727 616728 . 180
chrIV 617408 617409 . 140
chrIV 617423 617424 . 120
chrIV 618375 618376 . 120
chrIV 618379 618380 . 240
chrIV 618385 618386 . 180
chrIV 618426 618427 . 220
chrIV 618456 618457 . 520
chrIV 618486 618487 . 720
chrIV 618491 618492 . 340
chrIV 618497 618498 . 140
chrIV 619344 619345 . 160
chrIV 619866 619867 . 860
chrIV 619893 619894 . 120
chrIV 619911 619912 . 960
chrIV 619920 619921 . 240
chrIV 619997 619998 . 220
chrIV 620024 620025 . 140
chrIV 620120 620121 . 480
chrIV 620123 620124 . 240
chrIV 620128 620129 . 120
chrIV 620266 620267 . 740
chrIV 620454 620455 . 940
chrIV 620475 620476 . 240
chrIV 620507 620508 . 1960
chrIV 620568 620569 . 140
chrIV 620620 620621 . 480
chrIV 620630 620631 . 260
chrIV 620642 620643 . 140
chrIV 621000 621001 . 120
chrIV 621037 621038 . 180
chrIV 621046 621047 . 140
chrIV 621180 621181 . 240
chrIV 621414 621415 . 120
chrIV 621479 621480 . 600
chrIV 621727 621728 . 140
chrIV 621782 621783 . 120
chrIV 621789 621790 . 140
chrIV 621794 621795 . 1140
chrIV 621818 621819 . 460
chrIV 621829 621830 . 280
chrIV 621871 621872 . 280
chrIV 621952 621953 . 160
chrIV 622078 622079 . 140
chrIV 622406 622407 . 220
chrIV 622447 622448 . 120
chrIV 623276 623277 . 340
chrIV 624411 624412 . 120
chrIV 624683 624684 . 160
chrIV 624908 624909 . 160
chrIV 624920 624921 . 200
chrIV 624927 624928 . 140
chrIV 624933 624934 . 260
chrIV 624987 624988 . 780
chrIV 624995 624996 . 1580
chrIV 625054 625055 . 240
chrIV 625163 625164 . 160
chrIV 625405 625406 . 520
chrIV 625468 625469 . 420
chrIV 625731 625732 . 320
chrIV 626133 626134 . 120
chrIV 626134 626135 . 180
chrIV 626140 626141 . 1140
chrIV 626163 626164 . 360
chrIV 626163 626164 . 560
chrIV 626165 626166 . 120
chrIV 626166 626167 . 300
chrIV 626169 626170 . 220
chrIV 626182 626183 . 620
chrIV 626197 626198 . 260
chrIV 626221 626222 . 260
chrIV 626233 626234 . 3480
chrIV 626245 626246 . 120
chrIV 626260 626261 . 140
chrIV 626293 626294 . 340
chrIV 626482 626483 . 280
chrIV 626491 626492 . 140
chrIV 628676 628677 . 300
chrIV 628677 628678 . 1280
chrIV 628689 628690 . 220
chrIV 628697 628698 . 180
chrIV 628756 628757 . 180
chrIV 628757 628758 . 120
chrIV 628757 628758 . 480
chrIV 628760 628761 . 2180
chrIV 628764 628765 . 120
chrIV 628927 628928 . 1340
chrIV 628934 628935 . 120
chrIV 628986 628987 . 120
chrIV 629689 629690 . 140
chrIV 629689 629690 . 260
chrIV 629696 629697 . 420
chrIV 629763 629764 . 620
chrIV 629767 629768 . 320
chrIV 629775 629776 . 1220
chrIV 629796 629797 . 460
chrIV 630009 630010 . 300
chrIV 630114 630115 . 540
chrIV 630278 630279 . 180
chrIV 630316 630317 . 120
chrIV 630402 630403 . 460
chrIV 630777 630778 . 120
chrIV 630821 630822 . 120
chrIV 630823 630824 . 120
chrIV 630827 630828 . 120
chrIV 630833 630834 . 140
chrIV 630886 630887 . 120
chrIV 630895 630896 . 180
chrIV 630906 630907 . 240
chrIV 630918 630919 . 2820
chrIV 630923 630924 . 180
chrIV 630924 630925 . 200
chrIV 630974 630975 . 1180
chrIV 630980 630981 . 140
chrIV 631108 631109 . 160
chrIV 631162 631163 . 120
chrIV 631410 631411 . 200
chrIV 631773 631774 . 640
chrIV 632109 632110 . 380
chrIV 633824 633825 . 240
chrIV 634166 634167 . 540
chrIV 634343 634344 . 240
chrIV 634764 634765 . 140
chrIV 634785 634786 . 140
chrIV 634873 634874 . 200
chrIV 634934 634935 . 2260
chrIV 635081 635082 . 1020
chrIV 635117 635118 . 760
chrIV 635299 635300 . 120
chrIV 635488 635489 . 500
chrIV 635496 635497 . 180
chrIV 635579 635580 . 160
chrIV 635588 635589 . 300
chrIV 635657 635658 . 500
chrIV 635692 635693 . 260
chrIV 635695 635696 . 200
chrIV 635702 635703 . 240
chrIV 635711 635712 . 140
chrIV 635721 635722 . 520
chrIV 635793 635794 . 880
chrIV 635806 635807 . 240
chrIV 635809 635810 . 180
chrIV 635821 635822 . 220
chrIV 635828 635829 . 680
chrIV 635834 635835 . 220
chrIV 635839 635840 . 520
chrIV 635852 635853 . 140
chrIV 635869 635870 . 140
chrIV 635883 635884 . 300
chrIV 635891 635892 . 860
chrIV 635901 635902 . 960
chrIV 635906 635907 . 220
chrIV 635908 635909 . 200
chrIV 635916 635917 . 160
chrIV 635919 635920 . 120
chrIV 635922 635923 . 180
chrIV 635940 635941 . 140
chrIV 635944 635945 . 1400
chrIV 635976 635977 . 120
chrIV 635990 635991 . 1220
chrIV 635998 635999 . 480
chrIV 636002 636003 . 520
chrIV 636006 636007 . 380
chrIV 636013 636014 . 140
chrIV 636017 636018 . 1180
chrIV 636023 636024 . 800
chrIV 636028 636029 . 2900
chrIV 636031 636032 . 260
chrIV 636082 636083 . 120
chrIV 636096 636097 . 120
chrIV 636122 636123 . 1280
chrIV 636145 636146 . 120
chrIV 636162 636163 . 120
chrIV 636163 636164 . 1540
chrIV 636171 636172 . 140
chrIV 636191 636192 . 180
chrIV 636228 636229 . 180
chrIV 636285 636286 . 340
chrIV 636309 636310 . 160
chrIV 636328 636329 . 140
chrIV 636350 636351 . 120
chrIV 636361 636362 . 120
chrIV 636396 636397 . 140
chrIV 636444 636445 . 120
chrIV 636462 636463 . 200
chrIV 636515 636516 . 320
chrIV 636529 636530 . 120
chrIV 636668 636669 . 120
chrIV 636710 636711 . 260
chrIV 636722 636723 . 160
chrIV 636728 636729 . 160
chrIV 636740 636741 . 120
chrIV 636746 636747 . 260
chrIV 636816 636817 . 120
chrIV 637051 637052 . 160
chrIV 637074 637075 . 160
chrIV 637329 637330 . 1260
chrIV 638283 638284 . 260
chrIV 638384 638385 . 140
chrIV 639422 639423 . 240
chrIV 639562 639563 . 1180
chrIV 639670 639671 . 1020
chrIV 639834 639835 . 660
chrIV 639959 639960 . 120
chrIV 640090 640091 . 120
chrIV 640100 640101 . 580
chrIV 640188 640189 . 200
chrIV 641052 641053 . 140
chrIV 642175 642176 . 280
chrIV 642329 642330 . 120
chrIV 642831 642832 . 220
chrIV 643147 643148 . 140
chrIV 643487 643488 . 120
chrIV 644026 644027 . 680
chrIV 644032 644033 . 360
chrIV 644073 644074 . 1540
chrIV 644085 644086 . 460
chrIV 644092 644093 . 280
chrIV 644676 644677 . 220
chrIV 644886 644887 . 1260
chrIV 645011 645012 . 120
chrIV 645030 645031 . 1240
chrIV 645062 645063 . 200
chrIV 645123 645124 . 420
chrIV 645131 645132 . 240
chrIV 645132 645133 . 140
chrIV 645133 645134 . 760
chrIV 645134 645135 . 160
chrIV 645134 645135 . 220
chrIV 645136 645137 . 220
chrIV 645156 645157 . 120
chrIV 645308 645309 . 260
chrIV 651552 651553 . 660
chrIV 651870 651871 . 280
chrIV 652055 652056 . 680
chrIV 652397 652398 . 2180
chrIV 652449 652450 . 4520
chrIV 652523 652524 . 540
chrIV 652532 652533 . 1040
chrIV 652544 652545 . 560
chrIV 652559 652560 . 120
chrIV 652613 652614 . 580
chrIV 652686 652687 . 660
chrIV 652780 652781 . 120
chrIV 653307 653308 . 120
chrIV 653320 653321 . 380
chrIV 653325 653326 . 220
chrIV 653498 653499 . 380
chrIV 653584 653585 . 900
chrIV 653653 653654 . 500
chrIV 654266 654267 . 120
chrIV 654466 654467 . 540
chrIV 654582 654583 . 260
chrIV 654646 654647 . 140
chrIV 654679 654680 . 200
chrIV 654836 654837 . 740
chrIV 654840 654841 . 940
chrIV 654862 654863 . 120
chrIV 654867 654868 . 460
chrIV 654898 654899 . 120
chrIV 654907 654908 . 340
chrIV 654954 654955 . 180
chrIV 655124 655125 . 280
chrIV 655127 655128 . 160
chrIV 655243 655244 . 260
chrIV 655289 655290 . 260
chrIV 655878 655879 . 120
chrIV 655922 655923 . 300
chrIV 655996 655997 . 160
chrIV 656126 656127 . 240
chrIV 656363 656364 . 300
chrIV 657504 657505 . 440
chrIV 657536 657537 . 180
chrIV 657615 657616 . 140
chrIV 657688 657689 . 140
chrIV 657725 657726 . 320
chrIV 657901 657902 . 500
chrIV 658094 658095 . 2260
chrIV 658135 658136 . 120
chrIV 658164 658165 . 1240
chrIV 658301 658302 . 360
chrIV 658411 658412 . 160
chrIV 658424 658425 . 140
chrIV 658449 658450 . 140
chrIV 658456 658457 . 120
chrIV 658846 658847 . 140
chrIV 659812 659813 . 120
chrIV 660633 660634 . 260
chrIV 660901 660902 . 200
chrIV 660916 660917 . 120
chrIV 661210 661211 . 140
chrIV 661460 661461 . 560
chrIV 661536 661537 . 340
chrIV 662064 662065 . 880
chrIV 662491 662492 . 160
chrIV 662705 662706 . 160
chrIV 662757 662758 . 300
chrIV 663546 663547 . 140
chrIV 663659 663660 . 120
chrIV 663751 663752 . 240
chrIV 663897 663898 . 220
chrIV 664050 664051 . 520
chrIV 664285 664286 . 140
chrIV 664312 664313 . 200
chrIV 665074 665075 . 160
chrIV 665087 665088 . 440
chrIV 665392 665393 . 180
chrIV 665426 665427 . 120
chrIV 665450 665451 . 120
chrIV 665650 665651 . 180
chrIV 665822 665823 . 120
chrIV 665889 665890 . 140
chrIV 666553 666554 . 300
chrIV 666674 666675 . 3300
chrIV 666858 666859 . 180
chrIV 666888 666889 . 6220
chrIV 666899 666900 . 120
chrIV 666969 666970 . 120
chrIV 667105 667106 . 200
chrIV 667112 667113 . 160
chrIV 667164 667165 . 380
chrIV 667300 667301 . 160
chrIV 667475 667476 . 520
chrIV 667521 667522 . 780
chrIV 667638 667639 . 740
chrIV 667803 667804 . 120
chrIV 667940 667941 . 140
chrIV 668158 668159 . 340
chrIV 668417 668418 . 1240
chrIV 669466 669467 . 200
chrIV 670056 670057 . 140
chrIV 670606 670607 . 280
chrIV 671115 671116 . 680
chrIV 671186 671187 . 140
chrIV 671359 671360 . 1080
chrIV 671547 671548 . 400
chrIV 671679 671680 . 420
chrIV 671723 671724 . 220
chrIV 672050 672051 . 440
chrIV 673417 673418 . 200
chrIV 673709 673710 . 220
chrIV 673880 673881 . 140
chrIV 674028 674029 . 120
chrIV 674390 674391 . 120
chrIV 674749 674750 . 280
chrIV 675071 675072 . 440
chrIV 675536 675537 . 160
chrIV 675667 675668 . 160
chrIV 675710 675711 . 320
chrIV 675933 675934 . 140
chrIV 675939 675940 . 2040
chrIV 675959 675960 . 340
chrIV 676089 676090 . 280
chrIV 676125 676126 . 120
chrIV 676369 676370 . 800
chrIV 677370 677371 . 300
chrIV 677551 677552 . 280
chrIV 677578 677579 . 1300
chrIV 677712 677713 . 320
chrIV 677720 677721 . 800
chrIV 677779 677780 . 200
chrIV 677822 677823 . 200
chrIV 677832 677833 . 420
chrIV 677842 677843 . 320
chrIV 677857 677858 . 120
chrIV 677907 677908 . 220
chrIV 677974 677975 . 120
chrIV 678336 678337 . 140
chrIV 678377 678378 . 180
chrIV 678387 678388 . 220
chrIV 678387 678388 . 180
chrIV 678621 678622 . 1300
chrIV 679408 679409 . 140
chrIV 679459 679460 . 240
chrIV 679639 679640 . 340
chrIV 679654 679655 . 280
chrIV 679785 679786 . 140
chrIV 679806 679807 . 200
chrIV 679818 679819 . 240
chrIV 679822 679823 . 560
chrIV 679873 679874 . 1840
chrIV 680007 680008 . 780
chrIV 680080 680081 . 340
chrIV 680087 680088 . 500
chrIV 680110 680111 . 720
chrIV 680182 680183 . 120
chrIV 680211 680212 . 720
chrIV 680219 680220 . 580
chrIV 680227 680228 . 220
chrIV 680237 680238 . 280
chrIV 680242 680243 . 420
chrIV 680273 680274 . 120
chrIV 680292 680293 . 140
chrIV 680303 680304 . 160
chrIV 680328 680329 . 380
chrIV 680359 680360 . 300
chrIV 680368 680369 . 540
chrIV 680404 680405 . 200
chrIV 680411 680412 . 260
chrIV 680431 680432 . 300
chrIV 680437 680438 . 140
chrIV 681766 681767 . 300
chrIV 681777 681778 . 140
chrIV 681779 681780 . 220
chrIV 681826 681827 . 920
chrIV 681844 681845 . 240
chrIV 681846 681847 . 120
chrIV 682029 682030 . 360
chrIV 682034 682035 . 1020
chrIV 682067 682068 . 540
chrIV 682080 682081 . 980
chrIV 682094 682095 . 120
chrIV 682102 682103 . 200
chrIV 682104 682105 . 140
chrIV 682257 682258 . 460
chrIV 682437 682438 . 560
chrIV 682479 682480 . 140
chrIV 682778 682779 . 280
chrIV 683004 683005 . 1540
chrIV 683243 683244 . 220
chrIV 683436 683437 . 120
chrIV 683441 683442 . 120
chrIV 683690 683691 . 120
chrIV 683725 683726 . 600
chrIV 683726 683727 . 120
chrIV 683739 683740 . 820
chrIV 683764 683765 . 120
chrIV 683949 683950 . 260
chrIV 685661 685662 . 160
chrIV 685710 685711 . 160
chrIV 685756 685757 . 140
chrIV 685766 685767 . 120
chrIV 685780 685781 . 200
chrIV 685793 685794 . 120
chrIV 685812 685813 . 120
chrIV 687578 687579 . 440
chrIV 687610 687611 . 1040
chrIV 687629 687630 . 200
chrIV 687760 687761 . 120
chrIV 687766 687767 . 140
chrIV 687798 687799 . 120
chrIV 687957 687958 . 140
chrIV 687965 687966 . 160
chrIV 687975 687976 . 1420
chrIV 687979 687980 . 700
chrIV 687987 687988 . 160
chrIV 687994 687995 . 120
chrIV 688000 688001 . 500
chrIV 688035 688036 . 120
chrIV 688239 688240 . 540
chrIV 688425 688426 . 200
chrIV 689620 689621 . 600
chrIV 689636 689637 . 120
chrIV 689784 689785 . 320
chrIV 690020 690021 . 120
chrIV 690032 690033 . 140
chrIV 690114 690115 . 9520
chrIV 690216 690217 . 220
chrIV 690374 690375 . 140
chrIV 690410 690411 . 2560
chrIV 690529 690530 . 160
chrIV 690532 690533 . 120
chrIV 690539 690540 . 200
chrIV 690598 690599 . 420
chrIV 690620 690621 . 180
chrIV 690648 690649 . 280
chrIV 690699 690700 . 140
chrIV 690705 690706 . 1100
chrIV 690720 690721 . 120
chrIV 690728 690729 . 940
chrIV 690757 690758 . 220
chrIV 690771 690772 . 580
chrIV 690781 690782 . 560
chrIV 690795 690796 . 300
chrIV 690810 690811 . 180
chrIV 690827 690828 . 120
chrIV 690936 690937 . 540
chrIV 690963 690964 . 300
chrIV 690967 690968 . 1220
chrIV 691322 691323 . 240
chrIV 691393 691394 . 240
chrIV 691417 691418 . 120
chrIV 691450 691451 . 300
chrIV 691577 691578 . 1100
chrIV 691744 691745 . 180
chrIV 691917 691918 . 140
chrIV 692252 692253 . 160
chrIV 692412 692413 . 200
chrIV 693154 693155 . 800
chrIV 693322 693323 . 2740
chrIV 693333 693334 . 140
chrIV 693351 693352 . 160
chrIV 693394 693395 . 540
chrIV 694075 694076 . 440
chrIV 694268 694269 . 220
chrIV 694273 694274 . 540
chrIV 694344 694345 . 220
chrIV 694862 694863 . 300
chrIV 694990 694991 . 480
chrIV 695367 695368 . 260
chrIV 695477 695478 . 120
chrIV 695641 695642 . 540
chrIV 695888 695889 . 280
chrIV 696177 696178 . 180
chrIV 696980 696981 . 2640
chrIV 697170 697171 . 760
chrIV 697345 697346 . 460
chrIV 697515 697516 . 120
chrIV 697588 697589 . 1700
chrIV 697646 697647 . 640
chrIV 697826 697827 . 280
chrIV 699201 699202 . 240
chrIV 699562 699563 . 140
chrIV 699593 699594 . 340
chrIV 699622 699623 . 280
chrIV 699630 699631 . 640
chrIV 699631 699632 . 140
chrIV 699657 699658 . 620
chrIV 699658 699659 . 660
chrIV 699662 699663 . 220
chrIV 699677 699678 . 2140
chrIV 699683 699684 . 580
chrIV 699690 699691 . 120
chrIV 699707 699708 . 680
chrIV 699711 699712 . 380
chrIV 699727 699728 . 140
chrIV 699741 699742 . 240
chrIV 699786 699787 . 140
chrIV 700076 700077 . 180
chrIV 700216 700217 . 120
chrIV 701018 701019 . 160
chrIV 701110 701111 . 120
chrIV 701348 701349 . 920
chrIV 701680 701681 . 140
chrIV 702740 702741 . 3420
chrIV 702748 702749 . 1200
chrIV 702776 702777 . 120
chrIV 702788 702789 . 120
chrIV 702789 702790 . 380
chrIV 702903 702904 . 400
chrIV 703000 703001 . 120
chrIV 703066 703067 . 420
chrIV 703148 703149 . 320
chrIV 703166 703167 . 140
chrIV 703347 703348 . 440
chrIV 703487 703488 . 1840
chrIV 703523 703524 . 680
chrIV 704100 704101 . 120
chrIV 704227 704228 . 140
chrIV 704245 704246 . 1420
chrIV 704296 704297 . 200
chrIV 704303 704304 . 160
chrIV 704309 704310 . 180
chrIV 704311 704312 . 960
chrIV 704317 704318 . 260
chrIV 704336 704337 . 920
chrIV 704343 704344 . 320
chrIV 704372 704373 . 240
chrIV 704383 704384 . 120
chrIV 704523 704524 . 140
chrIV 704985 704986 . 200
chrIV 705159 705160 . 220
chrIV 707730 707731 . 120
chrIV 709323 709324 . 300
chrIV 709338 709339 . 180
chrIV 709343 709344 . 140
chrIV 709348 709349 . 260
chrIV 709385 709386 . 360
chrIV 709418 709419 . 120
chrIV 709422 709423 . 180
chrIV 709431 709432 . 120
chrIV 709443 709444 . 240
chrIV 709448 709449 . 300
chrIV 709449 709450 . 240
chrIV 709549 709550 . 120
chrIV 709630 709631 . 120
chrIV 710408 710409 . 900
chrIV 710426 710427 . 300
chrIV 710711 710712 . 200
chrIV 711008 711009 . 220
chrIV 711447 711448 . 120
chrIV 711906 711907 . 180
chrIV 712403 712404 . 160
chrIV 712817 712818 . 200
chrIV 712944 712945 . 660
chrIV 712954 712955 . 2000
chrIV 713012 713013 . 500
chrIV 713159 713160 . 120
chrIV 713167 713168 . 1260
chrIV 715487 715488 . 800
chrIV 715490 715491 . 340
chrIV 715493 715494 . 440
chrIV 715505 715506 . 600
chrIV 715531 715532 . 2060
chrIV 715535 715536 . 400
chrIV 715548 715549 . 120
chrIV 715552 715553 . 120
chrIV 715559 715560 . 2540
chrIV 715618 715619 . 1560
chrIV 715735 715736 . 180
chrIV 716518 716519 . 280
chrIV 716583 716584 . 680
chrIV 716694 716695 . 280
chrIV 716717 716718 . 180
chrIV 716727 716728 . 140
chrIV 716773 716774 . 120
chrIV 716778 716779 . 480
chrIV 716787 716788 . 240
chrIV 716938 716939 . 300
chrIV 717159 717160 . 140
chrIV 717302 717303 . 1160
chrIV 717721 717722 . 2040
chrIV 718056 718057 . 1020
chrIV 718227 718228 . 140
chrIV 718557 718558 . 160
chrIV 718572 718573 . 140
chrIV 718588 718589 . 140
chrIV 718590 718591 . 460
chrIV 718598 718599 . 220
chrIV 718602 718603 . 540
chrIV 718630 718631 . 160
chrIV 718636 718637 . 140
chrIV 718661 718662 . 160
chrIV 718829 718830 . 200
chrIV 718842 718843 . 400
chrIV 719347 719348 . 1300
chrIV 719456 719457 . 180
chrIV 719820 719821 . 300
chrIV 719942 719943 . 300
chrIV 719966 719967 . 140
chrIV 720156 720157 . 180
chrIV 720160 720161 . 1040
chrIV 720238 720239 . 140
chrIV 720486 720487 . 1040
chrIV 720494 720495 . 120
chrIV 720502 720503 . 120
chrIV 720505 720506 . 620
chrIV 720524 720525 . 480
chrIV 720529 720530 . 240
chrIV 720532 720533 . 180
chrIV 720537 720538 . 660
chrIV 720541 720542 . 220
chrIV 720543 720544 . 1960
chrIV 720549 720550 . 480
chrIV 720558 720559 . 300
chrIV 720558 720559 . 160
chrIV 720604 720605 . 300
chrIV 720740 720741 . 120
chrIV 720848 720849 . 140
chrIV 721009 721010 . 140
chrIV 721628 721629 . 140
chrIV 721666 721667 . 160
chrIV 721720 721721 . 200
chrIV 722052 722053 . 620
chrIV 722199 722200 . 120
chrIV 722203 722204 . 120
chrIV 722511 722512 . 380
chrIV 722768 722769 . 200
chrIV 722785 722786 . 120
chrIV 723454 723455 . 220
chrIV 723457 723458 . 120
chrIV 724944 724945 . 120
chrIV 725249 725250 . 220
chrIV 725409 725410 . 360
chrIV 725735 725736 . 920
chrIV 726786 726787 . 200
chrIV 726796 726797 . 440
chrIV 727014 727015 . 160
chrIV 727153 727154 . 220
chrIV 727662 727663 . 260
chrIV 727695 727696 . 800
chrIV 727723 727724 . 320
chrIV 727763 727764 . 320
chrIV 727779 727780 . 120
chrIV 727780 727781 . 260
chrIV 727781 727782 . 1620
chrIV 727794 727795 . 520
chrIV 727799 727800 . 300
chrIV 727844 727845 . 180
chrIV 728123 728124 . 120
chrIV 728124 728125 . 200
chrIV 728478 728479 . 520
chrIV 730020 730021 . 420
chrIV 730221 730222 . 760
chrIV 730328 730329 . 1200
chrIV 730386 730387 . 1400
chrIV 730392 730393 . 500
chrIV 730401 730402 . 320
chrIV 730415 730416 . 200
chrIV 730418 730419 . 1000
chrIV 730516 730517 . 120
chrIV 732536 732537 . 440
chrIV 733076 733077 . 120
chrIV 733271 733272 . 360
chrIV 733349 733350 . 2500
chrIV 733520 733521 . 400
chrIV 733986 733987 . 160
chrIV 733994 733995 . 840
chrIV 734072 734073 . 180
chrIV 734455 734456 . 140
chrIV 734834 734835 . 520
chrIV 734857 734858 . 120
chrIV 734867 734868 . 120
chrIV 740075 740076 . 840
chrIV 740094 740095 . 280
chrIV 740109 740110 . 120
chrIV 740115 740116 . 180
chrIV 740175 740176 . 240
chrIV 740189 740190 . 120
chrIV 740195 740196 . 140
chrIV 740225 740226 . 320
chrIV 740247 740248 . 140
chrIV 740364 740365 . 360
chrIV 740566 740567 . 120
chrIV 741634 741635 . 260
chrIV 741807 741808 . 1020
chrIV 741853 741854 . 420
chrIV 741919 741920 . 200
chrIV 742422 742423 . 160
chrIV 742648 742649 . 140
chrIV 744073 744074 . 200
chrIV 744399 744400 . 200
chrIV 744528 744529 . 840
chrIV 744549 744550 . 1080
chrIV 744709 744710 . 280
chrIV 744709 744710 . 160
chrIV 744940 744941 . 120
chrIV 745307 745308 . 1700
chrIV 746326 746327 . 320
chrIV 746617 746618 . 140
chrIV 746618 746619 . 120
chrIV 746625 746626 . 1080
chrIV 746639 746640 . 180
chrIV 746641 746642 . 1380
chrIV 746656 746657 . 120
chrIV 746787 746788 . 180
chrIV 748592 748593 . 640
chrIV 749400 749401 . 160
chrIV 749855 749856 . 220
chrIV 750826 750827 . 140
chrIV 751016 751017 . 120
chrIV 751021 751022 . 220
chrIV 751070 751071 . 120
chrIV 751080 751081 . 240
chrIV 751124 751125 . 1120
chrIV 751132 751133 . 120
chrIV 751135 751136 . 220
chrIV 751189 751190 . 140
chrIV 751226 751227 . 160
chrIV 751414 751415 . 120
chrIV 751420 751421 . 120
chrIV 751429 751430 . 180
chrIV 751463 751464 . 260
chrIV 751477 751478 . 860
chrIV 751489 751490 . 180
chrIV 751522 751523 . 540
chrIV 751534 751535 . 140
chrIV 751694 751695 . 460
chrIV 752148 752149 . 460
chrIV 752714 752715 . 720
chrIV 752797 752798 . 1580
chrIV 753248 753249 . 460
chrIV 753296 753297 . 160
chrIV 753375 753376 . 140
chrIV 753525 753526 . 500
chrIV 753921 753922 . 260
chrIV 753983 753984 . 480
chrIV 755144 755145 . 200
chrIV 755261 755262 . 160
chrIV 755336 755337 . 280
chrIV 755369 755370 . 320
chrIV 755369 755370 . 120
chrIV 755376 755377 . 120
chrIV 755397 755398 . 300
chrIV 755486 755487 . 540
chrIV 755496 755497 . 1120
chrIV 755504 755505 . 240
chrIV 755512 755513 . 160
chrIV 755518 755519 . 140
chrIV 763566 763567 . 720
chrIV 763728 763729 . 120
chrIV 763742 763743 . 160
chrIV 763790 763791 . 140
chrIV 763815 763816 . 160
chrIV 764492 764493 . 220
chrIV 764496 764497 . 180
chrIV 765194 765195 . 160
chrIV 765225 765226 . 700
chrIV 765320 765321 . 120
chrIV 765351 765352 . 320
chrIV 765362 765363 . 120
chrIV 765380 765381 . 680
chrIV 765414 765415 . 120
chrIV 765481 765482 . 2480
chrIV 765489 765490 . 200
chrIV 765505 765506 . 220
chrIV 765552 765553 . 220
chrIV 765590 765591 . 1380
chrIV 765603 765604 . 140
chrIV 765605 765606 . 3320
chrIV 765794 765795 . 200
chrIV 766017 766018 . 380
chrIV 766091 766092 . 120
chrIV 766817 766818 . 140
chrIV 766852 766853 . 120
chrIV 767249 767250 . 380
chrIV 767382 767383 . 300
chrIV 768036 768037 . 120
chrIV 768266 768267 . 540
chrIV 768280 768281 . 1740
chrIV 768348 768349 . 180
chrIV 768365 768366 . 160
chrIV 769094 769095 . 800
chrIV 769130 769131 . 280
chrIV 769165 769166 . 160
chrIV 769198 769199 . 140
chrIV 769199 769200 . 860
chrIV 769203 769204 . 140
chrIV 769206 769207 . 640
chrIV 769220 769221 . 400
chrIV 769440 769441 . 1140
chrIV 769441 769442 . 120
chrIV 769447 769448 . 1700
chrIV 769460 769461 . 120
chrIV 769464 769465 . 1540
chrIV 769479 769480 . 840
chrIV 769773 769774 . 120
chrIV 769792 769793 . 120
chrIV 769813 769814 . 180
chrIV 769816 769817 . 120
chrIV 769840 769841 . 1100
chrIV 769859 769860 . 560
chrIV 769866 769867 . 120
chrIV 769958 769959 . 180
chrIV 769967 769968 . 420
chrIV 769977 769978 . 200
chrIV 770048 770049 . 120
chrIV 770096 770097 . 600
chrIV 770155 770156 . 180
chrIV 770188 770189 . 5040
chrIV 770196 770197 . 120
chrIV 770218 770219 . 220
chrIV 770250 770251 . 120
chrIV 770321 770322 . 540
chrIV 770420 770421 . 200
chrIV 770446 770447 . 580
chrIV 770462 770463 . 140
chrIV 770556 770557 . 1640
chrIV 770627 770628 . 680
chrIV 770740 770741 . 120
chrIV 770779 770780 . 140
chrIV 771268 771269 . 140
chrIV 771308 771309 . 740
chrIV 771320 771321 . 320
chrIV 771650 771651 . 440
chrIV 771653 771654 . 120
chrIV 771700 771701 . 280
chrIV 771709 771710 . 160
chrIV 771734 771735 . 440
chrIV 771749 771750 . 280
chrIV 771756 771757 . 160
chrIV 771898 771899 . 160
chrIV 772064 772065 . 140
chrIV 773192 773193 . 160
chrIV 775489 775490 . 260
chrIV 775522 775523 . 220
chrIV 775828 775829 . 680
chrIV 775837 775838 . 960
chrIV 775890 775891 . 220
chrIV 775939 775940 . 1380
chrIV 775946 775947 . 260
chrIV 776290 776291 . 140
chrIV 776291 776292 . 140
chrIV 776608 776609 . 360
chrIV 777735 777736 . 460
chrIV 778071 778072 . 140
chrIV 778304 778305 . 420
chrIV 778473 778474 . 200
chrIV 778512 778513 . 240
chrIV 778827 778828 . 160
chrIV 778860 778861 . 120
chrIV 779488 779489 . 220
chrIV 781104 781105 . 180
chrIV 781235 781236 . 120
chrIV 781321 781322 . 120
chrIV 781506 781507 . 220
chrIV 781509 781510 . 120
chrIV 781699 781700 . 200
chrIV 782006 782007 . 240
chrIV 784305 784306 . 380
chrIV 784313 784314 . 2700
chrIV 784354 784355 . 240
chrIV 784371 784372 . 1100
chrIV 784515 784516 . 180
chrIV 784706 784707 . 340
chrIV 784722 784723 . 1000
chrIV 784763 784764 . 280
chrIV 784774 784775 . 140
chrIV 784822 784823 . 360
chrIV 785155 785156 . 120
chrIV 785955 785956 . 300
chrIV 786262 786263 . 420
chrIV 786781 786782 . 160
chrIV 786794 786795 . 340
chrIV 787317 787318 . 220
chrIV 787427 787428 . 260
chrIV 787428 787429 . 400
chrIV 787486 787487 . 180
chrIV 789389 789390 . 300
chrIV 789486 789487 . 120
chrIV 790181 790182 . 3460
chrIV 790231 790232 . 1420
chrIV 790268 790269 . 2760
chrIV 791916 791917 . 140
chrIV 792048 792049 . 200
chrIV 792153 792154 . 1920
chrIV 793616 793617 . 120
chrIV 794088 794089 . 200
chrIV 794303 794304 . 360
chrIV 794313 794314 . 280
chrIV 794334 794335 . 520
chrIV 794339 794340 . 240
chrIV 794389 794390 . 1980
chrIV 794406 794407 . 120
chrIV 794451 794452 . 1080
chrIV 794618 794619 . 160
chrIV 794630 794631 . 380
chrIV 794757 794758 . 120
chrIV 795394 795395 . 400
chrIV 795529 795530 . 180
chrIV 795555 795556 . 220
chrIV 795702 795703 . 700
chrIV 795710 795711 . 240
chrIV 795714 795715 . 960
chrIV 795888 795889 . 3560
chrIV 795926 795927 . 300
chrIV 795932 795933 . 1060
chrIV 795956 795957 . 1460
chrIV 795960 795961 . 120
chrIV 796117 796118 . 240
chrIV 796523 796524 . 400
chrIV 797042 797043 . 120
chrIV 800706 800707 . 120
chrIV 802326 802327 . 140
chrIV 802352 802353 . 560
chrIV 802488 802489 . 300
chrIV 802495 802496 . 160
chrIV 802537 802538 . 120
chrIV 802561 802562 . 120
chrIV 802583 802584 . 940
chrIV 803005 803006 . 220
chrIV 803085 803086 . 120
chrIV 803123 803124 . 120
chrIV 803393 803394 . 500
chrIV 803425 803426 . 120
chrIV 803578 803579 . 200
chrIV 803822 803823 . 1060
chrIV 803847 803848 . 2800
chrIV 803872 803873 . 2180
chrIV 803895 803896 . 120
chrIV 803910 803911 . 340
chrIV 804480 804481 . 1440
chrIV 804990 804991 . 980
chrIV 805098 805099 . 120
chrIV 805147 805148 . 120
chrIV 806114 806115 . 300
chrIV 806273 806274 . 460
chrIV 806280 806281 . 220
chrIV 806294 806295 . 240
chrIV 806313 806314 . 120
chrIV 806335 806336 . 140
chrIV 806343 806344 . 140
chrIV 806380 806381 . 1320
chrIV 806418 806419 . 140
chrIV 806444 806445 . 140
chrIV 806445 806446 . 160
chrIV 806448 806449 . 240
chrIV 806520 806521 . 1020
chrIV 806565 806566 . 120
chrIV 807584 807585 . 740
chrIV 807653 807654 . 160
chrIV 807898 807899 . 220
chrIV 807917 807918 . 140
chrIV 807952 807953 . 180
chrIV 808110 808111 . 160
chrIV 808188 808189 . 1060
chrIV 808201 808202 . 740
chrIV 808213 808214 . 300
chrIV 808246 808247 . 180
chrIV 808253 808254 . 120
chrIV 808544 808545 . 240
chrIV 808547 808548 . 240
chrIV 810372 810373 . 200
chrIV 810506 810507 . 120
chrIV 810561 810562 . 1120
chrIV 811653 811654 . 4620
chrIV 811729 811730 . 160
chrIV 811731 811732 . 120
chrIV 811755 811756 . 180
chrIV 811761 811762 . 180
chrIV 811764 811765 . 180
chrIV 811776 811777 . 180
chrIV 811791 811792 . 120
chrIV 811921 811922 . 220
chrIV 811957 811958 . 280
chrIV 811962 811963 . 440
chrIV 811966 811967 . 340
chrIV 811969 811970 . 1140
chrIV 811975 811976 . 260
chrIV 811989 811990 . 320
chrIV 811992 811993 . 1260
chrIV 812019 812020 . 160
chrIV 812053 812054 . 120
chrIV 812317 812318 . 960
chrIV 813100 813101 . 180
chrIV 814241 814242 . 500
chrIV 814252 814253 . 120
chrIV 814260 814261 . 120
chrIV 814265 814266 . 140
chrIV 814325 814326 . 120
chrIV 814326 814327 . 1800
chrIV 814329 814330 . 180
chrIV 816680 816681 . 420
chrIV 816694 816695 . 200
chrIV 817221 817222 . 360
chrIV 817695 817696 . 720
chrIV 817698 817699 . 760
chrIV 817751 817752 . 320
chrIV 817766 817767 . 120
chrIV 817769 817770 . 140
chrIV 817789 817790 . 120
chrIV 818107 818108 . 420
chrIV 818122 818123 . 120
chrIV 818152 818153 . 540
chrIV 818160 818161 . 340
chrIV 818916 818917 . 420
chrIV 819240 819241 . 540
chrIV 819262 819263 . 920
chrIV 819321 819322 . 120
chrIV 821022 821023 . 140
chrIV 821049 821050 . 160
chrIV 821066 821067 . 120
chrIV 821075 821076 . 300
chrIV 824665 824666 . 120
chrIV 825211 825212 . 120
chrIV 826051 826052 . 140
chrIV 826733 826734 . 280
chrIV 827409 827410 . 360
chrIV 827437 827438 . 140
chrIV 827455 827456 . 220
chrIV 827458 827459 . 160
chrIV 827497 827498 . 1540
chrIV 827505 827506 . 240
chrIV 829078 829079 . 200
chrIV 829290 829291 . 160
chrIV 829296 829297 . 300
chrIV 829472 829473 . 140
chrIV 829488 829489 . 340
chrIV 829520 829521 . 720
chrIV 829844 829845 . 140
chrIV 829879 829880 . 540
chrIV 830139 830140 . 140
chrIV 830182 830183 . 380
chrIV 830352 830353 . 120
chrIV 830539 830540 . 360
chrIV 831247 831248 . 120
chrIV 831581 831582 . 280
chrIV 831615 831616 . 1220
chrIV 831650 831651 . 120
chrIV 832654 832655 . 140
chrIV 832661 832662 . 300
chrIV 832663 832664 . 180
chrIV 832671 832672 . 440
chrIV 832702 832703 . 140
chrIV 833093 833094 . 360
chrIV 833864 833865 . 120
chrIV 834587 834588 . 480
chrIV 834812 834813 . 160
chrIV 835054 835055 . 120
chrIV 835063 835064 . 380
chrIV 835568 835569 . 580
chrIV 835656 835657 . 200
chrIV 835763 835764 . 140
chrIV 835778 835779 . 900
chrIV 835780 835781 . 200
chrIV 835801 835802 . 160
chrIV 835826 835827 . 460
chrIV 835844 835845 . 360
chrIV 835863 835864 . 300
chrIV 835889 835890 . 260
chrIV 835904 835905 . 260
chrIV 835918 835919 . 660
chrIV 835991 835992 . 180
chrIV 836001 836002 . 120
chrIV 836013 836014 . 1200
chrIV 836035 836036 . 140
chrIV 836048 836049 . 120
chrIV 836064 836065 . 560
chrIV 836081 836082 . 1540
chrIV 836087 836088 . 580
chrIV 836104 836105 . 1320
chrIV 836150 836151 . 120
chrIV 836153 836154 . 360
chrIV 836157 836158 . 220
chrIV 836247 836248 . 140
chrIV 836281 836282 . 220
chrIV 836285 836286 . 140
chrIV 836293 836294 . 160
chrIV 836304 836305 . 120
chrIV 836312 836313 . 140
chrIV 836327 836328 . 560
chrIV 837991 837992 . 120
chrIV 838235 838236 . 320
chrIV 838241 838242 . 200
chrIV 838253 838254 . 560
chrIV 838256 838257 . 1420
chrIV 838262 838263 . 180
chrIV 838265 838266 . 860
chrIV 838276 838277 . 120
chrIV 838303 838304 . 1440
chrIV 840472 840473 . 280
chrIV 840590 840591 . 540
chrIV 840638 840639 . 260
chrIV 842066 842067 . 600
chrIV 842094 842095 . 120
chrIV 842098 842099 . 120
chrIV 842193 842194 . 120
chrIV 842240 842241 . 200
chrIV 842278 842279 . 400
chrIV 843408 843409 . 2860
chrIV 843421 843422 . 420
chrIV 843489 843490 . 200
chrIV 843710 843711 . 160
chrIV 843748 843749 . 120
chrIV 844297 844298 . 240
chrIV 844445 844446 . 440
chrIV 844647 844648 . 300
chrIV 844793 844794 . 200
chrIV 844991 844992 . 360
chrIV 845002 845003 . 200
chrIV 845012 845013 . 200
chrIV 845018 845019 . 760
chrIV 845026 845027 . 720
chrIV 845055 845056 . 620
chrIV 845158 845159 . 340
chrIV 845384 845385 . 520
chrIV 845387 845388 . 140
chrIV 845436 845437 . 280
chrIV 845766 845767 . 120
chrIV 845796 845797 . 1040
chrIV 846385 846386 . 1240
chrIV 847333 847334 . 360
chrIV 848004 848005 . 460
chrIV 848290 848291 . 120
chrIV 848557 848558 . 120
chrIV 848815 848816 . 760
chrIV 848826 848827 . 200
chrIV 849328 849329 . 120
chrIV 850121 850122 . 2380
chrIV 850388 850389 . 260
chrIV 851084 851085 . 220
chrIV 851091 851092 . 860
chrIV 851097 851098 . 1080
chrIV 851108 851109 . 1260
chrIV 851136 851137 . 120
chrIV 851151 851152 . 280
chrIV 851155 851156 . 660
chrIV 851156 851157 . 220
chrIV 851164 851165 . 140
chrIV 851466 851467 . 180
chrIV 852204 852205 . 380
chrIV 852310 852311 . 120
chrIV 852317 852318 . 180
chrIV 852356 852357 . 300
chrIV 852522 852523 . 120
chrIV 852546 852547 . 140
chrIV 852936 852937 . 1560
chrIV 853217 853218 . 140
chrIV 853858 853859 . 280
chrIV 854053 854054 . 1220
chrIV 854056 854057 . 220
chrIV 854061 854062 . 1080
chrIV 854070 854071 . 580
chrIV 854073 854074 . 600
chrIV 854164 854165 . 140
chrIV 856210 856211 . 200
chrIV 856217 856218 . 340
chrIV 856230 856231 . 2560
chrIV 856230 856231 . 120
chrIV 856234 856235 . 480
chrIV 856265 856266 . 200
chrIV 856273 856274 . 180
chrIV 857148 857149 . 160
chrIV 857372 857373 . 460
chrIV 857660 857661 . 160
chrIV 857800 857801 . 360
chrIV 857861 857862 . 600
chrIV 857987 857988 . 200
chrIV 858037 858038 . 120
chrIV 858039 858040 . 160
chrIV 858045 858046 . 1340
chrIV 858047 858048 . 320
chrIV 858048 858049 . 1660
chrIV 858064 858065 . 1420
chrIV 858219 858220 . 120
chrIV 858590 858591 . 700
chrIV 858723 858724 . 120
chrIV 858818 858819 . 120
chrIV 859022 859023 . 220
chrIV 859198 859199 . 120
chrIV 859201 859202 . 140
chrIV 859219 859220 . 200
chrIV 859272 859273 . 120
chrIV 859297 859298 . 120
chrIV 861039 861040 . 120
chrIV 861176 861177 . 3560
chrIV 861350 861351 . 240
chrIV 861531 861532 . 300
chrIV 861578 861579 . 280
chrIV 861593 861594 . 340
chrIV 861651 861652 . 120
chrIV 861665 861666 . 160
chrIV 861705 861706 . 1180
chrIV 863093 863094 . 160
chrIV 864199 864200 . 520
chrIV 864221 864222 . 680
chrIV 864443 864444 . 260
chrIV 864494 864495 . 120
chrIV 864997 864998 . 220
chrIV 865902 865903 . 120
chrIV 866734 866735 . 180
chrIV 866761 866762 . 300
chrIV 867248 867249 . 140
chrIV 867443 867444 . 140
chrIV 867620 867621 . 140
chrIV 867668 867669 . 1220
chrIV 867676 867677 . 1760
chrIV 867678 867679 . 620
chrIV 867687 867688 . 220
chrIV 867691 867692 . 1100
chrIV 867702 867703 . 200
chrIV 867781 867782 . 220
chrIV 867837 867838 . 540
chrIV 867864 867865 . 580
chrIV 867879 867880 . 240
chrIV 867887 867888 . 1800
chrIV 867919 867920 . 1200
chrIV 867950 867951 . 2440
chrIV 867975 867976 . 180
chrIV 868006 868007 . 200
chrIV 868016 868017 . 460
chrIV 868019 868020 . 180
chrIV 868024 868025 . 120
chrIV 868026 868027 . 260
chrIV 868034 868035 . 760
chrIV 868037 868038 . 120
chrIV 870693 870694 . 120
chrIV 870730 870731 . 700
chrIV 870759 870760 . 120
chrIV 870840 870841 . 120
chrIV 870890 870891 . 120
chrIV 870978 870979 . 180
chrIV 870986 870987 . 160
chrIV 870990 870991 . 160
chrIV 871318 871319 . 180
chrIV 871889 871890 . 140
chrIV 872103 872104 . 240
chrIV 872149 872150 . 120
chrIV 877951 877952 . 240
chrIV 877957 877958 . 140
chrIV 878023 878024 . 120
chrIV 879045 879046 . 120
chrIV 882708 882709 . 120
chrIV 882868 882869 . 180
chrIV 884298 884299 . 160
chrIV 884406 884407 . 140
chrIV 884438 884439 . 120
chrIV 884566 884567 . 500
chrIV 884569 884570 . 200
chrIV 884600 884601 . 120
chrIV 886990 886991 . 120
chrIV 887013 887014 . 180
chrIV 887023 887024 . 160
chrIV 887030 887031 . 260
chrIV 887038 887039 . 740
chrIV 887076 887077 . 6300
chrIV 887082 887083 . 140
chrIV 887084 887085 . 1560
chrIV 887084 887085 . 120
chrIV 887085 887086 . 120
chrIV 887095 887096 . 160
chrIV 887109 887110 . 1580
chrIV 887128 887129 . 120
chrIV 888110 888111 . 120
chrIV 889065 889066 . 300
chrIV 889066 889067 . 120
chrIV 889092 889093 . 120
chrIV 889173 889174 . 200
chrIV 889192 889193 . 240
chrIV 889321 889322 . 1420
chrIV 889389 889390 . 260
chrIV 889412 889413 . 200
chrIV 889437 889438 . 1060
chrIV 889478 889479 . 440
chrIV 889784 889785 . 220
chrIV 891709 891710 . 640
chrIV 891993 891994 . 160
chrIV 892117 892118 . 680
chrIV 892125 892126 . 120
chrIV 892222 892223 . 160
chrIV 892247 892248 . 340
chrIV 892431 892432 . 180
chrIV 892448 892449 . 120
chrIV 892486 892487 . 260
chrIV 892534 892535 . 140
chrIV 892608 892609 . 140
chrIV 892618 892619 . 220
chrIV 892624 892625 . 240
chrIV 892631 892632 . 240
chrIV 892645 892646 . 160
chrIV 892653 892654 . 340
chrIV 892662 892663 . 140
chrIV 892791 892792 . 220
chrIV 892876 892877 . 140
chrIV 892964 892965 . 200
chrIV 893328 893329 . 240
chrIV 893552 893553 . 660
chrIV 893556 893557 . 120
chrIV 893560 893561 . 560
chrIV 893594 893595 . 120
chrIV 893601 893602 . 160
chrIV 893644 893645 . 120
chrIV 893744 893745 . 120
chrIV 893850 893851 . 760
chrIV 893891 893892 . 220
chrIV 893970 893971 . 220
chrIV 893993 893994 . 400
chrIV 894080 894081 . 220
chrIV 894124 894125 . 720
chrIV 894200 894201 . 1520
chrIV 894228 894229 . 180
chrIV 894263 894264 . 220
chrIV 894314 894315 . 160
chrIV 894342 894343 . 2420
chrIV 894355 894356 . 760
chrIV 894371 894372 . 700
chrIV 894392 894393 . 120
chrIV 894406 894407 . 140
chrIV 894431 894432 . 720
chrIV 894436 894437 . 520
chrIV 894446 894447 . 820
chrIV 894458 894459 . 220
chrIV 894470 894471 . 2460
chrIV 895794 895795 . 140
chrIV 896135 896136 . 460
chrIV 896372 896373 . 180
chrIV 896715 896716 . 120
chrIV 897171 897172 . 1000
chrIV 898082 898083 . 260
chrIV 898521 898522 . 120
chrIV 898603 898604 . 160
chrIV 898699 898700 . 240
chrIV 898720 898721 . 360
chrIV 898731 898732 . 160
chrIV 898836 898837 . 280
chrIV 899075 899076 . 140
chrIV 899184 899185 . 320
chrIV 899459 899460 . 200
chrIV 899518 899519 . 140
chrIV 899667 899668 . 160
chrIV 900142 900143 . 180
chrIV 900180 900181 . 480
chrIV 900258 900259 . 120
chrIV 901014 901015 . 280
chrIV 901051 901052 . 120
chrIV 901105 901106 . 360
chrIV 901113 901114 . 440
chrIV 901135 901136 . 1000
chrIV 901762 901763 . 140
chrIV 903196 903197 . 120
chrIV 903211 903212 . 140
chrIV 903608 903609 . 260
chrIV 903624 903625 . 200
chrIV 903946 903947 . 140
chrIV 904002 904003 . 120
chrIV 904155 904156 . 1400
chrIV 904193 904194 . 140
chrIV 904395 904396 . 300
chrIV 904895 904896 . 140
chrIV 904957 904958 . 380
chrIV 904963 904964 . 1080
chrIV 905127 905128 . 340
chrIV 905180 905181 . 580
chrIV 905223 905224 . 120
chrIV 905230 905231 . 300
chrIV 905423 905424 . 140
chrIV 906170 906171 . 280
chrIV 906819 906820 . 120
chrIV 907134 907135 . 120
chrIV 907140 907141 . 120
chrIV 907152 907153 . 140
chrIV 907157 907158 . 340
chrIV 907172 907173 . 780
chrIV 907175 907176 . 300
chrIV 907178 907179 . 160
chrIV 907244 907245 . 940
chrIV 907259 907260 . 580
chrIV 907414 907415 . 120
chrIV 908123 908124 . 760
chrIV 909024 909025 . 180
chrIV 909172 909173 . 320
chrIV 909200 909201 . 280
chrIV 909286 909287 . 720
chrIV 909300 909301 . 1280
chrIV 909309 909310 . 940
chrIV 909428 909429 . 120
chrIV 909478 909479 . 120
chrIV 909494 909495 . 120
chrIV 909495 909496 . 540
chrIV 909499 909500 . 320
chrIV 909506 909507 . 160
chrIV 909536 909537 . 140
chrIV 909562 909563 . 140
chrIV 909580 909581 . 200
chrIV 909678 909679 . 140
chrIV 909686 909687 . 140
chrIV 910272 910273 . 200
chrIV 910352 910353 . 640
chrIV 910368 910369 . 120
chrIV 911516 911517 . 280
chrIV 911524 911525 . 180
chrIV 911653 911654 . 460
chrIV 911674 911675 . 960
chrIV 911789 911790 . 320
chrIV 912521 912522 . 120
chrIV 913296 913297 . 160
chrIV 913807 913808 . 340
chrIV 913820 913821 . 680
chrIV 913836 913837 . 220
chrIV 913840 913841 . 140
chrIV 913970 913971 . 160
chrIV 914115 914116 . 140
chrIV 914159 914160 . 340
chrIV 914301 914302 . 120
chrIV 914915 914916 . 180
chrIV 915036 915037 . 300
chrIV 915037 915038 . 340
chrIV 915038 915039 . 120
chrIV 915046 915047 . 180
chrIV 915052 915053 . 420
chrIV 915060 915061 . 200
chrIV 915081 915082 . 800
chrIV 915094 915095 . 400
chrIV 915095 915096 . 320
chrIV 915096 915097 . 120
chrIV 915106 915107 . 500
chrIV 915183 915184 . 380
chrIV 915185 915186 . 120
chrIV 915197 915198 . 240
chrIV 915203 915204 . 700
chrIV 915288 915289 . 240
chrIV 915296 915297 . 120
chrIV 915320 915321 . 580
chrIV 915328 915329 . 120
chrIV 915340 915341 . 140
chrIV 915894 915895 . 420
chrIV 916005 916006 . 200
chrIV 916202 916203 . 200
chrIV 916362 916363 . 2100
chrIV 916372 916373 . 400
chrIV 916404 916405 . 180
chrIV 916753 916754 . 960
chrIV 917148 917149 . 1980
chrIV 917159 917160 . 160
chrIV 917375 917376 . 140
chrIV 917385 917386 . 520
chrIV 917392 917393 . 120
chrIV 917774 917775 . 240
chrIV 920142 920143 . 680
chrIV 920860 920861 . 220
chrIV 921191 921192 . 200
chrIV 921333 921334 . 340
chrIV 921972 921973 . 120
chrIV 923961 923962 . 280
chrIV 923993 923994 . 360
chrIV 924002 924003 . 380
chrIV 924014 924015 . 160
chrIV 924022 924023 . 260
chrIV 924059 924060 . 240
chrIV 924062 924063 . 120
chrIV 924265 924266 . 880
chrIV 924581 924582 . 200
chrIV 924595 924596 . 200
chrIV 924629 924630 . 620
chrIV 924654 924655 . 280
chrIV 924828 924829 . 1560
chrIV 924840 924841 . 200
chrIV 925164 925165 . 280
chrIV 925909 925910 . 300
chrIV 925952 925953 . 300
chrIV 925973 925974 . 200
chrIV 926224 926225 . 240
chrIV 926348 926349 . 580
chrIV 926388 926389 . 660
chrIV 926433 926434 . 120
chrIV 926493 926494 . 180
chrIV 926827 926828 . 980
chrIV 926923 926924 . 240
chrIV 926937 926938 . 280
chrIV 926952 926953 . 320
chrIV 926973 926974 . 220
chrIV 926980 926981 . 180
chrIV 926988 926989 . 260
chrIV 926994 926995 . 360
chrIV 926996 926997 . 1120
chrIV 927005 927006 . 200
chrIV 927011 927012 . 200
chrIV 927019 927020 . 180
chrIV 927059 927060 . 260
chrIV 927112 927113 . 840
chrIV 927120 927121 . 140
chrIV 927204 927205 . 160
chrIV 927207 927208 . 120
chrIV 927266 927267 . 160
chrIV 927303 927304 . 260
chrIV 927523 927524 . 220
chrIV 929325 929326 . 120
chrIV 929333 929334 . 140
chrIV 929425 929426 . 260
chrIV 929926 929927 . 1020
chrIV 930111 930112 . 200
chrIV 930401 930402 . 400
chrIV 930451 930452 . 120
chrIV 930511 930512 . 140
chrIV 930516 930517 . 160
chrIV 930536 930537 . 300
chrIV 930540 930541 . 120
chrIV 930549 930550 . 140
chrIV 930566 930567 . 120
chrIV 930575 930576 . 120
chrIV 930577 930578 . 300
chrIV 930582 930583 . 260
chrIV 930585 930586 . 360
chrIV 930608 930609 . 140
chrIV 930623 930624 . 120
chrIV 930623 930624 . 180
chrIV 930634 930635 . 220
chrIV 930636 930637 . 300
chrIV 930647 930648 . 160
chrIV 930666 930667 . 160
chrIV 930668 930669 . 340
chrIV 930672 930673 . 680
chrIV 930680 930681 . 180
chrIV 930684 930685 . 120
chrIV 930811 930812 . 180
chrIV 930849 930850 . 140
chrIV 930856 930857 . 940
chrIV 930870 930871 . 120
chrIV 930879 930880 . 120
chrIV 930884 930885 . 320
chrIV 930894 930895 . 1000
chrIV 930899 930900 . 140
chrIV 930916 930917 . 760
chrIV 930934 930935 . 120
chrIV 931043 931044 . 180
chrIV 931097 931098 . 2120
chrIV 931215 931216 . 820
chrIV 931251 931252 . 240
chrIV 931254 931255 . 440
chrIV 931264 931265 . 580
chrIV 931278 931279 . 140
chrIV 932259 932260 . 320
chrIV 932383 932384 . 120
chrIV 932791 932792 . 140
chrIV 933392 933393 . 180
chrIV 933401 933402 . 120
chrIV 933440 933441 . 200
chrIV 935100 935101 . 200
chrIV 935886 935887 . 140
chrIV 935986 935987 . 600
chrIV 936047 936048 . 240
chrIV 936068 936069 . 120
chrIV 936084 936085 . 160
chrIV 936355 936356 . 340
chrIV 936366 936367 . 160
chrIV 936378 936379 . 120
chrIV 936385 936386 . 140
chrIV 936446 936447 . 200
chrIV 937332 937333 . 120
chrIV 940886 940887 . 460
chrIV 940895 940896 . 400
chrIV 940917 940918 . 260
chrIV 940936 940937 . 380
chrIV 940939 940940 . 720
chrIV 940948 940949 . 500
chrIV 941010 941011 . 460
chrIV 941023 941024 . 620
chrIV 941043 941044 . 260
chrIV 941531 941532 . 120
chrIV 942354 942355 . 200
chrIV 942785 942786 . 320
chrIV 943503 943504 . 1640
chrIV 943509 943510 . 1200
chrIV 943587 943588 . 1960
chrIV 943599 943600 . 180
chrIV 943612 943613 . 120
chrIV 945262 945263 . 220
chrIV 945310 945311 . 120
chrIV 946420 946421 . 160
chrIV 946434 946435 . 580
chrIV 946529 946530 . 320
chrIV 946545 946546 . 240
chrIV 946573 946574 . 180
chrIV 946581 946582 . 340
chrIV 946586 946587 . 160
chrIV 946592 946593 . 220
chrIV 946596 946597 . 120
chrIV 946600 946601 . 120
chrIV 946617 946618 . 120
chrIV 946641 946642 . 320
chrIV 946824 946825 . 360
chrIV 947534 947535 . 120
chrIV 948148 948149 . 2220
chrIV 950303 950304 . 780
chrIV 950362 950363 . 160
chrIV 950374 950375 . 280
chrIV 950421 950422 . 280
chrIV 950424 950425 . 200
chrIV 950432 950433 . 160
chrIV 950449 950450 . 280
chrIV 950463 950464 . 180
chrIV 950795 950796 . 400
chrIV 952219 952220 . 120
chrIV 952361 952362 . 440
chrIV 952546 952547 . 220
chrIV 952620 952621 . 120
chrIV 953917 953918 . 780
chrIV 953929 953930 . 120
chrIV 954092 954093 . 120
chrIV 954145 954146 . 240
chrIV 954159 954160 . 260
chrIV 954165 954166 . 120
chrIV 954177 954178 . 180
chrIV 954180 954181 . 180
chrIV 954182 954183 . 160
chrIV 954242 954243 . 120
chrIV 954252 954253 . 360
chrIV 954879 954880 . 200
chrIV 954896 954897 . 180
chrIV 954992 954993 . 440
chrIV 955004 955005 . 240
chrIV 955052 955053 . 280
chrIV 955069 955070 . 200
chrIV 955138 955139 . 120
chrIV 955154 955155 . 120
chrIV 955162 955163 . 540
chrIV 955172 955173 . 340
chrIV 955180 955181 . 300
chrIV 955188 955189 . 420
chrIV 955222 955223 . 140
chrIV 955296 955297 . 180
chrIV 955304 955305 . 400
chrIV 955348 955349 . 260
chrIV 955366 955367 . 140
chrIV 955408 955409 . 220
chrIV 955413 955414 . 440
chrIV 955471 955472 . 3160
chrIV 955480 955481 . 160
chrIV 955549 955550 . 240
chrIV 955557 955558 . 120
chrIV 955619 955620 . 340
chrIV 955621 955622 . 120
chrIV 955938 955939 . 140
chrIV 956092 956093 . 280
chrIV 956788 956789 . 280
chrIV 957176 957177 . 120
chrIV 957394 957395 . 120
chrIV 957577 957578 . 260
chrIV 957658 957659 . 180
chrIV 957718 957719 . 1320
chrIV 957764 957765 . 200
chrIV 958281 958282 . 140
chrIV 958289 958290 . 240
chrIV 958425 958426 . 120
chrIV 958455 958456 . 120
chrIV 958506 958507 . 120
chrIV 958509 958510 . 220
chrIV 958698 958699 . 380
chrIV 958704 958705 . 300
chrIV 958763 958764 . 380
chrIV 958763 958764 . 540
chrIV 958903 958904 . 380
chrIV 959248 959249 . 140
chrIV 959773 959774 . 920
chrIV 959841 959842 . 200
chrIV 960073 960074 . 120
chrIV 960083 960084 . 200
chrIV 960130 960131 . 160
chrIV 960161 960162 . 360
chrIV 960183 960184 . 120
chrIV 960257 960258 . 120
chrIV 960290 960291 . 180
chrIV 960307 960308 . 360
chrIV 960597 960598 . 540
chrIV 960631 960632 . 200
chrIV 960918 960919 . 200
chrIV 961034 961035 . 120
chrIV 961850 961851 . 140
chrIV 962042 962043 . 1860
chrIV 962705 962706 . 1100
chrIV 962774 962775 . 800
chrIV 962892 962893 . 1540
chrIV 963275 963276 . 840
chrIV 963287 963288 . 180
chrIV 963309 963310 . 220
chrIV 963323 963324 . 280
chrIV 963368 963369 . 1400
chrIV 963387 963388 . 160
chrIV 963401 963402 . 440
chrIV 963413 963414 . 140
chrIV 963738 963739 . 140
chrIV 963859 963860 . 400
chrIV 964016 964017 . 120
chrIV 964172 964173 . 140
chrIV 964472 964473 . 120
chrIV 964856 964857 . 1100
chrIV 964886 964887 . 120
chrIV 964921 964922 . 140
chrIV 964975 964976 . 120
chrIV 964978 964979 . 1280
chrIV 964995 964996 . 660
chrIV 965379 965380 . 220
chrIV 965764 965765 . 120
chrIV 967107 967108 . 120
chrIV 967249 967250 . 140
chrIV 967255 967256 . 320
chrIV 967551 967552 . 200
chrIV 967599 967600 . 120
chrIV 967756 967757 . 960
chrIV 967869 967870 . 180
chrIV 967919 967920 . 600
chrIV 967927 967928 . 120
chrIV 967965 967966 . 1080
chrIV 967974 967975 . 180
chrIV 967994 967995 . 180
chrIV 968002 968003 . 380
chrIV 968320 968321 . 160
chrIV 968331 968332 . 220
chrIV 968379 968380 . 580
chrIV 968704 968705 . 120
chrIV 968977 968978 . 380
chrIV 969200 969201 . 220
chrIV 969237 969238 . 1720
chrIV 969492 969493 . 380
chrIV 969962 969963 . 280
chrIV 971161 971162 . 600
chrIV 971516 971517 . 1860
chrIV 971527 971528 . 1720
chrIV 971531 971532 . 1020
chrIV 971534 971535 . 340
chrIV 971542 971543 . 500
chrIV 971574 971575 . 240
chrIV 971627 971628 . 120
chrIV 971634 971635 . 1460
chrIV 971635 971636 . 700
chrIV 971639 971640 . 200
chrIV 971642 971643 . 540
chrIV 971678 971679 . 180
chrIV 972010 972011 . 640
chrIV 972080 972081 . 340
chrIV 972279 972280 . 860
chrIV 972378 972379 . 200
chrIV 972702 972703 . 260
chrIV 972790 972791 . 140
chrIV 973558 973559 . 640
chrIV 974340 974341 . 120
chrIV 974358 974359 . 140
chrIV 974377 974378 . 120
chrIV 974378 974379 . 120
chrIV 974388 974389 . 160
chrIV 974396 974397 . 200
chrIV 974400 974401 . 220
chrIV 974404 974405 . 140
chrIV 974542 974543 . 120
chrIV 974562 974563 . 300
chrIV 974726 974727 . 140
chrIV 975298 975299 . 240
chrIV 975492 975493 . 1000
chrIV 975555 975556 . 860
chrIV 975979 975980 . 160
chrIV 976141 976142 . 540
chrIV 976269 976270 . 500
chrIV 976431 976432 . 180
chrIV 976550 976551 . 140
chrIV 976613 976614 . 700
chrIV 976616 976617 . 240
chrIV 976646 976647 . 420
chrIV 976652 976653 . 320
chrIV 976725 976726 . 180
chrIV 976736 976737 . 700
chrIV 976843 976844 . 140
chrIV 977055 977056 . 1680
chrIV 977095 977096 . 160
chrIV 977145 977146 . 120
chrIV 977258 977259 . 260
chrIV 977285 977286 . 200
chrIV 977288 977289 . 120
chrIV 977301 977302 . 260
chrIV 977306 977307 . 340
chrIV 977309 977310 . 540
chrIV 977317 977318 . 400
chrIV 977328 977329 . 200
chrIV 977344 977345 . 120
chrIV 977396 977397 . 140
chrIV 977404 977405 . 920
chrIV 977412 977413 . 1020
chrIV 977431 977432 . 140
chrIV 977470 977471 . 140
chrIV 977476 977477 . 120
chrIV 977603 977604 . 700
chrIV 977787 977788 . 700
chrIV 977817 977818 . 160
chrIV 977882 977883 . 1180
chrIV 977886 977887 . 280
chrIV 977894 977895 . 480
chrIV 978058 978059 . 180
chrIV 978072 978073 . 400
chrIV 978451 978452 . 200
chrIV 978648 978649 . 140
chrIV 978951 978952 . 440
chrIV 979141 979142 . 140
chrIV 979313 979314 . 440
chrIV 979428 979429 . 140
chrIV 979438 979439 . 140
chrIV 980072 980073 . 960
chrIV 980239 980240 . 540
chrIV 980467 980468 . 180
chrIV 980689 980690 . 120
chrIV 980695 980696 . 240
chrIV 980708 980709 . 120
chrIV 980744 980745 . 120
chrIV 980913 980914 . 660
chrIV 981047 981048 . 400
chrIV 981114 981115 . 880
chrIV 981534 981535 . 240
chrIV 981550 981551 . 420
chrIV 982039 982040 . 240
chrIV 982055 982056 . 180
chrIV 982074 982075 . 1840
chrIV 982563 982564 . 800
chrIV 986681 986682 . 120
chrIV 986686 986687 . 120
chrIV 986715 986716 . 120
chrIV 992759 992760 . 120
chrIV 992772 992773 . 180
chrIV 992922 992923 . 120
chrIV 992924 992925 . 120
chrIV 992927 992928 . 140
chrIV 992935 992936 . 180
chrIV 992940 992941 . 120
chrIV 992945 992946 . 740
chrIV 992950 992951 . 160
chrIV 992956 992957 . 160
chrIV 992962 992963 . 200
chrIV 992973 992974 . 280
chrIV 992983 992984 . 220
chrIV 992992 992993 . 280
chrIV 993030 993031 . 940
chrIV 993038 993039 . 420
chrIV 993042 993043 . 400
chrIV 993051 993052 . 1920
chrIV 993071 993072 . 540
chrIV 993084 993085 . 280
chrIV 993092 993093 . 180
chrIV 993273 993274 . 200
chrIV 993577 993578 . 200
chrIV 994479 994480 . 120
chrIV 994745 994746 . 240
chrIV 995743 995744 . 240
chrIV 995750 995751 . 120
chrIV 995756 995757 . 280
chrIV 996065 996066 . 420
chrIV 996156 996157 . 120
chrIV 997472 997473 . 300
chrIV 998047 998048 . 120
chrIV 998451 998452 . 180
chrIV 998488 998489 . 280
chrIV 998493 998494 . 160
chrIV 998497 998498 . 160
chrIV 998501 998502 . 120
chrIV 998505 998506 . 360
chrIV 998581 998582 . 320
chrIV 998744 998745 . 140
chrIV 998790 998791 . 140
chrIV 998944 998945 . 320
chrIV 998949 998950 . 160
chrIV 999791 999792 . 120
chrIV 999799 999800 . 460
chrIV 999817 999818 . 120
chrIV 999952 999953 . 180
chrIV 999956 999957 . 120
chrIV 1000748 1000749 . 120
chrIV 1001327 1001328 . 300
chrIV 1001792 1001793 . 120
chrIV 1001939 1001940 . 300
chrIV 1001972 1001973 . 200
chrIV 1002252 1002253 . 160
chrIV 1002260 1002261 . 160
chrIV 1002263 1002264 . 140
chrIV 1002268 1002269 . 220
chrIV 1002347 1002348 . 540
chrIV 1002351 1002352 . 540
chrIV 1002355 1002356 . 160
chrIV 1002359 1002360 . 420
chrIV 1002378 1002379 . 120
chrIV 1002408 1002409 . 140
chrIV 1002422 1002423 . 200
chrIV 1003409 1003410 . 120
chrIV 1003540 1003541 . 220
chrIV 1003614 1003615 . 300
chrIV 1003683 1003684 . 120
chrIV 1003720 1003721 . 160
chrIV 1003913 1003914 . 120
chrIV 1004049 1004050 . 480
chrIV 1004267 1004268 . 280
chrIV 1004534 1004535 . 120
chrIV 1005039 1005040 . 320
chrIV 1005050 1005051 . 1240
chrIV 1005063 1005064 . 120
chrIV 1005134 1005135 . 160
chrIV 1005137 1005138 . 280
chrIV 1005319 1005320 . 160
chrIV 1005347 1005348 . 400
chrIV 1005418 1005419 . 120
chrIV 1005443 1005444 . 200
chrIV 1005450 1005451 . 1460
chrIV 1005459 1005460 . 240
chrIV 1005478 1005479 . 140
chrIV 1005493 1005494 . 120
chrIV 1005493 1005494 . 120
chrIV 1005499 1005500 . 300
chrIV 1005504 1005505 . 120
chrIV 1005507 1005508 . 160
chrIV 1005534 1005535 . 160
chrIV 1005538 1005539 . 160
chrIV 1005807 1005808 . 320
chrIV 1006127 1006128 . 140
chrIV 1006262 1006263 . 1340
chrIV 1008074 1008075 . 520
chrIV 1008422 1008423 . 340
chrIV 1008554 1008555 . 240
chrIV 1008635 1008636 . 180
chrIV 1008649 1008650 . 800
chrIV 1008652 1008653 . 120
chrIV 1008667 1008668 . 120
chrIV 1008691 1008692 . 140
chrIV 1008794 1008795 . 160
chrIV 1008800 1008801 . 280
chrIV 1008815 1008816 . 140
chrIV 1008853 1008854 . 220
chrIV 1008856 1008857 . 320
chrIV 1008874 1008875 . 140
chrIV 1009452 1009453 . 120
chrIV 1009784 1009785 . 200
chrIV 1009927 1009928 . 120
chrIV 1009946 1009947 . 140
chrIV 1009984 1009985 . 200
chrIV 1009988 1009989 . 120
chrIV 1010003 1010004 . 220
chrIV 1010013 1010014 . 180
chrIV 1010039 1010040 . 220
chrIV 1010103 1010104 . 120
chrIV 1010237 1010238 . 120
chrIV 1010499 1010500 . 340
chrIV 1010857 1010858 . 460
chrIV 1011139 1011140 . 320
chrIV 1011157 1011158 . 200
chrIV 1011245 1011246 . 240
chrIV 1011440 1011441 . 120
chrIV 1011442 1011443 . 140
chrIV 1011448 1011449 . 320
chrIV 1011465 1011466 . 160
chrIV 1011521 1011522 . 480
chrIV 1011556 1011557 . 460
chrIV 1011626 1011627 . 260
chrIV 1011681 1011682 . 420
chrIV 1011689 1011690 . 120
chrIV 1011713 1011714 . 240
chrIV 1011724 1011725 . 340
chrIV 1011750 1011751 . 180
chrIV 1011781 1011782 . 220
chrIV 1011786 1011787 . 200
chrIV 1011787 1011788 . 240
chrIV 1011793 1011794 . 180
chrIV 1011809 1011810 . 120
chrIV 1011822 1011823 . 120
chrIV 1011830 1011831 . 200
chrIV 1011840 1011841 . 1780
chrIV 1011854 1011855 . 120
chrIV 1011869 1011870 . 260
chrIV 1011880 1011881 . 1500
chrIV 1011887 1011888 . 300
chrIV 1011892 1011893 . 800
chrIV 1011898 1011899 . 960
chrIV 1011901 1011902 . 840
chrIV 1011913 1011914 . 1340
chrIV 1011988 1011989 . 280
chrIV 1012051 1012052 . 120
chrIV 1012162 1012163 . 320
chrIV 1012225 1012226 . 160
chrIV 1012299 1012300 . 120
chrIV 1012310 1012311 . 6680
chrIV 1012326 1012327 . 120
chrIV 1012361 1012362 . 380
chrIV 1012370 1012371 . 460
chrIV 1012384 1012385 . 160
chrIV 1012434 1012435 . 460
chrIV 1012474 1012475 . 460
chrIV 1012502 1012503 . 120
chrIV 1012559 1012560 . 180
chrIV 1012754 1012755 . 380
chrIV 1013185 1013186 . 1580
chrIV 1013206 1013207 . 180
chrIV 1013222 1013223 . 180
chrIV 1013251 1013252 . 620
chrIV 1013468 1013469 . 120
chrIV 1013494 1013495 . 160
chrIV 1013683 1013684 . 120
chrIV 1013774 1013775 . 380
chrIV 1013792 1013793 . 200
chrIV 1013821 1013822 . 400
chrIV 1013865 1013866 . 1660
chrIV 1013871 1013872 . 120
chrIV 1013912 1013913 . 140
chrIV 1013951 1013952 . 580
chrIV 1014015 1014016 . 140
chrIV 1014062 1014063 . 300
chrIV 1014067 1014068 . 140
chrIV 1014082 1014083 . 1240
chrIV 1014083 1014084 . 400
chrIV 1014088 1014089 . 120
chrIV 1014092 1014093 . 240
chrIV 1014124 1014125 . 200
chrIV 1014131 1014132 . 120
chrIV 1014158 1014159 . 220
chrIV 1014175 1014176 . 160
chrIV 1014196 1014197 . 620
chrIV 1014201 1014202 . 580
chrIV 1014202 1014203 . 320
chrIV 1014202 1014203 . 120
chrIV 1014203 1014204 . 140
chrIV 1014249 1014250 . 180
chrIV 1014251 1014252 . 580
chrIV 1014287 1014288 . 200
chrIV 1014335 1014336 . 480
chrIV 1014354 1014355 . 560
chrIV 1014568 1014569 . 260
chrIV 1014569 1014570 . 280
chrIV 1014660 1014661 . 740
chrIV 1014680 1014681 . 640
chrIV 1014758 1014759 . 500
chrIV 1014920 1014921 . 120
chrIV 1015144 1015145 . 120
chrIV 1015209 1015210 . 420
chrIV 1015891 1015892 . 1600
chrIV 1015954 1015955 . 120
chrIV 1016111 1016112 . 720
chrIV 1016272 1016273 . 140
chrIV 1016324 1016325 . 120
chrIV 1016382 1016383 . 180
chrIV 1016394 1016395 . 200
chrIV 1016407 1016408 . 300
chrIV 1016468 1016469 . 220
chrIV 1016485 1016486 . 120
chrIV 1016569 1016570 . 120
chrIV 1016571 1016572 . 120
chrIV 1016610 1016611 . 120
chrIV 1016612 1016613 . 160
chrIV 1016755 1016756 . 1020
chrIV 1016879 1016880 . 240
chrIV 1016896 1016897 . 280
chrIV 1017130 1017131 . 120
chrIV 1017133 1017134 . 120
chrIV 1017148 1017149 . 140
chrIV 1017159 1017160 . 160
chrIV 1017251 1017252 . 200
chrIV 1017262 1017263 . 560
chrIV 1017271 1017272 . 640
chrIV 1017280 1017281 . 180
chrIV 1017346 1017347 . 220
chrIV 1017367 1017368 . 300
chrIV 1017404 1017405 . 320
chrIV 1017576 1017577 . 1160
chrIV 1017979 1017980 . 520
chrIV 1018051 1018052 . 120
chrIV 1018130 1018131 . 280
chrIV 1018628 1018629 . 120
chrIV 1018642 1018643 . 140
chrIV 1019136 1019137 . 160
chrIV 1019171 1019172 . 420
chrIV 1019177 1019178 . 140
chrIV 1019202 1019203 . 300
chrIV 1019209 1019210 . 620
chrIV 1019213 1019214 . 280
chrIV 1019969 1019970 . 340
chrIV 1020276 1020277 . 200
chrIV 1020303 1020304 . 160
chrIV 1020316 1020317 . 120
chrIV 1020451 1020452 . 980
chrIV 1020459 1020460 . 360
chrIV 1020465 1020466 . 120
chrIV 1020475 1020476 . 1280
chrIV 1020488 1020489 . 420
chrIV 1020492 1020493 . 600
chrIV 1020500 1020501 . 120
chrIV 1021767 1021768 . 700
chrIV 1021778 1021779 . 160
chrIV 1021786 1021787 . 180
chrIV 1021794 1021795 . 1120
chrIV 1021865 1021866 . 240
chrIV 1021902 1021903 . 440
chrIV 1021912 1021913 . 200
chrIV 1022328 1022329 . 120
chrIV 1022472 1022473 . 120
chrIV 1022475 1022476 . 120
chrIV 1022477 1022478 . 140
chrIV 1022482 1022483 . 120
chrIV 1022526 1022527 . 180
chrIV 1022610 1022611 . 260
chrIV 1022698 1022699 . 120
chrIV 1022854 1022855 . 280
chrIV 1023000 1023001 . 280
chrIV 1023127 1023128 . 300
chrIV 1023128 1023129 . 140
chrIV 1023129 1023130 . 120
chrIV 1023211 1023212 . 320
chrIV 1024309 1024310 . 140
chrIV 1024757 1024758 . 460
chrIV 1024792 1024793 . 120
chrIV 1024817 1024818 . 240
chrIV 1024845 1024846 . 140
chrIV 1025023 1025024 . 120
chrIV 1025073 1025074 . 120
chrIV 1026259 1026260 . 220
chrIV 1030169 1030170 . 340
chrIV 1030331 1030332 . 320
chrIV 1030399 1030400 . 1480
chrIV 1030406 1030407 . 160
chrIV 1030409 1030410 . 860
chrIV 1030415 1030416 . 320
chrIV 1030583 1030584 . 160
chrIV 1030773 1030774 . 260
chrIV 1030787 1030788 . 180
chrIV 1030837 1030838 . 180
chrIV 1031109 1031110 . 300
chrIV 1031175 1031176 . 460
chrIV 1031586 1031587 . 200
chrIV 1031786 1031787 . 1020
chrIV 1031789 1031790 . 120
chrIV 1031848 1031849 . 160
chrIV 1031862 1031863 . 220
chrIV 1031881 1031882 . 820
chrIV 1031920 1031921 . 720
chrIV 1031922 1031923 . 260
chrIV 1031922 1031923 . 120
chrIV 1031933 1031934 . 420
chrIV 1032128 1032129 . 260
chrIV 1032132 1032133 . 160
chrIV 1032167 1032168 . 160
chrIV 1032175 1032176 . 460
chrIV 1032186 1032187 . 860
chrIV 1032217 1032218 . 140
chrIV 1032283 1032284 . 220
chrIV 1032613 1032614 . 340
chrIV 1032853 1032854 . 120
chrIV 1032970 1032971 . 160
chrIV 1032983 1032984 . 360
chrIV 1033244 1033245 . 140
chrIV 1033372 1033373 . 360
chrIV 1033373 1033374 . 340
chrIV 1033373 1033374 . 140
chrIV 1033390 1033391 . 480
chrIV 1034420 1034421 . 180
chrIV 1034456 1034457 . 120
chrIV 1034770 1034771 . 1300
chrIV 1035094 1035095 . 180
chrIV 1035278 1035279 . 480
chrIV 1035414 1035415 . 180
chrIV 1035653 1035654 . 1820
chrIV 1035658 1035659 . 340
chrIV 1035679 1035680 . 120
chrIV 1035705 1035706 . 160
chrIV 1035822 1035823 . 160
chrIV 1035880 1035881 . 240
chrIV 1035895 1035896 . 240
chrIV 1035946 1035947 . 380
chrIV 1036229 1036230 . 180
chrIV 1036715 1036716 . 720
chrIV 1036861 1036862 . 560
chrIV 1037016 1037017 . 160
chrIV 1037045 1037046 . 120
chrIV 1037054 1037055 . 1360
chrIV 1037074 1037075 . 960
chrIV 1037119 1037120 . 160
chrIV 1037127 1037128 . 580
chrIV 1037300 1037301 . 680
chrIV 1038128 1038129 . 140
chrIV 1038637 1038638 . 120
chrIV 1039088 1039089 . 1000
chrIV 1039615 1039616 . 200
chrIV 1039664 1039665 . 200
chrIV 1039669 1039670 . 220
chrIV 1039863 1039864 . 220
chrIV 1039941 1039942 . 120
chrIV 1040487 1040488 . 260
chrIV 1040531 1040532 . 120
chrIV 1040991 1040992 . 720
chrIV 1041530 1041531 . 2000
chrIV 1042848 1042849 . 320
chrIV 1043015 1043016 . 1000
chrIV 1043019 1043020 . 160
chrIV 1043059 1043060 . 540
chrIV 1045285 1045286 . 120
chrIV 1045290 1045291 . 120
chrIV 1045482 1045483 . 120
chrIV 1045653 1045654 . 180
chrIV 1046264 1046265 . 220
chrIV 1046498 1046499 . 1700
chrIV 1046590 1046591 . 480
chrIV 1048818 1048819 . 140
chrIV 1049423 1049424 . 360
chrIV 1049586 1049587 . 160
chrIV 1049633 1049634 . 220
chrIV 1049647 1049648 . 320
chrIV 1049709 1049710 . 340
chrIV 1049758 1049759 . 140
chrIV 1049909 1049910 . 620
chrIV 1049965 1049966 . 140
chrIV 1050033 1050034 . 260
chrIV 1050141 1050142 . 220
chrIV 1050243 1050244 . 1020
chrIV 1050290 1050291 . 160
chrIV 1050301 1050302 . 140
chrIV 1050309 1050310 . 120
chrIV 1050316 1050317 . 800
chrIV 1050321 1050322 . 160
chrIV 1050329 1050330 . 160
chrIV 1050334 1050335 . 160
chrIV 1050346 1050347 . 720
chrIV 1050355 1050356 . 220
chrIV 1050409 1050410 . 180
chrIV 1050415 1050416 . 180
chrIV 1050456 1050457 . 140
chrIV 1051979 1051980 . 840
chrIV 1052334 1052335 . 440
chrIV 1052375 1052376 . 460
chrIV 1052426 1052427 . 220
chrIV 1052593 1052594 . 300
chrIV 1052598 1052599 . 380
chrIV 1052788 1052789 . 180
chrIV 1052909 1052910 . 1060
chrIV 1053667 1053668 . 680
chrIV 1053791 1053792 . 160
chrIV 1054259 1054260 . 160
chrIV 1054610 1054611 . 2200
chrIV 1054747 1054748 . 2560
chrIV 1054972 1054973 . 120
chrIV 1054978 1054979 . 140
chrIV 1055094 1055095 . 120
chrIV 1055104 1055105 . 1300
chrIV 1055283 1055284 . 360
chrIV 1055310 1055311 . 120
chrIV 1055671 1055672 . 580
chrIV 1055705 1055706 . 120
chrIV 1055753 1055754 . 120
chrIV 1055884 1055885 . 140
chrIV 1055914 1055915 . 900
chrIV 1055967 1055968 . 440
chrIV 1055974 1055975 . 200
chrIV 1056023 1056024 . 500
chrIV 1056082 1056083 . 140
chrIV 1056178 1056179 . 580
chrIV 1056184 1056185 . 240
chrIV 1056206 1056207 . 220
chrIV 1056290 1056291 . 140
chrIV 1056349 1056350 . 120
chrIV 1056365 1056366 . 160
chrIV 1056386 1056387 . 140
chrIV 1056431 1056432 . 160
chrIV 1056436 1056437 . 540
chrIV 1056759 1056760 . 500
chrIV 1057307 1057308 . 500
chrIV 1057908 1057909 . 120
chrIV 1057949 1057950 . 120
chrIV 1058094 1058095 . 200
chrIV 1058668 1058669 . 200
chrIV 1058678 1058679 . 320
chrIV 1059035 1059036 . 120
chrIV 1059124 1059125 . 300
chrIV 1059150 1059151 . 220
chrIV 1059159 1059160 . 200
chrIV 1059198 1059199 . 300
chrIV 1059353 1059354 . 400
chrIV 1059364 1059365 . 140
chrIV 1059378 1059379 . 160
chrIV 1059418 1059419 . 140
chrIV 1059574 1059575 . 1020
chrIV 1061275 1061276 . 120
chrIV 1061450 1061451 . 300
chrIV 1062872 1062873 . 140
chrIV 1062905 1062906 . 360
chrIV 1062914 1062915 . 400
chrIV 1062985 1062986 . 200
chrIV 1062990 1062991 . 180
chrIV 1062993 1062994 . 200
chrIV 1062998 1062999 . 820
chrIV 1063006 1063007 . 6420
chrIV 1063125 1063126 . 460
chrIV 1063130 1063131 . 120
chrIV 1063220 1063221 . 180
chrIV 1063227 1063228 . 160
chrIV 1063227 1063228 . 720
chrIV 1063230 1063231 . 120
chrIV 1063231 1063232 . 400
chrIV 1067512 1067513 . 140
chrIV 1067527 1067528 . 540
chrIV 1067530 1067531 . 2920
chrIV 1067534 1067535 . 1240
chrIV 1067538 1067539 . 360
chrIV 1067541 1067542 . 180
chrIV 1067567 1067568 . 120
chrIV 1067578 1067579 . 1380
chrIV 1067588 1067589 . 6560
chrIV 1067603 1067604 . 460
chrIV 1071618 1071619 . 180
chrIV 1071760 1071761 . 560
chrIV 1071851 1071852 . 760
chrIV 1072498 1072499 . 120
chrIV 1072505 1072506 . 120
chrIV 1072672 1072673 . 320
chrIV 1072715 1072716 . 240
chrIV 1072892 1072893 . 640
chrIV 1072897 1072898 . 240
chrIV 1073149 1073150 . 280
chrIV 1073513 1073514 . 120
chrIV 1073885 1073886 . 980
chrIV 1074791 1074792 . 120
chrIV 1075055 1075056 . 280
chrIV 1075104 1075105 . 260
chrIV 1075252 1075253 . 140
chrIV 1075259 1075260 . 1400
chrIV 1075271 1075272 . 700
chrIV 1075273 1075274 . 3500
chrIV 1075281 1075282 . 1040
chrIV 1075286 1075287 . 240
chrIV 1075289 1075290 . 480
chrIV 1075301 1075302 . 760
chrIV 1075343 1075344 . 320
chrIV 1075436 1075437 . 1260
chrIV 1075608 1075609 . 320
chrIV 1075727 1075728 . 200
chrIV 1075748 1075749 . 220
chrIV 1075819 1075820 . 220
chrIV 1075842 1075843 . 120
chrIV 1075942 1075943 . 2800
chrIV 1076446 1076447 . 240
chrIV 1077544 1077545 . 340
chrIV 1077810 1077811 . 140
chrIV 1078032 1078033 . 120
chrIV 1078589 1078590 . 560
chrIV 1078603 1078604 . 420
chrIV 1079709 1079710 . 1080
chrIV 1079913 1079914 . 460
chrIV 1080082 1080083 . 1600
chrIV 1080220 1080221 . 1020
chrIV 1080305 1080306 . 1200
chrIV 1080364 1080365 . 400
chrIV 1080529 1080530 . 180
chrIV 1080550 1080551 . 160
chrIV 1080586 1080587 . 520
chrIV 1080657 1080658 . 140
chrIV 1080696 1080697 . 120
chrIV 1080755 1080756 . 540
chrIV 1080766 1080767 . 220
chrIV 1080783 1080784 . 120
chrIV 1080808 1080809 . 4720
chrIV 1080814 1080815 . 120
chrIV 1080869 1080870 . 120
chrIV 1080907 1080908 . 920
chrIV 1080925 1080926 . 120
chrIV 1080951 1080952 . 120
chrIV 1081149 1081150 . 180
chrIV 1081320 1081321 . 120
chrIV 1081571 1081572 . 1820
chrIV 1081894 1081895 . 260
chrIV 1081897 1081898 . 1060
chrIV 1082206 1082207 . 160
chrIV 1082462 1082463 . 280
chrIV 1082505 1082506 . 120
chrIV 1084310 1084311 . 120
chrIV 1084626 1084627 . 120
chrIV 1084717 1084718 . 260
chrIV 1084723 1084724 . 180
chrIV 1084725 1084726 . 340
chrIV 1084898 1084899 . 380
chrIV 1084985 1084986 . 420
chrIV 1085023 1085024 . 160
chrIV 1087110 1087111 . 160
chrIV 1087378 1087379 . 220
chrIV 1087385 1087386 . 360
chrIV 1087412 1087413 . 280
chrIV 1087458 1087459 . 840
chrIV 1087466 1087467 . 360
chrIV 1088991 1088992 . 1400
chrIV 1089606 1089607 . 1320
chrIV 1089973 1089974 . 200
chrIV 1090026 1090027 . 400
chrIV 1090033 1090034 . 900
chrIV 1090156 1090157 . 2160
chrIV 1090169 1090170 . 2380
chrIV 1090237 1090238 . 2620
chrIV 1090245 1090246 . 1680
chrIV 1090287 1090288 . 240
chrIV 1090326 1090327 . 180
chrIV 1090329 1090330 . 260
chrIV 1090334 1090335 . 1060
chrIV 1090495 1090496 . 120
chrIV 1090521 1090522 . 560
chrIV 1091326 1091327 . 560
chrIV 1091547 1091548 . 140
chrIV 1092595 1092596 . 120
chrIV 1092596 1092597 . 1120
chrIV 1092634 1092635 . 120
chrIV 1092675 1092676 . 280
chrIV 1092677 1092678 . 260
chrIV 1092677 1092678 . 140
chrIV 1092686 1092687 . 140
chrIV 1092690 1092691 . 560
chrIV 1093623 1093624 . 180
chrIV 1093635 1093636 . 200
chrIV 1093640 1093641 . 360
chrIV 1093663 1093664 . 1520
chrIV 1093679 1093680 . 140
chrIV 1093696 1093697 . 180
chrIV 1093890 1093891 . 120
chrIV 1094481 1094482 . 240
chrIV 1094545 1094546 . 320
chrIV 1095240 1095241 . 180
chrIV 1095414 1095415 . 180
chrIV 1095502 1095503 . 1000
chrIV 1095550 1095551 . 840
chrIV 1095586 1095587 . 140
chrIV 1101973 1101974 . 260
chrIV 1102842 1102843 . 1120
chrIV 1103626 1103627 . 200
chrIV 1103685 1103686 . 1040
chrIV 1103695 1103696 . 180
chrIV 1104939 1104940 . 120
chrIV 1105762 1105763 . 640
chrIV 1105941 1105942 . 340
chrIV 1105951 1105952 . 140
chrIV 1105972 1105973 . 140
chrIV 1105986 1105987 . 540
chrIV 1105998 1105999 . 220
chrIV 1106033 1106034 . 180
chrIV 1106039 1106040 . 180
chrIV 1108157 1108158 . 280
chrIV 1108254 1108255 . 680
chrIV 1108553 1108554 . 500
chrIV 1108560 1108561 . 140
chrIV 1108582 1108583 . 1080
chrIV 1108629 1108630 . 160
chrIV 1108788 1108789 . 340
chrIV 1109244 1109245 . 140
chrIV 1110121 1110122 . 140
chrIV 1110449 1110450 . 260
chrIV 1110455 1110456 . 140
chrIV 1110495 1110496 . 120
chrIV 1110496 1110497 . 120
chrIV 1110515 1110516 . 140
chrIV 1110896 1110897 . 140
chrIV 1111005 1111006 . 460
chrIV 1111034 1111035 . 820
chrIV 1111609 1111610 . 400
chrIV 1111709 1111710 . 200
chrIV 1111718 1111719 . 120
chrIV 1111809 1111810 . 240
chrIV 1112041 1112042 . 180
chrIV 1112329 1112330 . 2120
chrIV 1112332 1112333 . 140
chrIV 1112348 1112349 . 500
chrIV 1112434 1112435 . 120
chrIV 1112484 1112485 . 120
chrIV 1112505 1112506 . 1700
chrIV 1112505 1112506 . 120
chrIV 1112507 1112508 . 120
chrIV 1112769 1112770 . 1220
chrIV 1112834 1112835 . 340
chrIV 1113935 1113936 . 180
chrIV 1114088 1114089 . 2220
chrIV 1114118 1114119 . 120
chrIV 1114143 1114144 . 140
chrIV 1114181 1114182 . 320
chrIV 1116767 1116768 . 120
chrIV 1116804 1116805 . 1520
chrIV 1116830 1116831 . 460
chrIV 1116836 1116837 . 2200
chrIV 1116837 1116838 . 140
chrIV 1116843 1116844 . 140
chrIV 1117082 1117083 . 160
chrIV 1120165 1120166 . 160
chrIV 1120184 1120185 . 220
chrIV 1120331 1120332 . 140
chrIV 1120336 1120337 . 140
chrIV 1120353 1120354 . 160
chrIV 1120393 1120394 . 120
chrIV 1120401 1120402 . 360
chrIV 1120415 1120416 . 120
chrIV 1120457 1120458 . 320
chrIV 1120739 1120740 . 700
chrIV 1121282 1121283 . 600
chrIV 1121470 1121471 . 120
chrIV 1122126 1122127 . 140
chrIV 1122303 1122304 . 320
chrIV 1123271 1123272 . 120
chrIV 1123894 1123895 . 280
chrIV 1124195 1124196 . 900
chrIV 1124812 1124813 . 460
chrIV 1124999 1125000 . 180
chrIV 1125146 1125147 . 240
chrIV 1126102 1126103 . 300
chrIV 1126112 1126113 . 120
chrIV 1126115 1126116 . 200
chrIV 1126120 1126121 . 120
chrIV 1126147 1126148 . 120
chrIV 1126158 1126159 . 400
chrIV 1127503 1127504 . 180
chrIV 1127620 1127621 . 1340
chrIV 1127647 1127648 . 820
chrIV 1127686 1127687 . 120
chrIV 1127754 1127755 . 120
chrIV 1127758 1127759 . 600
chrIV 1127931 1127932 . 260
chrIV 1128742 1128743 . 240
chrIV 1129124 1129125 . 1020
chrIV 1129124 1129125 . 140
chrIV 1129125 1129126 . 120
chrIV 1129397 1129398 . 160
chrIV 1129419 1129420 . 440
chrIV 1129480 1129481 . 160
chrIV 1129484 1129485 . 1920
chrIV 1129516 1129517 . 380
chrIV 1129516 1129517 . 140
chrIV 1129530 1129531 . 160
chrIV 1129532 1129533 . 220
chrIV 1129549 1129550 . 620
chrIV 1130740 1130741 . 1440
chrIV 1130776 1130777 . 140
chrIV 1130908 1130909 . 160
chrIV 1130921 1130922 . 120
chrIV 1131126 1131127 . 740
chrIV 1131281 1131282 . 300
chrIV 1131297 1131298 . 260
chrIV 1131305 1131306 . 120
chrIV 1131347 1131348 . 320
chrIV 1131355 1131356 . 140
chrIV 1131474 1131475 . 520
chrIV 1131641 1131642 . 400
chrIV 1131945 1131946 . 180
chrIV 1133083 1133084 . 1060
chrIV 1133450 1133451 . 440
chrIV 1133717 1133718 . 820
chrIV 1134402 1134403 . 760
chrIV 1134526 1134527 . 140
chrIV 1134984 1134985 . 120
chrIV 1135497 1135498 . 120
chrIV 1135515 1135516 . 120
chrIV 1135524 1135525 . 140
chrIV 1135536 1135537 . 300
chrIV 1135539 1135540 . 120
chrIV 1135544 1135545 . 120
chrIV 1135550 1135551 . 160
chrIV 1135550 1135551 . 200
chrIV 1135551 1135552 . 280
chrIV 1135642 1135643 . 420
chrIV 1135652 1135653 . 740
chrIV 1135919 1135920 . 300
chrIV 1139385 1139386 . 160
chrIV 1139476 1139477 . 180
chrIV 1139572 1139573 . 140
chrIV 1140644 1140645 . 860
chrIV 1140698 1140699 . 380
chrIV 1140707 1140708 . 140
chrIV 1140721 1140722 . 180
chrIV 1144337 1144338 . 160
chrIV 1144975 1144976 . 140
chrIV 1144985 1144986 . 260
chrIV 1144993 1144994 . 180
chrIV 1145035 1145036 . 200
chrIV 1145050 1145051 . 700
chrIV 1145164 1145165 . 200
chrIV 1145231 1145232 . 120
chrIV 1145353 1145354 . 120
chrIV 1145525 1145526 . 2180
chrIV 1145841 1145842 . 120
chrIV 1146190 1146191 . 220
chrIV 1146209 1146210 . 500
chrIV 1146218 1146219 . 200
chrIV 1146246 1146247 . 120
chrIV 1146402 1146403 . 300
chrIV 1146515 1146516 . 120
chrIV 1147174 1147175 . 140
chrIV 1147476 1147477 . 160
chrIV 1147484 1147485 . 860
chrIV 1147496 1147497 . 140
chrIV 1147525 1147526 . 280
chrIV 1147573 1147574 . 560
chrIV 1147635 1147636 . 320
chrIV 1147676 1147677 . 1120
chrIV 1147706 1147707 . 160
chrIV 1147949 1147950 . 120
chrIV 1148903 1148904 . 160
chrIV 1149056 1149057 . 180
chrIV 1149391 1149392 . 2260
chrIV 1149545 1149546 . 300
chrIV 1149591 1149592 . 140
chrIV 1149604 1149605 . 160
chrIV 1149656 1149657 . 240
chrIV 1149669 1149670 . 180
chrIV 1149814 1149815 . 320
chrIV 1150590 1150591 . 400
chrIV 1150687 1150688 . 1880
chrIV 1150693 1150694 . 500
chrIV 1150761 1150762 . 920
chrIV 1150878 1150879 . 420
chrIV 1150891 1150892 . 340
chrIV 1150907 1150908 . 600
chrIV 1150912 1150913 . 200
chrIV 1151147 1151148 . 120
chrIV 1151197 1151198 . 120
chrIV 1151198 1151199 . 200
chrIV 1151274 1151275 . 220
chrIV 1151284 1151285 . 140
chrIV 1151394 1151395 . 140
chrIV 1151502 1151503 . 120
chrIV 1151505 1151506 . 420
chrIV 1151577 1151578 . 140
chrIV 1151699 1151700 . 460
chrIV 1151747 1151748 . 340
chrIV 1153627 1153628 . 660
chrIV 1153734 1153735 . 4760
chrIV 1153813 1153814 . 280
chrIV 1153886 1153887 . 1000
chrIV 1153897 1153898 . 380
chrIV 1154116 1154117 . 220
chrIV 1154248 1154249 . 120
chrIV 1156126 1156127 . 140
chrIV 1156127 1156128 . 240
chrIV 1156127 1156128 . 140
chrIV 1156128 1156129 . 120
chrIV 1156164 1156165 . 140
chrIV 1156547 1156548 . 120
chrIV 1156739 1156740 . 120
chrIV 1156750 1156751 . 940
chrIV 1156797 1156798 . 1040
chrIV 1156799 1156800 . 560
chrIV 1156831 1156832 . 1480
chrIV 1156876 1156877 . 680
chrIV 1156879 1156880 . 400
chrIV 1156905 1156906 . 120
chrIV 1156956 1156957 . 260
chrIV 1157106 1157107 . 140
chrIV 1157159 1157160 . 180
chrIV 1157224 1157225 . 180
chrIV 1157276 1157277 . 160
chrIV 1157685 1157686 . 380
chrIV 1157812 1157813 . 140
chrIV 1157818 1157819 . 1340
chrIV 1157913 1157914 . 240
chrIV 1157922 1157923 . 220
chrIV 1158155 1158156 . 300
chrIV 1158981 1158982 . 280
chrIV 1159140 1159141 . 200
chrIV 1159243 1159244 . 520
chrIV 1159263 1159264 . 140
chrIV 1159303 1159304 . 980
chrIV 1159404 1159405 . 120
chrIV 1159415 1159416 . 280
chrIV 1161514 1161515 . 1100
chrIV 1161605 1161606 . 300
chrIV 1161982 1161983 . 220
chrIV 1162003 1162004 . 1000
chrIV 1162098 1162099 . 200
chrIV 1162142 1162143 . 800
chrIV 1162196 1162197 . 200
chrIV 1162215 1162216 . 120
chrIV 1162221 1162222 . 1500
chrIV 1162287 1162288 . 180
chrIV 1162322 1162323 . 260
chrIV 1162459 1162460 . 2260
chrIV 1162488 1162489 . 200
chrIV 1162508 1162509 . 340
chrIV 1162530 1162531 . 780
chrIV 1162546 1162547 . 540
chrIV 1162589 1162590 . 340
chrIV 1162643 1162644 . 160
chrIV 1162663 1162664 . 600
chrIV 1162696 1162697 . 520
chrIV 1162704 1162705 . 200
chrIV 1162730 1162731 . 160
chrIV 1162735 1162736 . 1180
chrIV 1163026 1163027 . 940
chrIV 1163121 1163122 . 160
chrIV 1163271 1163272 . 120
chrIV 1163338 1163339 . 180
chrIV 1163478 1163479 . 720
chrIV 1163483 1163484 . 260
chrIV 1163533 1163534 . 320
chrIV 1164106 1164107 . 400
chrIV 1164916 1164917 . 280
chrIV 1165848 1165849 . 500
chrIV 1165878 1165879 . 160
chrIV 1165910 1165911 . 140
chrIV 1165930 1165931 . 160
chrIV 1166211 1166212 . 280
chrIV 1166246 1166247 . 680
chrIV 1166259 1166260 . 2340
chrIV 1166275 1166276 . 120
chrIV 1166279 1166280 . 120
chrIV 1166358 1166359 . 340
chrIV 1166425 1166426 . 860
chrIV 1166431 1166432 . 140
chrIV 1166438 1166439 . 600
chrIV 1166451 1166452 . 160
chrIV 1166514 1166515 . 120
chrIV 1166538 1166539 . 700
chrIV 1166538 1166539 . 140
chrIV 1166553 1166554 . 500
chrIV 1166569 1166570 . 240
chrIV 1166576 1166577 . 360
chrIV 1166586 1166587 . 1280
chrIV 1166590 1166591 . 380
chrIV 1166845 1166846 . 120
chrIV 1166847 1166848 . 400
chrIV 1168840 1168841 . 280
chrIV 1168872 1168873 . 340
chrIV 1168882 1168883 . 260
chrIV 1168888 1168889 . 480
chrIV 1168890 1168891 . 120
chrIV 1168916 1168917 . 220
chrIV 1168927 1168928 . 140
chrIV 1168957 1168958 . 540
chrIV 1169031 1169032 . 140
chrIV 1169039 1169040 . 1020
chrIV 1169047 1169048 . 120
chrIV 1169202 1169203 . 340
chrIV 1169221 1169222 . 120
chrIV 1169238 1169239 . 340
chrIV 1170389 1170390 . 160
chrIV 1170458 1170459 . 160
chrIV 1170965 1170966 . 380
chrIV 1171800 1171801 . 300
chrIV 1171954 1171955 . 260
chrIV 1172100 1172101 . 120
chrIV 1172115 1172116 . 140
chrIV 1172129 1172130 . 460
chrIV 1172133 1172134 . 240
chrIV 1172151 1172152 . 560
chrIV 1172162 1172163 . 140
chrIV 1172185 1172186 . 1040
chrIV 1172196 1172197 . 340
chrIV 1172210 1172211 . 320
chrIV 1172231 1172232 . 1000
chrIV 1172246 1172247 . 160
chrIV 1172260 1172261 . 1300
chrIV 1172529 1172530 . 280
chrIV 1172901 1172902 . 160
chrIV 1173019 1173020 . 140
chrIV 1173299 1173300 . 160
chrIV 1173980 1173981 . 400
chrIV 1173990 1173991 . 440
chrIV 1174000 1174001 . 260
chrIV 1174013 1174014 . 120
chrIV 1174137 1174138 . 1660
chrIV 1174171 1174172 . 160
chrIV 1174311 1174312 . 740
chrIV 1174330 1174331 . 820
chrIV 1174339 1174340 . 340
chrIV 1174348 1174349 . 120
chrIV 1174392 1174393 . 220
chrIV 1174395 1174396 . 240
chrIV 1174415 1174416 . 4500
chrIV 1174428 1174429 . 2760
chrIV 1174435 1174436 . 460
chrIV 1174897 1174898 . 120
chrIV 1174947 1174948 . 400
chrIV 1174957 1174958 . 140
chrIV 1174970 1174971 . 160
chrIV 1175762 1175763 . 260
chrIV 1175918 1175919 . 140
chrIV 1175930 1175931 . 500
chrIV 1175937 1175938 . 340
chrIV 1175941 1175942 . 440
chrIV 1175952 1175953 . 600
chrIV 1175956 1175957 . 420
chrIV 1175962 1175963 . 880
chrIV 1177013 1177014 . 400
chrIV 1177150 1177151 . 680
chrIV 1177180 1177181 . 240
chrIV 1178086 1178087 . 720
chrIV 1178253 1178254 . 140
chrIV 1178291 1178292 . 280
chrIV 1178352 1178353 . 540
chrIV 1178363 1178364 . 1240
chrIV 1178726 1178727 . 580
chrIV 1179081 1179082 . 160
chrIV 1179359 1179360 . 500
chrIV 1179394 1179395 . 680
chrIV 1179457 1179458 . 380
chrIV 1179605 1179606 . 420
chrIV 1180024 1180025 . 160
chrIV 1180693 1180694 . 640
chrIV 1181109 1181110 . 120
chrIV 1181410 1181411 . 480
chrIV 1181495 1181496 . 140
chrIV 1181537 1181538 . 160
chrIV 1181552 1181553 . 340
chrIV 1181567 1181568 . 2300
chrIV 1181574 1181575 . 120
chrIV 1181733 1181734 . 200
chrIV 1181963 1181964 . 540
chrIV 1182406 1182407 . 660
chrIV 1182847 1182848 . 300
chrIV 1182876 1182877 . 320
chrIV 1183039 1183040 . 120
chrIV 1183048 1183049 . 140
chrIV 1183130 1183131 . 180
chrIV 1183159 1183160 . 180
chrIV 1183162 1183163 . 300
chrIV 1183190 1183191 . 4980
chrIV 1184297 1184298 . 200
chrIV 1184383 1184384 . 120
chrIV 1184391 1184392 . 540
chrIV 1184528 1184529 . 900
chrIV 1184538 1184539 . 400
chrIV 1184544 1184545 . 180
chrIV 1184552 1184553 . 160
chrIV 1184574 1184575 . 580
chrIV 1184578 1184579 . 380
chrIV 1184663 1184664 . 1400
chrIV 1184678 1184679 . 260
chrIV 1185924 1185925 . 160
chrIV 1185957 1185958 . 140
chrIV 1186009 1186010 . 140
chrIV 1188269 1188270 . 360
chrIV 1189015 1189016 . 140
chrIV 1189168 1189169 . 140
chrIV 1189179 1189180 . 560
chrIV 1189216 1189217 . 280
chrIV 1189299 1189300 . 180
chrIV 1189425 1189426 . 400
chrIV 1189577 1189578 . 720
chrIV 1189609 1189610 . 120
chrIV 1189652 1189653 . 160
chrIV 1189681 1189682 . 440
chrIV 1189689 1189690 . 3180
chrIV 1189711 1189712 . 440
chrIV 1189741 1189742 . 400
chrIV 1189744 1189745 . 120
chrIV 1189751 1189752 . 1140
chrIV 1189752 1189753 . 540
chrIV 1189753 1189754 . 160
chrIV 1189782 1189783 . 360
chrIV 1189797 1189798 . 120
chrIV 1189932 1189933 . 160
chrIV 1189944 1189945 . 1260
chrIV 1189977 1189978 . 120
chrIV 1190128 1190129 . 160
chrIV 1190220 1190221 . 820
chrIV 1190312 1190313 . 240
chrIV 1190618 1190619 . 220
chrIV 1191413 1191414 . 180
chrIV 1191689 1191690 . 140
chrIV 1191738 1191739 . 380
chrIV 1191801 1191802 . 180
chrIV 1191956 1191957 . 120
chrIV 1192070 1192071 . 820
chrIV 1192117 1192118 . 260
chrIV 1195255 1195256 . 620
chrIV 1195259 1195260 . 300
chrIV 1195266 1195267 . 120
chrIV 1195280 1195281 . 560
chrIV 1195284 1195285 . 120
chrIV 1195325 1195326 . 200
chrIV 1195328 1195329 . 140
chrIV 1195329 1195330 . 160
chrIV 1195330 1195331 . 600
chrIV 1196345 1196346 . 640
chrIV 1196362 1196363 . 140
chrIV 1196381 1196382 . 160
chrIV 1196403 1196404 . 120
chrIV 1196451 1196452 . 200
chrIV 1196464 1196465 . 120
chrIV 1196471 1196472 . 120
chrIV 1196485 1196486 . 120
chrIV 1196495 1196496 . 460
chrIV 1196526 1196527 . 120
chrIV 1196841 1196842 . 280
chrIV 1198493 1198494 . 120
chrIV 1198629 1198630 . 320
chrIV 1198689 1198690 . 260
chrIV 1198876 1198877 . 820
chrIV 1198887 1198888 . 560
chrIV 1198901 1198902 . 400
chrIV 1198948 1198949 . 460
chrIV 1199120 1199121 . 120
chrIV 1199141 1199142 . 480
chrIV 1199331 1199332 . 240
chrIV 1200527 1200528 . 940
chrIV 1201310 1201311 . 220
chrIV 1201461 1201462 . 160
chrIV 1201488 1201489 . 340
chrIV 1201679 1201680 . 240
chrIV 1201894 1201895 . 240
chrIV 1201915 1201916 . 140
chrIV 1201923 1201924 . 1100
chrIV 1201930 1201931 . 280
chrIV 1201933 1201934 . 120
chrIV 1201938 1201939 . 140
chrIV 1201940 1201941 . 160
chrIV 1201973 1201974 . 120
chrIV 1202020 1202021 . 140
chrIV 1202038 1202039 . 160
chrIV 1202066 1202067 . 460
chrIV 1202613 1202614 . 120
chrIV 1203769 1203770 . 440
chrIV 1204225 1204226 . 200
chrIV 1204254 1204255 . 240
chrIV 1204305 1204306 . 120
chrIV 1204307 1204308 . 120
chrIV 1204323 1204324 . 140
chrIV 1206478 1206479 . 720
chrIV 1206492 1206493 . 1160
chrIV 1212660 1212661 . 140
chrIV 1213512 1213513 . 1220
chrIV 1213708 1213709 . 520
chrIV 1213743 1213744 . 420
chrIV 1213769 1213770 . 380
chrIV 1213782 1213783 . 180
chrIV 1213789 1213790 . 140
chrIV 1213793 1213794 . 440
chrIV 1213797 1213798 . 220
chrIV 1213824 1213825 . 160
chrIV 1213936 1213937 . 140
chrIV 1213956 1213957 . 200
chrIV 1214887 1214888 . 400
chrIV 1215055 1215056 . 140
chrIV 1215069 1215070 . 220
chrIV 1215297 1215298 . 380
chrIV 1215302 1215303 . 4040
chrIV 1215411 1215412 . 160
chrIV 1215635 1215636 . 380
chrIV 1216340 1216341 . 180
chrIV 1216966 1216967 . 320
chrIV 1217680 1217681 . 140
chrIV 1217717 1217718 . 260
chrIV 1217865 1217866 . 140
chrIV 1217915 1217916 . 120
chrIV 1218000 1218001 . 120
chrIV 1218033 1218034 . 1020
chrIV 1218535 1218536 . 860
chrIV 1219163 1219164 . 280
chrIV 1219171 1219172 . 240
chrIV 1219176 1219177 . 760
chrIV 1219177 1219178 . 260
chrIV 1219185 1219186 . 160
chrIV 1219191 1219192 . 120
chrIV 1219313 1219314 . 1260
chrIV 1219857 1219858 . 320
chrIV 1222505 1222506 . 220
chrIV 1222517 1222518 . 200
chrIV 1222529 1222530 . 120
chrIV 1222599 1222600 . 140
chrIV 1222608 1222609 . 400
chrIV 1223496 1223497 . 120
chrIV 1224071 1224072 . 180
chrIV 1224439 1224440 . 120
chrIV 1224596 1224597 . 340
chrIV 1224691 1224692 . 200
chrIV 1225323 1225324 . 260
chrIV 1226058 1226059 . 400
chrIV 1226342 1226343 . 200
chrIV 1226548 1226549 . 120
chrIV 1226573 1226574 . 120
chrIV 1226597 1226598 . 340
chrIV 1226602 1226603 . 220
chrIV 1226643 1226644 . 140
chrIV 1226651 1226652 . 160
chrIV 1226696 1226697 . 1180
chrIV 1226700 1226701 . 380
chrIV 1226714 1226715 . 460
chrIV 1228288 1228289 . 2740
chrIV 1228340 1228341 . 120
chrIV 1228422 1228423 . 240
chrIV 1228469 1228470 . 220
chrIV 1228509 1228510 . 280
chrIV 1228704 1228705 . 200
chrIV 1229143 1229144 . 240
chrIV 1229638 1229639 . 160
chrIV 1229662 1229663 . 140
chrIV 1229679 1229680 . 120
chrIV 1229692 1229693 . 240
chrIV 1229708 1229709 . 140
chrIV 1229912 1229913 . 160
chrIV 1229919 1229920 . 580
chrIV 1230130 1230131 . 1180
chrIV 1230360 1230361 . 460
chrIV 1230629 1230630 . 160
chrIV 1230812 1230813 . 780
chrIV 1231178 1231179 . 440
chrIV 1231575 1231576 . 420
chrIV 1231739 1231740 . 320
chrIV 1232779 1232780 . 420
chrIV 1233532 1233533 . 920
chrIV 1233552 1233553 . 620
chrIV 1233561 1233562 . 520
chrIV 1233585 1233586 . 240
chrIV 1233640 1233641 . 660
chrIV 1233660 1233661 . 560
chrIV 1233833 1233834 . 340
chrIV 1233849 1233850 . 180
chrIV 1233855 1233856 . 120
chrIV 1233857 1233858 . 280
chrIV 1233867 1233868 . 160
chrIV 1233911 1233912 . 120
chrIV 1233920 1233921 . 160
chrIV 1233939 1233940 . 160
chrIV 1233942 1233943 . 120
chrIV 1233961 1233962 . 620
chrIV 1233985 1233986 . 800
chrIV 1234013 1234014 . 2420
chrIV 1234048 1234049 . 320
chrIV 1234670 1234671 . 240
chrIV 1235021 1235022 . 240
chrIV 1235214 1235215 . 360
chrIV 1235749 1235750 . 160
chrIV 1236247 1236248 . 280
chrIV 1236261 1236262 . 580
chrIV 1236267 1236268 . 160
chrIV 1236277 1236278 . 380
chrIV 1236307 1236308 . 180
chrIV 1236312 1236313 . 120
chrIV 1236318 1236319 . 380
chrIV 1236321 1236322 . 120
chrIV 1236328 1236329 . 140
chrIV 1236396 1236397 . 140
chrIV 1236400 1236401 . 120
chrIV 1236405 1236406 . 160
chrIV 1236414 1236415 . 160
chrIV 1236432 1236433 . 120
chrIV 1238185 1238186 . 120
chrIV 1239185 1239186 . 200
chrIV 1239292 1239293 . 380
chrIV 1239372 1239373 . 120
chrIV 1239959 1239960 . 200
chrIV 1239965 1239966 . 260
chrIV 1239999 1240000 . 140
chrIV 1240048 1240049 . 160
chrIV 1240713 1240714 . 640
chrIV 1240741 1240742 . 360
chrIV 1240766 1240767 . 580
chrIV 1240769 1240770 . 140
chrIV 1240978 1240979 . 120
chrIV 1240985 1240986 . 160
chrIV 1241040 1241041 . 120
chrIV 1241074 1241075 . 560
chrIV 1241093 1241094 . 120
chrIV 1241223 1241224 . 240
chrIV 1241439 1241440 . 400
chrIV 1241534 1241535 . 120
chrIV 1241649 1241650 . 140
chrIV 1241730 1241731 . 340
chrIV 1242202 1242203 . 180
chrIV 1242252 1242253 . 220
chrIV 1242257 1242258 . 200
chrIV 1242264 1242265 . 240
chrIV 1242306 1242307 . 200
chrIV 1242316 1242317 . 140
chrIV 1242318 1242319 . 220
chrIV 1242318 1242319 . 120
chrIV 1242321 1242322 . 320
chrIV 1242323 1242324 . 180
chrIV 1242371 1242372 . 160
chrIV 1242381 1242382 . 260
chrIV 1242597 1242598 . 120
chrIV 1242636 1242637 . 260
chrIV 1242678 1242679 . 200
chrIV 1242742 1242743 . 480
chrIV 1242746 1242747 . 240
chrIV 1242755 1242756 . 160
chrIV 1242765 1242766 . 2100
chrIV 1242772 1242773 . 160
chrIV 1242775 1242776 . 1360
chrIV 1242915 1242916 . 120
chrIV 1242923 1242924 . 760
chrIV 1242962 1242963 . 140
chrIV 1242977 1242978 . 120
chrIV 1242990 1242991 . 820
chrIV 1243011 1243012 . 140
chrIV 1243099 1243100 . 260
chrIV 1243126 1243127 . 200
chrIV 1243177 1243178 . 440
chrIV 1245920 1245921 . 140
chrIV 1245967 1245968 . 120
chrIV 1245992 1245993 . 120
chrIV 1245995 1245996 . 180
chrIV 1246008 1246009 . 240
chrIV 1246016 1246017 . 300
chrIV 1246204 1246205 . 400
chrIV 1246372 1246373 . 140
chrIV 1247681 1247682 . 1080
chrIV 1247747 1247748 . 140
chrIV 1247911 1247912 . 120
chrIV 1247943 1247944 . 500
chrIV 1248245 1248246 . 160
chrIV 1248330 1248331 . 140
chrIV 1248961 1248962 . 120
chrIV 1249307 1249308 . 300
chrIV 1249798 1249799 . 500
chrIV 1249813 1249814 . 140
chrIV 1249991 1249992 . 120
chrIV 1250000 1250001 . 1060
chrIV 1250005 1250006 . 800
chrIV 1250013 1250014 . 500
chrIV 1250016 1250017 . 260
chrIV 1250054 1250055 . 680
chrIV 1250090 1250091 . 1420
chrIV 1250092 1250093 . 180
chrIV 1250093 1250094 . 600
chrIV 1250093 1250094 . 220
chrIV 1250100 1250101 . 360
chrIV 1250108 1250109 . 200
chrIV 1250427 1250428 . 200
chrIV 1251749 1251750 . 120
chrIV 1251854 1251855 . 220
chrIV 1251866 1251867 . 120
chrIV 1251886 1251887 . 500
chrIV 1251904 1251905 . 360
chrIV 1251931 1251932 . 440
chrIV 1251946 1251947 . 280
chrIV 1251972 1251973 . 460
chrIV 1251982 1251983 . 220
chrIV 1251987 1251988 . 320
chrIV 1252331 1252332 . 120
chrIV 1252641 1252642 . 560
chrIV 1254594 1254595 . 1320
chrIV 1254601 1254602 . 1100
chrIV 1254605 1254606 . 220
chrIV 1254729 1254730 . 4320
chrIV 1254762 1254763 . 120
chrIV 1255141 1255142 . 120
chrIV 1256734 1256735 . 140
chrIV 1256887 1256888 . 460
chrIV 1256926 1256927 . 180
chrIV 1256930 1256931 . 460
chrIV 1256939 1256940 . 720
chrIV 1256979 1256980 . 220
chrIV 1257091 1257092 . 800
chrIV 1257148 1257149 . 140
chrIV 1257159 1257160 . 380
chrIV 1257184 1257185 . 240
chrIV 1257316 1257317 . 720
chrIV 1257943 1257944 . 180
chrIV 1258135 1258136 . 220
chrIV 1258177 1258178 . 260
chrIV 1258188 1258189 . 220
chrIV 1258199 1258200 . 700
chrIV 1258203 1258204 . 120
chrIV 1258231 1258232 . 2120
chrIV 1258352 1258353 . 340
chrIV 1258521 1258522 . 120
chrIV 1258539 1258540 . 140
chrIV 1258545 1258546 . 160
chrIV 1258551 1258552 . 200
chrIV 1258563 1258564 . 180
chrIV 1258586 1258587 . 120
chrIV 1259644 1259645 . 140
chrIV 1259813 1259814 . 420
chrIV 1259906 1259907 . 180
chrIV 1259975 1259976 . 740
chrIV 1260062 1260063 . 780
chrIV 1260296 1260297 . 700
chrIV 1260309 1260310 . 180
chrIV 1260381 1260382 . 360
chrIV 1260445 1260446 . 140
chrIV 1260789 1260790 . 120
chrIV 1261248 1261249 . 220
chrIV 1261256 1261257 . 160
chrIV 1261286 1261287 . 120
chrIV 1261427 1261428 . 440
chrIV 1261434 1261435 . 720
chrIV 1261444 1261445 . 120
chrIV 1261513 1261514 . 400
chrIV 1261518 1261519 . 140
chrIV 1261527 1261528 . 420
chrIV 1261567 1261568 . 420
chrIV 1263047 1263048 . 140
chrIV 1263058 1263059 . 140
chrIV 1263078 1263079 . 160
chrIV 1263081 1263082 . 200
chrIV 1263084 1263085 . 260
chrIV 1263089 1263090 . 120
chrIV 1263097 1263098 . 140
chrIV 1263103 1263104 . 220
chrIV 1263108 1263109 . 180
chrIV 1263161 1263162 . 120
chrIV 1263169 1263170 . 180
chrIV 1263188 1263189 . 200
chrIV 1265847 1265848 . 140
chrIV 1265900 1265901 . 200
chrIV 1266178 1266179 . 360
chrIV 1266191 1266192 . 160
chrIV 1266407 1266408 . 120
chrIV 1266422 1266423 . 380
chrIV 1266911 1266912 . 240
chrIV 1266950 1266951 . 940
chrIV 1267000 1267001 . 260
chrIV 1267011 1267012 . 400
chrIV 1267026 1267027 . 780
chrIV 1267040 1267041 . 220
chrIV 1267081 1267082 . 120
chrIV 1267219 1267220 . 140
chrIV 1267274 1267275 . 160
chrIV 1267332 1267333 . 140
chrIV 1267340 1267341 . 320
chrIV 1267381 1267382 . 2640
chrIV 1267389 1267390 . 120
chrIV 1269327 1269328 . 780
chrIV 1269328 1269329 . 140
chrIV 1269401 1269402 . 120
chrIV 1269478 1269479 . 280
chrIV 1269572 1269573 . 120
chrIV 1269578 1269579 . 280
chrIV 1269606 1269607 . 320
chrIV 1269612 1269613 . 120
chrIV 1269635 1269636 . 420
chrIV 1269693 1269694 . 820
chrIV 1269743 1269744 . 280
chrIV 1269840 1269841 . 140
chrIV 1269849 1269850 . 120
chrIV 1269857 1269858 . 180
chrIV 1270698 1270699 . 380
chrIV 1270751 1270752 . 320
chrIV 1270825 1270826 . 340
chrIV 1270924 1270925 . 300
chrIV 1270938 1270939 . 160
chrIV 1271038 1271039 . 1940
chrIV 1271066 1271067 . 160
chrIV 1271114 1271115 . 220
chrIV 1271173 1271174 . 840
chrIV 1271271 1271272 . 260
chrIV 1271347 1271348 . 520
chrIV 1271731 1271732 . 960
chrIV 1272023 1272024 . 160
chrIV 1272198 1272199 . 140
chrIV 1272483 1272484 . 920
chrIV 1272620 1272621 . 220
chrIV 1272631 1272632 . 800
chrIV 1272661 1272662 . 160
chrIV 1272887 1272888 . 220
chrIV 1273164 1273165 . 160
chrIV 1273361 1273362 . 340
chrIV 1273410 1273411 . 600
chrIV 1273822 1273823 . 140
chrIV 1273830 1273831 . 140
chrIV 1273840 1273841 . 520
chrIV 1274002 1274003 . 180
chrIV 1274063 1274064 . 440
chrIV 1274091 1274092 . 140
chrIV 1274619 1274620 . 260
chrIV 1274786 1274787 . 120
chrIV 1275357 1275358 . 3560
chrIV 1276030 1276031 . 120
chrIV 1276283 1276284 . 140
chrIV 1276322 1276323 . 120
chrIV 1276349 1276350 . 120
chrIV 1277189 1277190 . 160
chrIV 1277509 1277510 . 240
chrIV 1277512 1277513 . 240
chrIV 1277519 1277520 . 160
chrIV 1277520 1277521 . 140
chrIV 1277530 1277531 . 280
chrIV 1277538 1277539 . 460
chrIV 1277540 1277541 . 160
chrIV 1277547 1277548 . 680
chrIV 1277548 1277549 . 160
chrIV 1278158 1278159 . 600
chrIV 1278193 1278194 . 580
chrIV 1278238 1278239 . 140
chrIV 1278245 1278246 . 200
chrIV 1278257 1278258 . 140
chrIV 1278259 1278260 . 200
chrIV 1278285 1278286 . 240
chrIV 1278302 1278303 . 280
chrIV 1278304 1278305 . 480
chrIV 1278311 1278312 . 240
chrIV 1278321 1278322 . 1320
chrIV 1278332 1278333 . 720
chrIV 1278354 1278355 . 220
chrIV 1278365 1278366 . 160
chrIV 1278378 1278379 . 440
chrIV 1278396 1278397 . 180
chrIV 1278449 1278450 . 160
chrIV 1278477 1278478 . 140
chrIV 1278478 1278479 . 1400
chrIV 1278478 1278479 . 1140
chrIV 1278479 1278480 . 120
chrIV 1278544 1278545 . 140
chrIV 1278685 1278686 . 160
chrIV 1278685 1278686 . 160
chrIV 1278746 1278747 . 460
chrIV 1278816 1278817 . 800
chrIV 1278823 1278824 . 1060
chrIV 1278845 1278846 . 140
chrIV 1278870 1278871 . 680
chrIV 1278875 1278876 . 1700
chrIV 1278905 1278906 . 380
chrIV 1278921 1278922 . 140
chrIV 1278938 1278939 . 180
chrIV 1279124 1279125 . 460
chrIV 1279390 1279391 . 880
chrIV 1279409 1279410 . 900
chrIV 1279514 1279515 . 2140
chrIV 1279522 1279523 . 360
chrIV 1279528 1279529 . 120
chrIV 1279586 1279587 . 140
chrIV 1279616 1279617 . 2640
chrIV 1279736 1279737 . 300
chrIV 1279845 1279846 . 120
chrIV 1279992 1279993 . 120
chrIV 1280001 1280002 . 440
chrIV 1280012 1280013 . 1740
chrIV 1280049 1280050 . 260
chrIV 1280240 1280241 . 160
chrIV 1280468 1280469 . 220
chrIV 1280550 1280551 . 660
chrIV 1280556 1280557 . 120
chrIV 1281351 1281352 . 1720
chrIV 1281547 1281548 . 240
chrIV 1282386 1282387 . 180
chrIV 1282412 1282413 . 120
chrIV 1282537 1282538 . 220
chrIV 1283134 1283135 . 520
chrIV 1283373 1283374 . 560
chrIV 1283422 1283423 . 600
chrIV 1283724 1283725 . 420
chrIV 1283790 1283791 . 120
chrIV 1283804 1283805 . 160
chrIV 1287959 1287960 . 320
chrIV 1288178 1288179 . 420
chrIV 1288191 1288192 . 120
chrIV 1288364 1288365 . 260
chrIV 1288740 1288741 . 140
chrIV 1288779 1288780 . 720
chrIV 1288997 1288998 . 140
chrIV 1289005 1289006 . 220
chrIV 1289024 1289025 . 200
chrIV 1289208 1289209 . 180
chrIV 1289219 1289220 . 160
chrIV 1289223 1289224 . 220
chrIV 1289227 1289228 . 180
chrIV 1289238 1289239 . 140
chrIV 1289251 1289252 . 340
chrIV 1289297 1289298 . 120
chrIV 1289307 1289308 . 120
chrIV 1289326 1289327 . 160
chrIV 1289971 1289972 . 280
chrIV 1290471 1290472 . 200
chrIV 1290599 1290600 . 640
chrIV 1290954 1290955 . 120
chrIV 1292192 1292193 . 120
chrIV 1292422 1292423 . 340
chrIV 1292428 1292429 . 140
chrIV 1292472 1292473 . 460
chrIV 1292694 1292695 . 260
chrIV 1292701 1292702 . 6980
chrIV 1292819 1292820 . 200
chrIV 1292843 1292844 . 760
chrIV 1293039 1293040 . 200
chrIV 1293198 1293199 . 980
chrIV 1293227 1293228 . 120
chrIV 1293248 1293249 . 1940
chrIV 1293645 1293646 . 120
chrIV 1293761 1293762 . 120
chrIV 1293833 1293834 . 680
chrIV 1293988 1293989 . 180
chrIV 1294157 1294158 . 200
chrIV 1294449 1294450 . 320
chrIV 1294490 1294491 . 240
chrIV 1294493 1294494 . 180
chrIV 1294509 1294510 . 120
chrIV 1294525 1294526 . 120
chrIV 1294624 1294625 . 240
chrIV 1295632 1295633 . 920
chrIV 1296219 1296220 . 280
chrIV 1296872 1296873 . 260
chrIV 1296967 1296968 . 740
chrIV 1296996 1296997 . 120
chrIV 1297324 1297325 . 140
chrIV 1298096 1298097 . 200
chrIV 1298260 1298261 . 120
chrIV 1298269 1298270 . 120
chrIV 1298273 1298274 . 460
chrIV 1298276 1298277 . 220
chrIV 1298280 1298281 . 120
chrIV 1298284 1298285 . 320
chrIV 1298324 1298325 . 340
chrIV 1300649 1300650 . 120
chrIV 1300889 1300890 . 120
chrIV 1301029 1301030 . 1220
chrIV 1301063 1301064 . 140
chrIV 1301071 1301072 . 120
chrIV 1301488 1301489 . 120
chrIV 1302277 1302278 . 120
chrIV 1302280 1302281 . 140
chrIV 1302325 1302326 . 560
chrIV 1302516 1302517 . 120
chrIV 1302672 1302673 . 420
chrIV 1302703 1302704 . 200
chrIV 1302891 1302892 . 220
chrIV 1303045 1303046 . 240
chrIV 1303069 1303070 . 380
chrIV 1303074 1303075 . 220
chrIV 1303084 1303085 . 260
chrIV 1303087 1303088 . 140
chrIV 1303258 1303259 . 260
chrIV 1304757 1304758 . 140
chrIV 1304893 1304894 . 200
chrIV 1305046 1305047 . 140
chrIV 1305434 1305435 . 140
chrIV 1305808 1305809 . 340
chrIV 1305845 1305846 . 140
chrIV 1305874 1305875 . 140
chrIV 1305876 1305877 . 140
chrIV 1305887 1305888 . 120
chrIV 1305935 1305936 . 120
chrIV 1306321 1306322 . 140
chrIV 1306789 1306790 . 120
chrIV 1308559 1308560 . 1260
chrIV 1309265 1309266 . 1100
chrIV 1309695 1309696 . 380
chrIV 1311202 1311203 . 220
chrIV 1311446 1311447 . 140
chrIV 1311523 1311524 . 1580
chrIV 1311648 1311649 . 1260
chrIV 1311658 1311659 . 140
chrIV 1311664 1311665 . 260
chrIV 1311722 1311723 . 240
chrIV 1311884 1311885 . 140
chrIV 1311927 1311928 . 260
chrIV 1313061 1313062 . 340
chrIV 1314641 1314642 . 760
chrIV 1314794 1314795 . 1100
chrIV 1314981 1314982 . 240
chrIV 1315000 1315001 . 200
chrIV 1315217 1315218 . 220
chrIV 1315241 1315242 . 440
chrIV 1315364 1315365 . 320
chrIV 1315596 1315597 . 160
chrIV 1317597 1317598 . 120
chrIV 1317927 1317928 . 1260
chrIV 1317934 1317935 . 200
chrIV 1317941 1317942 . 260
chrIV 1317943 1317944 . 720
chrIV 1317952 1317953 . 740
chrIV 1317953 1317954 . 660
chrIV 1317962 1317963 . 480
chrIV 1318009 1318010 . 240
chrIV 1318025 1318026 . 240
chrIV 1318033 1318034 . 1500
chrIV 1318251 1318252 . 700
chrIV 1319122 1319123 . 340
chrIV 1319291 1319292 . 600
chrIV 1319295 1319296 . 680
chrIV 1319365 1319366 . 120
chrIV 1319373 1319374 . 160
chrIV 1319382 1319383 . 180
chrIV 1319900 1319901 . 220
chrIV 1319903 1319904 . 1260
chrIV 1319907 1319908 . 200
chrIV 1319911 1319912 . 140
chrIV 1319924 1319925 . 620
chrIV 1319941 1319942 . 240
chrIV 1319958 1319959 . 180
chrIV 1319959 1319960 . 180
chrIV 1320140 1320141 . 740
chrIV 1320893 1320894 . 1020
chrIV 1322049 1322050 . 380
chrIV 1322106 1322107 . 220
chrIV 1322126 1322127 . 140
chrIV 1323391 1323392 . 200
chrIV 1323567 1323568 . 220
chrIV 1323837 1323838 . 660
chrIV 1323914 1323915 . 280
chrIV 1324075 1324076 . 120
chrIV 1324137 1324138 . 200
chrIV 1324252 1324253 . 180
chrIV 1324252 1324253 . 160
chrIV 1324298 1324299 . 120
chrIV 1324364 1324365 . 120
chrIV 1324375 1324376 . 220
chrIV 1324502 1324503 . 560
chrIV 1325402 1325403 . 300
chrIV 1325407 1325408 . 120
chrIV 1326016 1326017 . 180
chrIV 1326400 1326401 . 140
chrIV 1326490 1326491 . 500
chrIV 1326797 1326798 . 180
chrIV 1327478 1327479 . 120
chrIV 1328445 1328446 . 1400
chrIV 1328604 1328605 . 160
chrIV 1328612 1328613 . 300
chrIV 1328613 1328614 . 260
chrIV 1328614 1328615 . 120
chrIV 1329358 1329359 . 280
chrIV 1330419 1330420 . 120
chrIV 1330632 1330633 . 260
chrIV 1330748 1330749 . 140
chrIV 1330972 1330973 . 300
chrIV 1331000 1331001 . 140
chrIV 1331027 1331028 . 120
chrIV 1331066 1331067 . 120
chrIV 1331091 1331092 . 160
chrIV 1331098 1331099 . 200
chrIV 1331106 1331107 . 260
chrIV 1331119 1331120 . 140
chrIV 1331896 1331897 . 120
chrIV 1332993 1332994 . 560
chrIV 1333089 1333090 . 1420
chrIV 1333383 1333384 . 360
chrIV 1333641 1333642 . 780
chrIV 1333674 1333675 . 260
chrIV 1334018 1334019 . 200
chrIV 1334028 1334029 . 120
chrIV 1334031 1334032 . 120
chrIV 1334032 1334033 . 120
chrIV 1334042 1334043 . 520
chrIV 1334056 1334057 . 540
chrIV 1334062 1334063 . 300
chrIV 1334076 1334077 . 160
chrIV 1334097 1334098 . 2040
chrIV 1334122 1334123 . 200
chrIV 1334419 1334420 . 160
chrIV 1334431 1334432 . 160
chrIV 1334474 1334475 . 160
chrIV 1334476 1334477 . 140
chrIV 1334485 1334486 . 260
chrIV 1334494 1334495 . 140
chrIV 1334657 1334658 . 120
chrIV 1335006 1335007 . 620
chrIV 1335013 1335014 . 140
chrIV 1336189 1336190 . 240
chrIV 1336285 1336286 . 160
chrIV 1336521 1336522 . 1740
chrIV 1336529 1336530 . 1500
chrIV 1337040 1337041 . 240
chrIV 1337133 1337134 . 140
chrIV 1337181 1337182 . 120
chrIV 1337202 1337203 . 160
chrIV 1337225 1337226 . 120
chrIV 1337766 1337767 . 1440
chrIV 1337775 1337776 . 260
chrIV 1337776 1337777 . 140
chrIV 1337785 1337786 . 2840
chrIV 1338161 1338162 . 540
chrIV 1338327 1338328 . 320
chrIV 1339184 1339185 . 120
chrIV 1339324 1339325 . 1040
chrIV 1339552 1339553 . 120
chrIV 1339603 1339604 . 440
chrIV 1340850 1340851 . 140
chrIV 1341379 1341380 . 640
chrIV 1341962 1341963 . 600
chrIV 1342088 1342089 . 120
chrIV 1342297 1342298 . 160
chrIV 1342314 1342315 . 440
chrIV 1342351 1342352 . 220
chrIV 1342353 1342354 . 180
chrIV 1342354 1342355 . 120
chrIV 1342361 1342362 . 640
chrIV 1342538 1342539 . 140
chrIV 1342541 1342542 . 260
chrIV 1343341 1343342 . 520
chrIV 1343998 1343999 . 180
chrIV 1344172 1344173 . 280
chrIV 1344201 1344202 . 520
chrIV 1344208 1344209 . 220
chrIV 1344215 1344216 . 280
chrIV 1344237 1344238 . 340
chrIV 1344250 1344251 . 360
chrIV 1344280 1344281 . 260
chrIV 1344299 1344300 . 120
chrIV 1344302 1344303 . 120
chrIV 1344391 1344392 . 320
chrIV 1344626 1344627 . 200
chrIV 1344705 1344706 . 400
chrIV 1344775 1344776 . 640
chrIV 1345092 1345093 . 180
chrIV 1345103 1345104 . 300
chrIV 1345260 1345261 . 120
chrIV 1345301 1345302 . 140
chrIV 1347641 1347642 . 580
chrIV 1347757 1347758 . 340
chrIV 1347784 1347785 . 240
chrIV 1348065 1348066 . 180
chrIV 1348091 1348092 . 260
chrIV 1348314 1348315 . 220
chrIV 1350053 1350054 . 260
chrIV 1350063 1350064 . 140
chrIV 1350066 1350067 . 160
chrIV 1350073 1350074 . 500
chrIV 1350102 1350103 . 240
chrIV 1350136 1350137 . 180
chrIV 1350142 1350143 . 280
chrIV 1350143 1350144 . 240
chrIV 1350148 1350149 . 160
chrIV 1350340 1350341 . 240
chrIV 1350350 1350351 . 240
chrIV 1350352 1350353 . 460
chrIV 1350360 1350361 . 180
chrIV 1350460 1350461 . 120
chrIV 1350682 1350683 . 280
chrIV 1350859 1350860 . 900
chrIV 1351484 1351485 . 360
chrIV 1351892 1351893 . 460
chrIV 1352075 1352076 . 400
chrIV 1352420 1352421 . 800
chrIV 1352435 1352436 . 560
chrIV 1352437 1352438 . 120
chrIV 1353427 1353428 . 140
chrIV 1353550 1353551 . 160
chrIV 1353553 1353554 . 220
chrIV 1353882 1353883 . 240
chrIV 1354240 1354241 . 180
chrIV 1354316 1354317 . 120
chrIV 1354552 1354553 . 140
chrIV 1354651 1354652 . 140
chrIV 1354930 1354931 . 400
chrIV 1355664 1355665 . 120
chrIV 1355727 1355728 . 140
chrIV 1355797 1355798 . 720
chrIV 1355903 1355904 . 140
chrIV 1355933 1355934 . 120
chrIV 1356013 1356014 . 320
chrIV 1357620 1357621 . 120
chrIV 1358963 1358964 . 320
chrIV 1359055 1359056 . 920
chrIV 1359065 1359066 . 180
chrIV 1359067 1359068 . 180
chrIV 1359073 1359074 . 140
chrIV 1359073 1359074 . 200
chrIV 1359077 1359078 . 300
chrIV 1359089 1359090 . 320
chrIV 1359321 1359322 . 120
chrIV 1359332 1359333 . 160
chrIV 1359474 1359475 . 1360
chrIV 1359525 1359526 . 140
chrIV 1359531 1359532 . 120
chrIV 1359533 1359534 . 1500
chrIV 1359533 1359534 . 200
chrIV 1359535 1359536 . 140
chrIV 1359539 1359540 . 120
chrIV 1359541 1359542 . 480
chrIV 1359551 1359552 . 820
chrIV 1359565 1359566 . 340
chrIV 1359758 1359759 . 380
chrIV 1361338 1361339 . 140
chrIV 1361568 1361569 . 220
chrIV 1362042 1362043 . 1040
chrIV 1362046 1362047 . 140
chrIV 1362059 1362060 . 460
chrIV 1362458 1362459 . 420
chrIV 1362472 1362473 . 220
chrIV 1362556 1362557 . 400
chrIV 1362557 1362558 . 240
chrIV 1362582 1362583 . 120
chrIV 1362687 1362688 . 320
chrIV 1363038 1363039 . 140
chrIV 1363046 1363047 . 380
chrIV 1363343 1363344 . 220
chrIV 1363488 1363489 . 140
chrIV 1364176 1364177 . 260
chrIV 1364327 1364328 . 580
chrIV 1364650 1364651 . 320
chrIV 1364904 1364905 . 120
chrIV 1364937 1364938 . 160
chrIV 1365013 1365014 . 120
chrIV 1365052 1365053 . 500
chrIV 1365235 1365236 . 220
chrIV 1365425 1365426 . 440
chrIV 1365451 1365452 . 660
chrIV 1365495 1365496 . 300
chrIV 1365569 1365570 . 120
chrIV 1365876 1365877 . 140
chrIV 1365892 1365893 . 480
chrIV 1365940 1365941 . 160
chrIV 1366254 1366255 . 120
chrIV 1367286 1367287 . 140
chrIV 1367355 1367356 . 160
chrIV 1367359 1367360 . 380
chrIV 1367397 1367398 . 380
chrIV 1367568 1367569 . 120
chrIV 1368301 1368302 . 480
chrIV 1368376 1368377 . 400
chrIV 1368819 1368820 . 540
chrIV 1369124 1369125 . 120
chrIV 1369352 1369353 . 120
chrIV 1369518 1369519 . 520
chrIV 1369526 1369527 . 140
chrIV 1369586 1369587 . 1120
chrIV 1369599 1369600 . 3700
chrIV 1369634 1369635 . 340
chrIV 1370113 1370114 . 200
chrIV 1371633 1371634 . 120
chrIV 1372143 1372144 . 180
chrIV 1372664 1372665 . 120
chrIV 1374065 1374066 . 240
chrIV 1374316 1374317 . 200
chrIV 1375718 1375719 . 120
chrIV 1375931 1375932 . 400
chrIV 1376011 1376012 . 120
chrIV 1376054 1376055 . 120
chrIV 1376658 1376659 . 160
chrIV 1376875 1376876 . 260
chrIV 1377431 1377432 . 200
chrIV 1377644 1377645 . 160
chrIV 1378618 1378619 . 160
chrIV 1379050 1379051 . 140
chrIV 1379073 1379074 . 140
chrIV 1379288 1379289 . 180
chrIV 1379297 1379298 . 380
chrIV 1379404 1379405 . 280
chrIV 1379649 1379650 . 280
chrIV 1379712 1379713 . 620
chrIV 1379736 1379737 . 1660
chrIV 1379785 1379786 . 260
chrIV 1379812 1379813 . 300
chrIV 1380190 1380191 . 220
chrIV 1381627 1381628 . 120
chrIV 1382100 1382101 . 180
chrIV 1382107 1382108 . 360
chrIV 1382154 1382155 . 480
chrIV 1382167 1382168 . 1240
chrIV 1382176 1382177 . 120
chrIV 1382189 1382190 . 1000
chrIV 1382200 1382201 . 240
chrIV 1382207 1382208 . 640
chrIV 1382406 1382407 . 280
chrIV 1382538 1382539 . 120
chrIV 1382588 1382589 . 340
chrIV 1383206 1383207 . 800
chrIV 1383558 1383559 . 120
chrIV 1383583 1383584 . 160
chrIV 1383613 1383614 . 260
chrIV 1383621 1383622 . 260
chrIV 1383625 1383626 . 220
chrIV 1384760 1384761 . 200
chrIV 1384980 1384981 . 120
chrIV 1384989 1384990 . 2000
chrIV 1384994 1384995 . 280
chrIV 1385024 1385025 . 1480
chrIV 1385580 1385581 . 480
chrIV 1385636 1385637 . 140
chrIV 1385821 1385822 . 360
chrIV 1385827 1385828 . 740
chrIV 1385840 1385841 . 180
chrIV 1385846 1385847 . 1520
chrIV 1385861 1385862 . 160
chrIV 1385865 1385866 . 160
chrIV 1385941 1385942 . 640
chrIV 1385963 1385964 . 120
chrIV 1385966 1385967 . 980
chrIV 1385971 1385972 . 400
chrIV 1385984 1385985 . 140
chrIV 1386004 1386005 . 220
chrIV 1386589 1386590 . 120
chrIV 1386634 1386635 . 160
chrIV 1386680 1386681 . 800
chrIV 1386684 1386685 . 1660
chrIV 1386729 1386730 . 660
chrIV 1386745 1386746 . 320
chrIV 1386921 1386922 . 140
chrIV 1387053 1387054 . 160
chrIV 1387092 1387093 . 1200
chrIV 1387261 1387262 . 160
chrIV 1387343 1387344 . 120
chrIV 1387529 1387530 . 200
chrIV 1387755 1387756 . 920
chrIV 1387797 1387798 . 840
chrIV 1388224 1388225 . 560
chrIV 1388387 1388388 . 280
chrIV 1388417 1388418 . 800
chrIV 1388616 1388617 . 180
chrIV 1388684 1388685 . 1420
chrIV 1388690 1388691 . 260
chrIV 1388693 1388694 . 880
chrIV 1388697 1388698 . 120
chrIV 1388719 1388720 . 180
chrIV 1393121 1393122 . 1000
chrIV 1393774 1393775 . 160
chrIV 1393823 1393824 . 360
chrIV 1394122 1394123 . 220
chrIV 1394479 1394480 . 200
chrIV 1394482 1394483 . 1580
chrIV 1394664 1394665 . 200
chrIV 1394701 1394702 . 1980
chrIV 1394707 1394708 . 560
chrIV 1394726 1394727 . 360
chrIV 1394951 1394952 . 240
chrIV 1394963 1394964 . 120
chrIV 1394975 1394976 . 400
chrIV 1394980 1394981 . 120
chrIV 1395124 1395125 . 240
chrIV 1395607 1395608 . 220
chrIV 1395969 1395970 . 880
chrIV 1396035 1396036 . 500
chrIV 1396285 1396286 . 300
chrIV 1396371 1396372 . 120
chrIV 1396581 1396582 . 200
chrIV 1396807 1396808 . 1640
chrIV 1397105 1397106 . 420
chrIV 1397171 1397172 . 180
chrIV 1397615 1397616 . 340
chrIV 1397714 1397715 . 140
chrIV 1397752 1397753 . 280
chrIV 1397775 1397776 . 220
chrIV 1397790 1397791 . 220
chrIV 1397800 1397801 . 340
chrIV 1398371 1398372 . 600
chrIV 1398684 1398685 . 860
chrIV 1398794 1398795 . 220
chrIV 1398852 1398853 . 260
chrIV 1398853 1398854 . 420
chrIV 1399440 1399441 . 120
chrIV 1401335 1401336 . 340
chrIV 1401338 1401339 . 580
chrIV 1401359 1401360 . 500
chrIV 1401366 1401367 . 120
chrIV 1401519 1401520 . 140
chrIV 1401656 1401657 . 120
chrIV 1401682 1401683 . 140
chrIV 1401690 1401691 . 300
chrIV 1402702 1402703 . 500
chrIV 1402738 1402739 . 120
chrIV 1402756 1402757 . 140
chrIV 1402869 1402870 . 320
chrIV 1402878 1402879 . 120
chrIV 1402888 1402889 . 120
chrIV 1403106 1403107 . 200
chrIV 1403760 1403761 . 440
chrIV 1404240 1404241 . 160
chrIV 1404332 1404333 . 200
chrIV 1404345 1404346 . 160
chrIV 1404410 1404411 . 140
chrIV 1404429 1404430 . 160
chrIV 1404435 1404436 . 120
chrIV 1404440 1404441 . 240
chrIV 1405101 1405102 . 180
chrIV 1405927 1405928 . 260
chrIV 1405942 1405943 . 6080
chrIV 1405975 1405976 . 140
chrIV 1406003 1406004 . 240
chrIV 1406004 1406005 . 440
chrIV 1406035 1406036 . 200
chrIV 1406179 1406180 . 120
chrIV 1406760 1406761 . 160
chrIV 1407165 1407166 . 260
chrIV 1407269 1407270 . 180
chrIV 1407470 1407471 . 840
chrIV 1407515 1407516 . 300
chrIV 1408150 1408151 . 140
chrIV 1408275 1408276 . 140
chrIV 1409318 1409319 . 600
chrIV 1409699 1409700 . 480
chrIV 1409954 1409955 . 120
chrIV 1409963 1409964 . 200
chrIV 1410014 1410015 . 240
chrIV 1410169 1410170 . 440
chrIV 1410197 1410198 . 300
chrIV 1410352 1410353 . 480
chrIV 1410378 1410379 . 440
chrIV 1410386 1410387 . 120
chrIV 1410397 1410398 . 160
chrIV 1410471 1410472 . 120
chrIV 1410473 1410474 . 160
chrIV 1410723 1410724 . 560
chrIV 1410847 1410848 . 720
chrIV 1410892 1410893 . 320
chrIV 1411180 1411181 . 220
chrIV 1411223 1411224 . 180
chrIV 1411237 1411238 . 380
chrIV 1411259 1411260 . 140
chrIV 1411318 1411319 . 140
chrIV 1411498 1411499 . 480
chrIV 1411524 1411525 . 360
chrIV 1411533 1411534 . 120
chrIV 1411559 1411560 . 260
chrIV 1411675 1411676 . 2460
chrIV 1411794 1411795 . 140
chrIV 1411925 1411926 . 120
chrIV 1411940 1411941 . 200
chrIV 1411964 1411965 . 380
chrIV 1411994 1411995 . 160
chrIV 1412047 1412048 . 1460
chrIV 1413522 1413523 . 160
chrIV 1414291 1414292 . 200
chrIV 1414426 1414427 . 1160
chrIV 1414460 1414461 . 780
chrIV 1414487 1414488 . 1200
chrIV 1414510 1414511 . 120
chrIV 1414514 1414515 . 1020
chrIV 1414523 1414524 . 160
chrIV 1415271 1415272 . 240
chrIV 1415398 1415399 . 280
chrIV 1415984 1415985 . 400
chrIV 1416658 1416659 . 220
chrIV 1416791 1416792 . 240
chrIV 1416932 1416933 . 380
chrIV 1416984 1416985 . 480
chrIV 1417040 1417041 . 160
chrIV 1417056 1417057 . 240
chrIV 1417190 1417191 . 300
chrIV 1417198 1417199 . 400
chrIV 1417206 1417207 . 240
chrIV 1417246 1417247 . 120
chrIV 1417293 1417294 . 160
chrIV 1417899 1417900 . 160
chrIV 1418075 1418076 . 960
chrIV 1418225 1418226 . 460
chrIV 1418271 1418272 . 420
chrIV 1418278 1418279 . 2540
chrIV 1418577 1418578 . 460
chrIV 1419034 1419035 . 320
chrIV 1419139 1419140 . 180
chrIV 1419555 1419556 . 200
chrIV 1419729 1419730 . 760
chrIV 1419902 1419903 . 1060
chrIV 1419971 1419972 . 420
chrIV 1420319 1420320 . 600
chrIV 1420341 1420342 . 280
chrIV 1420371 1420372 . 2880
chrIV 1420419 1420420 . 240
chrIV 1420426 1420427 . 440
chrIV 1420439 1420440 . 820
chrIV 1420478 1420479 . 360
chrIV 1420481 1420482 . 300
chrIV 1420487 1420488 . 420
chrIV 1420513 1420514 . 520
chrIV 1420586 1420587 . 380
chrIV 1420641 1420642 . 380
chrIV 1420686 1420687 . 320
chrIV 1420738 1420739 . 120
chrIV 1420755 1420756 . 140
chrIV 1420761 1420762 . 960
chrIV 1420779 1420780 . 700
chrIV 1420930 1420931 . 220
chrIV 1420979 1420980 . 120
chrIV 1421065 1421066 . 180
chrIV 1421729 1421730 . 640
chrIV 1421977 1421978 . 1840
chrIV 1422164 1422165 . 360
chrIV 1422388 1422389 . 120
chrIV 1422497 1422498 . 160
chrIV 1422563 1422564 . 280
chrIV 1422593 1422594 . 120
chrIV 1422595 1422596 . 240
chrIV 1422603 1422604 . 140
chrIV 1422642 1422643 . 900
chrIV 1422669 1422670 . 140
chrIV 1422674 1422675 . 660
chrIV 1424528 1424529 . 260
chrIV 1424702 1424703 . 180
chrIV 1425186 1425187 . 120
chrIV 1425671 1425672 . 320
chrIV 1427240 1427241 . 440
chrIV 1427262 1427263 . 120
chrIV 1427489 1427490 . 280
chrIV 1427839 1427840 . 120
chrIV 1428010 1428011 . 600
chrIV 1428170 1428171 . 120
chrIV 1428178 1428179 . 320
chrIV 1428189 1428190 . 140
chrIV 1428216 1428217 . 1820
chrIV 1429025 1429026 . 120
chrIV 1429046 1429047 . 240
chrIV 1429062 1429063 . 880
chrIV 1429096 1429097 . 180
chrIV 1429108 1429109 . 180
chrIV 1429136 1429137 . 200
chrIV 1429150 1429151 . 120
chrIV 1429165 1429166 . 320
chrIV 1430809 1430810 . 240
chrIV 1430840 1430841 . 140
chrIV 1430911 1430912 . 1560
chrIV 1430937 1430938 . 140
chrIV 1430941 1430942 . 120
chrIV 1430942 1430943 . 800
chrIV 1430942 1430943 . 900
chrIV 1431930 1431931 . 220
chrIV 1431994 1431995 . 180
chrIV 1432222 1432223 . 120
chrIV 1432246 1432247 . 160
chrIV 1432253 1432254 . 660
chrIV 1433096 1433097 . 860
chrIV 1433494 1433495 . 320
chrIV 1433514 1433515 . 180
chrIV 1433536 1433537 . 280
chrIV 1433716 1433717 . 120
chrIV 1433866 1433867 . 200
chrIV 1434081 1434082 . 140
chrIV 1434228 1434229 . 540
chrIV 1434270 1434271 . 260
chrIV 1434327 1434328 . 200
chrIV 1434369 1434370 . 200
chrIV 1434437 1434438 . 120
chrIV 1434525 1434526 . 260
chrIV 1434600 1434601 . 800
chrIV 1434620 1434621 . 220
chrIV 1434624 1434625 . 1260
chrIV 1434635 1434636 . 300
chrIV 1434647 1434648 . 120
chrIV 1434716 1434717 . 220
chrIV 1434798 1434799 . 480
chrIV 1434847 1434848 . 400
chrIV 1434867 1434868 . 400
chrIV 1434873 1434874 . 120
chrIV 1434975 1434976 . 140
chrIV 1435485 1435486 . 720
chrIV 1435869 1435870 . 120
chrIV 1436022 1436023 . 240
chrIV 1436051 1436052 . 220
chrIV 1436052 1436053 . 120
chrIV 1436052 1436053 . 300
chrIV 1436086 1436087 . 980
chrIV 1436183 1436184 . 320
chrIV 1436738 1436739 . 240
chrIV 1436743 1436744 . 460
chrIV 1436746 1436747 . 440
chrIV 1436763 1436764 . 400
chrIV 1436766 1436767 . 160
chrIV 1436777 1436778 . 160
chrIV 1436816 1436817 . 420
chrIV 1437042 1437043 . 900
chrIV 1437357 1437358 . 1060
chrIV 1438006 1438007 . 140
chrIV 1438173 1438174 . 120
chrIV 1439121 1439122 . 720
chrIV 1439310 1439311 . 1580
chrIV 1439530 1439531 . 420
chrIV 1439577 1439578 . 120
chrIV 1439594 1439595 . 140
chrIV 1440911 1440912 . 620
chrIV 1441081 1441082 . 260
chrIV 1441220 1441221 . 120
chrIV 1441240 1441241 . 520
chrIV 1441284 1441285 . 280
chrIV 1441384 1441385 . 1420
chrIV 1441906 1441907 . 140
chrIV 1441997 1441998 . 180
chrIV 1443291 1443292 . 320
chrIV 1443503 1443504 . 120
chrIV 1443532 1443533 . 200
chrIV 1443603 1443604 . 120
chrIV 1443607 1443608 . 360
chrIV 1443619 1443620 . 160
chrIV 1445658 1445659 . 160
chrIV 1445660 1445661 . 120
chrIV 1445666 1445667 . 140
chrIV 1445707 1445708 . 320
chrIV 1445718 1445719 . 160
chrIV 1445721 1445722 . 220
chrIV 1445725 1445726 . 4260
chrIV 1445726 1445727 . 120
chrIV 1445728 1445729 . 1380
chrIV 1445728 1445729 . 1340
chrIV 1445735 1445736 . 640
chrIV 1445739 1445740 . 340
chrIV 1445743 1445744 . 180
chrIV 1445808 1445809 . 580
chrIV 1447059 1447060 . 660
chrIV 1447065 1447066 . 500
chrIV 1447071 1447072 . 900
chrIV 1447091 1447092 . 380
chrIV 1447092 1447093 . 320
chrIV 1447092 1447093 . 120
chrIV 1447093 1447094 . 120
chrIV 1447180 1447181 . 520
chrIV 1447288 1447289 . 1000
chrIV 1447442 1447443 . 220
chrIV 1447579 1447580 . 2040
chrIV 1447582 1447583 . 120
chrIV 1447655 1447656 . 360
chrIV 1447691 1447692 . 200
chrIV 1447694 1447695 . 420
chrIV 1447694 1447695 . 240
chrIV 1447695 1447696 . 120
chrIV 1447703 1447704 . 1320
chrIV 1447712 1447713 . 300
chrIV 1447764 1447765 . 340
chrIV 1447768 1447769 . 200
chrIV 1447773 1447774 . 220
chrIV 1447788 1447789 . 1400
chrIV 1450033 1450034 . 120
chrIV 1450217 1450218 . 2440
chrIV 1450290 1450291 . 120
chrIV 1450296 1450297 . 120
chrIV 1450620 1450621 . 380
chrIV 1450747 1450748 . 140
chrIV 1451500 1451501 . 1880
chrIV 1451506 1451507 . 120
chrIV 1451525 1451526 . 720
chrIV 1451771 1451772 . 120
chrIV 1452352 1452353 . 240
chrIV 1452492 1452493 . 140
chrIV 1452535 1452536 . 180
chrIV 1452581 1452582 . 500
chrIV 1452737 1452738 . 1120
chrIV 1452743 1452744 . 120
chrIV 1452751 1452752 . 620
chrIV 1452817 1452818 . 260
chrIV 1453077 1453078 . 440
chrIV 1453133 1453134 . 1240
chrIV 1453168 1453169 . 120
chrIV 1453367 1453368 . 460
chrIV 1453750 1453751 . 160
chrIV 1454330 1454331 . 180
chrIV 1454334 1454335 . 900
chrIV 1454602 1454603 . 520
chrIV 1454623 1454624 . 1020
chrIV 1454632 1454633 . 960
chrIV 1454651 1454652 . 2240
chrIV 1454683 1454684 . 1600
chrIV 1454706 1454707 . 1020
chrIV 1454717 1454718 . 200
chrIV 1454721 1454722 . 640
chrIV 1454735 1454736 . 400
chrIV 1454740 1454741 . 780
chrIV 1454808 1454809 . 420
chrIV 1454815 1454816 . 180
chrIV 1454817 1454818 . 6560
chrIV 1454818 1454819 . 2260
chrIV 1454821 1454822 . 680
chrIV 1454875 1454876 . 320
chrIV 1455644 1455645 . 260
chrIV 1455652 1455653 . 460
chrIV 1455975 1455976 . 480
chrIV 1455983 1455984 . 1060
chrIV 1455994 1455995 . 120
chrIV 1456024 1456025 . 380
chrIV 1456027 1456028 . 320
chrIV 1456039 1456040 . 140
chrIV 1456059 1456060 . 140
chrIV 1456174 1456175 . 1200
chrIV 1456227 1456228 . 680
chrIV 1456288 1456289 . 140
chrIV 1458065 1458066 . 220
chrIV 1458357 1458358 . 620
chrIV 1458699 1458700 . 720
chrIV 1458830 1458831 . 660
chrIV 1459324 1459325 . 140
chrIV 1459442 1459443 . 200
chrIV 1459509 1459510 . 140
chrIV 1459521 1459522 . 700
chrIV 1459527 1459528 . 120
chrIV 1459527 1459528 . 360
chrIV 1459549 1459550 . 260
chrIV 1459557 1459558 . 120
chrIV 1459559 1459560 . 120
chrIV 1459572 1459573 . 280
chrIV 1459593 1459594 . 680
chrIV 1459604 1459605 . 1600
chrIV 1459609 1459610 . 440
chrIV 1459624 1459625 . 480
chrIV 1459682 1459683 . 120
chrIV 1459690 1459691 . 600
chrIV 1459723 1459724 . 220
chrIV 1459909 1459910 . 140
chrIV 1459914 1459915 . 520
chrIV 1459935 1459936 . 760
chrIV 1460013 1460014 . 840
chrIV 1460046 1460047 . 1140
chrIV 1460105 1460106 . 120
chrIV 1460137 1460138 . 140
chrIV 1460250 1460251 . 160
chrIV 1461460 1461461 . 400
chrIV 1461652 1461653 . 420
chrIV 1461655 1461656 . 380
chrIV 1461657 1461658 . 200
chrIV 1461663 1461664 . 120
chrIV 1461681 1461682 . 120
chrIV 1461765 1461766 . 180
chrIV 1461777 1461778 . 440
chrIV 1462096 1462097 . 140
chrIV 1462341 1462342 . 120
chrIV 1465967 1465968 . 200
chrIV 1466009 1466010 . 140
chrIV 1466009 1466010 . 340
chrIV 1466020 1466021 . 180
chrIV 1466056 1466057 . 120
chrIV 1466060 1466061 . 120
chrIV 1466076 1466077 . 160
chrIV 1466117 1466118 . 180
chrIV 1466157 1466158 . 900
chrIV 1466685 1466686 . 180
chrIV 1466728 1466729 . 260
chrIV 1466858 1466859 . 120
chrIV 1467201 1467202 . 140
chrIV 1467209 1467210 . 180
chrIV 1467357 1467358 . 160
chrIV 1467633 1467634 . 120
chrIV 1468041 1468042 . 820
chrIV 1468536 1468537 . 240
chrIV 1468630 1468631 . 740
chrIV 1468644 1468645 . 180
chrIV 1468680 1468681 . 380
chrIV 1468685 1468686 . 600
chrIV 1468688 1468689 . 180
chrIV 1468692 1468693 . 1900
chrIV 1468741 1468742 . 380
chrIV 1468744 1468745 . 120
chrIV 1468746 1468747 . 1720
chrIV 1468751 1468752 . 980
chrIV 1468778 1468779 . 680
chrIV 1468798 1468799 . 240
chrIV 1468839 1468840 . 760
chrIV 1468874 1468875 . 600
chrIV 1468924 1468925 . 420
chrIV 1469005 1469006 . 420
chrIV 1469022 1469023 . 180
chrIV 1469062 1469063 . 120
chrIV 1469076 1469077 . 3320
chrIV 1469118 1469119 . 340
chrIV 1469226 1469227 . 140
chrIV 1469284 1469285 . 740
chrIV 1469706 1469707 . 640
chrIV 1469754 1469755 . 160
chrIV 1469758 1469759 . 220
chrIV 1469870 1469871 . 1800
chrIV 1470135 1470136 . 280
chrIV 1470297 1470298 . 120
chrIV 1470421 1470422 . 240
chrIV 1470620 1470621 . 460
chrIV 1470623 1470624 . 820
chrIV 1470659 1470660 . 480
chrIV 1470685 1470686 . 260
chrIV 1470835 1470836 . 220
chrIV 1470844 1470845 . 620
chrIV 1470864 1470865 . 580
chrIV 1470877 1470878 . 1300
chrIV 1470897 1470898 . 2180
chrIV 1470911 1470912 . 1360
chrIV 1470957 1470958 . 120
chrIV 1470995 1470996 . 120
chrIV 1471444 1471445 . 140
chrIV 1471512 1471513 . 140
chrIV 1472236 1472237 . 540
chrIV 1472417 1472418 . 160
chrIV 1472933 1472934 . 280
chrIV 1473050 1473051 . 1100
chrIV 1473201 1473202 . 120
chrIV 1473346 1473347 . 780
chrIV 1473478 1473479 . 220
chrIV 1474075 1474076 . 380
chrIV 1474399 1474400 . 620
chrIV 1475121 1475122 . 220
chrIV 1475289 1475290 . 120
chrIV 1476324 1476325 . 120
chrIV 1476342 1476343 . 980
chrIV 1476600 1476601 . 1480
chrIV 1476616 1476617 . 600
chrIV 1476635 1476636 . 180
chrIV 1476704 1476705 . 120
chrIV 1476711 1476712 . 720
chrIV 1476763 1476764 . 260
chrIV 1476774 1476775 . 620
chrIV 1476808 1476809 . 260
chrIV 1476824 1476825 . 120
chrIV 1476850 1476851 . 200
chrIV 1476916 1476917 . 140
chrIV 1476985 1476986 . 140
chrIV 1477016 1477017 . 460
chrIV 1477049 1477050 . 120
chrIV 1477092 1477093 . 740
chrIV 1477100 1477101 . 120
chrIV 1477149 1477150 . 120
chrIV 1477294 1477295 . 140
chrIV 1477458 1477459 . 120
chrIV 1477490 1477491 . 140
chrIV 1477515 1477516 . 180
chrIV 1477935 1477936 . 120
chrIV 1478403 1478404 . 580
chrIV 1478427 1478428 . 140
chrIV 1478438 1478439 . 120
chrIV 1478486 1478487 . 120
chrIV 1478496 1478497 . 200
chrIV 1478505 1478506 . 380
chrIV 1478517 1478518 . 240
chrIV 1478529 1478530 . 120
chrIV 1478543 1478544 . 4600
chrIV 1478664 1478665 . 360
chrIV 1478713 1478714 . 580
chrIV 1478890 1478891 . 540
chrIV 1479035 1479036 . 300
chrIV 1479060 1479061 . 140
chrIV 1479364 1479365 . 200
chrIV 1479876 1479877 . 440
chrIV 1480259 1480260 . 180
chrIV 1480305 1480306 . 120
chrIV 1480317 1480318 . 260
chrIV 1480320 1480321 . 380
chrIV 1480323 1480324 . 280
chrIV 1480337 1480338 . 140
chrIV 1480366 1480367 . 140
chrIV 1480659 1480660 . 160
chrIV 1480679 1480680 . 140
chrIV 1480835 1480836 . 320
chrIV 1480850 1480851 . 140
chrIV 1480930 1480931 . 200
chrIV 1481019 1481020 . 180
chrIV 1481116 1481117 . 240
chrIV 1481382 1481383 . 140
chrIV 1481552 1481553 . 300
chrIV 1481744 1481745 . 260
chrIV 1481748 1481749 . 840
chrIV 1481780 1481781 . 260
chrIV 1483642 1483643 . 120
chrIV 1483650 1483651 . 120
chrIV 1483653 1483654 . 540
chrIV 1483656 1483657 . 560
chrIV 1483661 1483662 . 120
chrIV 1483898 1483899 . 580
chrIV 1484051 1484052 . 120
chrIV 1484204 1484205 . 220
chrIV 1484498 1484499 . 300
chrIV 1485280 1485281 . 680
chrIV 1485366 1485367 . 200
chrIV 1485374 1485375 . 160
chrIV 1485377 1485378 . 120
chrIV 1485384 1485385 . 680
chrIV 1485425 1485426 . 280
chrIV 1486425 1486426 . 180
chrIV 1486530 1486531 . 360
chrIV 1486645 1486646 . 860
chrIV 1486813 1486814 . 140
chrIV 1486868 1486869 . 880
chrIV 1486887 1486888 . 480
chrIV 1487448 1487449 . 140
chrIV 1487454 1487455 . 140
chrIV 1487460 1487461 . 160
chrIV 1487464 1487465 . 320
chrIV 1487469 1487470 . 160
chrIV 1487479 1487480 . 220
chrIV 1487486 1487487 . 160
chrIV 1487494 1487495 . 120
chrIV 1487831 1487832 . 140
chrIV 1488883 1488884 . 120
chrIV 1489053 1489054 . 160
chrIV 1489105 1489106 . 120
chrIV 1489118 1489119 . 220
chrIV 1489123 1489124 . 600
chrIV 1489132 1489133 . 200
chrIV 1489141 1489142 . 360
chrIV 1489160 1489161 . 1080
chrIV 1489235 1489236 . 200
chrIV 1489243 1489244 . 300
chrIV 1489298 1489299 . 160
chrIV 1489463 1489464 . 120
chrIV 1489508 1489509 . 120
chrIV 1489859 1489860 . 440
chrIV 1489889 1489890 . 120
chrIV 1489971 1489972 . 600
chrIV 1489976 1489977 . 160
chrIV 1489983 1489984 . 120
chrIV 1489995 1489996 . 140
chrIV 1490051 1490052 . 180
chrIV 1490070 1490071 . 1460
chrIV 1490079 1490080 . 800
chrIV 1490083 1490084 . 1500
chrIV 1490306 1490307 . 300
chrIV 1490321 1490322 . 300
chrIV 1490377 1490378 . 260
chrIV 1490395 1490396 . 160
chrIV 1490425 1490426 . 1100
chrIV 1490473 1490474 . 620
chrIV 1490552 1490553 . 180
chrIV 1490628 1490629 . 220
chrIV 1490727 1490728 . 200
chrIV 1490775 1490776 . 280
chrIV 1490801 1490802 . 280
chrIV 1490839 1490840 . 120
chrIV 1490842 1490843 . 120
chrIV 1490861 1490862 . 120
chrIV 1490967 1490968 . 120
chrIV 1490968 1490969 . 180
chrIV 1490968 1490969 . 220
chrIV 1490995 1490996 . 120
chrIV 1491004 1491005 . 180
chrIV 1491008 1491009 . 140
chrIV 1491022 1491023 . 220
chrIV 1492396 1492397 . 3680
chrIV 1492574 1492575 . 1920
chrIV 1493034 1493035 . 7200
chrIV 1493148 1493149 . 520
chrIV 1493152 1493153 . 340
chrIV 1493162 1493163 . 7140
chrIV 1493256 1493257 . 880
chrIV 1493274 1493275 . 300
chrIV 1493277 1493278 . 140
chrIV 1493295 1493296 . 700
chrIV 1493328 1493329 . 120
chrIV 1493332 1493333 . 2080
chrIV 1493334 1493335 . 320
chrIV 1493338 1493339 . 120
chrIV 1493342 1493343 . 380
chrIV 1493353 1493354 . 460
chrIV 1493370 1493371 . 1120
chrIV 1493373 1493374 . 120
chrIV 1493800 1493801 . 120
chrIV 1493834 1493835 . 740
chrIV 1494054 1494055 . 600
chrIV 1494062 1494063 . 200
chrIV 1494199 1494200 . 120
chrIV 1494279 1494280 . 260
chrIV 1494569 1494570 . 120
chrIV 1495393 1495394 . 400
chrIV 1495424 1495425 . 160
chrIV 1495787 1495788 . 1260
chrIV 1495844 1495845 . 180
chrIV 1495927 1495928 . 160
chrIV 1495991 1495992 . 140
chrIV 1496684 1496685 . 260
chrIV 1496684 1496685 . 160
chrIV 1496687 1496688 . 340
chrIV 1496695 1496696 . 560
chrIV 1496751 1496752 . 600
chrIV 1496757 1496758 . 260
chrIV 1496761 1496762 . 300
chrIV 1496768 1496769 . 620
chrIV 1496778 1496779 . 360
chrIV 1496807 1496808 . 180
chrIV 1497550 1497551 . 140
chrIV 1497616 1497617 . 720
chrIV 1497828 1497829 . 680
chrIV 1498002 1498003 . 780
chrIV 1498039 1498040 . 360
chrIV 1498049 1498050 . 2240
chrIV 1498058 1498059 . 200
chrIV 1498060 1498061 . 360
chrIV 1498060 1498061 . 440
chrIV 1498069 1498070 . 120
chrIV 1498081 1498082 . 1020
chrIV 1498132 1498133 . 480
chrIV 1498176 1498177 . 120
chrIV 1500697 1500698 . 200
chrIV 1500702 1500703 . 140
chrIV 1500718 1500719 . 180
chrIV 1501185 1501186 . 400
chrIV 1501250 1501251 . 560
chrIV 1501361 1501362 . 160
chrIV 1501396 1501397 . 700
chrIV 1501847 1501848 . 120
chrIV 1502063 1502064 . 160
chrIV 1502090 1502091 . 440
chrIV 1502104 1502105 . 360
chrIV 1502435 1502436 . 180
chrIV 1502546 1502547 . 120
chrIV 1502745 1502746 . 340
chrIV 1502815 1502816 . 280
chrIV 1502817 1502818 . 260
chrIV 1502825 1502826 . 500
chrIV 1503163 1503164 . 200
chrIV 1503174 1503175 . 240
chrIV 1503365 1503366 . 280
chrIV 1503959 1503960 . 280
chrIV 1503970 1503971 . 120
chrIV 1504937 1504938 . 220
chrIV 1505164 1505165 . 180
chrIV 1505663 1505664 . 120
chrIV 1506022 1506023 . 420
chrIV 1506299 1506300 . 600
chrIV 1506304 1506305 . 200
chrIV 1506513 1506514 . 180
chrIV 1506855 1506856 . 160
chrIV 1506900 1506901 . 2360
chrIV 1506906 1506907 . 200
chrIV 1506918 1506919 . 3380
chrIV 1506929 1506930 . 160
chrIV 1506930 1506931 . 1440
chrIV 1506946 1506947 . 340
chrIV 1506966 1506967 . 2060
chrIV 1506984 1506985 . 320
chrIV 1506991 1506992 . 140
chrIV 1507085 1507086 . 920
chrIV 1507157 1507158 . 740
chrIV 1507179 1507180 . 200
chrIV 1507181 1507182 . 520
chrIV 1507215 1507216 . 120
chrIV 1507224 1507225 . 240
chrIV 1507305 1507306 . 120
chrIV 1507324 1507325 . 480
chrIV 1507401 1507402 . 1980
chrIV 1507409 1507410 . 140
chrIV 1507432 1507433 . 120
chrIV 1507442 1507443 . 920
chrIV 1507455 1507456 . 340
chrIV 1507461 1507462 . 120
chrIV 1507482 1507483 . 160
chrIV 1507524 1507525 . 120
chrIV 1507534 1507535 . 160
chrIV 1507585 1507586 . 580
chrIV 1507685 1507686 . 580
chrIV 1507734 1507735 . 260
chrIV 1507742 1507743 . 220
chrIV 1507786 1507787 . 320
chrIV 1507799 1507800 . 140
chrIV 1508519 1508520 . 1280
chrIV 1508652 1508653 . 380
chrIV 1508676 1508677 . 160
chrIV 1508844 1508845 . 320
chrIV 1509484 1509485 . 120
chrIV 1509847 1509848 . 280
chrIV 1509868 1509869 . 160
chrIV 1509903 1509904 . 120
chrIV 1509912 1509913 . 300
chrIV 1509929 1509930 . 180
chrIV 1510107 1510108 . 240
chrIV 1510428 1510429 . 900
chrIV 1510674 1510675 . 120
chrIV 1510864 1510865 . 120
chrIV 1510980 1510981 . 380
chrIV 1511101 1511102 . 140
chrIV 1511862 1511863 . 120
chrIV 1511863 1511864 . 120
chrIV 1511863 1511864 . 920
chrIV 1511869 1511870 . 400
chrIV 1511876 1511877 . 180
chrIV 1511892 1511893 . 140
chrIV 1511920 1511921 . 240
chrIV 1511924 1511925 . 160
chrIV 1511932 1511933 . 280
chrIV 1511959 1511960 . 160
chrIV 1511971 1511972 . 260
chrIV 1512472 1512473 . 1080
chrIV 1512619 1512620 . 800
chrIV 1512799 1512800 . 1040
chrIV 1512803 1512804 . 200
chrIV 1512826 1512827 . 120
chrIV 1513305 1513306 . 120
chrIV 1513321 1513322 . 1280
chrIV 1513359 1513360 . 900
chrIV 1513497 1513498 . 320
chrIV 1513971 1513972 . 520
chrIV 1514135 1514136 . 220
chrIV 1514320 1514321 . 200
chrIV 1514368 1514369 . 500
chrIV 1514672 1514673 . 720
chrIV 1514751 1514752 . 500
chrIV 1514795 1514796 . 1400
chrIV 1514811 1514812 . 820
chrIV 1514885 1514886 . 3060
chrIV 1514923 1514924 . 600
chrIV 1515136 1515137 . 160
chrIV 1515525 1515526 . 640
chrIV 1515775 1515776 . 160
chrIV 1515962 1515963 . 140
chrIV 1516128 1516129 . 260
chrIV 1516157 1516158 . 740
chrIV 1516355 1516356 . 1000
chrIV 1516455 1516456 . 960
chrIV 1516488 1516489 . 160
chrIV 1516499 1516500 . 2200
chrIV 1516507 1516508 . 200
chrIV 1516511 1516512 . 140
chrIV 1516516 1516517 . 840
chrIV 1516531 1516532 . 300
chrIV 1517829 1517830 . 2320
chrIV 1517900 1517901 . 160
chrIV 1517906 1517907 . 620
chrIV 1517924 1517925 . 140
chrIV 1517934 1517935 . 280
chrIV 1517975 1517976 . 280
chrIV 1518146 1518147 . 140
chrIV 1518165 1518166 . 140
chrIV 1518191 1518192 . 260
chrIV 1518204 1518205 . 120
chrIV 1518377 1518378 . 380
chrIV 1519154 1519155 . 120
chrIV 1519168 1519169 . 520
chrIV 1519943 1519944 . 780
chrIV 1520343 1520344 . 120
chrIV 1520638 1520639 . 340
chrIV 1520647 1520648 . 260
chrIV 1520698 1520699 . 720
chrIV 1521007 1521008 . 160
chrIV 1521019 1521020 . 160
chrIV 1521057 1521058 . 220
chrIV 1521080 1521081 . 4160
chrIV 1521085 1521086 . 440
chrIV 1521262 1521263 . 300
chrIV 1521264 1521265 . 180
chrIV 1521535 1521536 . 220
chrIV 1522411 1522412 . 280
chrIV 1522884 1522885 . 320
chrIV 1522956 1522957 . 580
chrIV 1523910 1523911 . 1680
chrIV 1523911 1523912 . 120
chrIV 1523929 1523930 . 380
chrIV 1524002 1524003 . 180
chrIV 1524460 1524461 . 520
chrIV 1524654 1524655 . 140
chrIV 1524736 1524737 . 120
chrIV 1524825 1524826 . 660
chrIV 1524835 1524836 . 1580
chrIV 1524912 1524913 . 140
chrIV 1524920 1524921 . 120
chrIV 1525242 1525243 . 260
chrIV 1525243 1525244 . 120
chrIV 1525243 1525244 . 540
chrIV 1525247 1525248 . 120
chrV 319 320 . 200
chrV 324 325 . 120
chrV 338 339 . 120
chrV 378 379 . 140
chrV 582 583 . 140
chrV 1198 1199 . 340
chrV 1202 1203 . 120
chrV 1571 1572 . 120
chrV 1590 1591 . 140
chrV 2071 2072 . 1720
chrV 2088 2089 . 640
chrV 3516 3517 . 240
chrV 3522 3523 . 120
chrV 3528 3529 . 120
chrV 3528 3529 . 160
chrV 3530 3531 . 120
chrV 3530 3531 . 120
chrV 3537 3538 . 120
chrV 3538 3539 . 140
chrV 3538 3539 . 480
chrV 3542 3543 . 140
chrV 6114 6115 . 3500
chrV 6199 6200 . 120
chrV 6209 6210 . 580
chrV 6217 6218 . 340
chrV 6233 6234 . 1420
chrV 6296 6297 . 320
chrV 6369 6370 . 1340
chrV 6395 6396 . 740
chrV 6401 6402 . 480
chrV 6402 6403 . 240
chrV 6410 6411 . 1020
chrV 6493 6494 . 1180
chrV 6786 6787 . 360
chrV 6811 6812 . 1500
chrV 6828 6829 . 140
chrV 6871 6872 . 720
chrV 7181 7182 . 120
chrV 7189 7190 . 160
chrV 7240 7241 . 200
chrV 7278 7279 . 1540
chrV 7306 7307 . 1320
chrV 7507 7508 . 980
chrV 7548 7549 . 220
chrV 7562 7563 . 240
chrV 7670 7671 . 140
chrV 7674 7675 . 140
chrV 7713 7714 . 300
chrV 7720 7721 . 5020
chrV 7746 7747 . 720
chrV 7752 7753 . 520
chrV 7758 7759 . 280
chrV 7776 7777 . 1300
chrV 7781 7782 . 520
chrV 7784 7785 . 360
chrV 7785 7786 . 560
chrV 7789 7790 . 220
chrV 7811 7812 . 780
chrV 7905 7906 . 520
chrV 7932 7933 . 1360
chrV 8292 8293 . 720
chrV 8469 8470 . 280
chrV 8475 8476 . 180
chrV 8548 8549 . 240
chrV 8619 8620 . 340
chrV 8707 8708 . 120
chrV 9398 9399 . 120
chrV 9454 9455 . 120
chrV 9489 9490 . 700
chrV 9782 9783 . 340
chrV 9783 9784 . 500
chrV 9817 9818 . 460
chrV 9831 9832 . 420
chrV 9834 9835 . 740
chrV 9844 9845 . 620
chrV 9855 9856 . 2920
chrV 9863 9864 . 220
chrV 9882 9883 . 580
chrV 9889 9890 . 1540
chrV 9911 9912 . 140
chrV 10221 10222 . 360
chrV 10260 10261 . 200
chrV 10458 10459 . 120
chrV 10582 10583 . 280
chrV 10614 10615 . 180
chrV 10682 10683 . 180
chrV 10856 10857 . 340
chrV 11219 11220 . 1360
chrV 11268 11269 . 1840
chrV 11324 11325 . 200
chrV 11396 11397 . 380
chrV 11404 11405 . 1460
chrV 11483 11484 . 1980
chrV 11487 11488 . 380
chrV 11488 11489 . 120
chrV 11877 11878 . 160
chrV 11917 11918 . 720
chrV 12064 12065 . 420
chrV 12090 12091 . 580
chrV 12140 12141 . 240
chrV 12167 12168 . 120
chrV 12225 12226 . 120
chrV 12409 12410 . 160
chrV 12499 12500 . 160
chrV 12613 12614 . 460
chrV 12646 12647 . 140
chrV 12647 12648 . 120
chrV 12648 12649 . 160
chrV 12648 12649 . 460
chrV 12656 12657 . 160
chrV 12955 12956 . 180
chrV 12982 12983 . 620
chrV 12985 12986 . 360
chrV 12987 12988 . 200
chrV 13008 13009 . 500
chrV 13031 13032 . 180
chrV 13060 13061 . 120
chrV 13105 13106 . 2080
chrV 13146 13147 . 140
chrV 13155 13156 . 480
chrV 13200 13201 . 540
chrV 13209 13210 . 320
chrV 13340 13341 . 380
chrV 13379 13380 . 600
chrV 13384 13385 . 160
chrV 13387 13388 . 180
chrV 13388 13389 . 960
chrV 13396 13397 . 360
chrV 13399 13400 . 320
chrV 13404 13405 . 560
chrV 13406 13407 . 260
chrV 13413 13414 . 220
chrV 13414 13415 . 220
chrV 13418 13419 . 140
chrV 13458 13459 . 720
chrV 13466 13467 . 140
chrV 13467 13468 . 120
chrV 13503 13504 . 1160
chrV 13507 13508 . 240
chrV 13518 13519 . 360
chrV 13522 13523 . 640
chrV 13560 13561 . 440
chrV 13564 13565 . 120
chrV 13589 13590 . 180
chrV 13723 13724 . 160
chrV 13733 13734 . 300
chrV 13738 13739 . 320
chrV 13741 13742 . 2580
chrV 13746 13747 . 1100
chrV 13874 13875 . 940
chrV 13949 13950 . 120
chrV 14036 14037 . 1260
chrV 14205 14206 . 220
chrV 14346 14347 . 2860
chrV 14567 14568 . 1160
chrV 14581 14582 . 180
chrV 14657 14658 . 140
chrV 14719 14720 . 440
chrV 14920 14921 . 180
chrV 15055 15056 . 160
chrV 15059 15060 . 280
chrV 15107 15108 . 180
chrV 15110 15111 . 200
chrV 15126 15127 . 120
chrV 15148 15149 . 120
chrV 15154 15155 . 220
chrV 15198 15199 . 140
chrV 15213 15214 . 140
chrV 15214 15215 . 3400
chrV 15348 15349 . 300
chrV 15389 15390 . 300
chrV 15399 15400 . 220
chrV 15537 15538 . 140
chrV 15553 15554 . 200
chrV 15563 15564 . 420
chrV 15569 15570 . 120
chrV 15633 15634 . 300
chrV 15958 15959 . 4300
chrV 15989 15990 . 720
chrV 16011 16012 . 920
chrV 16021 16022 . 660
chrV 16044 16045 . 180
chrV 16045 16046 . 120
chrV 16111 16112 . 120
chrV 16113 16114 . 160
chrV 16114 16115 . 320
chrV 16119 16120 . 220
chrV 16133 16134 . 140
chrV 16136 16137 . 260
chrV 16137 16138 . 360
chrV 16145 16146 . 240
chrV 16151 16152 . 280
chrV 16161 16162 . 120
chrV 16178 16179 . 120
chrV 16182 16183 . 200
chrV 16191 16192 . 460
chrV 16199 16200 . 120
chrV 16209 16210 . 480
chrV 16239 16240 . 220
chrV 16287 16288 . 360
chrV 16316 16317 . 140
chrV 16390 16391 . 300
chrV 16393 16394 . 160
chrV 16693 16694 . 680
chrV 16709 16710 . 120
chrV 16739 16740 . 280
chrV 16742 16743 . 400
chrV 16758 16759 . 600
chrV 16825 16826 . 120
chrV 16868 16869 . 380
chrV 16909 16910 . 120
chrV 16917 16918 . 540
chrV 16947 16948 . 400
chrV 16988 16989 . 300
chrV 17173 17174 . 220
chrV 17612 17613 . 1260
chrV 17792 17793 . 960
chrV 17839 17840 . 220
chrV 18012 18013 . 580
chrV 18048 18049 . 280
chrV 18066 18067 . 700
chrV 18071 18072 . 220
chrV 18279 18280 . 920
chrV 18318 18319 . 1440
chrV 18412 18413 . 940
chrV 18450 18451 . 600
chrV 18551 18552 . 120
chrV 18562 18563 . 520
chrV 18571 18572 . 120
chrV 18579 18580 . 1600
chrV 18585 18586 . 140
chrV 18704 18705 . 300
chrV 18729 18730 . 760
chrV 18731 18732 . 220
chrV 18731 18732 . 120
chrV 18732 18733 . 120
chrV 18816 18817 . 1160
chrV 18828 18829 . 140
chrV 18831 18832 . 920
chrV 18837 18838 . 700
chrV 18838 18839 . 460
chrV 18846 18847 . 160
chrV 18848 18849 . 600
chrV 18867 18868 . 120
chrV 18875 18876 . 200
chrV 18884 18885 . 220
chrV 18890 18891 . 320
chrV 18900 18901 . 160
chrV 19133 19134 . 440
chrV 19140 19141 . 200
chrV 19143 19144 . 120
chrV 19756 19757 . 240
chrV 19819 19820 . 140
chrV 19846 19847 . 120
chrV 19881 19882 . 340
chrV 20100 20101 . 380
chrV 20124 20125 . 720
chrV 20743 20744 . 180
chrV 20753 20754 . 740
chrV 20768 20769 . 120
chrV 21099 21100 . 220
chrV 21102 21103 . 160
chrV 21281 21282 . 220
chrV 21285 21286 . 180
chrV 21294 21295 . 660
chrV 21298 21299 . 700
chrV 21344 21345 . 620
chrV 21354 21355 . 1280
chrV 21360 21361 . 140
chrV 21369 21370 . 520
chrV 21888 21889 . 500
chrV 21912 21913 . 460
chrV 22010 22011 . 660
chrV 22032 22033 . 540
chrV 22262 22263 . 420
chrV 22266 22267 . 180
chrV 22469 22470 . 260
chrV 22488 22489 . 2800
chrV 22560 22561 . 900
chrV 22638 22639 . 140
chrV 22650 22651 . 1040
chrV 22668 22669 . 260
chrV 22696 22697 . 2420
chrV 22699 22700 . 120
chrV 23196 23197 . 200
chrV 23201 23202 . 1520
chrV 23217 23218 . 120
chrV 23352 23353 . 460
chrV 23798 23799 . 120
chrV 23817 23818 . 300
chrV 23865 23866 . 160
chrV 23872 23873 . 420
chrV 23926 23927 . 360
chrV 24499 24500 . 340
chrV 24760 24761 . 860
chrV 24786 24787 . 1040
chrV 24803 24804 . 1080
chrV 25446 25447 . 120
chrV 25466 25467 . 340
chrV 25653 25654 . 340
chrV 25860 25861 . 120
chrV 25890 25891 . 220
chrV 25983 25984 . 1160
chrV 26009 26010 . 600
chrV 26054 26055 . 2940
chrV 26066 26067 . 160
chrV 26095 26096 . 260
chrV 26101 26102 . 220
chrV 26114 26115 . 120
chrV 26118 26119 . 260
chrV 26430 26431 . 340
chrV 26484 26485 . 640
chrV 26503 26504 . 160
chrV 26526 26527 . 200
chrV 26545 26546 . 180
chrV 26550 26551 . 140
chrV 26559 26560 . 920
chrV 26567 26568 . 340
chrV 26578 26579 . 140
chrV 26584 26585 . 260
chrV 26598 26599 . 220
chrV 26599 26600 . 180
chrV 26604 26605 . 1700
chrV 26611 26612 . 1140
chrV 26616 26617 . 300
chrV 26648 26649 . 160
chrV 26661 26662 . 200
chrV 26665 26666 . 420
chrV 26679 26680 . 140
chrV 26705 26706 . 320
chrV 26809 26810 . 440
chrV 26816 26817 . 240
chrV 26918 26919 . 1320
chrV 26986 26987 . 260
chrV 27011 27012 . 120
chrV 27098 27099 . 140
chrV 27112 27113 . 700
chrV 27114 27115 . 220
chrV 27118 27119 . 360
chrV 27130 27131 . 220
chrV 27145 27146 . 260
chrV 27228 27229 . 120
chrV 27239 27240 . 260
chrV 27248 27249 . 280
chrV 27262 27263 . 160
chrV 27262 27263 . 400
chrV 27302 27303 . 240
chrV 27307 27308 . 200
chrV 27313 27314 . 120
chrV 27324 27325 . 200
chrV 27332 27333 . 180
chrV 27339 27340 . 180
chrV 27374 27375 . 140
chrV 27385 27386 . 320
chrV 27407 27408 . 360
chrV 27414 27415 . 300
chrV 27419 27420 . 120
chrV 27422 27423 . 280
chrV 27425 27426 . 160
chrV 27450 27451 . 160
chrV 27470 27471 . 120
chrV 27473 27474 . 120
chrV 27568 27569 . 140
chrV 27570 27571 . 180
chrV 27589 27590 . 160
chrV 27676 27677 . 140
chrV 27908 27909 . 180
chrV 28351 28352 . 260
chrV 28846 28847 . 120
chrV 28929 28930 . 560
chrV 29091 29092 . 600
chrV 29192 29193 . 480
chrV 29553 29554 . 720
chrV 29593 29594 . 1060
chrV 29618 29619 . 1120
chrV 29717 29718 . 140
chrV 29749 29750 . 400
chrV 29755 29756 . 380
chrV 29847 29848 . 400
chrV 29887 29888 . 120
chrV 29950 29951 . 480
chrV 29965 29966 . 1000
chrV 30388 30389 . 880
chrV 30451 30452 . 140
chrV 30841 30842 . 1380
chrV 30930 30931 . 460
chrV 30942 30943 . 120
chrV 30947 30948 . 1240
chrV 30991 30992 . 1440
chrV 31118 31119 . 480
chrV 31308 31309 . 320
chrV 31335 31336 . 360
chrV 31347 31348 . 1380
chrV 31353 31354 . 120
chrV 31359 31360 . 300
chrV 31369 31370 . 1660
chrV 31375 31376 . 1640
chrV 31387 31388 . 360
chrV 31392 31393 . 180
chrV 31428 31429 . 340
chrV 31435 31436 . 140
chrV 31606 31607 . 520
chrV 31786 31787 . 120
chrV 32211 32212 . 120
chrV 32222 32223 . 120
chrV 32665 32666 . 420
chrV 32772 32773 . 340
chrV 33129 33130 . 160
chrV 33143 33144 . 260
chrV 33226 33227 . 120
chrV 33365 33366 . 260
chrV 33416 33417 . 220
chrV 33469 33470 . 120
chrV 33536 33537 . 220
chrV 33728 33729 . 200
chrV 33736 33737 . 220
chrV 33738 33739 . 160
chrV 33741 33742 . 320
chrV 33747 33748 . 600
chrV 33750 33751 . 120
chrV 33779 33780 . 180
chrV 33969 33970 . 120
chrV 34125 34126 . 240
chrV 34188 34189 . 160
chrV 34276 34277 . 660
chrV 34306 34307 . 560
chrV 34313 34314 . 940
chrV 34318 34319 . 660
chrV 34326 34327 . 160
chrV 34347 34348 . 120
chrV 34359 34360 . 1700
chrV 34370 34371 . 260
chrV 35197 35198 . 160
chrV 35212 35213 . 120
chrV 35495 35496 . 360
chrV 36109 36110 . 160
chrV 36152 36153 . 120
chrV 36346 36347 . 260
chrV 36354 36355 . 180
chrV 36358 36359 . 260
chrV 36416 36417 . 160
chrV 36509 36510 . 160
chrV 37401 37402 . 220
chrV 39027 39028 . 120
chrV 39688 39689 . 120
chrV 39694 39695 . 120
chrV 39708 39709 . 200
chrV 39708 39709 . 140
chrV 39809 39810 . 120
chrV 39821 39822 . 120
chrV 39830 39831 . 160
chrV 39983 39984 . 220
chrV 40122 40123 . 120
chrV 40309 40310 . 140
chrV 40439 40440 . 320
chrV 40603 40604 . 120
chrV 40691 40692 . 220
chrV 40917 40918 . 1780
chrV 41074 41075 . 260
chrV 41115 41116 . 480
chrV 41325 41326 . 520
chrV 41400 41401 . 460
chrV 41537 41538 . 280
chrV 41711 41712 . 160
chrV 41761 41762 . 220
chrV 42037 42038 . 500
chrV 42049 42050 . 1120
chrV 42051 42052 . 180
chrV 42057 42058 . 340
chrV 42058 42059 . 140
chrV 42059 42060 . 120
chrV 42081 42082 . 140
chrV 42085 42086 . 120
chrV 42089 42090 . 420
chrV 42097 42098 . 400
chrV 42097 42098 . 360
chrV 42100 42101 . 140
chrV 42115 42116 . 320
chrV 42116 42117 . 400
chrV 42116 42117 . 160
chrV 42127 42128 . 520
chrV 42140 42141 . 280
chrV 42149 42150 . 320
chrV 42159 42160 . 220
chrV 42198 42199 . 120
chrV 42223 42224 . 400
chrV 42231 42232 . 160
chrV 42293 42294 . 220
chrV 42294 42295 . 140
chrV 42363 42364 . 120
chrV 42385 42386 . 180
chrV 42390 42391 . 180
chrV 42415 42416 . 120
chrV 42416 42417 . 180
chrV 42522 42523 . 260
chrV 42550 42551 . 380
chrV 42703 42704 . 120
chrV 42716 42717 . 140
chrV 42723 42724 . 1860
chrV 42757 42758 . 360
chrV 42765 42766 . 320
chrV 42774 42775 . 5460
chrV 42777 42778 . 420
chrV 42788 42789 . 520
chrV 42791 42792 . 540
chrV 42797 42798 . 1100
chrV 42812 42813 . 220
chrV 42816 42817 . 120
chrV 42845 42846 . 140
chrV 42996 42997 . 580
chrV 43099 43100 . 340
chrV 43104 43105 . 120
chrV 43123 43124 . 140
chrV 43145 43146 . 1000
chrV 43176 43177 . 160
chrV 43203 43204 . 320
chrV 43217 43218 . 260
chrV 43222 43223 . 120
chrV 43257 43258 . 120
chrV 43601 43602 . 1340
chrV 44824 44825 . 280
chrV 44903 44904 . 920
chrV 44903 44904 . 120
chrV 44964 44965 . 140
chrV 45093 45094 . 280
chrV 45104 45105 . 180
chrV 45149 45150 . 320
chrV 45159 45160 . 220
chrV 45164 45165 . 120
chrV 45168 45169 . 360
chrV 45168 45169 . 200
chrV 45423 45424 . 160
chrV 45512 45513 . 140
chrV 45549 45550 . 160
chrV 45603 45604 . 300
chrV 45788 45789 . 120
chrV 45818 45819 . 220
chrV 45834 45835 . 180
chrV 45854 45855 . 120
chrV 45997 45998 . 460
chrV 46012 46013 . 740
chrV 46032 46033 . 300
chrV 46043 46044 . 320
chrV 46067 46068 . 120
chrV 46074 46075 . 300
chrV 46095 46096 . 180
chrV 46113 46114 . 160
chrV 46136 46137 . 560
chrV 46158 46159 . 200
chrV 46181 46182 . 380
chrV 46190 46191 . 120
chrV 46194 46195 . 160
chrV 46201 46202 . 260
chrV 46209 46210 . 780
chrV 46230 46231 . 660
chrV 46233 46234 . 880
chrV 46245 46246 . 220
chrV 46289 46290 . 120
chrV 46407 46408 . 360
chrV 46427 46428 . 120
chrV 46469 46470 . 280
chrV 46487 46488 . 180
chrV 46595 46596 . 160
chrV 46598 46599 . 400
chrV 46630 46631 . 2280
chrV 46695 46696 . 120
chrV 46701 46702 . 520
chrV 46718 46719 . 240
chrV 46794 46795 . 2300
chrV 46919 46920 . 400
chrV 46925 46926 . 2360
chrV 46942 46943 . 960
chrV 46955 46956 . 120
chrV 46960 46961 . 200
chrV 46964 46965 . 680
chrV 46968 46969 . 1060
chrV 46968 46969 . 580
chrV 46969 46970 . 120
chrV 46974 46975 . 820
chrV 47026 47027 . 480
chrV 47027 47028 . 160
chrV 47030 47031 . 280
chrV 47063 47064 . 1200
chrV 47238 47239 . 120
chrV 47674 47675 . 120
chrV 47977 47978 . 140
chrV 48140 48141 . 120
chrV 48321 48322 . 320
chrV 48471 48472 . 440
chrV 49251 49252 . 200
chrV 50755 50756 . 140
chrV 51321 51322 . 200
chrV 51669 51670 . 280
chrV 51672 51673 . 540
chrV 51699 51700 . 680
chrV 51746 51747 . 120
chrV 51750 51751 . 160
chrV 51753 51754 . 120
chrV 51761 51762 . 920
chrV 51764 51765 . 120
chrV 51781 51782 . 380
chrV 51792 51793 . 140
chrV 51797 51798 . 140
chrV 51829 51830 . 160
chrV 51848 51849 . 200
chrV 52154 52155 . 180
chrV 52164 52165 . 120
chrV 52316 52317 . 120
chrV 52397 52398 . 120
chrV 53274 53275 . 140
chrV 53383 53384 . 120
chrV 53425 53426 . 220
chrV 53472 53473 . 140
chrV 53593 53594 . 120
chrV 53643 53644 . 140
chrV 53776 53777 . 240
chrV 53813 53814 . 120
chrV 54149 54150 . 140
chrV 55225 55226 . 120
chrV 55356 55357 . 160
chrV 55396 55397 . 120
chrV 56003 56004 . 200
chrV 56063 56064 . 140
chrV 56220 56221 . 340
chrV 56244 56245 . 140
chrV 56297 56298 . 120
chrV 56348 56349 . 120
chrV 56349 56350 . 760
chrV 56374 56375 . 140
chrV 56410 56411 . 740
chrV 56421 56422 . 1900
chrV 56427 56428 . 120
chrV 56442 56443 . 2400
chrV 56455 56456 . 2520
chrV 56471 56472 . 140
chrV 56474 56475 . 380
chrV 56477 56478 . 1220
chrV 56481 56482 . 300
chrV 56649 56650 . 140
chrV 56674 56675 . 260
chrV 56686 56687 . 120
chrV 56779 56780 . 120
chrV 56868 56869 . 160
chrV 56871 56872 . 280
chrV 56974 56975 . 660
chrV 57315 57316 . 620
chrV 57326 57327 . 320
chrV 57628 57629 . 160
chrV 57632 57633 . 140
chrV 57646 57647 . 140
chrV 58183 58184 . 420
chrV 58199 58200 . 340
chrV 58209 58210 . 640
chrV 58217 58218 . 1060
chrV 58267 58268 . 120
chrV 58274 58275 . 700
chrV 58280 58281 . 800
chrV 58285 58286 . 120
chrV 58292 58293 . 320
chrV 58296 58297 . 120
chrV 58307 58308 . 660
chrV 58312 58313 . 300
chrV 59186 59187 . 360
chrV 59271 59272 . 160
chrV 59279 59280 . 320
chrV 59432 59433 . 820
chrV 59443 59444 . 280
chrV 59486 59487 . 120
chrV 59659 59660 . 1360
chrV 59677 59678 . 300
chrV 59814 59815 . 880
chrV 59949 59950 . 180
chrV 59971 59972 . 1020
chrV 60090 60091 . 300
chrV 60142 60143 . 180
chrV 60397 60398 . 120
chrV 60426 60427 . 120
chrV 60475 60476 . 280
chrV 60588 60589 . 260
chrV 60605 60606 . 340
chrV 60640 60641 . 700
chrV 60757 60758 . 200
chrV 60764 60765 . 780
chrV 60766 60767 . 140
chrV 60768 60769 . 440
chrV 60793 60794 . 240
chrV 60802 60803 . 120
chrV 60940 60941 . 160
chrV 60943 60944 . 160
chrV 60944 60945 . 680
chrV 60944 60945 . 280
chrV 60950 60951 . 360
chrV 60957 60958 . 320
chrV 60982 60983 . 180
chrV 61001 61002 . 180
chrV 61075 61076 . 2580
chrV 61094 61095 . 1380
chrV 61113 61114 . 300
chrV 61135 61136 . 2020
chrV 61223 61224 . 600
chrV 61228 61229 . 780
chrV 61378 61379 . 140
chrV 61491 61492 . 120
chrV 61668 61669 . 700
chrV 61829 61830 . 200
chrV 61835 61836 . 880
chrV 61843 61844 . 360
chrV 61864 61865 . 180
chrV 61954 61955 . 1200
chrV 62023 62024 . 300
chrV 62031 62032 . 1480
chrV 62039 62040 . 1340
chrV 63091 63092 . 480
chrV 63099 63100 . 140
chrV 63237 63238 . 580
chrV 63245 63246 . 480
chrV 63299 63300 . 1080
chrV 63310 63311 . 300
chrV 63319 63320 . 140
chrV 63321 63322 . 240
chrV 63328 63329 . 180
chrV 63433 63434 . 440
chrV 63773 63774 . 680
chrV 64052 64053 . 300
chrV 64081 64082 . 1240
chrV 64123 64124 . 180
chrV 64131 64132 . 220
chrV 64134 64135 . 140
chrV 64269 64270 . 240
chrV 64295 64296 . 160
chrV 64324 64325 . 160
chrV 64555 64556 . 180
chrV 64600 64601 . 460
chrV 65236 65237 . 120
chrV 65257 65258 . 120
chrV 65261 65262 . 120
chrV 65271 65272 . 120
chrV 65685 65686 . 120
chrV 65692 65693 . 1220
chrV 65879 65880 . 1100
chrV 66181 66182 . 220
chrV 66357 66358 . 140
chrV 66382 66383 . 140
chrV 66537 66538 . 680
chrV 66846 66847 . 320
chrV 66860 66861 . 320
chrV 66894 66895 . 180
chrV 66914 66915 . 360
chrV 66917 66918 . 360
chrV 66926 66927 . 360
chrV 66935 66936 . 300
chrV 66961 66962 . 200
chrV 66968 66969 . 240
chrV 66977 66978 . 240
chrV 66995 66996 . 160
chrV 67036 67037 . 940
chrV 67077 67078 . 200
chrV 67156 67157 . 700
chrV 67173 67174 . 240
chrV 67175 67176 . 1000
chrV 67214 67215 . 160
chrV 67231 67232 . 200
chrV 67269 67270 . 1200
chrV 67276 67277 . 160
chrV 67329 67330 . 320
chrV 67385 67386 . 240
chrV 67398 67399 . 420
chrV 67418 67419 . 140
chrV 67531 67532 . 800
chrV 67546 67547 . 160
chrV 67874 67875 . 240
chrV 68247 68248 . 120
chrV 68534 68535 . 1260
chrV 68969 68970 . 380
chrV 68975 68976 . 120
chrV 68985 68986 . 380
chrV 68986 68987 . 1640
chrV 68987 68988 . 560
chrV 68988 68989 . 120
chrV 68996 68997 . 200
chrV 68999 69000 . 160
chrV 69007 69008 . 120
chrV 69013 69014 . 140
chrV 69016 69017 . 500
chrV 69022 69023 . 700
chrV 69024 69025 . 200
chrV 69028 69029 . 240
chrV 69074 69075 . 680
chrV 69084 69085 . 280
chrV 69104 69105 . 1120
chrV 69106 69107 . 240
chrV 69109 69110 . 320
chrV 69114 69115 . 800
chrV 69119 69120 . 240
chrV 69122 69123 . 680
chrV 69309 69310 . 520
chrV 69317 69318 . 120
chrV 69333 69334 . 2640
chrV 69338 69339 . 200
chrV 69353 69354 . 220
chrV 69388 69389 . 420
chrV 69420 69421 . 360
chrV 69485 69486 . 220
chrV 69491 69492 . 240
chrV 69498 69499 . 120
chrV 69513 69514 . 280
chrV 69541 69542 . 160
chrV 69549 69550 . 180
chrV 69584 69585 . 140
chrV 69592 69593 . 320
chrV 69595 69596 . 200
chrV 69599 69600 . 340
chrV 69614 69615 . 140
chrV 69631 69632 . 420
chrV 69654 69655 . 140
chrV 69656 69657 . 200
chrV 69669 69670 . 120
chrV 69670 69671 . 280
chrV 69727 69728 . 160
chrV 70022 70023 . 200
chrV 70258 70259 . 140
chrV 70262 70263 . 120
chrV 70310 70311 . 140
chrV 70311 70312 . 180
chrV 70315 70316 . 320
chrV 70331 70332 . 220
chrV 70357 70358 . 520
chrV 70419 70420 . 120
chrV 70431 70432 . 1340
chrV 70565 70566 . 380
chrV 70757 70758 . 220
chrV 70890 70891 . 180
chrV 71663 71664 . 120
chrV 72185 72186 . 400
chrV 72611 72612 . 2440
chrV 72708 72709 . 480
chrV 72714 72715 . 200
chrV 72840 72841 . 160
chrV 73031 73032 . 580
chrV 73229 73230 . 1520
chrV 73231 73232 . 180
chrV 73264 73265 . 140
chrV 73395 73396 . 280
chrV 73500 73501 . 2680
chrV 73505 73506 . 660
chrV 73511 73512 . 260
chrV 73513 73514 . 140
chrV 73543 73544 . 140
chrV 73553 73554 . 180
chrV 73580 73581 . 240
chrV 73596 73597 . 200
chrV 73599 73600 . 120
chrV 73719 73720 . 2240
chrV 73731 73732 . 1680
chrV 73880 73881 . 440
chrV 73950 73951 . 140
chrV 74071 74072 . 700
chrV 74105 74106 . 840
chrV 74338 74339 . 120
chrV 74632 74633 . 180
chrV 74756 74757 . 140
chrV 75423 75424 . 220
chrV 75460 75461 . 180
chrV 75575 75576 . 600
chrV 75626 75627 . 240
chrV 75670 75671 . 340
chrV 75672 75673 . 120
chrV 75676 75677 . 620
chrV 75696 75697 . 140
chrV 75696 75697 . 140
chrV 75700 75701 . 600
chrV 75706 75707 . 120
chrV 75706 75707 . 280
chrV 75715 75716 . 380
chrV 75717 75718 . 120
chrV 75729 75730 . 260
chrV 75824 75825 . 920
chrV 76240 76241 . 1520
chrV 76291 76292 . 360
chrV 76416 76417 . 340
chrV 76454 76455 . 200
chrV 76590 76591 . 340
chrV 76827 76828 . 120
chrV 77249 77250 . 180
chrV 77282 77283 . 300
chrV 77448 77449 . 2680
chrV 77474 77475 . 260
chrV 77479 77480 . 220
chrV 77607 77608 . 180
chrV 77647 77648 . 420
chrV 77661 77662 . 340
chrV 77683 77684 . 240
chrV 77721 77722 . 160
chrV 77724 77725 . 240
chrV 77739 77740 . 140
chrV 77753 77754 . 120
chrV 77755 77756 . 300
chrV 77764 77765 . 800
chrV 77777 77778 . 260
chrV 77785 77786 . 160
chrV 77790 77791 . 180
chrV 77798 77799 . 240
chrV 77908 77909 . 620
chrV 77927 77928 . 160
chrV 77966 77967 . 200
chrV 78052 78053 . 180
chrV 78082 78083 . 120
chrV 78134 78135 . 180
chrV 78292 78293 . 800
chrV 78472 78473 . 280
chrV 78511 78512 . 120
chrV 78728 78729 . 660
chrV 78905 78906 . 1580
chrV 79041 79042 . 3020
chrV 79274 79275 . 120
chrV 79277 79278 . 680
chrV 79422 79423 . 180
chrV 79436 79437 . 880
chrV 79453 79454 . 240
chrV 79573 79574 . 200
chrV 79600 79601 . 120
chrV 79635 79636 . 220
chrV 79641 79642 . 420
chrV 79645 79646 . 880
chrV 79652 79653 . 200
chrV 79658 79659 . 540
chrV 79680 79681 . 200
chrV 79689 79690 . 480
chrV 79697 79698 . 960
chrV 79709 79710 . 480
chrV 79821 79822 . 260
chrV 79849 79850 . 1420
chrV 79870 79871 . 220
chrV 80009 80010 . 160
chrV 80144 80145 . 120
chrV 80172 80173 . 140
chrV 80186 80187 . 120
chrV 80194 80195 . 140
chrV 80220 80221 . 280
chrV 80245 80246 . 180
chrV 80297 80298 . 120
chrV 80370 80371 . 180
chrV 80387 80388 . 600
chrV 80399 80400 . 860
chrV 80425 80426 . 180
chrV 80535 80536 . 480
chrV 80577 80578 . 140
chrV 80597 80598 . 340
chrV 80917 80918 . 480
chrV 81124 81125 . 140
chrV 81164 81165 . 720
chrV 81233 81234 . 120
chrV 81243 81244 . 140
chrV 81304 81305 . 680
chrV 81627 81628 . 440
chrV 81813 81814 . 220
chrV 81824 81825 . 280
chrV 81856 81857 . 140
chrV 81988 81989 . 300
chrV 82297 82298 . 700
chrV 82792 82793 . 300
chrV 82793 82794 . 120
chrV 82810 82811 . 180
chrV 82834 82835 . 160
chrV 82846 82847 . 140
chrV 82858 82859 . 120
chrV 82861 82862 . 180
chrV 82931 82932 . 120
chrV 82939 82940 . 220
chrV 82942 82943 . 140
chrV 82962 82963 . 140
chrV 83120 83121 . 120
chrV 83124 83125 . 200
chrV 83257 83258 . 1000
chrV 83286 83287 . 120
chrV 83702 83703 . 620
chrV 84236 84237 . 960
chrV 84579 84580 . 200
chrV 84728 84729 . 180
chrV 84772 84773 . 260
chrV 84788 84789 . 140
chrV 84789 84790 . 180
chrV 84799 84800 . 140
chrV 84810 84811 . 600
chrV 84818 84819 . 820
chrV 84823 84824 . 360
chrV 84828 84829 . 400
chrV 84838 84839 . 260
chrV 84842 84843 . 240
chrV 84851 84852 . 760
chrV 84864 84865 . 240
chrV 84871 84872 . 400
chrV 84935 84936 . 340
chrV 84940 84941 . 120
chrV 84943 84944 . 760
chrV 84945 84946 . 140
chrV 84948 84949 . 160
chrV 84962 84963 . 460
chrV 84987 84988 . 220
chrV 84993 84994 . 160
chrV 85010 85011 . 420
chrV 85014 85015 . 760
chrV 85043 85044 . 140
chrV 85047 85048 . 160
chrV 85075 85076 . 160
chrV 85078 85079 . 120
chrV 85082 85083 . 120
chrV 85087 85088 . 480
chrV 85096 85097 . 180
chrV 85109 85110 . 260
chrV 85113 85114 . 120
chrV 85125 85126 . 140
chrV 85131 85132 . 1780
chrV 85134 85135 . 140
chrV 85137 85138 . 200
chrV 85138 85139 . 220
chrV 85142 85143 . 120
chrV 85144 85145 . 120
chrV 85156 85157 . 480
chrV 85167 85168 . 1120
chrV 85177 85178 . 160
chrV 85187 85188 . 220
chrV 85195 85196 . 300
chrV 85219 85220 . 760
chrV 85241 85242 . 760
chrV 85248 85249 . 140
chrV 85379 85380 . 160
chrV 85397 85398 . 120
chrV 85403 85404 . 140
chrV 85426 85427 . 340
chrV 85438 85439 . 280
chrV 85459 85460 . 140
chrV 85475 85476 . 120
chrV 85561 85562 . 160
chrV 85574 85575 . 420
chrV 85592 85593 . 560
chrV 86034 86035 . 120
chrV 86143 86144 . 200
chrV 86153 86154 . 220
chrV 86216 86217 . 140
chrV 86287 86288 . 120
chrV 86322 86323 . 240
chrV 86332 86333 . 400
chrV 86343 86344 . 120
chrV 86391 86392 . 160
chrV 86399 86400 . 200
chrV 86402 86403 . 240
chrV 86406 86407 . 660
chrV 86410 86411 . 180
chrV 86442 86443 . 120
chrV 86448 86449 . 380
chrV 86465 86466 . 580
chrV 86487 86488 . 120
chrV 86520 86521 . 660
chrV 86536 86537 . 620
chrV 86540 86541 . 180
chrV 86702 86703 . 120
chrV 86709 86710 . 180
chrV 86721 86722 . 180
chrV 86733 86734 . 280
chrV 86737 86738 . 180
chrV 86741 86742 . 120
chrV 86755 86756 . 160
chrV 86767 86768 . 180
chrV 86775 86776 . 160
chrV 86817 86818 . 120
chrV 86824 86825 . 160
chrV 86833 86834 . 120
chrV 86848 86849 . 400
chrV 89851 89852 . 180
chrV 89855 89856 . 2060
chrV 89872 89873 . 480
chrV 89878 89879 . 140
chrV 90039 90040 . 240
chrV 90044 90045 . 680
chrV 90052 90053 . 400
chrV 90057 90058 . 240
chrV 90072 90073 . 180
chrV 90082 90083 . 540
chrV 90103 90104 . 200
chrV 90121 90122 . 140
chrV 90139 90140 . 580
chrV 90146 90147 . 220
chrV 90154 90155 . 400
chrV 90162 90163 . 120
chrV 90165 90166 . 160
chrV 90166 90167 . 160
chrV 90166 90167 . 120
chrV 90169 90170 . 120
chrV 90174 90175 . 160
chrV 90177 90178 . 140
chrV 90185 90186 . 240
chrV 90209 90210 . 3160
chrV 90347 90348 . 420
chrV 90508 90509 . 160
chrV 90687 90688 . 460
chrV 90691 90692 . 240
chrV 90832 90833 . 2020
chrV 90843 90844 . 200
chrV 91404 91405 . 180
chrV 91496 91497 . 160
chrV 91507 91508 . 120
chrV 91859 91860 . 320
chrV 91890 91891 . 120
chrV 91935 91936 . 200
chrV 92393 92394 . 120
chrV 92760 92761 . 120
chrV 92903 92904 . 140
chrV 93099 93100 . 120
chrV 93192 93193 . 140
chrV 93531 93532 . 240
chrV 93649 93650 . 700
chrV 93670 93671 . 1720
chrV 93673 93674 . 1300
chrV 93681 93682 . 120
chrV 93828 93829 . 300
chrV 93831 93832 . 260
chrV 93854 93855 . 140
chrV 93880 93881 . 120
chrV 93881 93882 . 1160
chrV 93886 93887 . 800
chrV 93944 93945 . 140
chrV 94027 94028 . 200
chrV 94052 94053 . 280
chrV 94097 94098 . 120
chrV 94106 94107 . 400
chrV 94110 94111 . 140
chrV 94153 94154 . 120
chrV 94159 94160 . 160
chrV 94171 94172 . 120
chrV 94177 94178 . 280
chrV 94361 94362 . 220
chrV 94449 94450 . 300
chrV 94489 94490 . 280
chrV 94504 94505 . 1200
chrV 94571 94572 . 920
chrV 94826 94827 . 220
chrV 94955 94956 . 120
chrV 95480 95481 . 180
chrV 95586 95587 . 340
chrV 95818 95819 . 180
chrV 95837 95838 . 440
chrV 95888 95889 . 220
chrV 96038 96039 . 840
chrV 96139 96140 . 120
chrV 96333 96334 . 120
chrV 96730 96731 . 140
chrV 96783 96784 . 160
chrV 96990 96991 . 200
chrV 97905 97906 . 960
chrV 97928 97929 . 420
chrV 97937 97938 . 140
chrV 97963 97964 . 460
chrV 97971 97972 . 1500
chrV 97985 97986 . 240
chrV 98006 98007 . 1380
chrV 98014 98015 . 920
chrV 98019 98020 . 540
chrV 98043 98044 . 140
chrV 98099 98100 . 200
chrV 98162 98163 . 340
chrV 98166 98167 . 160
chrV 98213 98214 . 140
chrV 98228 98229 . 140
chrV 98406 98407 . 340
chrV 98505 98506 . 180
chrV 98533 98534 . 140
chrV 98592 98593 . 720
chrV 98682 98683 . 500
chrV 98697 98698 . 240
chrV 99031 99032 . 200
chrV 99313 99314 . 500
chrV 99321 99322 . 940
chrV 99328 99329 . 1120
chrV 99514 99515 . 2420
chrV 99522 99523 . 440
chrV 99563 99564 . 160
chrV 99578 99579 . 1340
chrV 99583 99584 . 120
chrV 99609 99610 . 260
chrV 99617 99618 . 140
chrV 99667 99668 . 320
chrV 99675 99676 . 280
chrV 99744 99745 . 200
chrV 99747 99748 . 180
chrV 99764 99765 . 400
chrV 99783 99784 . 1040
chrV 99923 99924 . 240
chrV 100032 100033 . 220
chrV 100070 100071 . 500
chrV 100168 100169 . 200
chrV 100181 100182 . 300
chrV 100234 100235 . 300
chrV 100238 100239 . 860
chrV 100252 100253 . 120
chrV 100265 100266 . 400
chrV 100268 100269 . 660
chrV 100272 100273 . 1180
chrV 100450 100451 . 220
chrV 100454 100455 . 140
chrV 100463 100464 . 200
chrV 100468 100469 . 180
chrV 100485 100486 . 140
chrV 100492 100493 . 160
chrV 100492 100493 . 140
chrV 100493 100494 . 620
chrV 100499 100500 . 380
chrV 100503 100504 . 160
chrV 100506 100507 . 120
chrV 100512 100513 . 200
chrV 100512 100513 . 140
chrV 100514 100515 . 220
chrV 100522 100523 . 120
chrV 100619 100620 . 1420
chrV 100626 100627 . 300
chrV 101748 101749 . 280
chrV 101833 101834 . 300
chrV 102327 102328 . 140
chrV 102368 102369 . 820
chrV 102470 102471 . 1720
chrV 102476 102477 . 380
chrV 102517 102518 . 560
chrV 102666 102667 . 420
chrV 102671 102672 . 420
chrV 102736 102737 . 220
chrV 102814 102815 . 140
chrV 102876 102877 . 320
chrV 102993 102994 . 400
chrV 103001 103002 . 700
chrV 103073 103074 . 140
chrV 103129 103130 . 180
chrV 103337 103338 . 500
chrV 103404 103405 . 200
chrV 103559 103560 . 140
chrV 103736 103737 . 760
chrV 103902 103903 . 360
chrV 104037 104038 . 420
chrV 104087 104088 . 260
chrV 104111 104112 . 620
chrV 104780 104781 . 140
chrV 104897 104898 . 360
chrV 105232 105233 . 120
chrV 105367 105368 . 460
chrV 105687 105688 . 240
chrV 105692 105693 . 160
chrV 105748 105749 . 960
chrV 106085 106086 . 220
chrV 106136 106137 . 120
chrV 106177 106178 . 300
chrV 106186 106187 . 460
chrV 106194 106195 . 120
chrV 106216 106217 . 220
chrV 106231 106232 . 280
chrV 106240 106241 . 940
chrV 106256 106257 . 160
chrV 106259 106260 . 500
chrV 106265 106266 . 120
chrV 106275 106276 . 300
chrV 106301 106302 . 400
chrV 106313 106314 . 220
chrV 106319 106320 . 180
chrV 106320 106321 . 180
chrV 106324 106325 . 1360
chrV 106330 106331 . 180
chrV 106339 106340 . 3320
chrV 106478 106479 . 320
chrV 106524 106525 . 120
chrV 106573 106574 . 960
chrV 106920 106921 . 240
chrV 106953 106954 . 820
chrV 106959 106960 . 240
chrV 106960 106961 . 400
chrV 106961 106962 . 900
chrV 106966 106967 . 180
chrV 106975 106976 . 520
chrV 106979 106980 . 920
chrV 106982 106983 . 300
chrV 106992 106993 . 140
chrV 106999 107000 . 520
chrV 107002 107003 . 120
chrV 107073 107074 . 120
chrV 107076 107077 . 220
chrV 107102 107103 . 420
chrV 107103 107104 . 120
chrV 107105 107106 . 260
chrV 107114 107115 . 120
chrV 107142 107143 . 280
chrV 107150 107151 . 120
chrV 107365 107366 . 720
chrV 107438 107439 . 600
chrV 107691 107692 . 1000
chrV 107746 107747 . 280
chrV 107800 107801 . 120
chrV 107904 107905 . 1200
chrV 108210 108211 . 160
chrV 108324 108325 . 2020
chrV 108373 108374 . 700
chrV 108437 108438 . 120
chrV 108449 108450 . 180
chrV 108674 108675 . 300
chrV 108687 108688 . 160
chrV 108816 108817 . 720
chrV 108828 108829 . 140
chrV 108842 108843 . 200
chrV 108899 108900 . 680
chrV 108920 108921 . 200
chrV 108924 108925 . 580
chrV 109339 109340 . 880
chrV 109348 109349 . 220
chrV 109365 109366 . 120
chrV 109423 109424 . 160
chrV 109690 109691 . 240
chrV 109876 109877 . 520
chrV 109964 109965 . 540
chrV 110002 110003 . 1160
chrV 110011 110012 . 500
chrV 110059 110060 . 120
chrV 110442 110443 . 320
chrV 110467 110468 . 120
chrV 110487 110488 . 360
chrV 110517 110518 . 120
chrV 110620 110621 . 140
chrV 110625 110626 . 200
chrV 110633 110634 . 140
chrV 110657 110658 . 600
chrV 111013 111014 . 540
chrV 111139 111140 . 760
chrV 111144 111145 . 320
chrV 111147 111148 . 120
chrV 111147 111148 . 260
chrV 111156 111157 . 220
chrV 111167 111168 . 260
chrV 111174 111175 . 200
chrV 111179 111180 . 200
chrV 111193 111194 . 120
chrV 111200 111201 . 1020
chrV 111237 111238 . 540
chrV 111242 111243 . 180
chrV 111243 111244 . 140
chrV 111245 111246 . 120
chrV 111250 111251 . 360
chrV 111252 111253 . 180
chrV 111254 111255 . 480
chrV 111260 111261 . 120
chrV 111271 111272 . 140
chrV 111278 111279 . 220
chrV 111279 111280 . 200
chrV 111298 111299 . 120
chrV 111299 111300 . 260
chrV 111441 111442 . 120
chrV 111595 111596 . 260
chrV 111648 111649 . 440
chrV 111777 111778 . 280
chrV 112086 112087 . 240
chrV 112400 112401 . 240
chrV 112410 112411 . 220
chrV 112411 112412 . 140
chrV 112553 112554 . 140
chrV 112999 113000 . 1940
chrV 113335 113336 . 280
chrV 113491 113492 . 220
chrV 113621 113622 . 660
chrV 113647 113648 . 120
chrV 114042 114043 . 180
chrV 114415 114416 . 120
chrV 114498 114499 . 160
chrV 115081 115082 . 340
chrV 115392 115393 . 200
chrV 115395 115396 . 880
chrV 115439 115440 . 160
chrV 115446 115447 . 140
chrV 115544 115545 . 140
chrV 115545 115546 . 180
chrV 115609 115610 . 240
chrV 115641 115642 . 140
chrV 115709 115710 . 180
chrV 115744 115745 . 1100
chrV 115791 115792 . 900
chrV 115821 115822 . 200
chrV 115889 115890 . 120
chrV 115919 115920 . 640
chrV 115948 115949 . 120
chrV 115976 115977 . 1900
chrV 115986 115987 . 1740
chrV 115991 115992 . 3320
chrV 115998 115999 . 360
chrV 116010 116011 . 2580
chrV 116016 116017 . 1400
chrV 116019 116020 . 120
chrV 116022 116023 . 7680
chrV 116035 116036 . 35980
chrV 116042 116043 . 180
chrV 116045 116046 . 12520
chrV 116045 116046 . 120
chrV 116046 116047 . 10340
chrV 116046 116047 . 200
chrV 116048 116049 . 17760
chrV 116049 116050 . 180
chrV 116050 116051 . 440
chrV 116050 116051 . 600
chrV 116052 116053 . 6260
chrV 116053 116054 . 1600
chrV 116054 116055 . 1180
chrV 116054 116055 . 1460
chrV 116055 116056 . 1680
chrV 116056 116057 . 920
chrV 116057 116058 . 12680
chrV 116057 116058 . 1820
chrV 116058 116059 . 200
chrV 116058 116059 . 180
chrV 116059 116060 . 12060
chrV 116059 116060 . 360
chrV 116060 116061 . 320
chrV 116060 116061 . 1640
chrV 116061 116062 . 380
chrV 116061 116062 . 340
chrV 116063 116064 . 340
chrV 116063 116064 . 500
chrV 116065 116066 . 1100
chrV 116066 116067 . 880
chrV 116067 116068 . 7000
chrV 116067 116068 . 2080
chrV 116068 116069 . 280
chrV 116068 116069 . 260
chrV 116069 116070 . 900
chrV 116069 116070 . 1100
chrV 116070 116071 . 1780
chrV 116070 116071 . 160
chrV 116071 116072 . 2780
chrV 116076 116077 . 5140
chrV 116092 116093 . 1800
chrV 116102 116103 . 560
chrV 116102 116103 . 360
chrV 116103 116104 . 1540
chrV 116109 116110 . 1840
chrV 116114 116115 . 1840
chrV 116120 116121 . 140
chrV 116121 116122 . 220
chrV 116121 116122 . 140
chrV 116124 116125 . 860
chrV 116124 116125 . 180
chrV 116127 116128 . 260
chrV 116129 116130 . 300
chrV 116131 116132 . 120
chrV 116135 116136 . 1260
chrV 116148 116149 . 440
chrV 116156 116157 . 160
chrV 116176 116177 . 380
chrV 116181 116182 . 340
chrV 116185 116186 . 920
chrV 116188 116189 . 180
chrV 116189 116190 . 120
chrV 116190 116191 . 1940
chrV 116194 116195 . 3720
chrV 116195 116196 . 560
chrV 116198 116199 . 1780
chrV 116199 116200 . 1380
chrV 116200 116201 . 260
chrV 116200 116201 . 180
chrV 116201 116202 . 980
chrV 116202 116203 . 1380
chrV 116203 116204 . 880
chrV 116203 116204 . 180
chrV 116204 116205 . 1820
chrV 116204 116205 . 320
chrV 116205 116206 . 140
chrV 116207 116208 . 1080
chrV 116211 116212 . 4780
chrV 116212 116213 . 5100
chrV 116213 116214 . 240
chrV 116213 116214 . 180
chrV 116214 116215 . 120
chrV 116214 116215 . 120
chrV 116215 116216 . 2260
chrV 116217 116218 . 140
chrV 116218 116219 . 280
chrV 116218 116219 . 2860
chrV 116220 116221 . 240
chrV 116220 116221 . 1160
chrV 116221 116222 . 120
chrV 116226 116227 . 4560
chrV 116238 116239 . 660
chrV 116243 116244 . 900
chrV 116255 116256 . 120
chrV 116259 116260 . 760
chrV 116261 116262 . 900
chrV 116264 116265 . 500
chrV 116267 116268 . 340
chrV 116271 116272 . 1740
chrV 116274 116275 . 520
chrV 116275 116276 . 1720
chrV 116275 116276 . 160
chrV 116277 116278 . 120
chrV 116279 116280 . 640
chrV 116281 116282 . 2520
chrV 116285 116286 . 680
chrV 116290 116291 . 320
chrV 116294 116295 . 740
chrV 116301 116302 . 160
chrV 116306 116307 . 1580
chrV 116314 116315 . 1280
chrV 116316 116317 . 140
chrV 116320 116321 . 200
chrV 116325 116326 . 640
chrV 116328 116329 . 660
chrV 116346 116347 . 980
chrV 116348 116349 . 140
chrV 116348 116349 . 120
chrV 116349 116350 . 520
chrV 116353 116354 . 580
chrV 116356 116357 . 260
chrV 116373 116374 . 120
chrV 116382 116383 . 5560
chrV 116392 116393 . 140
chrV 116394 116395 . 2540
chrV 116394 116395 . 2300
chrV 116396 116397 . 1140
chrV 116397 116398 . 600
chrV 116400 116401 . 1440
chrV 116402 116403 . 1580
chrV 116404 116405 . 4500
chrV 116405 116406 . 1260
chrV 116406 116407 . 2740
chrV 116407 116408 . 120
chrV 116408 116409 . 2720
chrV 116408 116409 . 1000
chrV 116409 116410 . 720
chrV 116409 116410 . 1180
chrV 116411 116412 . 180
chrV 116412 116413 . 900
chrV 116413 116414 . 120
chrV 116413 116414 . 180
chrV 116414 116415 . 380
chrV 116414 116415 . 1860
chrV 116415 116416 . 340
chrV 116416 116417 . 3860
chrV 116418 116419 . 680
chrV 116419 116420 . 320
chrV 116421 116422 . 560
chrV 116422 116423 . 500
chrV 116425 116426 . 440
chrV 116430 116431 . 1720
chrV 116430 116431 . 1480
chrV 116435 116436 . 120
chrV 116437 116438 . 1540
chrV 116438 116439 . 540
chrV 116438 116439 . 3000
chrV 116439 116440 . 140
chrV 116440 116441 . 160
chrV 116443 116444 . 460
chrV 116446 116447 . 120
chrV 116449 116450 . 460
chrV 116449 116450 . 240
chrV 116451 116452 . 1500
chrV 116455 116456 . 120
chrV 116458 116459 . 440
chrV 116460 116461 . 620
chrV 116464 116465 . 1560
chrV 116467 116468 . 200
chrV 116468 116469 . 380
chrV 116469 116470 . 1280
chrV 116474 116475 . 120
chrV 116475 116476 . 920
chrV 116476 116477 . 320
chrV 116476 116477 . 120
chrV 116480 116481 . 1460
chrV 116490 116491 . 720
chrV 116494 116495 . 180
chrV 116502 116503 . 120
chrV 116504 116505 . 1060
chrV 116507 116508 . 740
chrV 116511 116512 . 220
chrV 116514 116515 . 400
chrV 116515 116516 . 160
chrV 116521 116522 . 2880
chrV 116523 116524 . 240
chrV 116526 116527 . 1240
chrV 116531 116532 . 1460
chrV 116532 116533 . 140
chrV 116533 116534 . 1160
chrV 116534 116535 . 280
chrV 116535 116536 . 180
chrV 116535 116536 . 140
chrV 116536 116537 . 760
chrV 116536 116537 . 540
chrV 116537 116538 . 120
chrV 116537 116538 . 120
chrV 116538 116539 . 800
chrV 116542 116543 . 580
chrV 116542 116543 . 740
chrV 116543 116544 . 4860
chrV 116543 116544 . 160
chrV 116544 116545 . 160
chrV 116544 116545 . 1200
chrV 116548 116549 . 160
chrV 116551 116552 . 520
chrV 116554 116555 . 1940
chrV 116554 116555 . 320
chrV 116556 116557 . 120
chrV 116557 116558 . 1360
chrV 116560 116561 . 420
chrV 116560 116561 . 320
chrV 116561 116562 . 160
chrV 116561 116562 . 120
chrV 116562 116563 . 1820
chrV 116562 116563 . 380
chrV 116566 116567 . 2460
chrV 116569 116570 . 360
chrV 116571 116572 . 140
chrV 116579 116580 . 1620
chrV 116581 116582 . 400
chrV 116584 116585 . 160
chrV 116584 116585 . 300
chrV 116587 116588 . 1760
chrV 116589 116590 . 240
chrV 116592 116593 . 320
chrV 116594 116595 . 1160
chrV 116595 116596 . 600
chrV 116595 116596 . 120
chrV 116596 116597 . 220
chrV 116596 116597 . 760
chrV 116597 116598 . 2140
chrV 116597 116598 . 380
chrV 116599 116600 . 660
chrV 116600 116601 . 120
chrV 116602 116603 . 300
chrV 116603 116604 . 380
chrV 116604 116605 . 240
chrV 116604 116605 . 660
chrV 116605 116606 . 2760
chrV 116614 116615 . 600
chrV 116621 116622 . 180
chrV 116625 116626 . 1180
chrV 116629 116630 . 620
chrV 116638 116639 . 1140
chrV 116641 116642 . 580
chrV 116646 116647 . 1420
chrV 116660 116661 . 520
chrV 116666 116667 . 5260
chrV 116667 116668 . 220
chrV 116668 116669 . 1360
chrV 116670 116671 . 1220
chrV 116671 116672 . 380
chrV 116673 116674 . 2780
chrV 116674 116675 . 580
chrV 116674 116675 . 140
chrV 116677 116678 . 140
chrV 116677 116678 . 400
chrV 116680 116681 . 2500
chrV 116682 116683 . 160
chrV 116687 116688 . 140
chrV 116690 116691 . 860
chrV 116700 116701 . 640
chrV 116706 116707 . 4860
chrV 116709 116710 . 120
chrV 116710 116711 . 680
chrV 116716 116717 . 820
chrV 116717 116718 . 120
chrV 116718 116719 . 660
chrV 116719 116720 . 120
chrV 116723 116724 . 120
chrV 116724 116725 . 1360
chrV 116728 116729 . 120
chrV 116729 116730 . 500
chrV 116729 116730 . 120
chrV 116731 116732 . 840
chrV 116735 116736 . 1140
chrV 116739 116740 . 460
chrV 116744 116745 . 280
chrV 116747 116748 . 500
chrV 116750 116751 . 240
chrV 116753 116754 . 120
chrV 116757 116758 . 140
chrV 116758 116759 . 200
chrV 116761 116762 . 580
chrV 116761 116762 . 220
chrV 116762 116763 . 120
chrV 116763 116764 . 540
chrV 116766 116767 . 1280
chrV 116769 116770 . 420
chrV 116772 116773 . 1240
chrV 116774 116775 . 700
chrV 116779 116780 . 2040
chrV 116779 116780 . 180
chrV 116780 116781 . 200
chrV 116780 116781 . 120
chrV 116781 116782 . 980
chrV 116781 116782 . 840
chrV 116784 116785 . 840
chrV 116792 116793 . 4180
chrV 116800 116801 . 440
chrV 116802 116803 . 340
chrV 116802 116803 . 3420
chrV 116805 116806 . 220
chrV 116805 116806 . 800
chrV 116807 116808 . 140
chrV 116810 116811 . 200
chrV 116813 116814 . 420
chrV 116813 116814 . 240
chrV 116814 116815 . 220
chrV 116814 116815 . 980
chrV 116815 116816 . 1120
chrV 116816 116817 . 160
chrV 116819 116820 . 480
chrV 116822 116823 . 2380
chrV 116823 116824 . 500
chrV 116824 116825 . 1460
chrV 116824 116825 . 300
chrV 116826 116827 . 200
chrV 116829 116830 . 2100
chrV 116830 116831 . 140
chrV 116830 116831 . 660
chrV 116831 116832 . 600
chrV 116832 116833 . 260
chrV 116833 116834 . 160
chrV 116839 116840 . 4660
chrV 116847 116848 . 120
chrV 116847 116848 . 780
chrV 116852 116853 . 160
chrV 116860 116861 . 860
chrV 116860 116861 . 120
chrV 116864 116865 . 2180
chrV 116865 116866 . 600
chrV 116866 116867 . 380
chrV 116868 116869 . 560
chrV 116872 116873 . 1540
chrV 116874 116875 . 1480
chrV 116875 116876 . 140
chrV 116880 116881 . 880
chrV 116883 116884 . 1880
chrV 116884 116885 . 400
chrV 116884 116885 . 860
chrV 116886 116887 . 140
chrV 116886 116887 . 400
chrV 116888 116889 . 1420
chrV 116891 116892 . 2860
chrV 116897 116898 . 520
chrV 116899 116900 . 2260
chrV 116901 116902 . 1060
chrV 116904 116905 . 900
chrV 116907 116908 . 560
chrV 116913 116914 . 2340
chrV 116919 116920 . 260
chrV 116919 116920 . 120
chrV 116926 116927 . 260
chrV 116926 116927 . 140
chrV 116930 116931 . 440
chrV 116931 116932 . 280
chrV 116937 116938 . 220
chrV 116938 116939 . 180
chrV 116939 116940 . 120
chrV 116939 116940 . 120
chrV 116941 116942 . 360
chrV 116943 116944 . 620
chrV 116947 116948 . 480
chrV 116947 116948 . 180
chrV 116951 116952 . 3780
chrV 116951 116952 . 160
chrV 116955 116956 . 840
chrV 116963 116964 . 2860
chrV 116968 116969 . 220
chrV 116968 116969 . 200
chrV 116970 116971 . 340
chrV 116975 116976 . 320
chrV 116988 116989 . 5200
chrV 116995 116996 . 420
chrV 116995 116996 . 720
chrV 116999 117000 . 240
chrV 116999 117000 . 140
chrV 117001 117002 . 140
chrV 117003 117004 . 140
chrV 117008 117009 . 160
chrV 117025 117026 . 49620
chrV 117062 117063 . 260
chrV 117068 117069 . 320
chrV 117070 117071 . 280
chrV 117073 117074 . 880
chrV 117076 117077 . 400
chrV 117133 117134 . 780
chrV 117176 117177 . 320
chrV 117458 117459 . 500
chrV 117554 117555 . 1320
chrV 117556 117557 . 140
chrV 117562 117563 . 900
chrV 117618 117619 . 1320
chrV 117724 117725 . 300
chrV 117760 117761 . 280
chrV 117857 117858 . 360
chrV 117929 117930 . 340
chrV 117965 117966 . 460
chrV 117995 117996 . 220
chrV 118149 118150 . 360
chrV 118168 118169 . 420
chrV 118182 118183 . 120
chrV 118199 118200 . 1120
chrV 118211 118212 . 340
chrV 118215 118216 . 420
chrV 118220 118221 . 440
chrV 118222 118223 . 260
chrV 118223 118224 . 360
chrV 118228 118229 . 2340
chrV 118355 118356 . 580
chrV 118366 118367 . 460
chrV 118581 118582 . 180
chrV 118680 118681 . 1240
chrV 118682 118683 . 620
chrV 118742 118743 . 240
chrV 118743 118744 . 560
chrV 118750 118751 . 360
chrV 118835 118836 . 140
chrV 118888 118889 . 360
chrV 118889 118890 . 280
chrV 118899 118900 . 1440
chrV 118907 118908 . 400
chrV 119002 119003 . 2540
chrV 119078 119079 . 600
chrV 119224 119225 . 200
chrV 119271 119272 . 1640
chrV 119277 119278 . 160
chrV 119414 119415 . 120
chrV 119638 119639 . 120
chrV 119658 119659 . 220
chrV 119901 119902 . 660
chrV 120021 120022 . 140
chrV 120079 120080 . 120
chrV 120226 120227 . 180
chrV 120229 120230 . 720
chrV 120237 120238 . 900
chrV 120278 120279 . 340
chrV 120356 120357 . 220
chrV 120378 120379 . 120
chrV 120386 120387 . 260
chrV 120394 120395 . 1200
chrV 120405 120406 . 420
chrV 120412 120413 . 160
chrV 120415 120416 . 260
chrV 120415 120416 . 120
chrV 120434 120435 . 380
chrV 120435 120436 . 140
chrV 120440 120441 . 120
chrV 120442 120443 . 120
chrV 120448 120449 . 400
chrV 120481 120482 . 1600
chrV 120488 120489 . 180
chrV 120510 120511 . 840
chrV 120524 120525 . 140
chrV 120712 120713 . 420
chrV 121343 121344 . 180
chrV 121343 121344 . 140
chrV 121356 121357 . 160
chrV 121357 121358 . 200
chrV 121386 121387 . 420
chrV 121403 121404 . 900
chrV 121406 121407 . 120
chrV 121406 121407 . 1100
chrV 121410 121411 . 320
chrV 121417 121418 . 280
chrV 121418 121419 . 120
chrV 121427 121428 . 220
chrV 121430 121431 . 1140
chrV 121438 121439 . 300
chrV 121445 121446 . 120
chrV 121448 121449 . 400
chrV 121573 121574 . 120
chrV 121982 121983 . 1180
chrV 122245 122246 . 200
chrV 122248 122249 . 380
chrV 122270 122271 . 260
chrV 122291 122292 . 140
chrV 122495 122496 . 1320
chrV 122514 122515 . 180
chrV 122573 122574 . 180
chrV 122600 122601 . 460
chrV 122616 122617 . 120
chrV 122913 122914 . 280
chrV 123039 123040 . 200
chrV 123060 123061 . 120
chrV 123109 123110 . 140
chrV 123117 123118 . 140
chrV 123126 123127 . 480
chrV 123129 123130 . 120
chrV 123134 123135 . 120
chrV 123141 123142 . 260
chrV 123157 123158 . 140
chrV 123172 123173 . 180
chrV 123176 123177 . 120
chrV 123178 123179 . 160
chrV 123179 123180 . 180
chrV 123181 123182 . 120
chrV 123189 123190 . 140
chrV 123218 123219 . 180
chrV 123227 123228 . 120
chrV 123232 123233 . 120
chrV 123255 123256 . 200
chrV 123263 123264 . 220
chrV 123266 123267 . 200
chrV 123271 123272 . 220
chrV 123276 123277 . 180
chrV 123284 123285 . 120
chrV 123302 123303 . 200
chrV 123305 123306 . 200
chrV 123319 123320 . 240
chrV 123327 123328 . 140
chrV 123336 123337 . 140
chrV 123338 123339 . 140
chrV 123371 123372 . 220
chrV 123380 123381 . 120
chrV 123390 123391 . 480
chrV 123394 123395 . 280
chrV 123396 123397 . 120
chrV 123447 123448 . 160
chrV 123463 123464 . 140
chrV 123469 123470 . 120
chrV 123524 123525 . 500
chrV 123537 123538 . 440
chrV 123550 123551 . 280
chrV 123580 123581 . 120
chrV 123601 123602 . 320
chrV 123766 123767 . 160
chrV 123862 123863 . 120
chrV 123875 123876 . 620
chrV 123945 123946 . 500
chrV 123977 123978 . 120
chrV 124095 124096 . 140
chrV 124261 124262 . 300
chrV 124278 124279 . 380
chrV 124302 124303 . 240
chrV 124444 124445 . 320
chrV 124461 124462 . 120
chrV 124616 124617 . 2340
chrV 124671 124672 . 360
chrV 124683 124684 . 680
chrV 124691 124692 . 1620
chrV 124697 124698 . 260
chrV 124700 124701 . 460
chrV 124705 124706 . 160
chrV 124713 124714 . 120
chrV 124731 124732 . 740
chrV 124736 124737 . 440
chrV 124742 124743 . 1620
chrV 124777 124778 . 120
chrV 124936 124937 . 140
chrV 124937 124938 . 400
chrV 125029 125030 . 1160
chrV 125105 125106 . 180
chrV 125118 125119 . 600
chrV 125256 125257 . 200
chrV 125391 125392 . 1020
chrV 125589 125590 . 340
chrV 125598 125599 . 240
chrV 125641 125642 . 240
chrV 125692 125693 . 160
chrV 125790 125791 . 180
chrV 126111 126112 . 120
chrV 126247 126248 . 140
chrV 126247 126248 . 140
chrV 126262 126263 . 160
chrV 126269 126270 . 140
chrV 126407 126408 . 140
chrV 126470 126471 . 120
chrV 126507 126508 . 620
chrV 126510 126511 . 120
chrV 126517 126518 . 140
chrV 126525 126526 . 460
chrV 126539 126540 . 140
chrV 126549 126550 . 280
chrV 126558 126559 . 120
chrV 126559 126560 . 380
chrV 126559 126560 . 160
chrV 126562 126563 . 140
chrV 126567 126568 . 120
chrV 126639 126640 . 240
chrV 126731 126732 . 320
chrV 127053 127054 . 160
chrV 127065 127066 . 120
chrV 127089 127090 . 120
chrV 127489 127490 . 140
chrV 127551 127552 . 1120
chrV 127577 127578 . 1060
chrV 127880 127881 . 840
chrV 127888 127889 . 380
chrV 127895 127896 . 120
chrV 127913 127914 . 160
chrV 127918 127919 . 120
chrV 127923 127924 . 140
chrV 128063 128064 . 420
chrV 128397 128398 . 140
chrV 128401 128402 . 320
chrV 128409 128410 . 260
chrV 128413 128414 . 300
chrV 128419 128420 . 140
chrV 128423 128424 . 1080
chrV 128428 128429 . 180
chrV 128432 128433 . 140
chrV 128473 128474 . 120
chrV 128480 128481 . 120
chrV 128488 128489 . 180
chrV 128502 128503 . 140
chrV 128509 128510 . 240
chrV 128512 128513 . 160
chrV 128522 128523 . 340
chrV 128527 128528 . 140
chrV 128528 128529 . 160
chrV 128532 128533 . 160
chrV 128538 128539 . 420
chrV 128546 128547 . 200
chrV 128571 128572 . 240
chrV 128576 128577 . 140
chrV 128667 128668 . 180
chrV 128702 128703 . 260
chrV 128705 128706 . 220
chrV 128712 128713 . 700
chrV 129174 129175 . 160
chrV 129452 129453 . 240
chrV 130308 130309 . 300
chrV 130521 130522 . 340
chrV 130593 130594 . 120
chrV 130692 130693 . 120
chrV 130810 130811 . 220
chrV 130833 130834 . 120
chrV 130850 130851 . 140
chrV 130857 130858 . 120
chrV 130861 130862 . 140
chrV 130893 130894 . 200
chrV 131016 131017 . 780
chrV 131023 131024 . 140
chrV 131051 131052 . 240
chrV 131055 131056 . 560
chrV 131058 131059 . 680
chrV 131059 131060 . 120
chrV 131060 131061 . 120
chrV 131064 131065 . 120
chrV 131065 131066 . 800
chrV 131065 131066 . 1360
chrV 131066 131067 . 600
chrV 131122 131123 . 140
chrV 131135 131136 . 180
chrV 131219 131220 . 140
chrV 131226 131227 . 1140
chrV 131233 131234 . 120
chrV 131234 131235 . 520
chrV 131245 131246 . 200
chrV 131260 131261 . 140
chrV 131278 131279 . 840
chrV 131284 131285 . 1080
chrV 131286 131287 . 120
chrV 131292 131293 . 320
chrV 131415 131416 . 120
chrV 131426 131427 . 140
chrV 131459 131460 . 280
chrV 131464 131465 . 360
chrV 131467 131468 . 120
chrV 131471 131472 . 700
chrV 131477 131478 . 180
chrV 131484 131485 . 120
chrV 131484 131485 . 500
chrV 131488 131489 . 320
chrV 131492 131493 . 240
chrV 131504 131505 . 120
chrV 131548 131549 . 120
chrV 131557 131558 . 120
chrV 131575 131576 . 120
chrV 131586 131587 . 160
chrV 131587 131588 . 200
chrV 131591 131592 . 120
chrV 131596 131597 . 160
chrV 131599 131600 . 120
chrV 131604 131605 . 220
chrV 131613 131614 . 140
chrV 131618 131619 . 240
chrV 131626 131627 . 180
chrV 131632 131633 . 120
chrV 131780 131781 . 380
chrV 131804 131805 . 880
chrV 131816 131817 . 120
chrV 131827 131828 . 800
chrV 131921 131922 . 120
chrV 131950 131951 . 1140
chrV 132099 132100 . 1280
chrV 132101 132102 . 120
chrV 132111 132112 . 260
chrV 132131 132132 . 140
chrV 132259 132260 . 240
chrV 132280 132281 . 840
chrV 132327 132328 . 260
chrV 132334 132335 . 240
chrV 132390 132391 . 500
chrV 132463 132464 . 120
chrV 132513 132514 . 200
chrV 132631 132632 . 280
chrV 132688 132689 . 200
chrV 132734 132735 . 660
chrV 132766 132767 . 940
chrV 132769 132770 . 1100
chrV 132777 132778 . 440
chrV 132804 132805 . 400
chrV 132826 132827 . 400
chrV 132829 132830 . 460
chrV 132832 132833 . 340
chrV 132869 132870 . 120
chrV 132872 132873 . 280
chrV 132887 132888 . 120
chrV 132890 132891 . 200
chrV 132899 132900 . 180
chrV 132902 132903 . 400
chrV 132919 132920 . 220
chrV 132921 132922 . 460
chrV 132928 132929 . 1320
chrV 132930 132931 . 220
chrV 132934 132935 . 120
chrV 132945 132946 . 820
chrV 132963 132964 . 760
chrV 132979 132980 . 120
chrV 132982 132983 . 120
chrV 133075 133076 . 360
chrV 133076 133077 . 240
chrV 133076 133077 . 120
chrV 133137 133138 . 760
chrV 133149 133150 . 200
chrV 133228 133229 . 120
chrV 133309 133310 . 180
chrV 133313 133314 . 420
chrV 133466 133467 . 200
chrV 133626 133627 . 180
chrV 133735 133736 . 120
chrV 134063 134064 . 140
chrV 134257 134258 . 160
chrV 134381 134382 . 220
chrV 134402 134403 . 900
chrV 134568 134569 . 120
chrV 135028 135029 . 340
chrV 135043 135044 . 160
chrV 135094 135095 . 300
chrV 135202 135203 . 640
chrV 135338 135339 . 160
chrV 135350 135351 . 460
chrV 135355 135356 . 1140
chrV 135364 135365 . 120
chrV 135367 135368 . 140
chrV 135368 135369 . 1680
chrV 135372 135373 . 140
chrV 135372 135373 . 640
chrV 135377 135378 . 440
chrV 135380 135381 . 260
chrV 135381 135382 . 140
chrV 135383 135384 . 140
chrV 135384 135385 . 140
chrV 135385 135386 . 380
chrV 135387 135388 . 120
chrV 135387 135388 . 120
chrV 135390 135391 . 140
chrV 135394 135395 . 3420
chrV 135416 135417 . 720
chrV 135446 135447 . 120
chrV 135465 135466 . 120
chrV 135477 135478 . 720
chrV 135484 135485 . 560
chrV 135490 135491 . 120
chrV 135564 135565 . 160
chrV 135574 135575 . 1640
chrV 135578 135579 . 340
chrV 135581 135582 . 200
chrV 135873 135874 . 200
chrV 135890 135891 . 900
chrV 135900 135901 . 740
chrV 135950 135951 . 200
chrV 136120 136121 . 180
chrV 136131 136132 . 440
chrV 136215 136216 . 3320
chrV 136361 136362 . 140
chrV 136404 136405 . 280
chrV 136421 136422 . 120
chrV 136427 136428 . 260
chrV 136456 136457 . 140
chrV 136474 136475 . 300
chrV 136484 136485 . 120
chrV 136487 136488 . 380
chrV 136493 136494 . 540
chrV 136494 136495 . 340
chrV 136502 136503 . 580
chrV 136657 136658 . 260
chrV 136664 136665 . 260
chrV 136703 136704 . 160
chrV 136813 136814 . 360
chrV 136829 136830 . 120
chrV 136855 136856 . 240
chrV 136870 136871 . 2440
chrV 137016 137017 . 1420
chrV 137030 137031 . 260
chrV 137038 137039 . 160
chrV 137047 137048 . 200
chrV 137049 137050 . 1320
chrV 137060 137061 . 120
chrV 137062 137063 . 2220
chrV 137070 137071 . 860
chrV 137071 137072 . 140
chrV 137074 137075 . 600
chrV 137078 137079 . 580
chrV 137086 137087 . 120
chrV 137089 137090 . 180
chrV 137099 137100 . 440
chrV 137110 137111 . 120
chrV 137114 137115 . 480
chrV 137118 137119 . 240
chrV 137175 137176 . 820
chrV 137224 137225 . 240
chrV 137232 137233 . 140
chrV 137243 137244 . 3760
chrV 137274 137275 . 160
chrV 137302 137303 . 160
chrV 137308 137309 . 120
chrV 137376 137377 . 140
chrV 137421 137422 . 440
chrV 137475 137476 . 560
chrV 137494 137495 . 880
chrV 137608 137609 . 340
chrV 137635 137636 . 280
chrV 137716 137717 . 120
chrV 137963 137964 . 260
chrV 138239 138240 . 220
chrV 138246 138247 . 140
chrV 138253 138254 . 240
chrV 138286 138287 . 120
chrV 138403 138404 . 140
chrV 138414 138415 . 700
chrV 138600 138601 . 160
chrV 138608 138609 . 320
chrV 138611 138612 . 460
chrV 138754 138755 . 260
chrV 138757 138758 . 120
chrV 138758 138759 . 280
chrV 138758 138759 . 220
chrV 138763 138764 . 320
chrV 138771 138772 . 440
chrV 138774 138775 . 160
chrV 138777 138778 . 220
chrV 138779 138780 . 1260
chrV 138781 138782 . 120
chrV 138785 138786 . 600
chrV 138796 138797 . 180
chrV 138798 138799 . 160
chrV 138799 138800 . 880
chrV 138808 138809 . 140
chrV 138811 138812 . 140
chrV 138828 138829 . 180
chrV 138836 138837 . 400
chrV 138846 138847 . 240
chrV 138859 138860 . 200
chrV 138863 138864 . 300
chrV 138873 138874 . 120
chrV 138881 138882 . 380
chrV 138938 138939 . 300
chrV 139486 139487 . 180
chrV 139805 139806 . 220
chrV 139958 139959 . 120
chrV 140361 140362 . 280
chrV 140462 140463 . 240
chrV 140518 140519 . 120
chrV 140540 140541 . 240
chrV 140566 140567 . 420
chrV 140584 140585 . 920
chrV 140587 140588 . 200
chrV 140588 140589 . 280
chrV 140594 140595 . 180
chrV 140596 140597 . 440
chrV 140601 140602 . 580
chrV 140602 140603 . 120
chrV 140603 140604 . 120
chrV 140606 140607 . 4000
chrV 140609 140610 . 120
chrV 140611 140612 . 1320
chrV 140612 140613 . 280
chrV 140612 140613 . 140
chrV 140617 140618 . 1680
chrV 140631 140632 . 140
chrV 140708 140709 . 260
chrV 140716 140717 . 800
chrV 140723 140724 . 120
chrV 140726 140727 . 1400
chrV 140728 140729 . 220
chrV 140739 140740 . 340
chrV 140764 140765 . 440
chrV 140772 140773 . 620
chrV 140802 140803 . 120
chrV 140808 140809 . 140
chrV 140818 140819 . 160
chrV 140824 140825 . 260
chrV 140827 140828 . 220
chrV 140834 140835 . 1240
chrV 140839 140840 . 120
chrV 140840 140841 . 140
chrV 140842 140843 . 2860
chrV 140844 140845 . 160
chrV 140848 140849 . 160
chrV 140849 140850 . 120
chrV 140853 140854 . 1340
chrV 140855 140856 . 120
chrV 140855 140856 . 1120
chrV 140856 140857 . 440
chrV 140874 140875 . 140
chrV 140879 140880 . 180
chrV 140882 140883 . 120
chrV 140896 140897 . 280
chrV 140901 140902 . 640
chrV 140907 140908 . 1400
chrV 140914 140915 . 420
chrV 140923 140924 . 1060
chrV 140937 140938 . 300
chrV 140958 140959 . 340
chrV 140960 140961 . 380
chrV 140961 140962 . 1700
chrV 140998 140999 . 440
chrV 141006 141007 . 600
chrV 141007 141008 . 160
chrV 141018 141019 . 220
chrV 141019 141020 . 140
chrV 141032 141033 . 340
chrV 141032 141033 . 680
chrV 141037 141038 . 200
chrV 141045 141046 . 260
chrV 141115 141116 . 140
chrV 141124 141125 . 520
chrV 141158 141159 . 120
chrV 141166 141167 . 580
chrV 141169 141170 . 180
chrV 141186 141187 . 240
chrV 141189 141190 . 120
chrV 141197 141198 . 260
chrV 141198 141199 . 140
chrV 141199 141200 . 440
chrV 141202 141203 . 120
chrV 141205 141206 . 200
chrV 141217 141218 . 520
chrV 141221 141222 . 200
chrV 141225 141226 . 220
chrV 141240 141241 . 120
chrV 141251 141252 . 220
chrV 141256 141257 . 240
chrV 141261 141262 . 140
chrV 141274 141275 . 120
chrV 141280 141281 . 380
chrV 141283 141284 . 160
chrV 141295 141296 . 200
chrV 141304 141305 . 120
chrV 141311 141312 . 200
chrV 141314 141315 . 660
chrV 141320 141321 . 160
chrV 141324 141325 . 920
chrV 141337 141338 . 280
chrV 141341 141342 . 120
chrV 141344 141345 . 220
chrV 141356 141357 . 360
chrV 141356 141357 . 160
chrV 141364 141365 . 500
chrV 141365 141366 . 120
chrV 141374 141375 . 240
chrV 141382 141383 . 140
chrV 141386 141387 . 160
chrV 141388 141389 . 320
chrV 141389 141390 . 180
chrV 141403 141404 . 120
chrV 141407 141408 . 360
chrV 141416 141417 . 140
chrV 141418 141419 . 560
chrV 141433 141434 . 140
chrV 141436 141437 . 120
chrV 141440 141441 . 340
chrV 141441 141442 . 120
chrV 141446 141447 . 120
chrV 141446 141447 . 120
chrV 141453 141454 . 260
chrV 141454 141455 . 560
chrV 141456 141457 . 120
chrV 141460 141461 . 200
chrV 141461 141462 . 140
chrV 141490 141491 . 300
chrV 141497 141498 . 140
chrV 141500 141501 . 140
chrV 141537 141538 . 500
chrV 141538 141539 . 140
chrV 141542 141543 . 200
chrV 141548 141549 . 120
chrV 141585 141586 . 120
chrV 141611 141612 . 120
chrV 141645 141646 . 200
chrV 141649 141650 . 180
chrV 141656 141657 . 140
chrV 141708 141709 . 220
chrV 141712 141713 . 620
chrV 141723 141724 . 180
chrV 141744 141745 . 120
chrV 141760 141761 . 120
chrV 141782 141783 . 160
chrV 141795 141796 . 140
chrV 141810 141811 . 160
chrV 141828 141829 . 340
chrV 141832 141833 . 360
chrV 141970 141971 . 120
chrV 142164 142165 . 360
chrV 142179 142180 . 300
chrV 142601 142602 . 160
chrV 142945 142946 . 140
chrV 143215 143216 . 180
chrV 143236 143237 . 160
chrV 143258 143259 . 740
chrV 143306 143307 . 300
chrV 143389 143390 . 140
chrV 143462 143463 . 160
chrV 143606 143607 . 1600
chrV 143676 143677 . 220
chrV 143693 143694 . 160
chrV 143711 143712 . 280
chrV 143730 143731 . 260
chrV 143849 143850 . 880
chrV 143866 143867 . 160
chrV 143882 143883 . 180
chrV 143883 143884 . 1600
chrV 143886 143887 . 140
chrV 143891 143892 . 220
chrV 143965 143966 . 140
chrV 144036 144037 . 120
chrV 144048 144049 . 120
chrV 144064 144065 . 120
chrV 144066 144067 . 120
chrV 144070 144071 . 800
chrV 144076 144077 . 2600
chrV 144082 144083 . 120
chrV 144097 144098 . 120
chrV 144098 144099 . 140
chrV 144100 144101 . 520
chrV 144103 144104 . 200
chrV 144105 144106 . 120
chrV 144109 144110 . 120
chrV 144112 144113 . 380
chrV 144120 144121 . 1160
chrV 144126 144127 . 180
chrV 144128 144129 . 140
chrV 144148 144149 . 120
chrV 144149 144150 . 1160
chrV 144154 144155 . 260
chrV 144156 144157 . 280
chrV 144164 144165 . 1400
chrV 144170 144171 . 220
chrV 144175 144176 . 140
chrV 144176 144177 . 520
chrV 144178 144179 . 120
chrV 144178 144179 . 480
chrV 144179 144180 . 120
chrV 144181 144182 . 400
chrV 144182 144183 . 140
chrV 144187 144188 . 300
chrV 144190 144191 . 180
chrV 144195 144196 . 160
chrV 144198 144199 . 220
chrV 144204 144205 . 120
chrV 144210 144211 . 760
chrV 144213 144214 . 140
chrV 144224 144225 . 800
chrV 144227 144228 . 120
chrV 144227 144228 . 700
chrV 144231 144232 . 260
chrV 144254 144255 . 120
chrV 144260 144261 . 380
chrV 144268 144269 . 260
chrV 144278 144279 . 280
chrV 144362 144363 . 120
chrV 144382 144383 . 300
chrV 144382 144383 . 160
chrV 144452 144453 . 220
chrV 144529 144530 . 260
chrV 144547 144548 . 120
chrV 144568 144569 . 160
chrV 144591 144592 . 140
chrV 144688 144689 . 120
chrV 144723 144724 . 160
chrV 144735 144736 . 120
chrV 144849 144850 . 380
chrV 144854 144855 . 120
chrV 144875 144876 . 340
chrV 144881 144882 . 280
chrV 144933 144934 . 160
chrV 144955 144956 . 260
chrV 145009 145010 . 240
chrV 145025 145026 . 220
chrV 145035 145036 . 900
chrV 145037 145038 . 240
chrV 145129 145130 . 120
chrV 145179 145180 . 140
chrV 145213 145214 . 180
chrV 145216 145217 . 120
chrV 145268 145269 . 460
chrV 145269 145270 . 420
chrV 145270 145271 . 120
chrV 145274 145275 . 320
chrV 145281 145282 . 1300
chrV 145364 145365 . 760
chrV 145404 145405 . 320
chrV 145434 145435 . 120
chrV 145434 145435 . 480
chrV 145440 145441 . 120
chrV 145441 145442 . 3080
chrV 145566 145567 . 1300
chrV 145625 145626 . 200
chrV 145628 145629 . 260
chrV 145634 145635 . 340
chrV 145634 145635 . 260
chrV 145636 145637 . 260
chrV 145636 145637 . 160
chrV 145639 145640 . 120
chrV 145655 145656 . 160
chrV 145658 145659 . 180
chrV 145662 145663 . 220
chrV 145666 145667 . 220
chrV 145675 145676 . 180
chrV 145703 145704 . 180
chrV 145714 145715 . 120
chrV 145719 145720 . 860
chrV 145725 145726 . 300
chrV 145730 145731 . 280
chrV 145730 145731 . 140
chrV 145733 145734 . 180
chrV 145733 145734 . 160
chrV 145738 145739 . 160
chrV 145741 145742 . 160
chrV 145744 145745 . 560
chrV 145749 145750 . 160
chrV 145752 145753 . 200
chrV 145783 145784 . 120
chrV 145851 145852 . 120
chrV 145889 145890 . 120
chrV 145904 145905 . 120
chrV 145911 145912 . 600
chrV 145961 145962 . 120
chrV 145966 145967 . 2280
chrV 146030 146031 . 180
chrV 146038 146039 . 140
chrV 146047 146048 . 120
chrV 146129 146130 . 600
chrV 146239 146240 . 540
chrV 146539 146540 . 560
chrV 146609 146610 . 680
chrV 146643 146644 . 700
chrV 146651 146652 . 180
chrV 146653 146654 . 120
chrV 146656 146657 . 160
chrV 146678 146679 . 800
chrV 146751 146752 . 300
chrV 146775 146776 . 280
chrV 146782 146783 . 780
chrV 146785 146786 . 120
chrV 146786 146787 . 160
chrV 146786 146787 . 1480
chrV 146797 146798 . 140
chrV 146799 146800 . 1120
chrV 146807 146808 . 120
chrV 146812 146813 . 340
chrV 146815 146816 . 280
chrV 146818 146819 . 440
chrV 146820 146821 . 1540
chrV 146831 146832 . 1500
chrV 146833 146834 . 460
chrV 146837 146838 . 580
chrV 146843 146844 . 440
chrV 146843 146844 . 240
chrV 146849 146850 . 140
chrV 146862 146863 . 560
chrV 146868 146869 . 320
chrV 146871 146872 . 160
chrV 146874 146875 . 1260
chrV 146877 146878 . 1320
chrV 146883 146884 . 120
chrV 146892 146893 . 1600
chrV 147098 147099 . 140
chrV 147168 147169 . 580
chrV 147202 147203 . 120
chrV 147220 147221 . 140
chrV 147502 147503 . 140
chrV 147513 147514 . 2060
chrV 147537 147538 . 120
chrV 147686 147687 . 120
chrV 147692 147693 . 260
chrV 147697 147698 . 200
chrV 147706 147707 . 160
chrV 147772 147773 . 340
chrV 147835 147836 . 180
chrV 147843 147844 . 420
chrV 147846 147847 . 400
chrV 147857 147858 . 420
chrV 147870 147871 . 240
chrV 147873 147874 . 140
chrV 147876 147877 . 940
chrV 147884 147885 . 160
chrV 147886 147887 . 180
chrV 147942 147943 . 560
chrV 147997 147998 . 120
chrV 148010 148011 . 1300
chrV 148014 148015 . 820
chrV 148015 148016 . 140
chrV 148026 148027 . 120
chrV 148035 148036 . 1760
chrV 148035 148036 . 420
chrV 148036 148037 . 1160
chrV 148040 148041 . 220
chrV 148044 148045 . 300
chrV 148044 148045 . 180
chrV 148052 148053 . 160
chrV 148056 148057 . 1400
chrV 148058 148059 . 320
chrV 148064 148065 . 560
chrV 148065 148066 . 320
chrV 148067 148068 . 320
chrV 148075 148076 . 1080
chrV 148079 148080 . 160
chrV 148082 148083 . 320
chrV 148082 148083 . 220
chrV 148086 148087 . 800
chrV 148092 148093 . 240
chrV 148108 148109 . 1120
chrV 148121 148122 . 160
chrV 148125 148126 . 240
chrV 148173 148174 . 120
chrV 148268 148269 . 240
chrV 148300 148301 . 140
chrV 148301 148302 . 120
chrV 148331 148332 . 580
chrV 148429 148430 . 640
chrV 148467 148468 . 340
chrV 148506 148507 . 420
chrV 148509 148510 . 180
chrV 148528 148529 . 320
chrV 148637 148638 . 140
chrV 148668 148669 . 280
chrV 149100 149101 . 260
chrV 150079 150080 . 160
chrV 150092 150093 . 1000
chrV 150098 150099 . 120
chrV 150098 150099 . 160
chrV 150102 150103 . 980
chrV 150104 150105 . 680
chrV 150107 150108 . 700
chrV 150113 150114 . 660
chrV 150122 150123 . 480
chrV 150126 150127 . 340
chrV 150127 150128 . 240
chrV 150128 150129 . 140
chrV 150132 150133 . 280
chrV 150133 150134 . 160
chrV 150136 150137 . 880
chrV 150142 150143 . 760
chrV 150144 150145 . 460
chrV 150144 150145 . 260
chrV 150146 150147 . 160
chrV 150151 150152 . 1140
chrV 150158 150159 . 260
chrV 150161 150162 . 360
chrV 150164 150165 . 560
chrV 150170 150171 . 280
chrV 150175 150176 . 200
chrV 150176 150177 . 440
chrV 150178 150179 . 400
chrV 150182 150183 . 300
chrV 150197 150198 . 120
chrV 150200 150201 . 420
chrV 150200 150201 . 340
chrV 150202 150203 . 1400
chrV 150209 150210 . 1480
chrV 150210 150211 . 140
chrV 150211 150212 . 120
chrV 150212 150213 . 120
chrV 150215 150216 . 380
chrV 150218 150219 . 120
chrV 150219 150220 . 200
chrV 150221 150222 . 200
chrV 150225 150226 . 1040
chrV 150232 150233 . 660
chrV 150232 150233 . 240
chrV 150234 150235 . 120
chrV 150236 150237 . 160
chrV 150256 150257 . 220
chrV 150262 150263 . 120
chrV 150377 150378 . 2300
chrV 150410 150411 . 400
chrV 150412 150413 . 120
chrV 150418 150419 . 820
chrV 150423 150424 . 480
chrV 150566 150567 . 820
chrV 150578 150579 . 120
chrV 150619 150620 . 120
chrV 150745 150746 . 400
chrV 150828 150829 . 820
chrV 150834 150835 . 160
chrV 150865 150866 . 240
chrV 150866 150867 . 140
chrV 150901 150902 . 180
chrV 151018 151019 . 120
chrV 151037 151038 . 440
chrV 151040 151041 . 540
chrV 151049 151050 . 120
chrV 151051 151052 . 160
chrV 151067 151068 . 120
chrV 151081 151082 . 140
chrV 151085 151086 . 220
chrV 151112 151113 . 120
chrV 151121 151122 . 260
chrV 151131 151132 . 300
chrV 151134 151135 . 700
chrV 151134 151135 . 200
chrV 151143 151144 . 7320
chrV 151153 151154 . 3240
chrV 151156 151157 . 120
chrV 151163 151164 . 640
chrV 151165 151166 . 760
chrV 151168 151169 . 120
chrV 151182 151183 . 400
chrV 151182 151183 . 460
chrV 151184 151185 . 560
chrV 151188 151189 . 720
chrV 151191 151192 . 160
chrV 151197 151198 . 1160
chrV 151204 151205 . 360
chrV 151219 151220 . 240
chrV 151311 151312 . 220
chrV 151322 151323 . 420
chrV 151332 151333 . 200
chrV 151343 151344 . 500
chrV 151353 151354 . 140
chrV 151356 151357 . 140
chrV 151358 151359 . 180
chrV 151359 151360 . 120
chrV 151366 151367 . 380
chrV 151369 151370 . 480
chrV 151376 151377 . 560
chrV 151382 151383 . 640
chrV 151383 151384 . 420
chrV 151385 151386 . 200
chrV 151389 151390 . 140
chrV 151392 151393 . 360
chrV 151397 151398 . 140
chrV 151403 151404 . 1100
chrV 151426 151427 . 380
chrV 151433 151434 . 240
chrV 151442 151443 . 120
chrV 151453 151454 . 500
chrV 151458 151459 . 160
chrV 151460 151461 . 320
chrV 151461 151462 . 880
chrV 151471 151472 . 1020
chrV 151479 151480 . 200
chrV 151488 151489 . 160
chrV 151534 151535 . 800
chrV 151564 151565 . 160
chrV 151609 151610 . 200
chrV 151611 151612 . 240
chrV 151641 151642 . 300
chrV 151736 151737 . 2480
chrV 151749 151750 . 360
chrV 151798 151799 . 200
chrV 151806 151807 . 200
chrV 151812 151813 . 120
chrV 151816 151817 . 120
chrV 151829 151830 . 120
chrV 151835 151836 . 960
chrV 151842 151843 . 240
chrV 151896 151897 . 120
chrV 151935 151936 . 120
chrV 151940 151941 . 120
chrV 151941 151942 . 120
chrV 151945 151946 . 440
chrV 151946 151947 . 120
chrV 151956 151957 . 1360
chrV 151962 151963 . 140
chrV 151978 151979 . 120
chrV 152141 152142 . 480
chrV 152162 152163 . 1160
chrV 152173 152174 . 420
chrV 152176 152177 . 1460
chrV 152186 152187 . 1820
chrV 152191 152192 . 480
chrV 152191 152192 . 120
chrV 152334 152335 . 140
chrV 152346 152347 . 720
chrV 152365 152366 . 460
chrV 152368 152369 . 240
chrV 152368 152369 . 220
chrV 152369 152370 . 1960
chrV 152375 152376 . 660
chrV 152392 152393 . 1620
chrV 152438 152439 . 120
chrV 152468 152469 . 200
chrV 152486 152487 . 520
chrV 152494 152495 . 140
chrV 152499 152500 . 460
chrV 152508 152509 . 780
chrV 152510 152511 . 500
chrV 152521 152522 . 120
chrV 152531 152532 . 2420
chrV 152534 152535 . 120
chrV 152539 152540 . 180
chrV 152550 152551 . 120
chrV 152555 152556 . 280
chrV 152560 152561 . 720
chrV 152561 152562 . 560
chrV 152567 152568 . 800
chrV 152597 152598 . 180
chrV 152602 152603 . 2620
chrV 152606 152607 . 140
chrV 152621 152622 . 120
chrV 152625 152626 . 540
chrV 152628 152629 . 480
chrV 152640 152641 . 2300
chrV 152687 152688 . 260
chrV 152696 152697 . 120
chrV 152703 152704 . 400
chrV 152712 152713 . 180
chrV 152715 152716 . 180
chrV 152719 152720 . 180
chrV 152729 152730 . 360
chrV 152732 152733 . 500
chrV 152735 152736 . 160
chrV 152735 152736 . 120
chrV 152736 152737 . 140
chrV 152736 152737 . 1100
chrV 152738 152739 . 560
chrV 152739 152740 . 1020
chrV 152742 152743 . 180
chrV 152742 152743 . 420
chrV 152744 152745 . 160
chrV 152749 152750 . 720
chrV 152760 152761 . 220
chrV 152762 152763 . 380
chrV 152770 152771 . 220
chrV 152770 152771 . 300
chrV 152771 152772 . 140
chrV 152779 152780 . 900
chrV 152779 152780 . 200
chrV 152781 152782 . 120
chrV 152781 152782 . 160
chrV 152782 152783 . 120
chrV 152787 152788 . 400
chrV 152799 152800 . 380
chrV 152814 152815 . 140
chrV 152818 152819 . 600
chrV 152826 152827 . 420
chrV 152830 152831 . 480
chrV 152834 152835 . 260
chrV 152850 152851 . 360
chrV 152860 152861 . 140
chrV 152874 152875 . 160
chrV 152879 152880 . 180
chrV 152879 152880 . 1280
chrV 152882 152883 . 240
chrV 152891 152892 . 860
chrV 152902 152903 . 500
chrV 152906 152907 . 300
chrV 152907 152908 . 620
chrV 152950 152951 . 200
chrV 152951 152952 . 480
chrV 152951 152952 . 120
chrV 152959 152960 . 160
chrV 152975 152976 . 280
chrV 152999 153000 . 280
chrV 153004 153005 . 760
chrV 153007 153008 . 1660
chrV 153041 153042 . 140
chrV 153055 153056 . 120
chrV 153063 153064 . 140
chrV 153068 153069 . 2720
chrV 153072 153073 . 260
chrV 153074 153075 . 420
chrV 153082 153083 . 620
chrV 153088 153089 . 560
chrV 153091 153092 . 2060
chrV 153096 153097 . 180
chrV 153099 153100 . 160
chrV 153107 153108 . 660
chrV 153124 153125 . 360
chrV 153142 153143 . 160
chrV 153147 153148 . 120
chrV 153155 153156 . 1020
chrV 153170 153171 . 120
chrV 153177 153178 . 180
chrV 153189 153190 . 260
chrV 153191 153192 . 2160
chrV 153197 153198 . 580
chrV 153199 153200 . 160
chrV 153199 153200 . 480
chrV 153210 153211 . 4160
chrV 153217 153218 . 120
chrV 153217 153218 . 120
chrV 153218 153219 . 160
chrV 153219 153220 . 960
chrV 153221 153222 . 160
chrV 153224 153225 . 160
chrV 153229 153230 . 4460
chrV 153243 153244 . 140
chrV 153251 153252 . 180
chrV 153261 153262 . 140
chrV 153263 153264 . 120
chrV 153276 153277 . 140
chrV 153281 153282 . 3380
chrV 153283 153284 . 120
chrV 153283 153284 . 160
chrV 153288 153289 . 160
chrV 153296 153297 . 1700
chrV 153300 153301 . 220
chrV 153300 153301 . 120
chrV 153305 153306 . 120
chrV 153308 153309 . 140
chrV 153319 153320 . 140
chrV 153333 153334 . 220
chrV 153357 153358 . 480
chrV 153357 153358 . 160
chrV 153374 153375 . 480
chrV 153385 153386 . 140
chrV 153401 153402 . 320
chrV 153411 153412 . 120
chrV 153427 153428 . 500
chrV 153428 153429 . 120
chrV 153428 153429 . 340
chrV 153431 153432 . 1400
chrV 153449 153450 . 200
chrV 153461 153462 . 220
chrV 153544 153545 . 160
chrV 153596 153597 . 120
chrV 153601 153602 . 120
chrV 153615 153616 . 120
chrV 153623 153624 . 120
chrV 153626 153627 . 140
chrV 153632 153633 . 260
chrV 153633 153634 . 500
chrV 153643 153644 . 340
chrV 153673 153674 . 120
chrV 153684 153685 . 400
chrV 153700 153701 . 420
chrV 153721 153722 . 180
chrV 153751 153752 . 120
chrV 153759 153760 . 360
chrV 153797 153798 . 200
chrV 153806 153807 . 180
chrV 153849 153850 . 820
chrV 153878 153879 . 120
chrV 153883 153884 . 220
chrV 153900 153901 . 740
chrV 153909 153910 . 160
chrV 153958 153959 . 520
chrV 153989 153990 . 160
chrV 154204 154205 . 120
chrV 154216 154217 . 120
chrV 154334 154335 . 1600
chrV 154350 154351 . 140
chrV 154363 154364 . 240
chrV 154626 154627 . 120
chrV 154671 154672 . 720
chrV 154736 154737 . 180
chrV 154774 154775 . 520
chrV 154807 154808 . 160
chrV 154855 154856 . 140
chrV 154870 154871 . 360
chrV 154944 154945 . 960
chrV 154950 154951 . 120
chrV 155024 155025 . 600
chrV 155037 155038 . 960
chrV 155049 155050 . 960
chrV 155083 155084 . 1720
chrV 155125 155126 . 160
chrV 155133 155134 . 760
chrV 155247 155248 . 560
chrV 155320 155321 . 260
chrV 155331 155332 . 1120
chrV 155529 155530 . 200
chrV 155544 155545 . 360
chrV 155553 155554 . 240
chrV 155624 155625 . 120
chrV 155675 155676 . 260
chrV 155719 155720 . 120
chrV 155719 155720 . 220
chrV 155854 155855 . 980
chrV 155946 155947 . 160
chrV 155976 155977 . 640
chrV 156035 156036 . 360
chrV 156077 156078 . 120
chrV 156180 156181 . 120
chrV 156183 156184 . 120
chrV 156187 156188 . 120
chrV 156231 156232 . 120
chrV 156242 156243 . 160
chrV 156381 156382 . 120
chrV 156381 156382 . 140
chrV 156398 156399 . 140
chrV 156502 156503 . 240
chrV 156521 156522 . 160
chrV 156532 156533 . 260
chrV 156537 156538 . 120
chrV 156543 156544 . 260
chrV 156554 156555 . 160
chrV 156562 156563 . 120
chrV 156569 156570 . 680
chrV 156575 156576 . 280
chrV 156587 156588 . 120
chrV 156594 156595 . 180
chrV 156598 156599 . 260
chrV 156608 156609 . 120
chrV 156621 156622 . 160
chrV 156629 156630 . 120
chrV 156635 156636 . 860
chrV 156643 156644 . 120
chrV 156670 156671 . 240
chrV 156675 156676 . 120
chrV 156690 156691 . 300
chrV 156711 156712 . 1260
chrV 156950 156951 . 340
chrV 157081 157082 . 120
chrV 157237 157238 . 120
chrV 157261 157262 . 120
chrV 157645 157646 . 160
chrV 157743 157744 . 600
chrV 158146 158147 . 140
chrV 159150 159151 . 760
chrV 159183 159184 . 2100
chrV 159188 159189 . 500
chrV 159191 159192 . 380
chrV 159200 159201 . 1480
chrV 159208 159209 . 300
chrV 159210 159211 . 520
chrV 159214 159215 . 540
chrV 159218 159219 . 2220
chrV 159222 159223 . 340
chrV 159222 159223 . 1100
chrV 159245 159246 . 360
chrV 159253 159254 . 480
chrV 159267 159268 . 500
chrV 159280 159281 . 360
chrV 159290 159291 . 320
chrV 159296 159297 . 1180
chrV 159297 159298 . 120
chrV 159301 159302 . 420
chrV 159305 159306 . 220
chrV 159365 159366 . 140
chrV 159411 159412 . 220
chrV 159426 159427 . 200
chrV 159452 159453 . 420
chrV 159461 159462 . 1620
chrV 159472 159473 . 200
chrV 159474 159475 . 620
chrV 159484 159485 . 320
chrV 159487 159488 . 440
chrV 159491 159492 . 140
chrV 159496 159497 . 220
chrV 159499 159500 . 200
chrV 159499 159500 . 400
chrV 159504 159505 . 860
chrV 159507 159508 . 900
chrV 159519 159520 . 1740
chrV 159528 159529 . 700
chrV 159640 159641 . 160
chrV 159655 159656 . 420
chrV 159684 159685 . 200
chrV 159697 159698 . 260
chrV 159712 159713 . 160
chrV 159735 159736 . 120
chrV 159822 159823 . 1180
chrV 159837 159838 . 140
chrV 159865 159866 . 520
chrV 159881 159882 . 120
chrV 159941 159942 . 220
chrV 159969 159970 . 120
chrV 160042 160043 . 1300
chrV 160075 160076 . 1140
chrV 160084 160085 . 180
chrV 160096 160097 . 180
chrV 160101 160102 . 220
chrV 160131 160132 . 480
chrV 160156 160157 . 1160
chrV 160297 160298 . 600
chrV 160303 160304 . 640
chrV 160316 160317 . 120
chrV 160323 160324 . 500
chrV 160324 160325 . 120
chrV 160330 160331 . 180
chrV 160347 160348 . 260
chrV 160358 160359 . 660
chrV 160361 160362 . 1120
chrV 160371 160372 . 780
chrV 160375 160376 . 120
chrV 160382 160383 . 320
chrV 160386 160387 . 120
chrV 160388 160389 . 140
chrV 160394 160395 . 200
chrV 160405 160406 . 280
chrV 160420 160421 . 1780
chrV 160428 160429 . 180
chrV 160486 160487 . 620
chrV 160496 160497 . 4980
chrV 160529 160530 . 720
chrV 160555 160556 . 440
chrV 160565 160566 . 120
chrV 160575 160576 . 620
chrV 160608 160609 . 260
chrV 160735 160736 . 200
chrV 160745 160746 . 220
chrV 160879 160880 . 200
chrV 160891 160892 . 760
chrV 160905 160906 . 560
chrV 161235 161236 . 3480
chrV 161239 161240 . 300
chrV 161248 161249 . 1160
chrV 161282 161283 . 140
chrV 161442 161443 . 200
chrV 161445 161446 . 240
chrV 161480 161481 . 600
chrV 161546 161547 . 160
chrV 161588 161589 . 280
chrV 161594 161595 . 640
chrV 161610 161611 . 120
chrV 161729 161730 . 120
chrV 161788 161789 . 140
chrV 161788 161789 . 800
chrV 161807 161808 . 760
chrV 161827 161828 . 2520
chrV 161874 161875 . 780
chrV 161958 161959 . 160
chrV 162140 162141 . 260
chrV 162152 162153 . 380
chrV 162164 162165 . 200
chrV 162189 162190 . 140
chrV 162241 162242 . 180
chrV 162321 162322 . 180
chrV 162328 162329 . 120
chrV 162329 162330 . 520
chrV 162336 162337 . 240
chrV 162339 162340 . 140
chrV 162452 162453 . 220
chrV 162460 162461 . 360
chrV 162497 162498 . 120
chrV 162498 162499 . 240
chrV 162502 162503 . 200
chrV 162508 162509 . 160
chrV 162512 162513 . 120
chrV 162512 162513 . 180
chrV 162514 162515 . 360
chrV 162516 162517 . 120
chrV 162517 162518 . 120
chrV 162520 162521 . 360
chrV 162522 162523 . 120
chrV 162523 162524 . 180
chrV 162527 162528 . 220
chrV 162527 162528 . 160
chrV 162528 162529 . 280
chrV 162529 162530 . 200
chrV 162538 162539 . 180
chrV 162539 162540 . 120
chrV 162540 162541 . 120
chrV 162550 162551 . 120
chrV 162567 162568 . 380
chrV 162589 162590 . 280
chrV 162596 162597 . 120
chrV 162612 162613 . 440
chrV 162615 162616 . 480
chrV 162619 162620 . 140
chrV 162621 162622 . 1080
chrV 162628 162629 . 780
chrV 162629 162630 . 140
chrV 162630 162631 . 140
chrV 162634 162635 . 240
chrV 162640 162641 . 820
chrV 162642 162643 . 120
chrV 162644 162645 . 520
chrV 162645 162646 . 160
chrV 162646 162647 . 120
chrV 162646 162647 . 120
chrV 162658 162659 . 160
chrV 162669 162670 . 280
chrV 162680 162681 . 120
chrV 162687 162688 . 180
chrV 164087 164088 . 120
chrV 164119 164120 . 320
chrV 164244 164245 . 360
chrV 164247 164248 . 120
chrV 164291 164292 . 620
chrV 164296 164297 . 120
chrV 164376 164377 . 340
chrV 164383 164384 . 480
chrV 164391 164392 . 120
chrV 164395 164396 . 480
chrV 164418 164419 . 280
chrV 164419 164420 . 140
chrV 164429 164430 . 120
chrV 164430 164431 . 120
chrV 164438 164439 . 400
chrV 164455 164456 . 280
chrV 164558 164559 . 520
chrV 164584 164585 . 180
chrV 164584 164585 . 200
chrV 164588 164589 . 160
chrV 164636 164637 . 340
chrV 164641 164642 . 360
chrV 164673 164674 . 120
chrV 164685 164686 . 160
chrV 164805 164806 . 320
chrV 164826 164827 . 120
chrV 164946 164947 . 540
chrV 164963 164964 . 220
chrV 165108 165109 . 260
chrV 165123 165124 . 120
chrV 165324 165325 . 120
chrV 165724 165725 . 2620
chrV 165765 165766 . 220
chrV 165880 165881 . 140
chrV 165916 165917 . 1540
chrV 165949 165950 . 220
chrV 166209 166210 . 780
chrV 166227 166228 . 140
chrV 166252 166253 . 400
chrV 166322 166323 . 140
chrV 166455 166456 . 120
chrV 166547 166548 . 160
chrV 166768 166769 . 120
chrV 166905 166906 . 160
chrV 166910 166911 . 340
chrV 166919 166920 . 140
chrV 166919 166920 . 120
chrV 166927 166928 . 160
chrV 166935 166936 . 400
chrV 166936 166937 . 1080
chrV 166938 166939 . 280
chrV 166944 166945 . 1120
chrV 166957 166958 . 260
chrV 166997 166998 . 140
chrV 167003 167004 . 380
chrV 167009 167010 . 1060
chrV 167012 167013 . 360
chrV 167020 167021 . 360
chrV 167024 167025 . 180
chrV 167027 167028 . 300
chrV 167030 167031 . 580
chrV 167030 167031 . 300
chrV 167036 167037 . 140
chrV 167047 167048 . 360
chrV 167204 167205 . 380
chrV 167241 167242 . 960
chrV 167274 167275 . 360
chrV 167320 167321 . 120
chrV 167344 167345 . 700
chrV 167660 167661 . 640
chrV 167673 167674 . 1400
chrV 167684 167685 . 380
chrV 167687 167688 . 220
chrV 167692 167693 . 240
chrV 167741 167742 . 220
chrV 167750 167751 . 140
chrV 167751 167752 . 240
chrV 167751 167752 . 640
chrV 167752 167753 . 120
chrV 167753 167754 . 560
chrV 167759 167760 . 120
chrV 167771 167772 . 220
chrV 167776 167777 . 280
chrV 167784 167785 . 180
chrV 167794 167795 . 180
chrV 167797 167798 . 300
chrV 167797 167798 . 160
chrV 167929 167930 . 960
chrV 167933 167934 . 180
chrV 167942 167943 . 1140
chrV 167961 167962 . 260
chrV 168109 168110 . 200
chrV 168171 168172 . 740
chrV 168426 168427 . 120
chrV 168460 168461 . 160
chrV 168490 168491 . 140
chrV 168578 168579 . 120
chrV 168582 168583 . 140
chrV 168642 168643 . 180
chrV 168682 168683 . 220
chrV 168694 168695 . 260
chrV 168757 168758 . 420
chrV 168800 168801 . 520
chrV 168811 168812 . 2140
chrV 168960 168961 . 880
chrV 168974 168975 . 400
chrV 169011 169012 . 160
chrV 169123 169124 . 120
chrV 169129 169130 . 120
chrV 169180 169181 . 420
chrV 170159 170160 . 120
chrV 170493 170494 . 820
chrV 170604 170605 . 140
chrV 170656 170657 . 220
chrV 171896 171897 . 220
chrV 171904 171905 . 140
chrV 171913 171914 . 120
chrV 171928 171929 . 280
chrV 171933 171934 . 120
chrV 171936 171937 . 160
chrV 171937 171938 . 140
chrV 171942 171943 . 260
chrV 171959 171960 . 280
chrV 171966 171967 . 280
chrV 171988 171989 . 180
chrV 171989 171990 . 540
chrV 171999 172000 . 120
chrV 172016 172017 . 420
chrV 172021 172022 . 320
chrV 172024 172025 . 140
chrV 172027 172028 . 140
chrV 172031 172032 . 300
chrV 172038 172039 . 260
chrV 172694 172695 . 120
chrV 172725 172726 . 160
chrV 172849 172850 . 120
chrV 172898 172899 . 260
chrV 173053 173054 . 160
chrV 173074 173075 . 140
chrV 173250 173251 . 480
chrV 173385 173386 . 160
chrV 173397 173398 . 240
chrV 173403 173404 . 1360
chrV 173409 173410 . 220
chrV 173446 173447 . 380
chrV 173468 173469 . 280
chrV 173472 173473 . 540
chrV 173476 173477 . 120
chrV 173482 173483 . 280
chrV 173486 173487 . 160
chrV 173505 173506 . 220
chrV 173526 173527 . 120
chrV 173772 173773 . 140
chrV 173820 173821 . 2120
chrV 173825 173826 . 740
chrV 173830 173831 . 720
chrV 173831 173832 . 120
chrV 173833 173834 . 2940
chrV 173977 173978 . 120
chrV 173986 173987 . 140
chrV 173997 173998 . 560
chrV 174006 174007 . 240
chrV 174009 174010 . 120
chrV 174019 174020 . 180
chrV 174022 174023 . 180
chrV 174172 174173 . 160
chrV 174192 174193 . 220
chrV 174195 174196 . 200
chrV 174401 174402 . 540
chrV 174414 174415 . 200
chrV 174508 174509 . 300
chrV 174523 174524 . 280
chrV 174529 174530 . 160
chrV 174603 174604 . 180
chrV 174656 174657 . 120
chrV 174673 174674 . 140
chrV 174724 174725 . 400
chrV 174729 174730 . 520
chrV 174733 174734 . 1040
chrV 174746 174747 . 680
chrV 174765 174766 . 440
chrV 174778 174779 . 260
chrV 174779 174780 . 120
chrV 174779 174780 . 120
chrV 174780 174781 . 1100
chrV 174785 174786 . 240
chrV 174786 174787 . 120
chrV 174786 174787 . 440
chrV 174789 174790 . 760
chrV 174796 174797 . 200
chrV 174813 174814 . 260
chrV 174842 174843 . 120
chrV 174894 174895 . 140
chrV 174904 174905 . 180
chrV 174912 174913 . 680
chrV 174924 174925 . 280
chrV 174952 174953 . 1820
chrV 175002 175003 . 120
chrV 175411 175412 . 500
chrV 175643 175644 . 120
chrV 175843 175844 . 120
chrV 175969 175970 . 140
chrV 176134 176135 . 220
chrV 176137 176138 . 160
chrV 176200 176201 . 260
chrV 176226 176227 . 120
chrV 176541 176542 . 120
chrV 176697 176698 . 180
chrV 176715 176716 . 420
chrV 176732 176733 . 160
chrV 176741 176742 . 120
chrV 176744 176745 . 280
chrV 176858 176859 . 160
chrV 176860 176861 . 220
chrV 176860 176861 . 120
chrV 176865 176866 . 220
chrV 176877 176878 . 260
chrV 176880 176881 . 500
chrV 176892 176893 . 120
chrV 177005 177006 . 220
chrV 177014 177015 . 120
chrV 177017 177018 . 120
chrV 177020 177021 . 140
chrV 177023 177024 . 3140
chrV 177031 177032 . 280
chrV 177040 177041 . 140
chrV 177196 177197 . 640
chrV 177211 177212 . 460
chrV 177256 177257 . 280
chrV 177316 177317 . 140
chrV 177350 177351 . 140
chrV 177386 177387 . 520
chrV 177397 177398 . 300
chrV 177402 177403 . 1080
chrV 177429 177430 . 140
chrV 177595 177596 . 1840
chrV 177606 177607 . 120
chrV 177616 177617 . 3960
chrV 177622 177623 . 820
chrV 177630 177631 . 120
chrV 177633 177634 . 140
chrV 177633 177634 . 140
chrV 177644 177645 . 560
chrV 177649 177650 . 540
chrV 177653 177654 . 980
chrV 177655 177656 . 120
chrV 177664 177665 . 1060
chrV 177673 177674 . 1520
chrV 177674 177675 . 180
chrV 177677 177678 . 160
chrV 177682 177683 . 1740
chrV 177685 177686 . 120
chrV 177688 177689 . 1020
chrV 177694 177695 . 200
chrV 177713 177714 . 120
chrV 177715 177716 . 360
chrV 177721 177722 . 120
chrV 177726 177727 . 140
chrV 177736 177737 . 580
chrV 178398 178399 . 120
chrV 178424 178425 . 2380
chrV 178444 178445 . 240
chrV 178449 178450 . 1780
chrV 178481 178482 . 800
chrV 178492 178493 . 120
chrV 178604 178605 . 140
chrV 178610 178611 . 120
chrV 178616 178617 . 240
chrV 178619 178620 . 2580
chrV 178624 178625 . 180
chrV 178628 178629 . 140
chrV 178629 178630 . 120
chrV 178637 178638 . 1920
chrV 178639 178640 . 540
chrV 178641 178642 . 120
chrV 178642 178643 . 140
chrV 178643 178644 . 280
chrV 178647 178648 . 160
chrV 178656 178657 . 320
chrV 178659 178660 . 180
chrV 178702 178703 . 460
chrV 178713 178714 . 2120
chrV 178729 178730 . 320
chrV 178738 178739 . 320
chrV 178753 178754 . 360
chrV 178889 178890 . 120
chrV 178906 178907 . 1020
chrV 179437 179438 . 3760
chrV 179838 179839 . 240
chrV 181589 181590 . 180
chrV 182224 182225 . 180
chrV 182245 182246 . 220
chrV 182261 182262 . 200
chrV 182266 182267 . 380
chrV 182427 182428 . 300
chrV 182435 182436 . 120
chrV 182452 182453 . 220
chrV 182462 182463 . 340
chrV 182486 182487 . 1160
chrV 182555 182556 . 140
chrV 182570 182571 . 140
chrV 182867 182868 . 120
chrV 183831 183832 . 340
chrV 184221 184222 . 220
chrV 184283 184284 . 120
chrV 184303 184304 . 140
chrV 184317 184318 . 220
chrV 184328 184329 . 200
chrV 184388 184389 . 400
chrV 184399 184400 . 2560
chrV 184400 184401 . 260
chrV 184402 184403 . 960
chrV 184406 184407 . 140
chrV 184414 184415 . 640
chrV 184415 184416 . 140
chrV 184418 184419 . 1800
chrV 184419 184420 . 140
chrV 184437 184438 . 440
chrV 184439 184440 . 180
chrV 184440 184441 . 540
chrV 184444 184445 . 980
chrV 184451 184452 . 660
chrV 184496 184497 . 120
chrV 184552 184553 . 140
chrV 184743 184744 . 380
chrV 184906 184907 . 340
chrV 185100 185101 . 160
chrV 185136 185137 . 1080
chrV 185437 185438 . 600
chrV 185614 185615 . 220
chrV 186009 186010 . 200
chrV 186017 186018 . 860
chrV 186542 186543 . 140
chrV 186547 186548 . 120
chrV 186559 186560 . 820
chrV 186716 186717 . 120
chrV 186766 186767 . 540
chrV 186787 186788 . 260
chrV 186833 186834 . 440
chrV 186849 186850 . 120
chrV 186863 186864 . 160
chrV 186873 186874 . 120
chrV 187000 187001 . 120
chrV 187021 187022 . 200
chrV 187040 187041 . 120
chrV 187054 187055 . 960
chrV 187061 187062 . 180
chrV 187071 187072 . 120
chrV 187082 187083 . 220
chrV 187182 187183 . 140
chrV 187219 187220 . 380
chrV 187229 187230 . 180
chrV 187357 187358 . 1080
chrV 187546 187547 . 140
chrV 187548 187549 . 960
chrV 187573 187574 . 120
chrV 187582 187583 . 280
chrV 187598 187599 . 300
chrV 187606 187607 . 340
chrV 187629 187630 . 120
chrV 187641 187642 . 180
chrV 187651 187652 . 180
chrV 187754 187755 . 280
chrV 187772 187773 . 440
chrV 187942 187943 . 220
chrV 187975 187976 . 800
chrV 188110 188111 . 200
chrV 188131 188132 . 500
chrV 188151 188152 . 360
chrV 188172 188173 . 420
chrV 188186 188187 . 500
chrV 188189 188190 . 120
chrV 188205 188206 . 520
chrV 188213 188214 . 120
chrV 188238 188239 . 1180
chrV 188257 188258 . 280
chrV 188274 188275 . 1220
chrV 188378 188379 . 140
chrV 189190 189191 . 1040
chrV 189210 189211 . 120
chrV 189275 189276 . 980
chrV 189277 189278 . 120
chrV 189340 189341 . 320
chrV 189354 189355 . 1280
chrV 189396 189397 . 120
chrV 189544 189545 . 120
chrV 189572 189573 . 140
chrV 189638 189639 . 380
chrV 189933 189934 . 220
chrV 190031 190032 . 1060
chrV 190117 190118 . 120
chrV 190232 190233 . 160
chrV 190237 190238 . 2560
chrV 190428 190429 . 120
chrV 190614 190615 . 180
chrV 190666 190667 . 340
chrV 190785 190786 . 140
chrV 190896 190897 . 120
chrV 190911 190912 . 700
chrV 191096 191097 . 280
chrV 191216 191217 . 480
chrV 191433 191434 . 200
chrV 191545 191546 . 660
chrV 191620 191621 . 180
chrV 191743 191744 . 780
chrV 191747 191748 . 120
chrV 191767 191768 . 300
chrV 191880 191881 . 140
chrV 191884 191885 . 120
chrV 191901 191902 . 200
chrV 191911 191912 . 140
chrV 191920 191921 . 120
chrV 191921 191922 . 260
chrV 191925 191926 . 300
chrV 191929 191930 . 280
chrV 191931 191932 . 140
chrV 191934 191935 . 240
chrV 191937 191938 . 120
chrV 191939 191940 . 460
chrV 191939 191940 . 160
chrV 191941 191942 . 200
chrV 191944 191945 . 180
chrV 191950 191951 . 500
chrV 191951 191952 . 240
chrV 191955 191956 . 280
chrV 191955 191956 . 220
chrV 191958 191959 . 160
chrV 191961 191962 . 180
chrV 191966 191967 . 460
chrV 191977 191978 . 120
chrV 192653 192654 . 200
chrV 192713 192714 . 160
chrV 192747 192748 . 220
chrV 192754 192755 . 120
chrV 192792 192793 . 440
chrV 192792 192793 . 120
chrV 192800 192801 . 120
chrV 192807 192808 . 3480
chrV 192812 192813 . 120
chrV 192832 192833 . 140
chrV 192867 192868 . 140
chrV 193021 193022 . 680
chrV 193028 193029 . 120
chrV 193036 193037 . 160
chrV 193090 193091 . 600
chrV 193195 193196 . 380
chrV 193195 193196 . 120
chrV 193215 193216 . 140
chrV 193224 193225 . 400
chrV 193232 193233 . 120
chrV 193241 193242 . 720
chrV 193251 193252 . 180
chrV 193256 193257 . 960
chrV 193265 193266 . 600
chrV 193286 193287 . 420
chrV 193292 193293 . 120
chrV 193295 193296 . 220
chrV 193301 193302 . 620
chrV 193314 193315 . 120
chrV 193326 193327 . 520
chrV 193329 193330 . 120
chrV 193358 193359 . 120
chrV 193366 193367 . 320
chrV 193416 193417 . 380
chrV 193437 193438 . 240
chrV 193461 193462 . 180
chrV 193467 193468 . 280
chrV 193474 193475 . 120
chrV 193478 193479 . 360
chrV 193486 193487 . 120
chrV 193495 193496 . 120
chrV 193504 193505 . 680
chrV 193509 193510 . 400
chrV 193515 193516 . 160
chrV 193528 193529 . 860
chrV 193545 193546 . 1100
chrV 193560 193561 . 480
chrV 193575 193576 . 120
chrV 193590 193591 . 940
chrV 193596 193597 . 280
chrV 193606 193607 . 220
chrV 193612 193613 . 620
chrV 193614 193615 . 980
chrV 193663 193664 . 520
chrV 193717 193718 . 120
chrV 193746 193747 . 220
chrV 193792 193793 . 880
chrV 193811 193812 . 1560
chrV 193830 193831 . 880
chrV 193849 193850 . 460
chrV 193958 193959 . 120
chrV 193996 193997 . 220
chrV 194000 194001 . 420
chrV 194054 194055 . 240
chrV 194078 194079 . 120
chrV 194080 194081 . 240
chrV 194081 194082 . 120
chrV 194085 194086 . 160
chrV 194103 194104 . 700
chrV 194110 194111 . 120
chrV 194120 194121 . 120
chrV 194142 194143 . 600
chrV 194156 194157 . 1020
chrV 194192 194193 . 260
chrV 194211 194212 . 180
chrV 194242 194243 . 220
chrV 194275 194276 . 140
chrV 194302 194303 . 120
chrV 194431 194432 . 120
chrV 194494 194495 . 160
chrV 194610 194611 . 140
chrV 194618 194619 . 300
chrV 194619 194620 . 140
chrV 194622 194623 . 160
chrV 194624 194625 . 140
chrV 194626 194627 . 160
chrV 194632 194633 . 160
chrV 194659 194660 . 120
chrV 194669 194670 . 200
chrV 194698 194699 . 220
chrV 194799 194800 . 120
chrV 194806 194807 . 1260
chrV 194838 194839 . 240
chrV 194897 194898 . 160
chrV 194910 194911 . 200
chrV 194914 194915 . 1200
chrV 194916 194917 . 180
chrV 194932 194933 . 420
chrV 194934 194935 . 240
chrV 194940 194941 . 420
chrV 194940 194941 . 760
chrV 194944 194945 . 940
chrV 194959 194960 . 240
chrV 194960 194961 . 120
chrV 194967 194968 . 160
chrV 194993 194994 . 180
chrV 194997 194998 . 220
chrV 195010 195011 . 3680
chrV 195013 195014 . 2620
chrV 195018 195019 . 3320
chrV 195029 195030 . 2460
chrV 195056 195057 . 1060
chrV 195064 195065 . 1720
chrV 195065 195066 . 1100
chrV 195074 195075 . 1040
chrV 195093 195094 . 180
chrV 195172 195173 . 480
chrV 195209 195210 . 320
chrV 195232 195233 . 280
chrV 195250 195251 . 140
chrV 195555 195556 . 200
chrV 195879 195880 . 120
chrV 195892 195893 . 360
chrV 196095 196096 . 140
chrV 196108 196109 . 620
chrV 196222 196223 . 200
chrV 196237 196238 . 220
chrV 196241 196242 . 120
chrV 196246 196247 . 240
chrV 196249 196250 . 160
chrV 196363 196364 . 200
chrV 196415 196416 . 280
chrV 196434 196435 . 120
chrV 196551 196552 . 120
chrV 196717 196718 . 640
chrV 196753 196754 . 1000
chrV 196757 196758 . 140
chrV 196764 196765 . 120
chrV 196775 196776 . 120
chrV 196788 196789 . 360
chrV 196808 196809 . 140
chrV 196814 196815 . 920
chrV 196816 196817 . 260
chrV 196822 196823 . 680
chrV 196834 196835 . 500
chrV 196842 196843 . 220
chrV 196853 196854 . 600
chrV 198469 198470 . 220
chrV 198634 198635 . 120
chrV 198645 198646 . 240
chrV 198691 198692 . 140
chrV 198694 198695 . 180
chrV 198716 198717 . 160
chrV 198720 198721 . 1260
chrV 198724 198725 . 520
chrV 198735 198736 . 300
chrV 198745 198746 . 320
chrV 198757 198758 . 120
chrV 200718 200719 . 180
chrV 200892 200893 . 180
chrV 200909 200910 . 120
chrV 200919 200920 . 120
chrV 200931 200932 . 240
chrV 200993 200994 . 260
chrV 201000 201001 . 500
chrV 201000 201001 . 280
chrV 201003 201004 . 540
chrV 201022 201023 . 160
chrV 201026 201027 . 260
chrV 201966 201967 . 140
chrV 201981 201982 . 240
chrV 201984 201985 . 1360
chrV 202004 202005 . 200
chrV 202011 202012 . 420
chrV 202014 202015 . 120
chrV 202025 202026 . 180
chrV 202028 202029 . 220
chrV 202031 202032 . 420
chrV 202056 202057 . 120
chrV 202060 202061 . 200
chrV 202061 202062 . 300
chrV 202065 202066 . 220
chrV 202070 202071 . 120
chrV 202073 202074 . 160
chrV 202077 202078 . 140
chrV 202274 202275 . 320
chrV 202569 202570 . 260
chrV 202696 202697 . 200
chrV 202726 202727 . 120
chrV 202730 202731 . 220
chrV 202735 202736 . 1200
chrV 202756 202757 . 480
chrV 202765 202766 . 120
chrV 202780 202781 . 120
chrV 202798 202799 . 120
chrV 202843 202844 . 200
chrV 202903 202904 . 260
chrV 202981 202982 . 140
chrV 203156 203157 . 180
chrV 203308 203309 . 580
chrV 203311 203312 . 140
chrV 203324 203325 . 180
chrV 203445 203446 . 540
chrV 203480 203481 . 200
chrV 203796 203797 . 380
chrV 203885 203886 . 520
chrV 204332 204333 . 140
chrV 204354 204355 . 2120
chrV 204495 204496 . 500
chrV 204529 204530 . 160
chrV 204533 204534 . 440
chrV 204593 204594 . 760
chrV 204677 204678 . 120
chrV 204686 204687 . 1080
chrV 204692 204693 . 120
chrV 204697 204698 . 180
chrV 204706 204707 . 1340
chrV 204806 204807 . 3100
chrV 204853 204854 . 240
chrV 204858 204859 . 2700
chrV 204873 204874 . 1140
chrV 205046 205047 . 120
chrV 205051 205052 . 460
chrV 205061 205062 . 600
chrV 205067 205068 . 360
chrV 205124 205125 . 340
chrV 205127 205128 . 120
chrV 205145 205146 . 2080
chrV 205151 205152 . 120
chrV 205166 205167 . 240
chrV 205166 205167 . 500
chrV 207041 207042 . 120
chrV 207067 207068 . 220
chrV 207103 207104 . 660
chrV 207129 207130 . 2380
chrV 207134 207135 . 200
chrV 207267 207268 . 160
chrV 207281 207282 . 120
chrV 207283 207284 . 440
chrV 207289 207290 . 240
chrV 207291 207292 . 160
chrV 207360 207361 . 180
chrV 207377 207378 . 140
chrV 207380 207381 . 220
chrV 207389 207390 . 340
chrV 207404 207405 . 140
chrV 207444 207445 . 340
chrV 207455 207456 . 200
chrV 207460 207461 . 120
chrV 207467 207468 . 2200
chrV 207473 207474 . 140
chrV 207474 207475 . 340
chrV 207481 207482 . 180
chrV 207483 207484 . 460
chrV 207484 207485 . 140
chrV 207502 207503 . 140
chrV 207647 207648 . 2040
chrV 207651 207652 . 460
chrV 207799 207800 . 780
chrV 208422 208423 . 180
chrV 208428 208429 . 160
chrV 208535 208536 . 480
chrV 208565 208566 . 620
chrV 208571 208572 . 240
chrV 208598 208599 . 220
chrV 208613 208614 . 300
chrV 208630 208631 . 120
chrV 208643 208644 . 180
chrV 208652 208653 . 660
chrV 208696 208697 . 360
chrV 208702 208703 . 120
chrV 208726 208727 . 380
chrV 208734 208735 . 140
chrV 208846 208847 . 1000
chrV 210017 210018 . 120
chrV 210164 210165 . 3500
chrV 210179 210180 . 160
chrV 210297 210298 . 980
chrV 210359 210360 . 120
chrV 210389 210390 . 260
chrV 210397 210398 . 600
chrV 210406 210407 . 240
chrV 210417 210418 . 180
chrV 210422 210423 . 280
chrV 210428 210429 . 900
chrV 210444 210445 . 1360
chrV 210642 210643 . 120
chrV 210838 210839 . 120
chrV 210921 210922 . 180
chrV 210966 210967 . 1200
chrV 211206 211207 . 120
chrV 211329 211330 . 220
chrV 211337 211338 . 140
chrV 211361 211362 . 120
chrV 211460 211461 . 120
chrV 211469 211470 . 140
chrV 211493 211494 . 400
chrV 211501 211502 . 140
chrV 211523 211524 . 140
chrV 211571 211572 . 400
chrV 211587 211588 . 160
chrV 211599 211600 . 320
chrV 211639 211640 . 120
chrV 211664 211665 . 160
chrV 211722 211723 . 140
chrV 211726 211727 . 380
chrV 211737 211738 . 1320
chrV 211745 211746 . 120
chrV 211751 211752 . 440
chrV 211766 211767 . 140
chrV 211792 211793 . 320
chrV 211826 211827 . 180
chrV 211831 211832 . 280
chrV 211871 211872 . 760
chrV 212064 212065 . 200
chrV 212070 212071 . 480
chrV 212081 212082 . 420
chrV 212214 212215 . 500
chrV 212217 212218 . 880
chrV 212222 212223 . 160
chrV 212296 212297 . 940
chrV 212406 212407 . 200
chrV 212471 212472 . 120
chrV 212475 212476 . 560
chrV 213261 213262 . 120
chrV 213266 213267 . 500
chrV 213323 213324 . 800
chrV 213358 213359 . 760
chrV 213365 213366 . 300
chrV 213373 213374 . 1380
chrV 213374 213375 . 440
chrV 213380 213381 . 220
chrV 213392 213393 . 1180
chrV 213549 213550 . 120
chrV 213557 213558 . 440
chrV 214498 214499 . 360
chrV 214693 214694 . 360
chrV 214813 214814 . 440
chrV 214837 214838 . 140
chrV 214844 214845 . 180
chrV 214911 214912 . 180
chrV 214913 214914 . 260
chrV 214921 214922 . 360
chrV 214928 214929 . 660
chrV 214933 214934 . 1300
chrV 214939 214940 . 620
chrV 214941 214942 . 360
chrV 214945 214946 . 1220
chrV 214967 214968 . 980
chrV 214979 214980 . 120
chrV 215610 215611 . 300
chrV 215628 215629 . 120
chrV 215761 215762 . 140
chrV 215825 215826 . 300
chrV 216276 216277 . 120
chrV 216557 216558 . 280
chrV 217322 217323 . 220
chrV 217650 217651 . 280
chrV 217878 217879 . 120
chrV 217928 217929 . 240
chrV 218011 218012 . 1560
chrV 218023 218024 . 120
chrV 218077 218078 . 120
chrV 218259 218260 . 120
chrV 218319 218320 . 160
chrV 218375 218376 . 840
chrV 218486 218487 . 120
chrV 219065 219066 . 540
chrV 219183 219184 . 200
chrV 219566 219567 . 1500
chrV 219995 219996 . 160
chrV 220213 220214 . 220
chrV 220460 220461 . 120
chrV 220687 220688 . 140
chrV 220805 220806 . 280
chrV 221137 221138 . 280
chrV 221174 221175 . 160
chrV 221302 221303 . 420
chrV 221307 221308 . 1720
chrV 221312 221313 . 160
chrV 221340 221341 . 180
chrV 221373 221374 . 2360
chrV 221390 221391 . 180
chrV 221432 221433 . 400
chrV 221551 221552 . 160
chrV 221566 221567 . 160
chrV 221577 221578 . 380
chrV 221582 221583 . 280
chrV 221588 221589 . 320
chrV 221603 221604 . 220
chrV 221620 221621 . 160
chrV 221660 221661 . 1200
chrV 221667 221668 . 1420
chrV 221741 221742 . 120
chrV 221752 221753 . 340
chrV 221786 221787 . 400
chrV 221803 221804 . 3100
chrV 221922 221923 . 240
chrV 222091 222092 . 140
chrV 222213 222214 . 740
chrV 222237 222238 . 420
chrV 222261 222262 . 120
chrV 222266 222267 . 180
chrV 222270 222271 . 500
chrV 222274 222275 . 360
chrV 222277 222278 . 160
chrV 222279 222280 . 200
chrV 222346 222347 . 160
chrV 222350 222351 . 120
chrV 222352 222353 . 400
chrV 222357 222358 . 920
chrV 222359 222360 . 120
chrV 222369 222370 . 1140
chrV 222376 222377 . 1180
chrV 222380 222381 . 120
chrV 222387 222388 . 240
chrV 222430 222431 . 1860
chrV 222438 222439 . 160
chrV 222444 222445 . 300
chrV 222463 222464 . 640
chrV 222493 222494 . 160
chrV 222511 222512 . 620
chrV 222518 222519 . 120
chrV 222524 222525 . 720
chrV 222547 222548 . 260
chrV 222562 222563 . 700
chrV 222566 222567 . 200
chrV 222570 222571 . 180
chrV 222573 222574 . 120
chrV 222630 222631 . 160
chrV 222658 222659 . 160
chrV 222686 222687 . 220
chrV 222709 222710 . 120
chrV 222714 222715 . 120
chrV 222752 222753 . 120
chrV 222775 222776 . 1460
chrV 222785 222786 . 560
chrV 222802 222803 . 460
chrV 222818 222819 . 1260
chrV 222830 222831 . 820
chrV 222844 222845 . 160
chrV 222889 222890 . 280
chrV 222892 222893 . 380
chrV 222941 222942 . 1060
chrV 222942 222943 . 1200
chrV 222980 222981 . 1020
chrV 223000 223001 . 5380
chrV 223044 223045 . 520
chrV 223046 223047 . 120
chrV 223050 223051 . 340
chrV 223068 223069 . 300
chrV 223080 223081 . 120
chrV 223110 223111 . 1900
chrV 223121 223122 . 820
chrV 223164 223165 . 120
chrV 223165 223166 . 200
chrV 223166 223167 . 320
chrV 223172 223173 . 400
chrV 223177 223178 . 160
chrV 223194 223195 . 140
chrV 223217 223218 . 120
chrV 223225 223226 . 560
chrV 223229 223230 . 540
chrV 223242 223243 . 220
chrV 223246 223247 . 180
chrV 223479 223480 . 140
chrV 225361 225362 . 180
chrV 225432 225433 . 160
chrV 225439 225440 . 200
chrV 225529 225530 . 620
chrV 225547 225548 . 120
chrV 225551 225552 . 160
chrV 225611 225612 . 340
chrV 225675 225676 . 420
chrV 225710 225711 . 960
chrV 225716 225717 . 620
chrV 225731 225732 . 120
chrV 225733 225734 . 700
chrV 225735 225736 . 200
chrV 225743 225744 . 3760
chrV 225751 225752 . 140
chrV 225793 225794 . 120
chrV 225799 225800 . 400
chrV 226060 226061 . 560
chrV 226068 226069 . 140
chrV 226113 226114 . 180
chrV 226278 226279 . 1380
chrV 226401 226402 . 160
chrV 228117 228118 . 140
chrV 228173 228174 . 140
chrV 228278 228279 . 120
chrV 228279 228280 . 180
chrV 228301 228302 . 220
chrV 228321 228322 . 160
chrV 228326 228327 . 180
chrV 228344 228345 . 120
chrV 228349 228350 . 180
chrV 228355 228356 . 140
chrV 228518 228519 . 1080
chrV 228586 228587 . 880
chrV 228846 228847 . 240
chrV 229023 229024 . 800
chrV 229029 229030 . 140
chrV 229057 229058 . 260
chrV 229077 229078 . 580
chrV 229192 229193 . 140
chrV 229202 229203 . 160
chrV 229257 229258 . 880
chrV 229534 229535 . 340
chrV 229544 229545 . 180
chrV 229566 229567 . 220
chrV 229572 229573 . 1160
chrV 229622 229623 . 300
chrV 229636 229637 . 260
chrV 229646 229647 . 120
chrV 229650 229651 . 620
chrV 229657 229658 . 920
chrV 229659 229660 . 1020
chrV 229670 229671 . 140
chrV 229799 229800 . 260
chrV 229821 229822 . 300
chrV 229853 229854 . 120
chrV 230309 230310 . 120
chrV 230317 230318 . 1620
chrV 231408 231409 . 240
chrV 231718 231719 . 420
chrV 231729 231730 . 160
chrV 231877 231878 . 140
chrV 232062 232063 . 300
chrV 232088 232089 . 320
chrV 232301 232302 . 260
chrV 232330 232331 . 180
chrV 232359 232360 . 260
chrV 232378 232379 . 140
chrV 232541 232542 . 140
chrV 232717 232718 . 140
chrV 232829 232830 . 160
chrV 233152 233153 . 1220
chrV 233273 233274 . 420
chrV 233658 233659 . 220
chrV 233878 233879 . 120
chrV 233884 233885 . 1100
chrV 234009 234010 . 180
chrV 234107 234108 . 240
chrV 234230 234231 . 220
chrV 234324 234325 . 160
chrV 234363 234364 . 120
chrV 234386 234387 . 120
chrV 234522 234523 . 340
chrV 234569 234570 . 120
chrV 234707 234708 . 160
chrV 234709 234710 . 340
chrV 234732 234733 . 140
chrV 234743 234744 . 120
chrV 234746 234747 . 120
chrV 234753 234754 . 220
chrV 234758 234759 . 200
chrV 234774 234775 . 140
chrV 234779 234780 . 440
chrV 234798 234799 . 340
chrV 234801 234802 . 380
chrV 234815 234816 . 300
chrV 234828 234829 . 620
chrV 234869 234870 . 820
chrV 235007 235008 . 380
chrV 235309 235310 . 160
chrV 235355 235356 . 3180
chrV 235358 235359 . 280
chrV 235456 235457 . 140
chrV 235499 235500 . 160
chrV 235593 235594 . 400
chrV 237219 237220 . 240
chrV 237251 237252 . 320
chrV 237255 237256 . 120
chrV 237265 237266 . 700
chrV 237311 237312 . 320
chrV 237376 237377 . 120
chrV 237379 237380 . 300
chrV 237388 237389 . 880
chrV 237389 237390 . 3040
chrV 237396 237397 . 120
chrV 237401 237402 . 140
chrV 237404 237405 . 140
chrV 237411 237412 . 520
chrV 237443 237444 . 140
chrV 237552 237553 . 760
chrV 237582 237583 . 660
chrV 237967 237968 . 360
chrV 238027 238028 . 380
chrV 238145 238146 . 200
chrV 238156 238157 . 540
chrV 238168 238169 . 640
chrV 238190 238191 . 120
chrV 238192 238193 . 540
chrV 238232 238233 . 120
chrV 238261 238262 . 660
chrV 238320 238321 . 380
chrV 238342 238343 . 700
chrV 238343 238344 . 4100
chrV 238349 238350 . 640
chrV 238363 238364 . 120
chrV 238436 238437 . 300
chrV 238470 238471 . 620
chrV 238481 238482 . 300
chrV 238486 238487 . 120
chrV 238495 238496 . 120
chrV 238503 238504 . 160
chrV 238506 238507 . 1100
chrV 238515 238516 . 120
chrV 238535 238536 . 240
chrV 238548 238549 . 300
chrV 238549 238550 . 160
chrV 238557 238558 . 180
chrV 238614 238615 . 2580
chrV 238616 238617 . 760
chrV 238766 238767 . 180
chrV 238870 238871 . 240
chrV 238996 238997 . 2760
chrV 239273 239274 . 600
chrV 239313 239314 . 120
chrV 239327 239328 . 540
chrV 239333 239334 . 1440
chrV 239355 239356 . 120
chrV 239416 239417 . 120
chrV 239467 239468 . 460
chrV 239479 239480 . 160
chrV 239483 239484 . 200
chrV 239496 239497 . 300
chrV 239529 239530 . 620
chrV 239539 239540 . 220
chrV 239549 239550 . 240
chrV 239660 239661 . 140
chrV 239889 239890 . 1140
chrV 240007 240008 . 180
chrV 240247 240248 . 280
chrV 240344 240345 . 140
chrV 240357 240358 . 260
chrV 240858 240859 . 120
chrV 240955 240956 . 400
chrV 240984 240985 . 1740
chrV 241044 241045 . 480
chrV 241504 241505 . 280
chrV 241773 241774 . 260
chrV 241796 241797 . 120
chrV 241798 241799 . 240
chrV 241828 241829 . 200
chrV 241834 241835 . 140
chrV 241850 241851 . 120
chrV 241938 241939 . 600
chrV 242013 242014 . 200
chrV 242050 242051 . 200
chrV 242086 242087 . 220
chrV 242133 242134 . 660
chrV 242160 242161 . 1460
chrV 242241 242242 . 400
chrV 242292 242293 . 220
chrV 242315 242316 . 120
chrV 242404 242405 . 260
chrV 242420 242421 . 220
chrV 242442 242443 . 500
chrV 242499 242500 . 140
chrV 242503 242504 . 140
chrV 242511 242512 . 140
chrV 242523 242524 . 280
chrV 242525 242526 . 280
chrV 242532 242533 . 200
chrV 242640 242641 . 160
chrV 242661 242662 . 320
chrV 242675 242676 . 1040
chrV 242696 242697 . 380
chrV 242705 242706 . 360
chrV 242710 242711 . 120
chrV 242724 242725 . 200
chrV 242733 242734 . 120
chrV 242741 242742 . 180
chrV 242787 242788 . 120
chrV 242799 242800 . 120
chrV 242813 242814 . 120
chrV 242881 242882 . 1300
chrV 242936 242937 . 120
chrV 242937 242938 . 140
chrV 242937 242938 . 600
chrV 242943 242944 . 140
chrV 242976 242977 . 340
chrV 243001 243002 . 280
chrV 243058 243059 . 200
chrV 243077 243078 . 240
chrV 243080 243081 . 220
chrV 243090 243091 . 260
chrV 243090 243091 . 400
chrV 243130 243131 . 300
chrV 243325 243326 . 400
chrV 243418 243419 . 300
chrV 243575 243576 . 340
chrV 243864 243865 . 160
chrV 243868 243869 . 1100
chrV 244517 244518 . 1060
chrV 244525 244526 . 220
chrV 244534 244535 . 120
chrV 244701 244702 . 140
chrV 245312 245313 . 300
chrV 245339 245340 . 1220
chrV 245701 245702 . 180
chrV 246005 246006 . 500
chrV 246227 246228 . 240
chrV 246706 246707 . 160
chrV 246711 246712 . 140
chrV 246738 246739 . 700
chrV 246801 246802 . 260
chrV 247171 247172 . 480
chrV 248030 248031 . 160
chrV 248156 248157 . 300
chrV 248311 248312 . 300
chrV 248332 248333 . 720
chrV 248340 248341 . 200
chrV 248363 248364 . 340
chrV 248374 248375 . 120
chrV 248378 248379 . 240
chrV 248419 248420 . 140
chrV 248609 248610 . 260
chrV 248808 248809 . 120
chrV 249656 249657 . 660
chrV 249667 249668 . 220
chrV 249874 249875 . 380
chrV 249897 249898 . 240
chrV 249904 249905 . 360
chrV 249931 249932 . 280
chrV 249942 249943 . 340
chrV 249976 249977 . 220
chrV 249981 249982 . 140
chrV 249989 249990 . 240
chrV 250178 250179 . 360
chrV 250338 250339 . 180
chrV 250404 250405 . 120
chrV 250490 250491 . 220
chrV 250509 250510 . 160
chrV 250553 250554 . 160
chrV 250578 250579 . 180
chrV 250595 250596 . 340
chrV 250606 250607 . 220
chrV 250611 250612 . 120
chrV 250616 250617 . 340
chrV 250620 250621 . 420
chrV 250623 250624 . 140
chrV 250626 250627 . 260
chrV 251081 251082 . 160
chrV 251091 251092 . 800
chrV 251126 251127 . 260
chrV 251273 251274 . 140
chrV 251301 251302 . 660
chrV 251310 251311 . 320
chrV 251317 251318 . 280
chrV 251328 251329 . 200
chrV 251332 251333 . 380
chrV 251340 251341 . 520
chrV 251466 251467 . 160
chrV 251498 251499 . 760
chrV 251501 251502 . 240
chrV 251507 251508 . 140
chrV 251515 251516 . 120
chrV 251520 251521 . 120
chrV 251521 251522 . 120
chrV 251521 251522 . 1640
chrV 251542 251543 . 220
chrV 251545 251546 . 180
chrV 251705 251706 . 200
chrV 251743 251744 . 180
chrV 251990 251991 . 480
chrV 252048 252049 . 180
chrV 252100 252101 . 120
chrV 253088 253089 . 580
chrV 253147 253148 . 160
chrV 253600 253601 . 280
chrV 253763 253764 . 240
chrV 254125 254126 . 220
chrV 254155 254156 . 1560
chrV 254287 254288 . 160
chrV 254306 254307 . 200
chrV 254470 254471 . 200
chrV 254478 254479 . 300
chrV 254505 254506 . 200
chrV 254513 254514 . 320
chrV 254518 254519 . 580
chrV 254524 254525 . 220
chrV 254559 254560 . 120
chrV 254582 254583 . 160
chrV 254590 254591 . 120
chrV 254596 254597 . 500
chrV 254743 254744 . 140
chrV 254901 254902 . 320
chrV 254917 254918 . 140
chrV 254935 254936 . 160
chrV 255284 255285 . 120
chrV 255288 255289 . 160
chrV 255429 255430 . 860
chrV 255901 255902 . 1500
chrV 256064 256065 . 1360
chrV 256170 256171 . 240
chrV 256241 256242 . 180
chrV 256257 256258 . 220
chrV 256294 256295 . 140
chrV 256529 256530 . 440
chrV 256799 256800 . 2180
chrV 256856 256857 . 120
chrV 257278 257279 . 580
chrV 257425 257426 . 3320
chrV 257490 257491 . 160
chrV 257740 257741 . 700
chrV 257917 257918 . 200
chrV 258105 258106 . 120
chrV 258108 258109 . 580
chrV 258118 258119 . 420
chrV 258125 258126 . 320
chrV 258127 258128 . 440
chrV 258128 258129 . 1120
chrV 258137 258138 . 160
chrV 258139 258140 . 360
chrV 258160 258161 . 120
chrV 258163 258164 . 300
chrV 258174 258175 . 240
chrV 258197 258198 . 3300
chrV 258277 258278 . 620
chrV 258288 258289 . 1440
chrV 258330 258331 . 140
chrV 258450 258451 . 720
chrV 258473 258474 . 180
chrV 258520 258521 . 200
chrV 258609 258610 . 820
chrV 258618 258619 . 280
chrV 258671 258672 . 460
chrV 258709 258710 . 460
chrV 258838 258839 . 1220
chrV 259253 259254 . 280
chrV 259376 259377 . 420
chrV 259405 259406 . 820
chrV 259743 259744 . 120
chrV 259894 259895 . 400
chrV 259903 259904 . 240
chrV 259991 259992 . 160
chrV 259993 259994 . 160
chrV 260117 260118 . 700
chrV 260126 260127 . 1060
chrV 260188 260189 . 1540
chrV 260193 260194 . 160
chrV 260196 260197 . 180
chrV 260211 260212 . 340
chrV 260217 260218 . 160
chrV 260224 260225 . 280
chrV 260236 260237 . 240
chrV 260243 260244 . 120
chrV 260278 260279 . 180
chrV 260286 260287 . 120
chrV 260292 260293 . 140
chrV 260352 260353 . 840
chrV 260358 260359 . 300
chrV 260363 260364 . 180
chrV 260375 260376 . 380
chrV 260389 260390 . 440
chrV 260424 260425 . 120
chrV 260567 260568 . 160
chrV 260568 260569 . 780
chrV 260571 260572 . 120
chrV 260599 260600 . 120
chrV 260611 260612 . 160
chrV 260699 260700 . 160
chrV 260722 260723 . 140
chrV 261181 261182 . 200
chrV 261224 261225 . 120
chrV 261228 261229 . 200
chrV 261252 261253 . 140
chrV 261255 261256 . 140
chrV 261288 261289 . 140
chrV 261299 261300 . 160
chrV 261305 261306 . 500
chrV 261309 261310 . 120
chrV 261316 261317 . 180
chrV 261323 261324 . 120
chrV 261464 261465 . 180
chrV 261576 261577 . 460
chrV 261658 261659 . 300
chrV 261661 261662 . 260
chrV 261668 261669 . 380
chrV 261680 261681 . 360
chrV 261684 261685 . 920
chrV 261692 261693 . 1060
chrV 261700 261701 . 180
chrV 261716 261717 . 560
chrV 261731 261732 . 120
chrV 261731 261732 . 280
chrV 261735 261736 . 320
chrV 261742 261743 . 340
chrV 261748 261749 . 160
chrV 261753 261754 . 380
chrV 261756 261757 . 220
chrV 261782 261783 . 140
chrV 261786 261787 . 500
chrV 261790 261791 . 740
chrV 261799 261800 . 960
chrV 261801 261802 . 140
chrV 261811 261812 . 3180
chrV 261829 261830 . 460
chrV 261834 261835 . 200
chrV 261874 261875 . 640
chrV 261882 261883 . 820
chrV 261902 261903 . 220
chrV 262023 262024 . 400
chrV 262138 262139 . 6280
chrV 262265 262266 . 820
chrV 262297 262298 . 1320
chrV 262838 262839 . 280
chrV 263108 263109 . 160
chrV 264213 264214 . 200
chrV 264237 264238 . 3100
chrV 264242 264243 . 140
chrV 264260 264261 . 120
chrV 264268 264269 . 120
chrV 264275 264276 . 160
chrV 264294 264295 . 140
chrV 264298 264299 . 140
chrV 264300 264301 . 520
chrV 264330 264331 . 360
chrV 264345 264346 . 760
chrV 264397 264398 . 760
chrV 264437 264438 . 740
chrV 264473 264474 . 380
chrV 264514 264515 . 420
chrV 264550 264551 . 940
chrV 264622 264623 . 400
chrV 264647 264648 . 300
chrV 264684 264685 . 480
chrV 264720 264721 . 860
chrV 264732 264733 . 1700
chrV 264782 264783 . 1100
chrV 264832 264833 . 480
chrV 264865 264866 . 260
chrV 264883 264884 . 360
chrV 265067 265068 . 140
chrV 265918 265919 . 140
chrV 265961 265962 . 120
chrV 265963 265964 . 120
chrV 265964 265965 . 120
chrV 265967 265968 . 200
chrV 265978 265979 . 200
chrV 266001 266002 . 120
chrV 266009 266010 . 120
chrV 266017 266018 . 140
chrV 266080 266081 . 120
chrV 266084 266085 . 120
chrV 266152 266153 . 220
chrV 266213 266214 . 200
chrV 266221 266222 . 780
chrV 266230 266231 . 140
chrV 266299 266300 . 920
chrV 266312 266313 . 1020
chrV 266327 266328 . 280
chrV 266419 266420 . 140
chrV 268307 268308 . 360
chrV 268430 268431 . 460
chrV 268441 268442 . 380
chrV 268442 268443 . 160
chrV 268444 268445 . 320
chrV 268448 268449 . 260
chrV 268457 268458 . 360
chrV 268462 268463 . 160
chrV 268468 268469 . 140
chrV 268482 268483 . 1120
chrV 268486 268487 . 200
chrV 268494 268495 . 260
chrV 268543 268544 . 220
chrV 268554 268555 . 340
chrV 268564 268565 . 380
chrV 268593 268594 . 900
chrV 268677 268678 . 120
chrV 268691 268692 . 220
chrV 268724 268725 . 440
chrV 268754 268755 . 280
chrV 268759 268760 . 660
chrV 268762 268763 . 180
chrV 268765 268766 . 260
chrV 268773 268774 . 1480
chrV 268794 268795 . 1300
chrV 268801 268802 . 640
chrV 268811 268812 . 640
chrV 268824 268825 . 620
chrV 268845 268846 . 340
chrV 268849 268850 . 280
chrV 268868 268869 . 260
chrV 268890 268891 . 240
chrV 268926 268927 . 1080
chrV 268937 268938 . 160
chrV 268989 268990 . 200
chrV 268993 268994 . 1720
chrV 269017 269018 . 180
chrV 269081 269082 . 1200
chrV 269092 269093 . 740
chrV 269123 269124 . 900
chrV 269129 269130 . 240
chrV 269134 269135 . 800
chrV 269139 269140 . 140
chrV 269187 269188 . 220
chrV 269205 269206 . 260
chrV 269206 269207 . 1680
chrV 269206 269207 . 160
chrV 269207 269208 . 120
chrV 269211 269212 . 480
chrV 269218 269219 . 180
chrV 269321 269322 . 820
chrV 270316 270317 . 160
chrV 270574 270575 . 700
chrV 270582 270583 . 440
chrV 270600 270601 . 200
chrV 271217 271218 . 220
chrV 271225 271226 . 180
chrV 271275 271276 . 240
chrV 271469 271470 . 360
chrV 271472 271473 . 740
chrV 271607 271608 . 300
chrV 271651 271652 . 220
chrV 271676 271677 . 200
chrV 271683 271684 . 200
chrV 271687 271688 . 120
chrV 271694 271695 . 140
chrV 271706 271707 . 140
chrV 271737 271738 . 120
chrV 271846 271847 . 200
chrV 271878 271879 . 120
chrV 271914 271915 . 140
chrV 272072 272073 . 220
chrV 272136 272137 . 220
chrV 272313 272314 . 260
chrV 272316 272317 . 840
chrV 272327 272328 . 120
chrV 272401 272402 . 120
chrV 272411 272412 . 260
chrV 272430 272431 . 260
chrV 272436 272437 . 500
chrV 272592 272593 . 120
chrV 272625 272626 . 380
chrV 273093 273094 . 140
chrV 273114 273115 . 160
chrV 273422 273423 . 140
chrV 273503 273504 . 1180
chrV 273709 273710 . 1220
chrV 273898 273899 . 560
chrV 274117 274118 . 120
chrV 274258 274259 . 120
chrV 274301 274302 . 120
chrV 274336 274337 . 660
chrV 274360 274361 . 440
chrV 274379 274380 . 160
chrV 274540 274541 . 220
chrV 274566 274567 . 200
chrV 274758 274759 . 200
chrV 275049 275050 . 320
chrV 275080 275081 . 660
chrV 275180 275181 . 320
chrV 275367 275368 . 140
chrV 275578 275579 . 460
chrV 275774 275775 . 660
chrV 275785 275786 . 220
chrV 275971 275972 . 560
chrV 276212 276213 . 240
chrV 276267 276268 . 200
chrV 276324 276325 . 300
chrV 276373 276374 . 460
chrV 276546 276547 . 160
chrV 276559 276560 . 160
chrV 276749 276750 . 400
chrV 277229 277230 . 120
chrV 277335 277336 . 120
chrV 277446 277447 . 120
chrV 277498 277499 . 160
chrV 277572 277573 . 120
chrV 277816 277817 . 560
chrV 277998 277999 . 160
chrV 278098 278099 . 180
chrV 279324 279325 . 140
chrV 279705 279706 . 180
chrV 279969 279970 . 280
chrV 280022 280023 . 300
chrV 280331 280332 . 640
chrV 280363 280364 . 780
chrV 280393 280394 . 140
chrV 280414 280415 . 360
chrV 280715 280716 . 200
chrV 280840 280841 . 280
chrV 280921 280922 . 160
chrV 281024 281025 . 160
chrV 281162 281163 . 120
chrV 281211 281212 . 240
chrV 281251 281252 . 120
chrV 281525 281526 . 140
chrV 281540 281541 . 120
chrV 281543 281544 . 120
chrV 281581 281582 . 160
chrV 281618 281619 . 180
chrV 281899 281900 . 260
chrV 281911 281912 . 140
chrV 282053 282054 . 460
chrV 282130 282131 . 280
chrV 282168 282169 . 180
chrV 282321 282322 . 120
chrV 282327 282328 . 660
chrV 282334 282335 . 680
chrV 282376 282377 . 220
chrV 282551 282552 . 120
chrV 282611 282612 . 360
chrV 282652 282653 . 160
chrV 282681 282682 . 340
chrV 282723 282724 . 120
chrV 282781 282782 . 120
chrV 282847 282848 . 360
chrV 282925 282926 . 140
chrV 283315 283316 . 380
chrV 283393 283394 . 320
chrV 283598 283599 . 180
chrV 283603 283604 . 200
chrV 283933 283934 . 120
chrV 284040 284041 . 180
chrV 284241 284242 . 240
chrV 284293 284294 . 1400
chrV 284303 284304 . 1500
chrV 284428 284429 . 120
chrV 284465 284466 . 1660
chrV 284499 284500 . 420
chrV 284527 284528 . 420
chrV 284599 284600 . 220
chrV 284617 284618 . 120
chrV 284676 284677 . 2080
chrV 284679 284680 . 400
chrV 284689 284690 . 500
chrV 284720 284721 . 120
chrV 284726 284727 . 1280
chrV 284731 284732 . 1920
chrV 284741 284742 . 140
chrV 284749 284750 . 140
chrV 284762 284763 . 140
chrV 284769 284770 . 1740
chrV 284806 284807 . 1120
chrV 284830 284831 . 120
chrV 284844 284845 . 240
chrV 284866 284867 . 580
chrV 284874 284875 . 1820
chrV 284883 284884 . 580
chrV 284892 284893 . 140
chrV 284892 284893 . 380
chrV 284898 284899 . 3020
chrV 284900 284901 . 2100
chrV 284920 284921 . 260
chrV 284932 284933 . 520
chrV 284951 284952 . 120
chrV 285055 285056 . 1300
chrV 285057 285058 . 1160
chrV 285066 285067 . 240
chrV 285085 285086 . 140
chrV 285089 285090 . 240
chrV 285095 285096 . 420
chrV 285104 285105 . 2460
chrV 285110 285111 . 420
chrV 285130 285131 . 200
chrV 285304 285305 . 620
chrV 285402 285403 . 340
chrV 285434 285435 . 140
chrV 285566 285567 . 140
chrV 285615 285616 . 120
chrV 285673 285674 . 1080
chrV 285725 285726 . 120
chrV 285748 285749 . 220
chrV 285781 285782 . 160
chrV 285784 285785 . 120
chrV 286383 286384 . 120
chrV 286528 286529 . 2380
chrV 286689 286690 . 760
chrV 286857 286858 . 180
chrV 286947 286948 . 160
chrV 287057 287058 . 140
chrV 287296 287297 . 160
chrV 287320 287321 . 180
chrV 287321 287322 . 120
chrV 287328 287329 . 120
chrV 287331 287332 . 320
chrV 287346 287347 . 180
chrV 287351 287352 . 120
chrV 287418 287419 . 280
chrV 287430 287431 . 180
chrV 287616 287617 . 120
chrV 287635 287636 . 120
chrV 287662 287663 . 160
chrV 288014 288015 . 880
chrV 288035 288036 . 360
chrV 288135 288136 . 460
chrV 288192 288193 . 480
chrV 288197 288198 . 260
chrV 288244 288245 . 640
chrV 288267 288268 . 180
chrV 288304 288305 . 1520
chrV 288399 288400 . 120
chrV 288403 288404 . 260
chrV 288415 288416 . 500
chrV 288421 288422 . 160
chrV 288424 288425 . 140
chrV 288432 288433 . 820
chrV 288562 288563 . 860
chrV 288773 288774 . 240
chrV 288911 288912 . 920
chrV 289207 289208 . 560
chrV 289229 289230 . 300
chrV 289278 289279 . 220
chrV 289316 289317 . 180
chrV 289319 289320 . 280
chrV 289356 289357 . 120
chrV 289372 289373 . 840
chrV 289502 289503 . 140
chrV 290527 290528 . 380
chrV 290748 290749 . 200
chrV 290925 290926 . 120
chrV 291327 291328 . 200
chrV 291390 291391 . 2040
chrV 291465 291466 . 640
chrV 291505 291506 . 140
chrV 291567 291568 . 120
chrV 291652 291653 . 120
chrV 291694 291695 . 860
chrV 291712 291713 . 460
chrV 291716 291717 . 120
chrV 291732 291733 . 220
chrV 291736 291737 . 120
chrV 291739 291740 . 720
chrV 291761 291762 . 340
chrV 291942 291943 . 160
chrV 291945 291946 . 360
chrV 292103 292104 . 580
chrV 292238 292239 . 120
chrV 292699 292700 . 200
chrV 292712 292713 . 120
chrV 292744 292745 . 240
chrV 292748 292749 . 120
chrV 292753 292754 . 200
chrV 292757 292758 . 840
chrV 292761 292762 . 160
chrV 292769 292770 . 200
chrV 292788 292789 . 120
chrV 292853 292854 . 380
chrV 292894 292895 . 140
chrV 292897 292898 . 160
chrV 292919 292920 . 220
chrV 294256 294257 . 120
chrV 294697 294698 . 200
chrV 294890 294891 . 120
chrV 294896 294897 . 1520
chrV 295011 295012 . 1040
chrV 295043 295044 . 280
chrV 295045 295046 . 200
chrV 295049 295050 . 500
chrV 295059 295060 . 120
chrV 295082 295083 . 120
chrV 295136 295137 . 120
chrV 295165 295166 . 260
chrV 295171 295172 . 160
chrV 295192 295193 . 120
chrV 295200 295201 . 1280
chrV 295213 295214 . 1120
chrV 295225 295226 . 220
chrV 295256 295257 . 220
chrV 295266 295267 . 140
chrV 295271 295272 . 120
chrV 295274 295275 . 120
chrV 295323 295324 . 480
chrV 295335 295336 . 420
chrV 295340 295341 . 160
chrV 298209 298210 . 140
chrV 298216 298217 . 120
chrV 298220 298221 . 120
chrV 298255 298256 . 160
chrV 298257 298258 . 500
chrV 298280 298281 . 160
chrV 298296 298297 . 180
chrV 298321 298322 . 340
chrV 298367 298368 . 400
chrV 298448 298449 . 640
chrV 298479 298480 . 120
chrV 298479 298480 . 140
chrV 298487 298488 . 260
chrV 298549 298550 . 140
chrV 298628 298629 . 160
chrV 298637 298638 . 580
chrV 298681 298682 . 280
chrV 298726 298727 . 260
chrV 298866 298867 . 120
chrV 301651 301652 . 560
chrV 301670 301671 . 240
chrV 301678 301679 . 160
chrV 301737 301738 . 260
chrV 301739 301740 . 120
chrV 301749 301750 . 520
chrV 301752 301753 . 120
chrV 301844 301845 . 880
chrV 301900 301901 . 140
chrV 302047 302048 . 400
chrV 302390 302391 . 120
chrV 302397 302398 . 180
chrV 302420 302421 . 160
chrV 302572 302573 . 140
chrV 302645 302646 . 140
chrV 302731 302732 . 260
chrV 302982 302983 . 340
chrV 303026 303027 . 1080
chrV 303034 303035 . 440
chrV 303036 303037 . 680
chrV 303045 303046 . 120
chrV 303080 303081 . 300
chrV 303086 303087 . 280
chrV 303225 303226 . 500
chrV 303260 303261 . 180
chrV 303379 303380 . 120
chrV 303443 303444 . 1720
chrV 303466 303467 . 200
chrV 303467 303468 . 1980
chrV 303481 303482 . 160
chrV 303486 303487 . 140
chrV 303489 303490 . 180
chrV 303492 303493 . 380
chrV 303498 303499 . 260
chrV 303500 303501 . 240
chrV 303562 303563 . 260
chrV 303567 303568 . 300
chrV 303588 303589 . 320
chrV 303593 303594 . 540
chrV 303625 303626 . 140
chrV 303643 303644 . 280
chrV 303645 303646 . 380
chrV 303654 303655 . 240
chrV 303674 303675 . 120
chrV 303675 303676 . 320
chrV 303699 303700 . 660
chrV 303702 303703 . 180
chrV 303728 303729 . 500
chrV 303729 303730 . 140
chrV 303733 303734 . 120
chrV 303742 303743 . 240
chrV 303762 303763 . 1000
chrV 303799 303800 . 840
chrV 303851 303852 . 200
chrV 303948 303949 . 240
chrV 304062 304063 . 380
chrV 304151 304152 . 120
chrV 304166 304167 . 180
chrV 304226 304227 . 240
chrV 304296 304297 . 140
chrV 304464 304465 . 240
chrV 304746 304747 . 320
chrV 304999 305000 . 200
chrV 305026 305027 . 160
chrV 305341 305342 . 120
chrV 305412 305413 . 260
chrV 305757 305758 . 120
chrV 305926 305927 . 420
chrV 305937 305938 . 160
chrV 305940 305941 . 380
chrV 305953 305954 . 120
chrV 307308 307309 . 160
chrV 307329 307330 . 360
chrV 307334 307335 . 180
chrV 307543 307544 . 180
chrV 307553 307554 . 220
chrV 307576 307577 . 380
chrV 307598 307599 . 140
chrV 308255 308256 . 140
chrV 308492 308493 . 420
chrV 308703 308704 . 340
chrV 308754 308755 . 940
chrV 308763 308764 . 520
chrV 308774 308775 . 520
chrV 308931 308932 . 300
chrV 308945 308946 . 200
chrV 309129 309130 . 160
chrV 309142 309143 . 160
chrV 309493 309494 . 220
chrV 310002 310003 . 240
chrV 310340 310341 . 140
chrV 310389 310390 . 1220
chrV 310969 310970 . 600
chrV 311147 311148 . 820
chrV 311170 311171 . 1820
chrV 311339 311340 . 260
chrV 311344 311345 . 320
chrV 311403 311404 . 620
chrV 311406 311407 . 200
chrV 311417 311418 . 540
chrV 311428 311429 . 220
chrV 311432 311433 . 780
chrV 311436 311437 . 1120
chrV 311469 311470 . 260
chrV 311476 311477 . 1660
chrV 311491 311492 . 360
chrV 311498 311499 . 440
chrV 311519 311520 . 160
chrV 311522 311523 . 1320
chrV 311522 311523 . 560
chrV 311523 311524 . 140
chrV 311589 311590 . 180
chrV 311592 311593 . 120
chrV 311612 311613 . 460
chrV 311615 311616 . 140
chrV 311644 311645 . 280
chrV 311688 311689 . 340
chrV 311691 311692 . 180
chrV 311699 311700 . 240
chrV 311735 311736 . 340
chrV 311754 311755 . 220
chrV 311762 311763 . 240
chrV 311769 311770 . 420
chrV 311787 311788 . 160
chrV 311790 311791 . 240
chrV 311806 311807 . 560
chrV 311893 311894 . 520
chrV 311907 311908 . 1420
chrV 311922 311923 . 260
chrV 311926 311927 . 180
chrV 311932 311933 . 260
chrV 311953 311954 . 120
chrV 311959 311960 . 360
chrV 312159 312160 . 260
chrV 312171 312172 . 2460
chrV 312181 312182 . 180
chrV 312186 312187 . 2120
chrV 312193 312194 . 140
chrV 312214 312215 . 340
chrV 312338 312339 . 200
chrV 312371 312372 . 260
chrV 312384 312385 . 340
chrV 312390 312391 . 140
chrV 312577 312578 . 540
chrV 312907 312908 . 120
chrV 313087 313088 . 360
chrV 313297 313298 . 140
chrV 313298 313299 . 340
chrV 313487 313488 . 120
chrV 313494 313495 . 420
chrV 313677 313678 . 120
chrV 314020 314021 . 140
chrV 314084 314085 . 180
chrV 314087 314088 . 400
chrV 314117 314118 . 240
chrV 314179 314180 . 1540
chrV 314306 314307 . 400
chrV 314618 314619 . 220
chrV 314921 314922 . 160
chrV 315200 315201 . 600
chrV 315230 315231 . 120
chrV 315507 315508 . 1260
chrV 316390 316391 . 520
chrV 316552 316553 . 120
chrV 316577 316578 . 1260
chrV 316581 316582 . 120
chrV 316596 316597 . 400
chrV 316643 316644 . 1100
chrV 316679 316680 . 500
chrV 316683 316684 . 1000
chrV 316766 316767 . 1460
chrV 316775 316776 . 140
chrV 316827 316828 . 140
chrV 317291 317292 . 340
chrV 317862 317863 . 1260
chrV 317874 317875 . 180
chrV 317949 317950 . 580
chrV 317976 317977 . 240
chrV 317988 317989 . 260
chrV 318089 318090 . 2520
chrV 318193 318194 . 140
chrV 318218 318219 . 140
chrV 318445 318446 . 220
chrV 318562 318563 . 140
chrV 318578 318579 . 720
chrV 318583 318584 . 120
chrV 318626 318627 . 440
chrV 318632 318633 . 140
chrV 318647 318648 . 320
chrV 318663 318664 . 140
chrV 318682 318683 . 160
chrV 318721 318722 . 160
chrV 318787 318788 . 120
chrV 318853 318854 . 120
chrV 318885 318886 . 140
chrV 319259 319260 . 120
chrV 319268 319269 . 940
chrV 319489 319490 . 140
chrV 319557 319558 . 140
chrV 319602 319603 . 240
chrV 319766 319767 . 120
chrV 319778 319779 . 120
chrV 319813 319814 . 3100
chrV 319850 319851 . 160
chrV 319862 319863 . 140
chrV 319871 319872 . 400
chrV 319885 319886 . 700
chrV 319890 319891 . 160
chrV 320422 320423 . 200
chrV 321326 321327 . 2020
chrV 321416 321417 . 180
chrV 321585 321586 . 1080
chrV 321598 321599 . 880
chrV 321747 321748 . 400
chrV 321957 321958 . 180
chrV 321980 321981 . 640
chrV 322003 322004 . 320
chrV 322008 322009 . 540
chrV 322110 322111 . 160
chrV 322167 322168 . 160
chrV 322170 322171 . 120
chrV 322349 322350 . 120
chrV 322367 322368 . 160
chrV 322427 322428 . 180
chrV 322451 322452 . 120
chrV 322701 322702 . 300
chrV 322707 322708 . 1100
chrV 322796 322797 . 380
chrV 323102 323103 . 160
chrV 323112 323113 . 120
chrV 323573 323574 . 140
chrV 323791 323792 . 1020
chrV 323931 323932 . 120
chrV 324042 324043 . 140
chrV 324206 324207 . 120
chrV 324306 324307 . 120
chrV 324348 324349 . 140
chrV 326033 326034 . 160
chrV 326042 326043 . 160
chrV 326056 326057 . 260
chrV 326152 326153 . 2180
chrV 326173 326174 . 600
chrV 326193 326194 . 120
chrV 326479 326480 . 320
chrV 327076 327077 . 1040
chrV 327096 327097 . 840
chrV 327111 327112 . 300
chrV 327180 327181 . 800
chrV 327191 327192 . 300
chrV 327194 327195 . 620
chrV 327200 327201 . 300
chrV 327212 327213 . 120
chrV 327381 327382 . 160
chrV 327398 327399 . 440
chrV 327552 327553 . 120
chrV 327686 327687 . 1760
chrV 328183 328184 . 120
chrV 328207 328208 . 240
chrV 328208 328209 . 120
chrV 328230 328231 . 440
chrV 328339 328340 . 120
chrV 328359 328360 . 120
chrV 328366 328367 . 340
chrV 328889 328890 . 120
chrV 329014 329015 . 120
chrV 329885 329886 . 120
chrV 330459 330460 . 1420
chrV 330464 330465 . 1360
chrV 330651 330652 . 220
chrV 331144 331145 . 120
chrV 331484 331485 . 180
chrV 331698 331699 . 260
chrV 331808 331809 . 220
chrV 332119 332120 . 280
chrV 332158 332159 . 340
chrV 332217 332218 . 700
chrV 332221 332222 . 180
chrV 332542 332543 . 920
chrV 332558 332559 . 200
chrV 332563 332564 . 300
chrV 332602 332603 . 380
chrV 332617 332618 . 120
chrV 332742 332743 . 120
chrV 332902 332903 . 240
chrV 332903 332904 . 160
chrV 332941 332942 . 220
chrV 332947 332948 . 260
chrV 333012 333013 . 140
chrV 333029 333030 . 160
chrV 333045 333046 . 760
chrV 333073 333074 . 140
chrV 333191 333192 . 120
chrV 333195 333196 . 200
chrV 333237 333238 . 120
chrV 333248 333249 . 120
chrV 333304 333305 . 140
chrV 333405 333406 . 540
chrV 333613 333614 . 300
chrV 333724 333725 . 300
chrV 333795 333796 . 120
chrV 334027 334028 . 140
chrV 334307 334308 . 140
chrV 334370 334371 . 140
chrV 334491 334492 . 160
chrV 334523 334524 . 120
chrV 334537 334538 . 120
chrV 334569 334570 . 280
chrV 334573 334574 . 1200
chrV 334578 334579 . 140
chrV 334588 334589 . 840
chrV 334869 334870 . 240
chrV 335004 335005 . 180
chrV 335216 335217 . 220
chrV 335320 335321 . 300
chrV 335389 335390 . 120
chrV 335427 335428 . 820
chrV 335438 335439 . 200
chrV 335453 335454 . 120
chrV 335481 335482 . 240
chrV 335490 335491 . 160
chrV 335512 335513 . 640
chrV 335513 335514 . 140
chrV 335523 335524 . 140
chrV 335538 335539 . 1200
chrV 335565 335566 . 360
chrV 335568 335569 . 160
chrV 335585 335586 . 720
chrV 335646 335647 . 1140
chrV 335652 335653 . 120
chrV 335653 335654 . 220
chrV 335665 335666 . 220
chrV 335719 335720 . 240
chrV 335781 335782 . 740
chrV 335792 335793 . 320
chrV 335808 335809 . 160
chrV 335820 335821 . 160
chrV 335835 335836 . 140
chrV 335838 335839 . 120
chrV 335841 335842 . 180
chrV 335852 335853 . 240
chrV 335862 335863 . 180
chrV 335900 335901 . 120
chrV 335917 335918 . 380
chrV 335941 335942 . 120
chrV 336174 336175 . 600
chrV 336182 336183 . 740
chrV 336270 336271 . 160
chrV 336279 336280 . 180
chrV 336318 336319 . 520
chrV 336506 336507 . 180
chrV 336508 336509 . 160
chrV 336535 336536 . 3880
chrV 336615 336616 . 1300
chrV 337512 337513 . 160
chrV 337674 337675 . 1520
chrV 337722 337723 . 160
chrV 337726 337727 . 1900
chrV 337801 337802 . 280
chrV 337810 337811 . 2920
chrV 337817 337818 . 160
chrV 337839 337840 . 1080
chrV 337844 337845 . 200
chrV 337851 337852 . 120
chrV 337887 337888 . 1120
chrV 338041 338042 . 220
chrV 338873 338874 . 880
chrV 339383 339384 . 140
chrV 339425 339426 . 120
chrV 339653 339654 . 140
chrV 339656 339657 . 360
chrV 339692 339693 . 120
chrV 340002 340003 . 140
chrV 340107 340108 . 200
chrV 340767 340768 . 140
chrV 340909 340910 . 120
chrV 341136 341137 . 400
chrV 342369 342370 . 120
chrV 342415 342416 . 1040
chrV 342418 342419 . 140
chrV 342423 342424 . 120
chrV 342427 342428 . 340
chrV 342434 342435 . 120
chrV 342463 342464 . 1400
chrV 342471 342472 . 160
chrV 342473 342474 . 120
chrV 342480 342481 . 180
chrV 342502 342503 . 120
chrV 342509 342510 . 240
chrV 342524 342525 . 720
chrV 342536 342537 . 280
chrV 342557 342558 . 1300
chrV 342562 342563 . 420
chrV 342575 342576 . 1120
chrV 342595 342596 . 140
chrV 342685 342686 . 800
chrV 342727 342728 . 400
chrV 342744 342745 . 160
chrV 342755 342756 . 280
chrV 342768 342769 . 160
chrV 342792 342793 . 200
chrV 342796 342797 . 960
chrV 342804 342805 . 220
chrV 342811 342812 . 140
chrV 342819 342820 . 280
chrV 342824 342825 . 140
chrV 342834 342835 . 140
chrV 343231 343232 . 140
chrV 343253 343254 . 320
chrV 343261 343262 . 220
chrV 343273 343274 . 240
chrV 343276 343277 . 1320
chrV 343283 343284 . 240
chrV 343286 343287 . 120
chrV 343287 343288 . 160
chrV 343303 343304 . 160
chrV 343317 343318 . 220
chrV 343322 343323 . 320
chrV 343327 343328 . 460
chrV 343389 343390 . 1840
chrV 343425 343426 . 520
chrV 343562 343563 . 260
chrV 343591 343592 . 380
chrV 343594 343595 . 180
chrV 343596 343597 . 200
chrV 343611 343612 . 240
chrV 343747 343748 . 560
chrV 345590 345591 . 160
chrV 346608 346609 . 380
chrV 346763 346764 . 120
chrV 346787 346788 . 240
chrV 347390 347391 . 260
chrV 347538 347539 . 120
chrV 347596 347597 . 120
chrV 347688 347689 . 460
chrV 347701 347702 . 160
chrV 347731 347732 . 120
chrV 347792 347793 . 200
chrV 347960 347961 . 140
chrV 348296 348297 . 320
chrV 348443 348444 . 140
chrV 348474 348475 . 2740
chrV 348475 348476 . 220
chrV 348476 348477 . 160
chrV 348479 348480 . 640
chrV 348483 348484 . 140
chrV 348484 348485 . 120
chrV 348522 348523 . 120
chrV 348523 348524 . 640
chrV 348524 348525 . 1640
chrV 348548 348549 . 800
chrV 348554 348555 . 140
chrV 348563 348564 . 240
chrV 348614 348615 . 200
chrV 349499 349500 . 640
chrV 349505 349506 . 120
chrV 349513 349514 . 140
chrV 349528 349529 . 980
chrV 349592 349593 . 160
chrV 349750 349751 . 120
chrV 349811 349812 . 140
chrV 349823 349824 . 420
chrV 349861 349862 . 360
chrV 349894 349895 . 160
chrV 349905 349906 . 120
chrV 351058 351059 . 160
chrV 351391 351392 . 320
chrV 351392 351393 . 1040
chrV 351411 351412 . 160
chrV 351435 351436 . 140
chrV 351437 351438 . 120
chrV 351443 351444 . 1240
chrV 351453 351454 . 2300
chrV 351501 351502 . 780
chrV 351521 351522 . 180
chrV 351866 351867 . 320
chrV 352359 352360 . 140
chrV 352806 352807 . 160
chrV 352825 352826 . 160
chrV 352854 352855 . 1360
chrV 352857 352858 . 120
chrV 352862 352863 . 120
chrV 353378 353379 . 380
chrV 353380 353381 . 160
chrV 353415 353416 . 380
chrV 353564 353565 . 340
chrV 353665 353666 . 300
chrV 353676 353677 . 120
chrV 353685 353686 . 180
chrV 353839 353840 . 500
chrV 353874 353875 . 160
chrV 354022 354023 . 260
chrV 354207 354208 . 320
chrV 354210 354211 . 400
chrV 354238 354239 . 120
chrV 354259 354260 . 140
chrV 354279 354280 . 220
chrV 354288 354289 . 780
chrV 355028 355029 . 120
chrV 355029 355030 . 240
chrV 355040 355041 . 120
chrV 355047 355048 . 200
chrV 355065 355066 . 140
chrV 355071 355072 . 120
chrV 355074 355075 . 120
chrV 355088 355089 . 340
chrV 355113 355114 . 120
chrV 355125 355126 . 120
chrV 355199 355200 . 240
chrV 355216 355217 . 140
chrV 355227 355228 . 120
chrV 355230 355231 . 140
chrV 355239 355240 . 120
chrV 355243 355244 . 120
chrV 355280 355281 . 280
chrV 355295 355296 . 120
chrV 355407 355408 . 300
chrV 355550 355551 . 140
chrV 355617 355618 . 200
chrV 356373 356374 . 280
chrV 357284 357285 . 220
chrV 357503 357504 . 120
chrV 357865 357866 . 180
chrV 357932 357933 . 140
chrV 357942 357943 . 120
chrV 357945 357946 . 200
chrV 358409 358410 . 1500
chrV 358435 358436 . 500
chrV 358478 358479 . 140
chrV 358624 358625 . 2200
chrV 358658 358659 . 560
chrV 359134 359135 . 140
chrV 359227 359228 . 120
chrV 359362 359363 . 120
chrV 359449 359450 . 120
chrV 359626 359627 . 160
chrV 360096 360097 . 160
chrV 360407 360408 . 140
chrV 360441 360442 . 180
chrV 360446 360447 . 120
chrV 360604 360605 . 4240
chrV 360607 360608 . 180
chrV 360669 360670 . 120
chrV 360695 360696 . 260
chrV 361291 361292 . 220
chrV 361536 361537 . 1040
chrV 361579 361580 . 180
chrV 361741 361742 . 620
chrV 361756 361757 . 880
chrV 361905 361906 . 360
chrV 361909 361910 . 120
chrV 361910 361911 . 200
chrV 361910 361911 . 340
chrV 361915 361916 . 140
chrV 361951 361952 . 980
chrV 361988 361989 . 140
chrV 362069 362070 . 660
chrV 362104 362105 . 180
chrV 362280 362281 . 140
chrV 362281 362282 . 120
chrV 362284 362285 . 220
chrV 362288 362289 . 820
chrV 362290 362291 . 220
chrV 362293 362294 . 140
chrV 362298 362299 . 120
chrV 362400 362401 . 120
chrV 362406 362407 . 300
chrV 362610 362611 . 220
chrV 363224 363225 . 120
chrV 363919 363920 . 420
chrV 363966 363967 . 560
chrV 364132 364133 . 380
chrV 364143 364144 . 140
chrV 364208 364209 . 120
chrV 364209 364210 . 180
chrV 364287 364288 . 140
chrV 364369 364370 . 240
chrV 364495 364496 . 5400
chrV 364863 364864 . 340
chrV 364874 364875 . 880
chrV 364896 364897 . 280
chrV 365097 365098 . 220
chrV 365225 365226 . 180
chrV 365254 365255 . 220
chrV 365675 365676 . 360
chrV 366369 366370 . 140
chrV 366480 366481 . 120
chrV 366645 366646 . 380
chrV 366676 366677 . 220
chrV 366690 366691 . 200
chrV 366711 366712 . 120
chrV 366878 366879 . 1240
chrV 367523 367524 . 160
chrV 367630 367631 . 760
chrV 367677 367678 . 240
chrV 367763 367764 . 380
chrV 367793 367794 . 1040
chrV 367931 367932 . 120
chrV 368022 368023 . 1400
chrV 368501 368502 . 120
chrV 369159 369160 . 840
chrV 369628 369629 . 320
chrV 370638 370639 . 340
chrV 371601 371602 . 340
chrV 371903 371904 . 120
chrV 372102 372103 . 440
chrV 372126 372127 . 160
chrV 372192 372193 . 120
chrV 372203 372204 . 420
chrV 372566 372567 . 300
chrV 372956 372957 . 120
chrV 373065 373066 . 340
chrV 373095 373096 . 160
chrV 373115 373116 . 120
chrV 373358 373359 . 120
chrV 374739 374740 . 240
chrV 374742 374743 . 500
chrV 374773 374774 . 180
chrV 374779 374780 . 120
chrV 374782 374783 . 440
chrV 374786 374787 . 280
chrV 374797 374798 . 660
chrV 374808 374809 . 1180
chrV 374838 374839 . 180
chrV 374877 374878 . 660
chrV 374880 374881 . 120
chrV 374885 374886 . 140
chrV 374897 374898 . 1480
chrV 374916 374917 . 640
chrV 375041 375042 . 120
chrV 375739 375740 . 140
chrV 375787 375788 . 1320
chrV 376066 376067 . 120
chrV 376229 376230 . 260
chrV 377372 377373 . 360
chrV 377484 377485 . 180
chrV 377803 377804 . 240
chrV 377822 377823 . 760
chrV 377825 377826 . 2020
chrV 377855 377856 . 200
chrV 377866 377867 . 1280
chrV 377871 377872 . 280
chrV 377911 377912 . 540
chrV 377922 377923 . 1760
chrV 377931 377932 . 120
chrV 377957 377958 . 140
chrV 378254 378255 . 720
chrV 378299 378300 . 360
chrV 378325 378326 . 500
chrV 378440 378441 . 140
chrV 378468 378469 . 120
chrV 378474 378475 . 140
chrV 378538 378539 . 140
chrV 378708 378709 . 300
chrV 379323 379324 . 180
chrV 381621 381622 . 120
chrV 382276 382277 . 240
chrV 382328 382329 . 140
chrV 382335 382336 . 960
chrV 382411 382412 . 460
chrV 382417 382418 . 1660
chrV 382423 382424 . 560
chrV 382424 382425 . 160
chrV 382439 382440 . 240
chrV 382604 382605 . 160
chrV 385564 385565 . 980
chrV 386242 386243 . 180
chrV 386255 386256 . 200
chrV 386257 386258 . 1840
chrV 386261 386262 . 3480
chrV 386273 386274 . 140
chrV 386297 386298 . 840
chrV 386304 386305 . 140
chrV 386308 386309 . 120
chrV 386336 386337 . 840
chrV 386339 386340 . 1100
chrV 386594 386595 . 300
chrV 386741 386742 . 180
chrV 386923 386924 . 120
chrV 387083 387084 . 300
chrV 388163 388164 . 560
chrV 388250 388251 . 120
chrV 388379 388380 . 140
chrV 388500 388501 . 240
chrV 388529 388530 . 160
chrV 388600 388601 . 120
chrV 388779 388780 . 400
chrV 389543 389544 . 260
chrV 389715 389716 . 1000
chrV 390154 390155 . 160
chrV 390316 390317 . 160
chrV 390318 390319 . 340
chrV 390318 390319 . 120
chrV 390319 390320 . 120
chrV 390320 390321 . 140
chrV 390329 390330 . 300
chrV 390663 390664 . 260
chrV 390700 390701 . 260
chrV 390728 390729 . 360
chrV 390917 390918 . 220
chrV 391481 391482 . 120
chrV 391714 391715 . 260
chrV 391870 391871 . 180
chrV 391879 391880 . 1300
chrV 392105 392106 . 240
chrV 393430 393431 . 120
chrV 393441 393442 . 860
chrV 393706 393707 . 560
chrV 394059 394060 . 400
chrV 394103 394104 . 1900
chrV 394104 394105 . 140
chrV 394116 394117 . 140
chrV 394128 394129 . 520
chrV 394185 394186 . 1400
chrV 394206 394207 . 840
chrV 394340 394341 . 880
chrV 394346 394347 . 120
chrV 394367 394368 . 260
chrV 394501 394502 . 340
chrV 394649 394650 . 160
chrV 395120 395121 . 540
chrV 395169 395170 . 160
chrV 395189 395190 . 200
chrV 395756 395757 . 880
chrV 395977 395978 . 160
chrV 396109 396110 . 340
chrV 396287 396288 . 920
chrV 396297 396298 . 340
chrV 396319 396320 . 720
chrV 396327 396328 . 540
chrV 396348 396349 . 3440
chrV 396357 396358 . 3700
chrV 397815 397816 . 2460
chrV 397822 397823 . 420
chrV 398136 398137 . 340
chrV 398213 398214 . 280
chrV 398317 398318 . 120
chrV 398892 398893 . 160
chrV 398894 398895 . 140
chrV 398900 398901 . 320
chrV 398906 398907 . 900
chrV 399020 399021 . 280
chrV 399135 399136 . 720
chrV 399260 399261 . 120
chrV 399272 399273 . 120
chrV 399312 399313 . 160
chrV 399313 399314 . 200
chrV 399343 399344 . 360
chrV 399353 399354 . 140
chrV 399360 399361 . 360
chrV 399360 399361 . 300
chrV 399384 399385 . 200
chrV 399733 399734 . 120
chrV 399899 399900 . 180
chrV 400220 400221 . 140
chrV 400302 400303 . 160
chrV 400925 400926 . 840
chrV 401015 401016 . 740
chrV 401032 401033 . 360
chrV 401384 401385 . 120
chrV 401860 401861 . 140
chrV 402010 402011 . 680
chrV 402159 402160 . 120
chrV 402173 402174 . 120
chrV 402233 402234 . 780
chrV 402359 402360 . 120
chrV 402378 402379 . 600
chrV 402558 402559 . 660
chrV 402564 402565 . 560
chrV 402908 402909 . 120
chrV 402947 402948 . 200
chrV 402988 402989 . 180
chrV 403285 403286 . 880
chrV 403501 403502 . 320
chrV 404145 404146 . 120
chrV 404524 404525 . 160
chrV 404543 404544 . 140
chrV 404772 404773 . 1120
chrV 405863 405864 . 480
chrV 406575 406576 . 140
chrV 406765 406766 . 120
chrV 406815 406816 . 160
chrV 406848 406849 . 180
chrV 407081 407082 . 120
chrV 407747 407748 . 1440
chrV 407786 407787 . 140
chrV 407906 407907 . 440
chrV 407933 407934 . 940
chrV 407949 407950 . 1240
chrV 408009 408010 . 180
chrV 408113 408114 . 200
chrV 408187 408188 . 2240
chrV 408458 408459 . 200
chrV 408553 408554 . 1720
chrV 408629 408630 . 440
chrV 408884 408885 . 880
chrV 408896 408897 . 520
chrV 408918 408919 . 340
chrV 409097 409098 . 420
chrV 409249 409250 . 320
chrV 409454 409455 . 440
chrV 409477 409478 . 160
chrV 409600 409601 . 180
chrV 409604 409605 . 420
chrV 409620 409621 . 1120
chrV 409664 409665 . 140
chrV 409679 409680 . 1340
chrV 409816 409817 . 120
chrV 412795 412796 . 420
chrV 413046 413047 . 220
chrV 413066 413067 . 160
chrV 414267 414268 . 340
chrV 414269 414270 . 160
chrV 414274 414275 . 140
chrV 414282 414283 . 700
chrV 414292 414293 . 180
chrV 414310 414311 . 180
chrV 414315 414316 . 120
chrV 414390 414391 . 240
chrV 414398 414399 . 140
chrV 414417 414418 . 120
chrV 414421 414422 . 240
chrV 414424 414425 . 280
chrV 415581 415582 . 180
chrV 415714 415715 . 380
chrV 415720 415721 . 220
chrV 415765 415766 . 420
chrV 415794 415795 . 460
chrV 415972 415973 . 600
chrV 416399 416400 . 1600
chrV 416588 416589 . 160
chrV 416672 416673 . 460
chrV 416674 416675 . 540
chrV 416703 416704 . 440
chrV 416713 416714 . 260
chrV 416873 416874 . 140
chrV 417172 417173 . 360
chrV 417484 417485 . 120
chrV 417666 417667 . 360
chrV 418061 418062 . 220
chrV 418227 418228 . 200
chrV 418593 418594 . 480
chrV 418820 418821 . 120
chrV 419128 419129 . 380
chrV 419346 419347 . 560
chrV 419782 419783 . 680
chrV 420185 420186 . 440
chrV 420283 420284 . 440
chrV 420637 420638 . 580
chrV 420896 420897 . 1660
chrV 420900 420901 . 120
chrV 420931 420932 . 720
chrV 421022 421023 . 320
chrV 421448 421449 . 380
chrV 421615 421616 . 220
chrV 422059 422060 . 540
chrV 422111 422112 . 160
chrV 422119 422120 . 240
chrV 422132 422133 . 140
chrV 422151 422152 . 120
chrV 422154 422155 . 280
chrV 422181 422182 . 520
chrV 422565 422566 . 140
chrV 422575 422576 . 320
chrV 422583 422584 . 460
chrV 422592 422593 . 900
chrV 422593 422594 . 160
chrV 422602 422603 . 160
chrV 422614 422615 . 260
chrV 422644 422645 . 140
chrV 422663 422664 . 380
chrV 422683 422684 . 500
chrV 422686 422687 . 520
chrV 422734 422735 . 580
chrV 422740 422741 . 140
chrV 422748 422749 . 280
chrV 422769 422770 . 120
chrV 422774 422775 . 440
chrV 422775 422776 . 400
chrV 422798 422799 . 260
chrV 422930 422931 . 120
chrV 422931 422932 . 420
chrV 422979 422980 . 140
chrV 423169 423170 . 280
chrV 423179 423180 . 160
chrV 423189 423190 . 280
chrV 423195 423196 . 140
chrV 423216 423217 . 260
chrV 423234 423235 . 240
chrV 423343 423344 . 140
chrV 423390 423391 . 120
chrV 423415 423416 . 160
chrV 423629 423630 . 120
chrV 424279 424280 . 120
chrV 424457 424458 . 200
chrV 424471 424472 . 480
chrV 424476 424477 . 480
chrV 424485 424486 . 140
chrV 424487 424488 . 660
chrV 424494 424495 . 460
chrV 424494 424495 . 120
chrV 424495 424496 . 160
chrV 424502 424503 . 120
chrV 424511 424512 . 160
chrV 424591 424592 . 620
chrV 424592 424593 . 180
chrV 424594 424595 . 500
chrV 424597 424598 . 260
chrV 424600 424601 . 180
chrV 424612 424613 . 2260
chrV 424758 424759 . 200
chrV 424847 424848 . 240
chrV 424939 424940 . 1780
chrV 425015 425016 . 220
chrV 425021 425022 . 160
chrV 425026 425027 . 1540
chrV 425233 425234 . 160
chrV 425257 425258 . 160
chrV 425275 425276 . 300
chrV 425311 425312 . 680
chrV 425441 425442 . 240
chrV 425550 425551 . 800
chrV 425565 425566 . 280
chrV 425626 425627 . 120
chrV 425681 425682 . 340
chrV 425995 425996 . 300
chrV 426112 426113 . 180
chrV 426265 426266 . 280
chrV 426606 426607 . 220
chrV 426912 426913 . 420
chrV 427025 427026 . 620
chrV 427300 427301 . 140
chrV 427582 427583 . 240
chrV 427608 427609 . 120
chrV 427688 427689 . 140
chrV 427697 427698 . 780
chrV 428464 428465 . 120
chrV 428743 428744 . 180
chrV 429868 429869 . 180
chrV 430544 430545 . 320
chrV 430692 430693 . 160
chrV 430727 430728 . 220
chrV 430734 430735 . 180
chrV 430787 430788 . 200
chrV 430794 430795 . 120
chrV 430803 430804 . 240
chrV 430877 430878 . 120
chrV 430887 430888 . 120
chrV 430899 430900 . 120
chrV 430906 430907 . 200
chrV 430931 430932 . 120
chrV 430934 430935 . 120
chrV 431187 431188 . 1420
chrV 431205 431206 . 120
chrV 431315 431316 . 160
chrV 431321 431322 . 320
chrV 431323 431324 . 120
chrV 431329 431330 . 1400
chrV 431345 431346 . 2340
chrV 431447 431448 . 460
chrV 431587 431588 . 200
chrV 431598 431599 . 260
chrV 431620 431621 . 1780
chrV 432086 432087 . 260
chrV 432253 432254 . 220
chrV 432281 432282 . 340
chrV 432321 432322 . 220
chrV 432325 432326 . 340
chrV 432335 432336 . 240
chrV 432339 432340 . 220
chrV 432345 432346 . 460
chrV 432372 432373 . 1020
chrV 433647 433648 . 140
chrV 434484 434485 . 120
chrV 434502 434503 . 200
chrV 434577 434578 . 120
chrV 434998 434999 . 240
chrV 435133 435134 . 220
chrV 435550 435551 . 180
chrV 435569 435570 . 840
chrV 435573 435574 . 280
chrV 435581 435582 . 1700
chrV 435690 435691 . 320
chrV 435692 435693 . 120
chrV 435696 435697 . 120
chrV 435711 435712 . 120
chrV 435726 435727 . 700
chrV 435743 435744 . 140
chrV 435883 435884 . 120
chrV 436209 436210 . 280
chrV 436217 436218 . 200
chrV 436437 436438 . 180
chrV 436578 436579 . 340
chrV 436589 436590 . 1620
chrV 436600 436601 . 1020
chrV 436842 436843 . 380
chrV 437095 437096 . 900
chrV 437741 437742 . 120
chrV 437892 437893 . 180
chrV 437895 437896 . 140
chrV 437919 437920 . 240
chrV 437920 437921 . 160
chrV 437923 437924 . 440
chrV 437943 437944 . 200
chrV 437953 437954 . 240
chrV 437976 437977 . 300
chrV 437983 437984 . 200
chrV 438140 438141 . 340
chrV 438294 438295 . 1680
chrV 438440 438441 . 600
chrV 438480 438481 . 180
chrV 438500 438501 . 120
chrV 438515 438516 . 540
chrV 438606 438607 . 160
chrV 438796 438797 . 460
chrV 438802 438803 . 120
chrV 438818 438819 . 120
chrV 438819 438820 . 340
chrV 438821 438822 . 360
chrV 438826 438827 . 120
chrV 438830 438831 . 1140
chrV 438843 438844 . 220
chrV 438984 438985 . 120
chrV 438989 438990 . 140
chrV 438997 438998 . 300
chrV 439005 439006 . 160
chrV 439035 439036 . 1180
chrV 439037 439038 . 360
chrV 439051 439052 . 120
chrV 439065 439066 . 120
chrV 439111 439112 . 140
chrV 439252 439253 . 600
chrV 439264 439265 . 120
chrV 439288 439289 . 600
chrV 439321 439322 . 140
chrV 439322 439323 . 400
chrV 439328 439329 . 280
chrV 439334 439335 . 360
chrV 439339 439340 . 260
chrV 439343 439344 . 140
chrV 439343 439344 . 240
chrV 439349 439350 . 220
chrV 439358 439359 . 640
chrV 439373 439374 . 380
chrV 439384 439385 . 120
chrV 439388 439389 . 140
chrV 439392 439393 . 180
chrV 439395 439396 . 660
chrV 439403 439404 . 480
chrV 439410 439411 . 160
chrV 439418 439419 . 200
chrV 439421 439422 . 1000
chrV 439426 439427 . 420
chrV 439463 439464 . 120
chrV 439490 439491 . 420
chrV 440211 440212 . 260
chrV 441057 441058 . 280
chrV 441269 441270 . 140
chrV 441406 441407 . 140
chrV 441722 441723 . 1640
chrV 441871 441872 . 160
chrV 441902 441903 . 360
chrV 442333 442334 . 200
chrV 442366 442367 . 180
chrV 442538 442539 . 180
chrV 442556 442557 . 120
chrV 442668 442669 . 420
chrV 442701 442702 . 3440
chrV 443000 443001 . 280
chrV 443014 443015 . 300
chrV 443029 443030 . 600
chrV 443036 443037 . 140
chrV 443041 443042 . 140
chrV 443172 443173 . 120
chrV 443178 443179 . 140
chrV 443342 443343 . 140
chrV 443353 443354 . 400
chrV 443363 443364 . 120
chrV 443379 443380 . 220
chrV 449336 449337 . 440
chrV 449624 449625 . 180
chrV 449722 449723 . 2140
chrV 449730 449731 . 120
chrV 450899 450900 . 180
chrV 451058 451059 . 120
chrV 451070 451071 . 140
chrV 451383 451384 . 220
chrV 451396 451397 . 1040
chrV 451398 451399 . 380
chrV 451416 451417 . 880
chrV 451430 451431 . 260
chrV 451441 451442 . 540
chrV 451448 451449 . 220
chrV 451452 451453 . 160
chrV 451476 451477 . 200
chrV 451497 451498 . 560
chrV 451506 451507 . 320
chrV 451679 451680 . 700
chrV 452286 452287 . 120
chrV 452479 452480 . 120
chrV 453024 453025 . 220
chrV 453030 453031 . 440
chrV 453060 453061 . 720
chrV 453080 453081 . 340
chrV 453229 453230 . 740
chrV 453237 453238 . 120
chrV 453240 453241 . 140
chrV 453280 453281 . 140
chrV 453305 453306 . 300
chrV 453311 453312 . 120
chrV 453315 453316 . 140
chrV 453323 453324 . 160
chrV 453368 453369 . 120
chrV 453507 453508 . 120
chrV 453833 453834 . 980
chrV 454267 454268 . 200
chrV 454415 454416 . 560
chrV 454550 454551 . 280
chrV 454629 454630 . 860
chrV 454815 454816 . 840
chrV 454818 454819 . 140
chrV 454930 454931 . 120
chrV 456117 456118 . 120
chrV 456152 456153 . 260
chrV 456166 456167 . 220
chrV 456174 456175 . 480
chrV 456182 456183 . 200
chrV 456238 456239 . 140
chrV 456279 456280 . 120
chrV 456428 456429 . 340
chrV 456605 456606 . 240
chrV 457093 457094 . 380
chrV 457245 457246 . 160
chrV 457419 457420 . 260
chrV 457425 457426 . 200
chrV 457467 457468 . 140
chrV 457482 457483 . 180
chrV 457537 457538 . 480
chrV 457614 457615 . 320
chrV 457655 457656 . 480
chrV 457734 457735 . 280
chrV 457848 457849 . 620
chrV 457879 457880 . 140
chrV 458022 458023 . 220
chrV 458180 458181 . 240
chrV 458338 458339 . 460
chrV 458406 458407 . 200
chrV 458414 458415 . 200
chrV 459092 459093 . 300
chrV 459155 459156 . 120
chrV 459281 459282 . 120
chrV 459492 459493 . 200
chrV 459616 459617 . 120
chrV 460122 460123 . 180
chrV 460230 460231 . 140
chrV 460234 460235 . 220
chrV 460279 460280 . 140
chrV 460288 460289 . 440
chrV 460301 460302 . 140
chrV 460308 460309 . 760
chrV 460308 460309 . 1640
chrV 460316 460317 . 140
chrV 460323 460324 . 520
chrV 460326 460327 . 160
chrV 460341 460342 . 280
chrV 460370 460371 . 320
chrV 460378 460379 . 120
chrV 460408 460409 . 180
chrV 460426 460427 . 120
chrV 460482 460483 . 200
chrV 460563 460564 . 120
chrV 460587 460588 . 120
chrV 460613 460614 . 560
chrV 460953 460954 . 120
chrV 461258 461259 . 260
chrV 461284 461285 . 180
chrV 461800 461801 . 520
chrV 461883 461884 . 260
chrV 461967 461968 . 200
chrV 462079 462080 . 300
chrV 462154 462155 . 180
chrV 462168 462169 . 140
chrV 462198 462199 . 120
chrV 462214 462215 . 120
chrV 462223 462224 . 120
chrV 462235 462236 . 120
chrV 462302 462303 . 120
chrV 462352 462353 . 120
chrV 462370 462371 . 120
chrV 462383 462384 . 320
chrV 462391 462392 . 120
chrV 462459 462460 . 120
chrV 462462 462463 . 220
chrV 462470 462471 . 240
chrV 462521 462522 . 280
chrV 462819 462820 . 120
chrV 462857 462858 . 140
chrV 462933 462934 . 840
chrV 462970 462971 . 260
chrV 463129 463130 . 160
chrV 463579 463580 . 180
chrV 464909 464910 . 680
chrV 464932 464933 . 740
chrV 464952 464953 . 180
chrV 465003 465004 . 200
chrV 465202 465203 . 120
chrV 466229 466230 . 220
chrV 466286 466287 . 380
chrV 466835 466836 . 120
chrV 466880 466881 . 540
chrV 467212 467213 . 260
chrV 467256 467257 . 480
chrV 467614 467615 . 3240
chrV 467618 467619 . 140
chrV 467619 467620 . 160
chrV 467633 467634 . 380
chrV 467636 467637 . 480
chrV 467638 467639 . 8560
chrV 467644 467645 . 140
chrV 467650 467651 . 6100
chrV 467666 467667 . 260
chrV 467670 467671 . 440
chrV 467676 467677 . 120
chrV 467679 467680 . 200
chrV 467690 467691 . 220
chrV 467745 467746 . 400
chrV 467750 467751 . 200
chrV 467844 467845 . 220
chrV 467921 467922 . 340
chrV 467952 467953 . 340
chrV 467965 467966 . 140
chrV 467983 467984 . 140
chrV 468034 468035 . 1640
chrV 468055 468056 . 160
chrV 468057 468058 . 520
chrV 468087 468088 . 520
chrV 468095 468096 . 200
chrV 468106 468107 . 160
chrV 468112 468113 . 440
chrV 468135 468136 . 200
chrV 468239 468240 . 140
chrV 468342 468343 . 120
chrV 468490 468491 . 140
chrV 468634 468635 . 800
chrV 468640 468641 . 680
chrV 468804 468805 . 120
chrV 468902 468903 . 2140
chrV 468962 468963 . 200
chrV 469006 469007 . 480
chrV 469008 469009 . 180
chrV 469061 469062 . 360
chrV 469167 469168 . 160
chrV 469233 469234 . 1120
chrV 469247 469248 . 320
chrV 469366 469367 . 180
chrV 469402 469403 . 140
chrV 469496 469497 . 220
chrV 469544 469545 . 120
chrV 469556 469557 . 140
chrV 469576 469577 . 280
chrV 472179 472180 . 260
chrV 472253 472254 . 440
chrV 472341 472342 . 1860
chrV 472358 472359 . 240
chrV 472388 472389 . 140
chrV 472557 472558 . 420
chrV 472596 472597 . 1060
chrV 472641 472642 . 240
chrV 472648 472649 . 720
chrV 472649 472650 . 620
chrV 472651 472652 . 800
chrV 472658 472659 . 220
chrV 472748 472749 . 520
chrV 472790 472791 . 940
chrV 472865 472866 . 360
chrV 472995 472996 . 200
chrV 473050 473051 . 180
chrV 473090 473091 . 700
chrV 473270 473271 . 1140
chrV 473650 473651 . 780
chrV 473861 473862 . 760
chrV 473877 473878 . 560
chrV 473878 473879 . 520
chrV 473881 473882 . 160
chrV 474066 474067 . 640
chrV 474087 474088 . 320
chrV 474091 474092 . 160
chrV 474098 474099 . 160
chrV 474109 474110 . 140
chrV 474111 474112 . 260
chrV 474115 474116 . 220
chrV 474123 474124 . 180
chrV 474129 474130 . 280
chrV 474141 474142 . 240
chrV 474142 474143 . 280
chrV 474155 474156 . 140
chrV 474168 474169 . 120
chrV 474172 474173 . 240
chrV 474181 474182 . 1080
chrV 474198 474199 . 1620
chrV 474204 474205 . 200
chrV 474246 474247 . 140
chrV 474310 474311 . 140
chrV 474381 474382 . 340
chrV 474392 474393 . 820
chrV 474472 474473 . 240
chrV 474538 474539 . 1000
chrV 474572 474573 . 300
chrV 474613 474614 . 120
chrV 474663 474664 . 300
chrV 474800 474801 . 120
chrV 474806 474807 . 360
chrV 474813 474814 . 140
chrV 474853 474854 . 120
chrV 474862 474863 . 300
chrV 474868 474869 . 120
chrV 474876 474877 . 640
chrV 474884 474885 . 340
chrV 474921 474922 . 300
chrV 474921 474922 . 140
chrV 474925 474926 . 660
chrV 474955 474956 . 120
chrV 474958 474959 . 660
chrV 474966 474967 . 300
chrV 474979 474980 . 640
chrV 474992 474993 . 200
chrV 475002 475003 . 440
chrV 475029 475030 . 240
chrV 475034 475035 . 140
chrV 475059 475060 . 220
chrV 475074 475075 . 240
chrV 475079 475080 . 360
chrV 475097 475098 . 960
chrV 475114 475115 . 1420
chrV 475182 475183 . 180
chrV 475204 475205 . 180
chrV 475284 475285 . 500
chrV 475312 475313 . 120
chrV 475337 475338 . 880
chrV 475467 475468 . 920
chrV 475508 475509 . 120
chrV 476104 476105 . 120
chrV 476191 476192 . 160
chrV 476253 476254 . 380
chrV 476265 476266 . 680
chrV 476270 476271 . 180
chrV 476281 476282 . 120
chrV 477413 477414 . 680
chrV 482808 482809 . 220
chrV 482900 482901 . 240
chrV 483020 483021 . 120
chrV 483145 483146 . 140
chrV 483156 483157 . 140
chrV 483160 483161 . 140
chrV 483168 483169 . 140
chrV 483177 483178 . 260
chrV 483189 483190 . 180
chrV 483219 483220 . 220
chrV 483226 483227 . 120
chrV 483230 483231 . 200
chrV 483236 483237 . 300
chrV 483255 483256 . 140
chrV 483424 483425 . 340
chrV 483453 483454 . 140
chrV 484398 484399 . 360
chrV 484409 484410 . 880
chrV 484436 484437 . 620
chrV 484439 484440 . 240
chrV 484447 484448 . 1340
chrV 484456 484457 . 980
chrV 484492 484493 . 520
chrV 484497 484498 . 380
chrV 484504 484505 . 320
chrV 484647 484648 . 140
chrV 484687 484688 . 1740
chrV 484697 484698 . 720
chrV 484702 484703 . 140
chrV 484723 484724 . 240
chrV 485827 485828 . 240
chrV 485868 485869 . 140
chrV 486107 486108 . 200
chrV 486612 486613 . 120
chrV 487254 487255 . 700
chrV 487258 487259 . 160
chrV 487268 487269 . 500
chrV 487302 487303 . 120
chrV 487309 487310 . 120
chrV 487314 487315 . 2080
chrV 487343 487344 . 1340
chrV 487383 487384 . 160
chrV 487434 487435 . 120
chrV 487469 487470 . 120
chrV 487484 487485 . 180
chrV 488057 488058 . 120
chrV 488078 488079 . 120
chrV 488094 488095 . 120
chrV 488113 488114 . 940
chrV 488396 488397 . 260
chrV 488408 488409 . 220
chrV 488422 488423 . 200
chrV 488426 488427 . 240
chrV 488698 488699 . 460
chrV 489057 489058 . 180
chrV 489143 489144 . 120
chrV 489266 489267 . 120
chrV 489474 489475 . 320
chrV 489485 489486 . 380
chrV 489772 489773 . 120
chrV 490469 490470 . 120
chrV 490626 490627 . 120
chrV 490826 490827 . 280
chrV 490832 490833 . 340
chrV 490890 490891 . 120
chrV 490963 490964 . 720
chrV 490971 490972 . 120
chrV 490979 490980 . 480
chrV 490987 490988 . 220
chrV 491029 491030 . 260
chrV 491039 491040 . 300
chrV 491049 491050 . 280
chrV 491069 491070 . 140
chrV 491147 491148 . 140
chrV 491223 491224 . 1020
chrV 491345 491346 . 900
chrV 491394 491395 . 260
chrV 491399 491400 . 780
chrV 491403 491404 . 740
chrV 491409 491410 . 220
chrV 491470 491471 . 200
chrV 491933 491934 . 140
chrV 491971 491972 . 140
chrV 491977 491978 . 320
chrV 492024 492025 . 360
chrV 492034 492035 . 2380
chrV 492122 492123 . 560
chrV 492142 492143 . 240
chrV 492179 492180 . 220
chrV 492182 492183 . 280
chrV 492293 492294 . 120
chrV 492297 492298 . 180
chrV 492380 492381 . 200
chrV 492405 492406 . 440
chrV 492426 492427 . 320
chrV 498529 498530 . 120
chrV 498551 498552 . 160
chrV 498718 498719 . 160
chrV 498731 498732 . 180
chrV 498736 498737 . 200
chrV 498862 498863 . 280
chrV 498882 498883 . 120
chrV 498891 498892 . 240
chrV 498996 498997 . 180
chrV 499021 499022 . 120
chrV 499169 499170 . 440
chrV 499175 499176 . 300
chrV 499238 499239 . 120
chrV 499345 499346 . 400
chrV 499378 499379 . 180
chrV 499808 499809 . 480
chrV 500447 500448 . 720
chrV 500455 500456 . 140
chrV 500466 500467 . 200
chrV 500478 500479 . 160
chrV 500532 500533 . 300
chrV 500563 500564 . 1080
chrV 500701 500702 . 400
chrV 500897 500898 . 180
chrV 501841 501842 . 120
chrV 501843 501844 . 160
chrV 502968 502969 . 140
chrV 502973 502974 . 500
chrV 502977 502978 . 1060
chrV 502989 502990 . 380
chrV 502993 502994 . 640
chrV 503013 503014 . 140
chrV 503014 503015 . 880
chrV 503047 503048 . 260
chrV 503059 503060 . 120
chrV 503079 503080 . 140
chrV 503084 503085 . 880
chrV 503223 503224 . 220
chrV 503226 503227 . 360
chrV 503502 503503 . 140
chrV 503516 503517 . 200
chrV 503526 503527 . 160
chrV 503532 503533 . 660
chrV 503552 503553 . 120
chrV 503848 503849 . 340
chrV 503855 503856 . 120
chrV 503871 503872 . 560
chrV 503890 503891 . 120
chrV 503921 503922 . 980
chrV 503967 503968 . 280
chrV 504000 504001 . 120
chrV 504003 504004 . 140
chrV 504008 504009 . 180
chrV 504140 504141 . 180
chrV 504840 504841 . 200
chrV 504918 504919 . 120
chrV 505011 505012 . 440
chrV 505082 505083 . 120
chrV 505416 505417 . 240
chrV 505459 505460 . 160
chrV 505969 505970 . 200
chrV 506133 506134 . 380
chrV 506814 506815 . 120
chrV 507291 507292 . 780
chrV 508299 508300 . 380
chrV 508340 508341 . 180
chrV 509123 509124 . 240
chrV 509741 509742 . 200
chrV 509745 509746 . 280
chrV 509927 509928 . 120
chrV 509938 509939 . 520
chrV 509948 509949 . 460
chrV 510089 510090 . 1420
chrV 510093 510094 . 120
chrV 510098 510099 . 380
chrV 510120 510121 . 280
chrV 510134 510135 . 240
chrV 510291 510292 . 120
chrV 512276 512277 . 180
chrV 512294 512295 . 160
chrV 512298 512299 . 140
chrV 512332 512333 . 140
chrV 512409 512410 . 260
chrV 512446 512447 . 580
chrV 513258 513259 . 140
chrV 513864 513865 . 120
chrV 514275 514276 . 2720
chrV 514817 514818 . 660
chrV 514824 514825 . 120
chrV 515479 515480 . 120
chrV 515889 515890 . 1300
chrV 516432 516433 . 120
chrV 516505 516506 . 1180
chrV 516566 516567 . 440
chrV 516853 516854 . 1020
chrV 516902 516903 . 1100
chrV 516915 516916 . 560
chrV 517056 517057 . 620
chrV 517079 517080 . 640
chrV 517278 517279 . 300
chrV 517580 517581 . 440
chrV 517605 517606 . 280
chrV 517619 517620 . 340
chrV 517688 517689 . 840
chrV 517692 517693 . 220
chrV 517726 517727 . 300
chrV 517729 517730 . 300
chrV 517738 517739 . 220
chrV 517747 517748 . 160
chrV 517748 517749 . 2660
chrV 517755 517756 . 380
chrV 517760 517761 . 1260
chrV 517765 517766 . 820
chrV 517932 517933 . 1080
chrV 517947 517948 . 140
chrV 517980 517981 . 140
chrV 518089 518090 . 160
chrV 518271 518272 . 140
chrV 519974 519975 . 120
chrV 520134 520135 . 240
chrV 520146 520147 . 120
chrV 520652 520653 . 140
chrV 520812 520813 . 140
chrV 520956 520957 . 280
chrV 520973 520974 . 1160
chrV 521006 521007 . 1260
chrV 522744 522745 . 260
chrV 522752 522753 . 120
chrV 522756 522757 . 580
chrV 522773 522774 . 180
chrV 522777 522778 . 180
chrV 523025 523026 . 120
chrV 523049 523050 . 120
chrV 523057 523058 . 360
chrV 523069 523070 . 140
chrV 523078 523079 . 360
chrV 523080 523081 . 280
chrV 523427 523428 . 520
chrV 523595 523596 . 120
chrV 524044 524045 . 320
chrV 524056 524057 . 440
chrV 524511 524512 . 180
chrV 525231 525232 . 120
chrV 525234 525235 . 280
chrV 525253 525254 . 200
chrV 525595 525596 . 140
chrV 525622 525623 . 120
chrV 525625 525626 . 540
chrV 525682 525683 . 180
chrV 525766 525767 . 220
chrV 525802 525803 . 920
chrV 525804 525805 . 120
chrV 525813 525814 . 120
chrV 525834 525835 . 200
chrV 525862 525863 . 1240
chrV 525887 525888 . 160
chrV 525895 525896 . 180
chrV 526036 526037 . 1020
chrV 526261 526262 . 300
chrV 526354 526355 . 140
chrV 526371 526372 . 540
chrV 526385 526386 . 2820
chrV 526460 526461 . 280
chrV 526510 526511 . 860
chrV 526682 526683 . 120
chrV 526779 526780 . 500
chrV 526819 526820 . 220
chrV 526825 526826 . 120
chrV 526826 526827 . 460
chrV 526831 526832 . 120
chrV 526906 526907 . 160
chrV 526913 526914 . 120
chrV 526943 526944 . 120
chrV 528930 528931 . 300
chrV 529280 529281 . 140
chrV 529343 529344 . 160
chrV 529446 529447 . 140
chrV 529525 529526 . 360
chrV 529547 529548 . 520
chrV 530029 530030 . 1340
chrV 531061 531062 . 240
chrV 536141 536142 . 380
chrV 536146 536147 . 120
chrV 536196 536197 . 140
chrV 536198 536199 . 140
chrV 536210 536211 . 120
chrV 536238 536239 . 120
chrV 536241 536242 . 260
chrV 536359 536360 . 180
chrV 536721 536722 . 3280
chrV 536845 536846 . 160
chrV 536856 536857 . 360
chrV 537233 537234 . 120
chrV 537772 537773 . 1300
chrV 537813 537814 . 140
chrV 537952 537953 . 780
chrV 537986 537987 . 180
chrV 538511 538512 . 480
chrV 538808 538809 . 240
chrV 539112 539113 . 120
chrV 539118 539119 . 760
chrV 539146 539147 . 380
chrV 539304 539305 . 160
chrV 539338 539339 . 280
chrV 539389 539390 . 140
chrV 539632 539633 . 140
chrV 539694 539695 . 280
chrV 539827 539828 . 400
chrV 539842 539843 . 420
chrV 539938 539939 . 180
chrV 539999 540000 . 140
chrV 540294 540295 . 320
chrV 540427 540428 . 340
chrV 540430 540431 . 540
chrV 540607 540608 . 3160
chrV 540845 540846 . 120
chrV 540919 540920 . 120
chrV 540946 540947 . 480
chrV 540995 540996 . 180
chrV 541171 541172 . 1220
chrV 541328 541329 . 500
chrV 541498 541499 . 160
chrV 541583 541584 . 180
chrV 541603 541604 . 600
chrV 541620 541621 . 240
chrV 541735 541736 . 700
chrV 541765 541766 . 280
chrV 541795 541796 . 260
chrV 542142 542143 . 160
chrV 542421 542422 . 140
chrV 542474 542475 . 560
chrV 542530 542531 . 120
chrV 542679 542680 . 1120
chrV 542757 542758 . 280
chrV 542788 542789 . 680
chrV 542908 542909 . 660
chrV 542987 542988 . 140
chrV 543787 543788 . 580
chrV 543830 543831 . 400
chrV 543895 543896 . 240
chrV 543912 543913 . 120
chrV 543918 543919 . 960
chrV 544004 544005 . 200
chrV 544061 544062 . 420
chrV 544261 544262 . 440
chrV 544329 544330 . 120
chrV 544390 544391 . 820
chrV 544405 544406 . 1540
chrV 544418 544419 . 120
chrV 544435 544436 . 280
chrV 544441 544442 . 480
chrV 544451 544452 . 2300
chrV 544463 544464 . 320
chrV 544475 544476 . 900
chrV 544479 544480 . 240
chrV 544499 544500 . 2520
chrV 544515 544516 . 280
chrV 544611 544612 . 620
chrV 544623 544624 . 2400
chrV 544691 544692 . 660
chrV 544711 544712 . 180
chrV 544717 544718 . 160
chrV 544758 544759 . 160
chrV 544763 544764 . 480
chrV 544773 544774 . 680
chrV 544777 544778 . 340
chrV 544793 544794 . 120
chrV 544804 544805 . 1020
chrV 544807 544808 . 600
chrV 544861 544862 . 260
chrV 544922 544923 . 120
chrV 544924 544925 . 320
chrV 544986 544987 . 160
chrV 544999 545000 . 300
chrV 545039 545040 . 240
chrV 545082 545083 . 280
chrV 545105 545106 . 360
chrV 545125 545126 . 580
chrV 545126 545127 . 140
chrV 545128 545129 . 140
chrV 545148 545149 . 1380
chrV 545296 545297 . 200
chrV 545330 545331 . 480
chrV 545335 545336 . 120
chrV 545448 545449 . 160
chrV 545464 545465 . 660
chrV 545471 545472 . 300
chrV 545483 545484 . 140
chrV 545508 545509 . 140
chrV 545514 545515 . 140
chrV 545523 545524 . 320
chrV 545531 545532 . 640
chrV 545553 545554 . 140
chrV 545812 545813 . 160
chrV 546228 546229 . 300
chrV 546311 546312 . 900
chrV 546575 546576 . 180
chrV 546585 546586 . 900
chrV 546633 546634 . 1540
chrV 546636 546637 . 140
chrV 546694 546695 . 140
chrV 546697 546698 . 200
chrV 546709 546710 . 180
chrV 546711 546712 . 320
chrV 546731 546732 . 140
chrV 546771 546772 . 200
chrV 548060 548061 . 1600
chrV 548220 548221 . 4760
chrV 548232 548233 . 120
chrV 548250 548251 . 160
chrV 548257 548258 . 180
chrV 548263 548264 . 240
chrV 548273 548274 . 440
chrV 548764 548765 . 180
chrV 549073 549074 . 1700
chrV 549149 549150 . 380
chrV 549202 549203 . 160
chrV 549355 549356 . 120
chrV 549376 549377 . 400
chrV 549400 549401 . 1860
chrV 549628 549629 . 160
chrV 549690 549691 . 160
chrV 549741 549742 . 160
chrV 549750 549751 . 120
chrV 550562 550563 . 740
chrV 550694 550695 . 120
chrV 550769 550770 . 380
chrV 551006 551007 . 120
chrV 551028 551029 . 720
chrV 551176 551177 . 120
chrV 551181 551182 . 860
chrV 551206 551207 . 260
chrV 551210 551211 . 120
chrV 551238 551239 . 560
chrV 551241 551242 . 580
chrV 551243 551244 . 200
chrV 551246 551247 . 160
chrV 551250 551251 . 240
chrV 551270 551271 . 140
chrV 551428 551429 . 1020
chrV 551435 551436 . 500
chrV 551598 551599 . 140
chrV 551612 551613 . 180
chrV 552211 552212 . 120
chrV 552270 552271 . 200
chrV 552365 552366 . 220
chrV 552565 552566 . 840
chrV 552573 552574 . 780
chrV 552597 552598 . 120
chrV 552810 552811 . 120
chrV 552984 552985 . 200
chrV 553435 553436 . 1440
chrV 553666 553667 . 160
chrV 553829 553830 . 320
chrV 553956 553957 . 1460
chrV 554001 554002 . 200
chrV 554031 554032 . 580
chrV 554044 554045 . 380
chrV 554045 554046 . 640
chrV 554068 554069 . 240
chrV 554090 554091 . 640
chrV 554435 554436 . 280
chrV 554758 554759 . 120
chrV 556161 556162 . 540
chrV 556305 556306 . 140
chrV 556509 556510 . 600
chrV 556667 556668 . 1020
chrV 556778 556779 . 120
chrV 556912 556913 . 140
chrV 557218 557219 . 140
chrV 557390 557391 . 380
chrV 558442 558443 . 2200
chrV 558638 558639 . 240
chrV 558919 558920 . 340
chrV 558923 558924 . 200
chrV 559012 559013 . 1860
chrV 559134 559135 . 120
chrV 559139 559140 . 900
chrV 559144 559145 . 500
chrV 559149 559150 . 240
chrV 559155 559156 . 4480
chrV 559169 559170 . 780
chrV 559176 559177 . 120
chrV 559184 559185 . 220
chrV 559203 559204 . 940
chrV 559209 559210 . 1900
chrV 559222 559223 . 160
chrV 559234 559235 . 1000
chrV 559246 559247 . 180
chrV 559250 559251 . 120
chrV 559258 559259 . 200
chrV 559266 559267 . 180
chrV 559274 559275 . 140
chrV 559282 559283 . 120
chrV 559292 559293 . 140
chrV 559297 559298 . 380
chrV 559474 559475 . 280
chrV 559619 559620 . 180
chrV 560427 560428 . 300
chrV 560490 560491 . 1640
chrV 560491 560492 . 280
chrV 560495 560496 . 120
chrV 560503 560504 . 200
chrV 560513 560514 . 360
chrV 560517 560518 . 420
chrV 560536 560537 . 120
chrV 560542 560543 . 740
chrV 560566 560567 . 300
chrV 560569 560570 . 200
chrV 560579 560580 . 360
chrV 560585 560586 . 1620
chrV 560598 560599 . 3940
chrV 560606 560607 . 740
chrV 560740 560741 . 140
chrV 560788 560789 . 120
chrV 560803 560804 . 340
chrV 560823 560824 . 240
chrV 560867 560868 . 120
chrV 561143 561144 . 140
chrV 561145 561146 . 900
chrV 561511 561512 . 160
chrV 561538 561539 . 360
chrV 561583 561584 . 300
chrV 561597 561598 . 120
chrV 561597 561598 . 140
chrV 561604 561605 . 140
chrV 561615 561616 . 180
chrV 562125 562126 . 400
chrV 562553 562554 . 320
chrV 562686 562687 . 120
chrV 562814 562815 . 340
chrV 562819 562820 . 1180
chrV 562829 562830 . 180
chrV 562836 562837 . 300
chrV 562850 562851 . 340
chrV 562855 562856 . 160
chrV 562872 562873 . 180
chrV 562878 562879 . 380
chrV 562934 562935 . 340
chrV 563113 563114 . 320
chrV 563236 563237 . 120
chrV 563311 563312 . 220
chrV 563372 563373 . 680
chrV 563410 563411 . 120
chrV 563631 563632 . 120
chrV 563816 563817 . 200
chrV 563957 563958 . 480
chrV 563965 563966 . 140
chrV 564000 564001 . 320
chrV 564089 564090 . 900
chrV 564154 564155 . 140
chrV 564260 564261 . 220
chrV 564501 564502 . 240
chrV 564835 564836 . 160
chrV 565005 565006 . 520
chrV 565157 565158 . 160
chrV 565355 565356 . 320
chrV 565392 565393 . 320
chrV 565402 565403 . 400
chrV 565425 565426 . 560
chrV 565458 565459 . 160
chrV 565463 565464 . 380
chrV 565481 565482 . 260
chrV 565583 565584 . 280
chrV 565794 565795 . 480
chrV 565827 565828 . 220
chrV 565855 565856 . 580
chrV 566323 566324 . 420
chrV 566479 566480 . 300
chrV 566925 566926 . 140
chrV 566938 566939 . 180
chrV 566988 566989 . 180
chrV 567008 567009 . 2140
chrV 567661 567662 . 120
chrV 567665 567666 . 200
chrV 567672 567673 . 160
chrV 567682 567683 . 360
chrV 567700 567701 . 200
chrV 567726 567727 . 140
chrV 567738 567739 . 160
chrV 567774 567775 . 3260
chrV 567775 567776 . 180
chrV 567776 567777 . 120
chrV 567810 567811 . 160
chrV 567957 567958 . 120
chrV 568015 568016 . 220
chrV 568513 568514 . 560
chrV 568543 568544 . 1060
chrV 568655 568656 . 120
chrV 568782 568783 . 480
chrV 568848 568849 . 320
chrV 569133 569134 . 320
chrV 569153 569154 . 400
chrV 569164 569165 . 180
chrV 569244 569245 . 140
chrV 569583 569584 . 260
chrV 569620 569621 . 200
chrV 569622 569623 . 200
chrV 569822 569823 . 460
chrV 569831 569832 . 120
chrV 569839 569840 . 120
chrV 569841 569842 . 240
chrV 569900 569901 . 120
chrV 569904 569905 . 260
chrV 569907 569908 . 2460
chrV 569951 569952 . 300
chrV 569953 569954 . 160
chrV 570071 570072 . 180
chrV 570081 570082 . 260
chrV 570088 570089 . 120
chrV 570102 570103 . 140
chrV 570112 570113 . 880
chrV 570147 570148 . 240
chrV 570153 570154 . 1160
chrV 570187 570188 . 340
chrV 570190 570191 . 520
chrV 570199 570200 . 960
chrV 570211 570212 . 4440
chrV 570213 570214 . 500
chrV 570223 570224 . 260
chrV 570225 570226 . 720
chrV 570226 570227 . 200
chrV 570226 570227 . 200
chrV 570230 570231 . 820
chrV 570231 570232 . 1940
chrV 570232 570233 . 120
chrV 570232 570233 . 160
chrV 570241 570242 . 300
chrV 570244 570245 . 720
chrV 570273 570274 . 120
chrV 570307 570308 . 4680
chrV 570309 570310 . 120
chrV 570341 570342 . 500
chrV 570499 570500 . 460
chrV 570519 570520 . 120
chrV 570633 570634 . 300
chrV 570710 570711 . 200
chrV 571550 571551 . 460
chrV 571636 571637 . 1080
chrV 571652 571653 . 320
chrV 571657 571658 . 680
chrVI 924 925 . 200
chrVI 1016 1017 . 120
chrVI 1073 1074 . 440
chrVI 1077 1078 . 120
chrVI 1409 1410 . 140
chrVI 1437 1438 . 1980
chrVI 1451 1452 . 240
chrVI 2155 2156 . 1200
chrVI 2977 2978 . 400
chrVI 2985 2986 . 120
chrVI 3008 3009 . 200
chrVI 3022 3023 . 260
chrVI 3042 3043 . 220
chrVI 3613 3614 . 140
chrVI 3652 3653 . 120
chrVI 4116 4117 . 140
chrVI 4189 4190 . 140
chrVI 4244 4245 . 2400
chrVI 4264 4265 . 1400
chrVI 4545 4546 . 580
chrVI 4554 4555 . 4640
chrVI 4565 4566 . 9820
chrVI 4573 4574 . 820
chrVI 4641 4642 . 1140
chrVI 4824 4825 . 1480
chrVI 4854 4855 . 300
chrVI 4862 4863 . 980
chrVI 4967 4968 . 140
chrVI 4973 4974 . 120
chrVI 4975 4976 . 120
chrVI 4978 4979 . 680
chrVI 5025 5026 . 120
chrVI 5036 5037 . 140
chrVI 5115 5116 . 4140
chrVI 5221 5222 . 240
chrVI 5282 5283 . 120
chrVI 5293 5294 . 320
chrVI 5298 5299 . 1580
chrVI 5516 5517 . 220
chrVI 5690 5691 . 120
chrVI 5699 5700 . 140
chrVI 5826 5827 . 140
chrVI 5839 5840 . 120
chrVI 6009 6010 . 340
chrVI 6096 6097 . 960
chrVI 6157 6158 . 200
chrVI 6269 6270 . 280
chrVI 6313 6314 . 260
chrVI 6319 6320 . 240
chrVI 6324 6325 . 160
chrVI 6355 6356 . 820
chrVI 6373 6374 . 240
chrVI 6377 6378 . 120
chrVI 6382 6383 . 840
chrVI 6384 6385 . 420
chrVI 6399 6400 . 200
chrVI 6413 6414 . 840
chrVI 6414 6415 . 340
chrVI 6417 6418 . 300
chrVI 7469 7470 . 680
chrVI 7524 7525 . 220
chrVI 7703 7704 . 120
chrVI 7706 7707 . 120
chrVI 8430 8431 . 140
chrVI 8663 8664 . 280
chrVI 8735 8736 . 240
chrVI 8786 8787 . 720
chrVI 8830 8831 . 900
chrVI 9275 9276 . 140
chrVI 9293 9294 . 1100
chrVI 9508 9509 . 1180
chrVI 9527 9528 . 980
chrVI 9544 9545 . 1060
chrVI 10596 10597 . 540
chrVI 10599 10600 . 120
chrVI 10732 10733 . 300
chrVI 11101 11102 . 980
chrVI 11130 11131 . 1180
chrVI 11143 11144 . 780
chrVI 11156 11157 . 160
chrVI 11162 11163 . 120
chrVI 11192 11193 . 120
chrVI 11301 11302 . 160
chrVI 11305 11306 . 160
chrVI 11309 11310 . 520
chrVI 11317 11318 . 860
chrVI 12196 12197 . 600
chrVI 12497 12498 . 380
chrVI 13309 13310 . 180
chrVI 13366 13367 . 380
chrVI 13460 13461 . 580
chrVI 13461 13462 . 220
chrVI 13966 13967 . 160
chrVI 14106 14107 . 180
chrVI 14436 14437 . 540
chrVI 14479 14480 . 680
chrVI 14483 14484 . 660
chrVI 14535 14536 . 120
chrVI 14554 14555 . 220
chrVI 14810 14811 . 220
chrVI 15278 15279 . 200
chrVI 15296 15297 . 120
chrVI 15414 15415 . 220
chrVI 15423 15424 . 140
chrVI 15535 15536 . 580
chrVI 15558 15559 . 300
chrVI 15724 15725 . 400
chrVI 16011 16012 . 1220
chrVI 16148 16149 . 120
chrVI 16228 16229 . 180
chrVI 16411 16412 . 220
chrVI 16416 16417 . 120
chrVI 16484 16485 . 900
chrVI 16495 16496 . 120
chrVI 16508 16509 . 380
chrVI 16525 16526 . 600
chrVI 16532 16533 . 280
chrVI 16540 16541 . 220
chrVI 16554 16555 . 220
chrVI 16594 16595 . 140
chrVI 16604 16605 . 560
chrVI 16613 16614 . 120
chrVI 16616 16617 . 220
chrVI 16641 16642 . 140
chrVI 16655 16656 . 120
chrVI 16667 16668 . 760
chrVI 16780 16781 . 200
chrVI 16819 16820 . 220
chrVI 16956 16957 . 220
chrVI 16961 16962 . 160
chrVI 17141 17142 . 140
chrVI 17153 17154 . 200
chrVI 17174 17175 . 220
chrVI 17319 17320 . 160
chrVI 17329 17330 . 120
chrVI 17347 17348 . 460
chrVI 17744 17745 . 220
chrVI 17784 17785 . 280
chrVI 18231 18232 . 400
chrVI 18513 18514 . 160
chrVI 18522 18523 . 140
chrVI 18703 18704 . 160
chrVI 18801 18802 . 400
chrVI 19054 19055 . 120
chrVI 19054 19055 . 420
chrVI 19059 19060 . 460
chrVI 19175 19176 . 280
chrVI 19404 19405 . 220
chrVI 19443 19444 . 980
chrVI 19595 19596 . 240
chrVI 19786 19787 . 340
chrVI 19790 19791 . 160
chrVI 19793 19794 . 1660
chrVI 19800 19801 . 160
chrVI 19808 19809 . 140
chrVI 19824 19825 . 240
chrVI 19954 19955 . 320
chrVI 20157 20158 . 320
chrVI 20410 20411 . 120
chrVI 20595 20596 . 140
chrVI 20757 20758 . 540
chrVI 20771 20772 . 140
chrVI 20788 20789 . 220
chrVI 20860 20861 . 120
chrVI 20978 20979 . 1360
chrVI 21014 21015 . 680
chrVI 21108 21109 . 160
chrVI 21118 21119 . 140
chrVI 21137 21138 . 1700
chrVI 21198 21199 . 680
chrVI 21200 21201 . 260
chrVI 21282 21283 . 620
chrVI 21457 21458 . 140
chrVI 22081 22082 . 280
chrVI 22101 22102 . 1040
chrVI 22124 22125 . 140
chrVI 22189 22190 . 160
chrVI 22306 22307 . 500
chrVI 22550 22551 . 500
chrVI 22626 22627 . 400
chrVI 22652 22653 . 220
chrVI 22767 22768 . 240
chrVI 22803 22804 . 240
chrVI 22898 22899 . 400
chrVI 22906 22907 . 320
chrVI 22914 22915 . 500
chrVI 22926 22927 . 140
chrVI 22933 22934 . 240
chrVI 22947 22948 . 200
chrVI 22951 22952 . 3740
chrVI 22958 22959 . 1600
chrVI 22985 22986 . 140
chrVI 23007 23008 . 320
chrVI 23017 23018 . 360
chrVI 23023 23024 . 400
chrVI 23043 23044 . 320
chrVI 23047 23048 . 200
chrVI 23056 23057 . 400
chrVI 23088 23089 . 600
chrVI 23120 23121 . 660
chrVI 23136 23137 . 180
chrVI 23242 23243 . 1940
chrVI 23424 23425 . 300
chrVI 23522 23523 . 120
chrVI 23552 23553 . 1600
chrVI 23589 23590 . 200
chrVI 23666 23667 . 160
chrVI 23761 23762 . 120
chrVI 23767 23768 . 440
chrVI 24185 24186 . 700
chrVI 24373 24374 . 180
chrVI 24560 24561 . 160
chrVI 24650 24651 . 140
chrVI 24687 24688 . 420
chrVI 25005 25006 . 160
chrVI 25192 25193 . 760
chrVI 25408 25409 . 160
chrVI 25452 25453 . 200
chrVI 25608 25609 . 120
chrVI 26128 26129 . 480
chrVI 26317 26318 . 4260
chrVI 26399 26400 . 180
chrVI 26509 26510 . 320
chrVI 26599 26600 . 140
chrVI 26629 26630 . 220
chrVI 26848 26849 . 520
chrVI 26971 26972 . 140
chrVI 27110 27111 . 860
chrVI 27240 27241 . 240
chrVI 27413 27414 . 140
chrVI 27456 27457 . 1220
chrVI 27534 27535 . 820
chrVI 27554 27555 . 500
chrVI 27686 27687 . 140
chrVI 27698 27699 . 200
chrVI 27742 27743 . 120
chrVI 27766 27767 . 2580
chrVI 27775 27776 . 200
chrVI 27900 27901 . 240
chrVI 27933 27934 . 180
chrVI 27942 27943 . 120
chrVI 28008 28009 . 320
chrVI 28117 28118 . 240
chrVI 28127 28128 . 920
chrVI 28132 28133 . 2060
chrVI 28143 28144 . 1280
chrVI 28163 28164 . 160
chrVI 28184 28185 . 220
chrVI 28192 28193 . 260
chrVI 28457 28458 . 920
chrVI 28554 28555 . 520
chrVI 28660 28661 . 240
chrVI 28677 28678 . 140
chrVI 29194 29195 . 640
chrVI 29660 29661 . 160
chrVI 29967 29968 . 820
chrVI 30055 30056 . 140
chrVI 30092 30093 . 200
chrVI 30213 30214 . 140
chrVI 30321 30322 . 420
chrVI 30353 30354 . 1020
chrVI 30546 30547 . 200
chrVI 30876 30877 . 120
chrVI 30920 30921 . 140
chrVI 31034 31035 . 160
chrVI 31036 31037 . 180
chrVI 31048 31049 . 200
chrVI 31056 31057 . 140
chrVI 31084 31085 . 220
chrVI 31098 31099 . 340
chrVI 31136 31137 . 220
chrVI 31141 31142 . 240
chrVI 31223 31224 . 140
chrVI 31243 31244 . 280
chrVI 31245 31246 . 120
chrVI 31334 31335 . 160
chrVI 31335 31336 . 220
chrVI 31519 31520 . 220
chrVI 31800 31801 . 120
chrVI 31914 31915 . 260
chrVI 31933 31934 . 120
chrVI 31961 31962 . 160
chrVI 32073 32074 . 260
chrVI 32088 32089 . 180
chrVI 32088 32089 . 180
chrVI 32101 32102 . 2000
chrVI 32135 32136 . 120
chrVI 32151 32152 . 400
chrVI 32165 32166 . 360
chrVI 32168 32169 . 520
chrVI 32171 32172 . 260
chrVI 32173 32174 . 600
chrVI 32177 32178 . 200
chrVI 32189 32190 . 1240
chrVI 32262 32263 . 280
chrVI 32263 32264 . 120
chrVI 32356 32357 . 300
chrVI 32365 32366 . 320
chrVI 32371 32372 . 120
chrVI 32388 32389 . 180
chrVI 32432 32433 . 340
chrVI 32627 32628 . 140
chrVI 32702 32703 . 420
chrVI 32726 32727 . 680
chrVI 32767 32768 . 300
chrVI 32778 32779 . 160
chrVI 32779 32780 . 260
chrVI 32914 32915 . 240
chrVI 32988 32989 . 120
chrVI 33001 33002 . 1320
chrVI 33002 33003 . 760
chrVI 33003 33004 . 160
chrVI 33028 33029 . 500
chrVI 33137 33138 . 1480
chrVI 33150 33151 . 340
chrVI 33160 33161 . 360
chrVI 33367 33368 . 180
chrVI 33397 33398 . 840
chrVI 33428 33429 . 2820
chrVI 33469 33470 . 120
chrVI 33492 33493 . 500
chrVI 33516 33517 . 140
chrVI 33532 33533 . 120
chrVI 33576 33577 . 160
chrVI 33620 33621 . 480
chrVI 33675 33676 . 260
chrVI 33682 33683 . 180
chrVI 33684 33685 . 440
chrVI 33926 33927 . 900
chrVI 33982 33983 . 1100
chrVI 34086 34087 . 180
chrVI 34365 34366 . 1300
chrVI 34696 34697 . 300
chrVI 34751 34752 . 800
chrVI 34767 34768 . 1340
chrVI 34809 34810 . 140
chrVI 35081 35082 . 200
chrVI 35181 35182 . 380
chrVI 35542 35543 . 700
chrVI 36022 36023 . 140
chrVI 36162 36163 . 320
chrVI 36182 36183 . 920
chrVI 36213 36214 . 140
chrVI 36340 36341 . 120
chrVI 36473 36474 . 520
chrVI 36644 36645 . 160
chrVI 36652 36653 . 1240
chrVI 36654 36655 . 740
chrVI 36674 36675 . 120
chrVI 36686 36687 . 900
chrVI 36701 36702 . 160
chrVI 36707 36708 . 460
chrVI 36750 36751 . 200
chrVI 36872 36873 . 600
chrVI 37071 37072 . 680
chrVI 37111 37112 . 220
chrVI 37129 37130 . 240
chrVI 38086 38087 . 1060
chrVI 38339 38340 . 120
chrVI 38538 38539 . 420
chrVI 38697 38698 . 220
chrVI 38733 38734 . 120
chrVI 38777 38778 . 160
chrVI 38802 38803 . 140
chrVI 38867 38868 . 680
chrVI 38895 38896 . 1340
chrVI 38980 38981 . 700
chrVI 38984 38985 . 140
chrVI 39400 39401 . 120
chrVI 39441 39442 . 160
chrVI 39766 39767 . 280
chrVI 40096 40097 . 200
chrVI 40223 40224 . 120
chrVI 40235 40236 . 480
chrVI 40246 40247 . 200
chrVI 40281 40282 . 440
chrVI 40285 40286 . 1420
chrVI 40287 40288 . 160
chrVI 40297 40298 . 160
chrVI 40303 40304 . 160
chrVI 40329 40330 . 480
chrVI 40361 40362 . 140
chrVI 40371 40372 . 360
chrVI 40382 40383 . 120
chrVI 40394 40395 . 140
chrVI 40848 40849 . 220
chrVI 42122 42123 . 120
chrVI 42292 42293 . 340
chrVI 42661 42662 . 180
chrVI 42665 42666 . 500
chrVI 42672 42673 . 140
chrVI 42674 42675 . 120
chrVI 42696 42697 . 140
chrVI 42723 42724 . 120
chrVI 43107 43108 . 920
chrVI 43268 43269 . 660
chrVI 43396 43397 . 120
chrVI 43429 43430 . 120
chrVI 43449 43450 . 240
chrVI 44326 44327 . 180
chrVI 44401 44402 . 1320
chrVI 44492 44493 . 400
chrVI 44535 44536 . 620
chrVI 44575 44576 . 1800
chrVI 44580 44581 . 200
chrVI 44584 44585 . 1740
chrVI 44588 44589 . 360
chrVI 44590 44591 . 120
chrVI 44591 44592 . 120
chrVI 44592 44593 . 280
chrVI 44592 44593 . 240
chrVI 44597 44598 . 220
chrVI 44644 44645 . 180
chrVI 44757 44758 . 120
chrVI 44804 44805 . 4040
chrVI 44954 44955 . 420
chrVI 44967 44968 . 1140
chrVI 45098 45099 . 140
chrVI 45122 45123 . 180
chrVI 45132 45133 . 160
chrVI 45486 45487 . 140
chrVI 45633 45634 . 180
chrVI 45660 45661 . 180
chrVI 45677 45678 . 120
chrVI 45691 45692 . 160
chrVI 45701 45702 . 120
chrVI 45855 45856 . 120
chrVI 45897 45898 . 660
chrVI 45986 45987 . 580
chrVI 46163 46164 . 360
chrVI 46174 46175 . 620
chrVI 46253 46254 . 700
chrVI 46412 46413 . 1920
chrVI 47110 47111 . 180
chrVI 47138 47139 . 220
chrVI 47279 47280 . 280
chrVI 47432 47433 . 260
chrVI 47809 47810 . 780
chrVI 47810 47811 . 1100
chrVI 47811 47812 . 120
chrVI 47820 47821 . 160
chrVI 47834 47835 . 2040
chrVI 47845 47846 . 220
chrVI 47852 47853 . 160
chrVI 48057 48058 . 440
chrVI 48200 48201 . 140
chrVI 48373 48374 . 200
chrVI 48659 48660 . 380
chrVI 49016 49017 . 120
chrVI 49039 49040 . 200
chrVI 49065 49066 . 500
chrVI 49297 49298 . 340
chrVI 49414 49415 . 860
chrVI 49438 49439 . 140
chrVI 49446 49447 . 140
chrVI 49551 49552 . 180
chrVI 49773 49774 . 520
chrVI 51150 51151 . 140
chrVI 51196 51197 . 140
chrVI 51221 51222 . 340
chrVI 51407 51408 . 260
chrVI 51469 51470 . 940
chrVI 51586 51587 . 400
chrVI 51639 51640 . 180
chrVI 51772 51773 . 1080
chrVI 51779 51780 . 500
chrVI 51800 51801 . 200
chrVI 51927 51928 . 440
chrVI 51954 51955 . 280
chrVI 51966 51967 . 640
chrVI 52221 52222 . 940
chrVI 52342 52343 . 1060
chrVI 52591 52592 . 680
chrVI 52634 52635 . 400
chrVI 52688 52689 . 700
chrVI 52693 52694 . 120
chrVI 52854 52855 . 300
chrVI 53017 53018 . 240
chrVI 53070 53071 . 200
chrVI 53098 53099 . 220
chrVI 53101 53102 . 160
chrVI 54888 54889 . 320
chrVI 54896 54897 . 140
chrVI 54961 54962 . 1760
chrVI 54968 54969 . 140
chrVI 54992 54993 . 160
chrVI 55004 55005 . 180
chrVI 55012 55013 . 140
chrVI 55022 55023 . 220
chrVI 55026 55027 . 360
chrVI 55251 55252 . 120
chrVI 55252 55253 . 120
chrVI 55266 55267 . 140
chrVI 55269 55270 . 120
chrVI 55269 55270 . 140
chrVI 55275 55276 . 160
chrVI 55278 55279 . 1660
chrVI 55293 55294 . 220
chrVI 55302 55303 . 200
chrVI 56051 56052 . 280
chrVI 56065 56066 . 880
chrVI 56079 56080 . 1880
chrVI 56090 56091 . 2580
chrVI 56106 56107 . 220
chrVI 56110 56111 . 140
chrVI 56129 56130 . 460
chrVI 56133 56134 . 660
chrVI 56184 56185 . 300
chrVI 56208 56209 . 240
chrVI 56210 56211 . 640
chrVI 56216 56217 . 1360
chrVI 56243 56244 . 320
chrVI 56250 56251 . 580
chrVI 57758 57759 . 120
chrVI 57770 57771 . 440
chrVI 57930 57931 . 240
chrVI 58134 58135 . 1540
chrVI 58168 58169 . 1160
chrVI 58173 58174 . 120
chrVI 58174 58175 . 120
chrVI 58321 58322 . 200
chrVI 58328 58329 . 1260
chrVI 58338 58339 . 220
chrVI 58341 58342 . 740
chrVI 58346 58347 . 120
chrVI 58349 58350 . 2860
chrVI 58352 58353 . 2360
chrVI 58360 58361 . 800
chrVI 58428 58429 . 500
chrVI 58434 58435 . 320
chrVI 58440 58441 . 360
chrVI 58442 58443 . 320
chrVI 58444 58445 . 1200
chrVI 58450 58451 . 3360
chrVI 58455 58456 . 1260
chrVI 58458 58459 . 380
chrVI 58466 58467 . 3020
chrVI 58477 58478 . 120
chrVI 58502 58503 . 120
chrVI 58522 58523 . 140
chrVI 58526 58527 . 1120
chrVI 58534 58535 . 920
chrVI 58542 58543 . 1500
chrVI 58672 58673 . 200
chrVI 58692 58693 . 120
chrVI 58701 58702 . 160
chrVI 58729 58730 . 340
chrVI 59197 59198 . 380
chrVI 59915 59916 . 160
chrVI 60869 60870 . 660
chrVI 61100 61101 . 140
chrVI 61182 61183 . 140
chrVI 61318 61319 . 120
chrVI 61384 61385 . 340
chrVI 61639 61640 . 400
chrVI 61693 61694 . 200
chrVI 62111 62112 . 1360
chrVI 62236 62237 . 120
chrVI 62376 62377 . 860
chrVI 62538 62539 . 120
chrVI 62633 62634 . 160
chrVI 62779 62780 . 120
chrVI 62805 62806 . 120
chrVI 62839 62840 . 200
chrVI 62842 62843 . 120
chrVI 62854 62855 . 460
chrVI 62899 62900 . 200
chrVI 62927 62928 . 120
chrVI 63605 63606 . 120
chrVI 63733 63734 . 120
chrVI 63904 63905 . 280
chrVI 63923 63924 . 120
chrVI 64078 64079 . 140
chrVI 64084 64085 . 400
chrVI 64092 64093 . 420
chrVI 64113 64114 . 520
chrVI 64114 64115 . 140
chrVI 64114 64115 . 120
chrVI 64115 64116 . 120
chrVI 64119 64120 . 180
chrVI 64120 64121 . 200
chrVI 64124 64125 . 800
chrVI 64130 64131 . 120
chrVI 64138 64139 . 2120
chrVI 64150 64151 . 4980
chrVI 64166 64167 . 520
chrVI 64168 64169 . 180
chrVI 64174 64175 . 180
chrVI 64188 64189 . 1340
chrVI 64308 64309 . 240
chrVI 64316 64317 . 120
chrVI 64320 64321 . 460
chrVI 64328 64329 . 160
chrVI 64347 64348 . 220
chrVI 64351 64352 . 120
chrVI 64478 64479 . 560
chrVI 64622 64623 . 620
chrVI 64630 64631 . 320
chrVI 64689 64690 . 140
chrVI 64734 64735 . 160
chrVI 64799 64800 . 1400
chrVI 64834 64835 . 160
chrVI 65021 65022 . 320
chrVI 65030 65031 . 400
chrVI 65040 65041 . 520
chrVI 65069 65070 . 120
chrVI 65069 65070 . 420
chrVI 65083 65084 . 160
chrVI 65095 65096 . 200
chrVI 65095 65096 . 220
chrVI 65103 65104 . 140
chrVI 65220 65221 . 240
chrVI 65221 65222 . 1520
chrVI 65227 65228 . 680
chrVI 65229 65230 . 1740
chrVI 65235 65236 . 200
chrVI 65238 65239 . 200
chrVI 65249 65250 . 280
chrVI 65250 65251 . 120
chrVI 65254 65255 . 240
chrVI 65259 65260 . 400
chrVI 65260 65261 . 180
chrVI 65279 65280 . 300
chrVI 65285 65286 . 380
chrVI 65618 65619 . 220
chrVI 65627 65628 . 360
chrVI 65882 65883 . 200
chrVI 65924 65925 . 200
chrVI 66074 66075 . 260
chrVI 66096 66097 . 300
chrVI 66369 66370 . 120
chrVI 66671 66672 . 400
chrVI 67101 67102 . 160
chrVI 67253 67254 . 220
chrVI 67349 67350 . 280
chrVI 67723 67724 . 540
chrVI 67914 67915 . 1100
chrVI 67955 67956 . 1000
chrVI 68046 68047 . 620
chrVI 68185 68186 . 1000
chrVI 68307 68308 . 140
chrVI 68632 68633 . 120
chrVI 68782 68783 . 120
chrVI 68840 68841 . 120
chrVI 68843 68844 . 240
chrVI 68861 68862 . 180
chrVI 68872 68873 . 200
chrVI 68882 68883 . 120
chrVI 68930 68931 . 1520
chrVI 68934 68935 . 120
chrVI 68939 68940 . 380
chrVI 69136 69137 . 180
chrVI 69298 69299 . 280
chrVI 69450 69451 . 120
chrVI 69505 69506 . 160
chrVI 69599 69600 . 120
chrVI 69615 69616 . 520
chrVI 69679 69680 . 1400
chrVI 69714 69715 . 180
chrVI 69724 69725 . 260
chrVI 70001 70002 . 140
chrVI 70027 70028 . 180
chrVI 70421 70422 . 200
chrVI 70454 70455 . 120
chrVI 70458 70459 . 1140
chrVI 70496 70497 . 540
chrVI 70770 70771 . 120
chrVI 71421 71422 . 800
chrVI 71463 71464 . 480
chrVI 71711 71712 . 500
chrVI 72770 72771 . 340
chrVI 73206 73207 . 500
chrVI 73397 73398 . 120
chrVI 73484 73485 . 220
chrVI 73950 73951 . 120
chrVI 73973 73974 . 300
chrVI 74014 74015 . 240
chrVI 74293 74294 . 300
chrVI 74329 74330 . 200
chrVI 74360 74361 . 120
chrVI 74373 74374 . 440
chrVI 74399 74400 . 120
chrVI 74460 74461 . 140
chrVI 74471 74472 . 120
chrVI 74497 74498 . 260
chrVI 74554 74555 . 820
chrVI 74615 74616 . 680
chrVI 74641 74642 . 240
chrVI 74679 74680 . 120
chrVI 74685 74686 . 120
chrVI 74715 74716 . 440
chrVI 74723 74724 . 580
chrVI 74752 74753 . 120
chrVI 74752 74753 . 200
chrVI 74758 74759 . 140
chrVI 74761 74762 . 1000
chrVI 74769 74770 . 720
chrVI 74966 74967 . 120
chrVI 74978 74979 . 260
chrVI 74980 74981 . 140
chrVI 74983 74984 . 260
chrVI 74988 74989 . 1800
chrVI 74990 74991 . 140
chrVI 74991 74992 . 380
chrVI 74993 74994 . 140
chrVI 74994 74995 . 780
chrVI 75010 75011 . 140
chrVI 75023 75024 . 400
chrVI 75047 75048 . 140
chrVI 75052 75053 . 280
chrVI 75664 75665 . 120
chrVI 75798 75799 . 180
chrVI 75898 75899 . 120
chrVI 76480 76481 . 220
chrVI 76565 76566 . 120
chrVI 76577 76578 . 120
chrVI 76644 76645 . 140
chrVI 76978 76979 . 120
chrVI 77030 77031 . 160
chrVI 77107 77108 . 180
chrVI 77173 77174 . 700
chrVI 77234 77235 . 1700
chrVI 77340 77341 . 160
chrVI 77343 77344 . 1060
chrVI 77358 77359 . 1040
chrVI 77415 77416 . 320
chrVI 77482 77483 . 160
chrVI 77591 77592 . 180
chrVI 77602 77603 . 680
chrVI 77628 77629 . 140
chrVI 77674 77675 . 160
chrVI 77682 77683 . 940
chrVI 77832 77833 . 3980
chrVI 77865 77866 . 700
chrVI 77871 77872 . 300
chrVI 77882 77883 . 400
chrVI 77911 77912 . 220
chrVI 79211 79212 . 140
chrVI 79215 79216 . 140
chrVI 79220 79221 . 140
chrVI 79238 79239 . 220
chrVI 79244 79245 . 120
chrVI 79255 79256 . 220
chrVI 79392 79393 . 120
chrVI 79428 79429 . 140
chrVI 79571 79572 . 140
chrVI 79589 79590 . 120
chrVI 79597 79598 . 200
chrVI 79790 79791 . 280
chrVI 79883 79884 . 1100
chrVI 79931 79932 . 1040
chrVI 79946 79947 . 200
chrVI 80085 80086 . 500
chrVI 80100 80101 . 120
chrVI 80107 80108 . 560
chrVI 80145 80146 . 840
chrVI 80261 80262 . 120
chrVI 80270 80271 . 260
chrVI 80307 80308 . 180
chrVI 80324 80325 . 160
chrVI 80324 80325 . 120
chrVI 80366 80367 . 120
chrVI 80372 80373 . 120
chrVI 80515 80516 . 120
chrVI 80564 80565 . 360
chrVI 80678 80679 . 560
chrVI 80689 80690 . 440
chrVI 80865 80866 . 180
chrVI 81101 81102 . 180
chrVI 81339 81340 . 200
chrVI 81434 81435 . 680
chrVI 81571 81572 . 120
chrVI 81579 81580 . 260
chrVI 81756 81757 . 140
chrVI 81819 81820 . 280
chrVI 81976 81977 . 120
chrVI 82029 82030 . 220
chrVI 82034 82035 . 260
chrVI 82264 82265 . 300
chrVI 82299 82300 . 3780
chrVI 82320 82321 . 1000
chrVI 82437 82438 . 340
chrVI 82459 82460 . 120
chrVI 82467 82468 . 140
chrVI 82468 82469 . 260
chrVI 82561 82562 . 300
chrVI 82562 82563 . 320
chrVI 82584 82585 . 900
chrVI 83080 83081 . 300
chrVI 83309 83310 . 280
chrVI 83363 83364 . 120
chrVI 83417 83418 . 200
chrVI 83437 83438 . 580
chrVI 83721 83722 . 140
chrVI 83751 83752 . 120
chrVI 83908 83909 . 240
chrVI 83917 83918 . 120
chrVI 83923 83924 . 120
chrVI 83924 83925 . 440
chrVI 83924 83925 . 380
chrVI 83935 83936 . 540
chrVI 83954 83955 . 180
chrVI 84038 84039 . 580
chrVI 84042 84043 . 1520
chrVI 84135 84136 . 200
chrVI 84140 84141 . 1200
chrVI 84145 84146 . 240
chrVI 84574 84575 . 140
chrVI 84688 84689 . 440
chrVI 84906 84907 . 360
chrVI 85114 85115 . 200
chrVI 85531 85532 . 140
chrVI 85776 85777 . 180
chrVI 86895 86896 . 900
chrVI 87347 87348 . 620
chrVI 87381 87382 . 120
chrVI 87386 87387 . 120
chrVI 87388 87389 . 160
chrVI 87389 87390 . 120
chrVI 87418 87419 . 120
chrVI 87424 87425 . 120
chrVI 87439 87440 . 380
chrVI 87446 87447 . 180
chrVI 87458 87459 . 240
chrVI 87468 87469 . 460
chrVI 87478 87479 . 140
chrVI 87494 87495 . 120
chrVI 87607 87608 . 220
chrVI 87640 87641 . 600
chrVI 87652 87653 . 300
chrVI 88203 88204 . 520
chrVI 89632 89633 . 160
chrVI 90374 90375 . 120
chrVI 90422 90423 . 240
chrVI 90443 90444 . 360
chrVI 90446 90447 . 180
chrVI 90495 90496 . 280
chrVI 90503 90504 . 120
chrVI 90652 90653 . 200
chrVI 90680 90681 . 120
chrVI 90683 90684 . 140
chrVI 90685 90686 . 1880
chrVI 90719 90720 . 840
chrVI 90725 90726 . 120
chrVI 90737 90738 . 280
chrVI 90741 90742 . 1680
chrVI 90769 90770 . 360
chrVI 90801 90802 . 220
chrVI 90810 90811 . 440
chrVI 90879 90880 . 1420
chrVI 90885 90886 . 1020
chrVI 90885 90886 . 360
chrVI 90887 90888 . 1640
chrVI 90888 90889 . 520
chrVI 90889 90890 . 1020
chrVI 90893 90894 . 140
chrVI 90896 90897 . 180
chrVI 90899 90900 . 500
chrVI 90899 90900 . 220
chrVI 90901 90902 . 120
chrVI 90907 90908 . 260
chrVI 90911 90912 . 360
chrVI 90912 90913 . 120
chrVI 90919 90920 . 320
chrVI 90922 90923 . 260
chrVI 90927 90928 . 1100
chrVI 90928 90929 . 160
chrVI 90941 90942 . 480
chrVI 91078 91079 . 300
chrVI 91245 91246 . 240
chrVI 91252 91253 . 700
chrVI 91269 91270 . 320
chrVI 91879 91880 . 1020
chrVI 92065 92066 . 1580
chrVI 92169 92170 . 120
chrVI 92475 92476 . 240
chrVI 92544 92545 . 460
chrVI 92852 92853 . 120
chrVI 92907 92908 . 1140
chrVI 93080 93081 . 260
chrVI 93098 93099 . 200
chrVI 93122 93123 . 120
chrVI 93139 93140 . 380
chrVI 93219 93220 . 160
chrVI 93248 93249 . 120
chrVI 93255 93256 . 2940
chrVI 93297 93298 . 160
chrVI 93303 93304 . 140
chrVI 93318 93319 . 1280
chrVI 93323 93324 . 220
chrVI 93334 93335 . 220
chrVI 93343 93344 . 300
chrVI 93424 93425 . 240
chrVI 93430 93431 . 280
chrVI 93512 93513 . 140
chrVI 93608 93609 . 120
chrVI 93778 93779 . 1040
chrVI 94010 94011 . 160
chrVI 95118 95119 . 120
chrVI 95131 95132 . 140
chrVI 95132 95133 . 820
chrVI 95135 95136 . 580
chrVI 95161 95162 . 120
chrVI 95170 95171 . 140
chrVI 95191 95192 . 120
chrVI 95206 95207 . 160
chrVI 95261 95262 . 120
chrVI 95268 95269 . 340
chrVI 95276 95277 . 140
chrVI 95282 95283 . 140
chrVI 95313 95314 . 180
chrVI 95350 95351 . 120
chrVI 95358 95359 . 600
chrVI 95366 95367 . 140
chrVI 95401 95402 . 240
chrVI 95410 95411 . 300
chrVI 95412 95413 . 280
chrVI 95414 95415 . 240
chrVI 95426 95427 . 280
chrVI 95429 95430 . 140
chrVI 95509 95510 . 200
chrVI 95511 95512 . 500
chrVI 95511 95512 . 120
chrVI 95525 95526 . 1360
chrVI 95526 95527 . 120
chrVI 95527 95528 . 120
chrVI 95527 95528 . 120
chrVI 95531 95532 . 140
chrVI 95531 95532 . 160
chrVI 95537 95538 . 140
chrVI 95540 95541 . 620
chrVI 95542 95543 . 280
chrVI 95546 95547 . 200
chrVI 95550 95551 . 780
chrVI 95558 95559 . 140
chrVI 95566 95567 . 1280
chrVI 95571 95572 . 1220
chrVI 95576 95577 . 320
chrVI 95589 95590 . 400
chrVI 95592 95593 . 120
chrVI 95596 95597 . 1260
chrVI 95670 95671 . 120
chrVI 95671 95672 . 180
chrVI 95671 95672 . 6380
chrVI 95682 95683 . 280
chrVI 95693 95694 . 1160
chrVI 95701 95702 . 160
chrVI 95712 95713 . 300
chrVI 95720 95721 . 400
chrVI 95723 95724 . 300
chrVI 95730 95731 . 240
chrVI 95733 95734 . 120
chrVI 95735 95736 . 940
chrVI 95747 95748 . 160
chrVI 95749 95750 . 660
chrVI 95750 95751 . 140
chrVI 95751 95752 . 460
chrVI 95757 95758 . 320
chrVI 95763 95764 . 120
chrVI 95776 95777 . 180
chrVI 95783 95784 . 420
chrVI 95787 95788 . 380
chrVI 95799 95800 . 1120
chrVI 95810 95811 . 180
chrVI 95822 95823 . 200
chrVI 95829 95830 . 180
chrVI 95852 95853 . 440
chrVI 95854 95855 . 120
chrVI 95857 95858 . 360
chrVI 95860 95861 . 180
chrVI 95864 95865 . 520
chrVI 95888 95889 . 800
chrVI 95909 95910 . 580
chrVI 95921 95922 . 200
chrVI 95923 95924 . 280
chrVI 95927 95928 . 120
chrVI 95933 95934 . 200
chrVI 95943 95944 . 200
chrVI 95946 95947 . 1820
chrVI 95947 95948 . 140
chrVI 95954 95955 . 620
chrVI 95966 95967 . 280
chrVI 95997 95998 . 1140
chrVI 96022 96023 . 120
chrVI 96044 96045 . 240
chrVI 96076 96077 . 900
chrVI 96087 96088 . 200
chrVI 96094 96095 . 160
chrVI 96300 96301 . 220
chrVI 96305 96306 . 180
chrVI 96422 96423 . 1520
chrVI 96458 96459 . 120
chrVI 96458 96459 . 220
chrVI 96546 96547 . 120
chrVI 96593 96594 . 120
chrVI 96917 96918 . 160
chrVI 97185 97186 . 300
chrVI 97222 97223 . 200
chrVI 97313 97314 . 160
chrVI 97413 97414 . 400
chrVI 97544 97545 . 120
chrVI 97564 97565 . 140
chrVI 97664 97665 . 180
chrVI 97704 97705 . 200
chrVI 97744 97745 . 120
chrVI 97846 97847 . 360
chrVI 97929 97930 . 120
chrVI 97936 97937 . 600
chrVI 97941 97942 . 420
chrVI 97949 97950 . 440
chrVI 98059 98060 . 120
chrVI 98106 98107 . 220
chrVI 98114 98115 . 200
chrVI 98117 98118 . 320
chrVI 98123 98124 . 160
chrVI 98124 98125 . 140
chrVI 98127 98128 . 180
chrVI 98132 98133 . 1040
chrVI 98138 98139 . 200
chrVI 98180 98181 . 1100
chrVI 98330 98331 . 280
chrVI 98348 98349 . 140
chrVI 98546 98547 . 120
chrVI 98696 98697 . 120
chrVI 98830 98831 . 120
chrVI 98854 98855 . 120
chrVI 98861 98862 . 120
chrVI 98865 98866 . 140
chrVI 98868 98869 . 120
chrVI 98881 98882 . 120
chrVI 98921 98922 . 140
chrVI 98944 98945 . 200
chrVI 99132 99133 . 120
chrVI 99474 99475 . 700
chrVI 99569 99570 . 120
chrVI 100007 100008 . 120
chrVI 100375 100376 . 120
chrVI 100552 100553 . 120
chrVI 100614 100615 . 120
chrVI 100615 100616 . 140
chrVI 100802 100803 . 180
chrVI 100902 100903 . 1100
chrVI 100938 100939 . 160
chrVI 100955 100956 . 2520
chrVI 100996 100997 . 800
chrVI 101117 101118 . 1240
chrVI 101296 101297 . 360
chrVI 101309 101310 . 240
chrVI 101317 101318 . 140
chrVI 101361 101362 . 140
chrVI 101377 101378 . 480
chrVI 101385 101386 . 2560
chrVI 101397 101398 . 380
chrVI 101409 101410 . 120
chrVI 101412 101413 . 280
chrVI 101417 101418 . 180
chrVI 101419 101420 . 120
chrVI 101423 101424 . 3080
chrVI 101429 101430 . 200
chrVI 101440 101441 . 340
chrVI 101454 101455 . 120
chrVI 101457 101458 . 700
chrVI 101464 101465 . 340
chrVI 101501 101502 . 380
chrVI 101505 101506 . 220
chrVI 101510 101511 . 120
chrVI 101513 101514 . 220
chrVI 101521 101522 . 140
chrVI 101553 101554 . 120
chrVI 101622 101623 . 120
chrVI 101747 101748 . 140
chrVI 103187 103188 . 120
chrVI 103212 103213 . 380
chrVI 103228 103229 . 160
chrVI 103232 103233 . 180
chrVI 103238 103239 . 160
chrVI 103252 103253 . 160
chrVI 103279 103280 . 120
chrVI 103302 103303 . 180
chrVI 103305 103306 . 260
chrVI 103438 103439 . 520
chrVI 103479 103480 . 220
chrVI 103487 103488 . 240
chrVI 103493 103494 . 300
chrVI 103545 103546 . 280
chrVI 103548 103549 . 120
chrVI 103557 103558 . 580
chrVI 103581 103582 . 680
chrVI 103582 103583 . 260
chrVI 103583 103584 . 120
chrVI 103590 103591 . 200
chrVI 103608 103609 . 120
chrVI 103621 103622 . 120
chrVI 103627 103628 . 2480
chrVI 103648 103649 . 160
chrVI 103960 103961 . 200
chrVI 103971 103972 . 140
chrVI 103983 103984 . 240
chrVI 104481 104482 . 1540
chrVI 104484 104485 . 140
chrVI 104508 104509 . 900
chrVI 104510 104511 . 120
chrVI 104546 104547 . 120
chrVI 104554 104555 . 620
chrVI 104558 104559 . 120
chrVI 104604 104605 . 260
chrVI 104614 104615 . 240
chrVI 104617 104618 . 400
chrVI 104729 104730 . 300
chrVI 104769 104770 . 1640
chrVI 104845 104846 . 220
chrVI 106321 106322 . 200
chrVI 106323 106324 . 200
chrVI 106333 106334 . 240
chrVI 106343 106344 . 460
chrVI 106345 106346 . 240
chrVI 106345 106346 . 200
chrVI 106354 106355 . 120
chrVI 106364 106365 . 700
chrVI 106368 106369 . 160
chrVI 106376 106377 . 240
chrVI 106388 106389 . 240
chrVI 106391 106392 . 120
chrVI 106394 106395 . 180
chrVI 106398 106399 . 200
chrVI 106402 106403 . 180
chrVI 106406 106407 . 160
chrVI 106414 106415 . 420
chrVI 106535 106536 . 180
chrVI 106582 106583 . 440
chrVI 106712 106713 . 120
chrVI 106744 106745 . 220
chrVI 106747 106748 . 300
chrVI 106753 106754 . 120
chrVI 106756 106757 . 320
chrVI 106758 106759 . 380
chrVI 106760 106761 . 260
chrVI 106780 106781 . 140
chrVI 106781 106782 . 540
chrVI 106789 106790 . 380
chrVI 106793 106794 . 120
chrVI 106808 106809 . 140
chrVI 106842 106843 . 180
chrVI 106850 106851 . 120
chrVI 106994 106995 . 120
chrVI 106995 106996 . 140
chrVI 107054 107055 . 520
chrVI 107157 107158 . 120
chrVI 107169 107170 . 120
chrVI 107218 107219 . 120
chrVI 107221 107222 . 1320
chrVI 107222 107223 . 120
chrVI 107276 107277 . 520
chrVI 107361 107362 . 120
chrVI 107367 107368 . 1080
chrVI 107477 107478 . 960
chrVI 107497 107498 . 260
chrVI 107542 107543 . 1180
chrVI 107614 107615 . 860
chrVI 107645 107646 . 220
chrVI 107657 107658 . 520
chrVI 107666 107667 . 440
chrVI 107705 107706 . 220
chrVI 107707 107708 . 280
chrVI 107740 107741 . 160
chrVI 107820 107821 . 160
chrVI 107825 107826 . 700
chrVI 107834 107835 . 120
chrVI 107838 107839 . 160
chrVI 107840 107841 . 140
chrVI 107844 107845 . 120
chrVI 107849 107850 . 940
chrVI 107871 107872 . 160
chrVI 107874 107875 . 2300
chrVI 107889 107890 . 920
chrVI 107892 107893 . 520
chrVI 107931 107932 . 660
chrVI 107960 107961 . 360
chrVI 107965 107966 . 200
chrVI 107972 107973 . 380
chrVI 108303 108304 . 120
chrVI 108308 108309 . 1780
chrVI 108319 108320 . 180
chrVI 108355 108356 . 120
chrVI 108363 108364 . 880
chrVI 108367 108368 . 260
chrVI 108372 108373 . 900
chrVI 108381 108382 . 2220
chrVI 108410 108411 . 120
chrVI 108411 108412 . 500
chrVI 108433 108434 . 160
chrVI 108434 108435 . 120
chrVI 108453 108454 . 140
chrVI 108505 108506 . 1660
chrVI 108528 108529 . 120
chrVI 108543 108544 . 120
chrVI 108567 108568 . 4620
chrVI 108633 108634 . 220
chrVI 108697 108698 . 740
chrVI 108866 108867 . 540
chrVI 109095 109096 . 160
chrVI 109821 109822 . 520
chrVI 109846 109847 . 340
chrVI 109868 109869 . 140
chrVI 110001 110002 . 420
chrVI 110013 110014 . 140
chrVI 110040 110041 . 260
chrVI 110046 110047 . 660
chrVI 110049 110050 . 160
chrVI 110051 110052 . 340
chrVI 110057 110058 . 980
chrVI 110074 110075 . 160
chrVI 110089 110090 . 140
chrVI 110097 110098 . 220
chrVI 110100 110101 . 740
chrVI 110106 110107 . 600
chrVI 110114 110115 . 120
chrVI 110128 110129 . 700
chrVI 110132 110133 . 400
chrVI 110139 110140 . 1080
chrVI 110143 110144 . 200
chrVI 110143 110144 . 120
chrVI 110150 110151 . 460
chrVI 110151 110152 . 340
chrVI 110151 110152 . 1060
chrVI 110156 110157 . 120
chrVI 110157 110158 . 600
chrVI 110157 110158 . 160
chrVI 110173 110174 . 120
chrVI 110298 110299 . 120
chrVI 110478 110479 . 120
chrVI 110495 110496 . 380
chrVI 110497 110498 . 180
chrVI 110503 110504 . 120
chrVI 110527 110528 . 260
chrVI 110543 110544 . 140
chrVI 110722 110723 . 260
chrVI 110881 110882 . 340
chrVI 110886 110887 . 140
chrVI 111038 111039 . 160
chrVI 111178 111179 . 1100
chrVI 111199 111200 . 120
chrVI 111390 111391 . 320
chrVI 111400 111401 . 140
chrVI 111402 111403 . 260
chrVI 111414 111415 . 160
chrVI 111472 111473 . 200
chrVI 111495 111496 . 520
chrVI 111507 111508 . 1080
chrVI 111745 111746 . 340
chrVI 111808 111809 . 200
chrVI 111844 111845 . 280
chrVI 111854 111855 . 260
chrVI 111888 111889 . 480
chrVI 111916 111917 . 180
chrVI 111964 111965 . 360
chrVI 111966 111967 . 120
chrVI 111970 111971 . 180
chrVI 111984 111985 . 260
chrVI 111996 111997 . 120
chrVI 112001 112002 . 160
chrVI 112009 112010 . 240
chrVI 112014 112015 . 180
chrVI 112038 112039 . 980
chrVI 112054 112055 . 480
chrVI 112064 112065 . 220
chrVI 112073 112074 . 140
chrVI 112075 112076 . 140
chrVI 112086 112087 . 160
chrVI 112104 112105 . 220
chrVI 112109 112110 . 140
chrVI 112152 112153 . 120
chrVI 112225 112226 . 540
chrVI 112231 112232 . 860
chrVI 112235 112236 . 120
chrVI 112248 112249 . 1600
chrVI 112341 112342 . 120
chrVI 112376 112377 . 120
chrVI 112676 112677 . 380
chrVI 112792 112793 . 660
chrVI 112960 112961 . 300
chrVI 113008 113009 . 360
chrVI 113264 113265 . 200
chrVI 113353 113354 . 400
chrVI 113508 113509 . 160
chrVI 113526 113527 . 120
chrVI 113856 113857 . 420
chrVI 113863 113864 . 380
chrVI 113918 113919 . 140
chrVI 113926 113927 . 140
chrVI 113992 113993 . 840
chrVI 114072 114073 . 220
chrVI 114084 114085 . 240
chrVI 114125 114126 . 120
chrVI 114132 114133 . 560
chrVI 114136 114137 . 120
chrVI 114164 114165 . 520
chrVI 114170 114171 . 180
chrVI 114177 114178 . 180
chrVI 114200 114201 . 400
chrVI 114357 114358 . 600
chrVI 114363 114364 . 140
chrVI 114372 114373 . 360
chrVI 114470 114471 . 160
chrVI 114483 114484 . 3700
chrVI 114516 114517 . 140
chrVI 114590 114591 . 160
chrVI 114610 114611 . 120
chrVI 114631 114632 . 160
chrVI 114647 114648 . 320
chrVI 114664 114665 . 260
chrVI 114670 114671 . 140
chrVI 114674 114675 . 320
chrVI 114705 114706 . 620
chrVI 114713 114714 . 280
chrVI 114718 114719 . 200
chrVI 114724 114725 . 180
chrVI 114748 114749 . 680
chrVI 114870 114871 . 120
chrVI 114884 114885 . 120
chrVI 115028 115029 . 320
chrVI 115073 115074 . 120
chrVI 115086 115087 . 1060
chrVI 115108 115109 . 140
chrVI 115135 115136 . 340
chrVI 115157 115158 . 120
chrVI 115217 115218 . 340
chrVI 115236 115237 . 140
chrVI 115237 115238 . 320
chrVI 115245 115246 . 120
chrVI 115286 115287 . 300
chrVI 115445 115446 . 300
chrVI 115630 115631 . 140
chrVI 115649 115650 . 380
chrVI 115663 115664 . 1580
chrVI 115777 115778 . 160
chrVI 115787 115788 . 280
chrVI 115830 115831 . 120
chrVI 115860 115861 . 140
chrVI 115864 115865 . 120
chrVI 115868 115869 . 260
chrVI 115872 115873 . 200
chrVI 115876 115877 . 180
chrVI 115880 115881 . 820
chrVI 115898 115899 . 660
chrVI 115903 115904 . 140
chrVI 115908 115909 . 320
chrVI 115925 115926 . 300
chrVI 116056 116057 . 320
chrVI 116087 116088 . 120
chrVI 118399 118400 . 120
chrVI 118480 118481 . 220
chrVI 118502 118503 . 160
chrVI 118504 118505 . 320
chrVI 118579 118580 . 140
chrVI 118593 118594 . 180
chrVI 118609 118610 . 140
chrVI 118617 118618 . 180
chrVI 118619 118620 . 120
chrVI 118635 118636 . 440
chrVI 118640 118641 . 560
chrVI 118658 118659 . 420
chrVI 118666 118667 . 460
chrVI 118674 118675 . 200
chrVI 118682 118683 . 560
chrVI 118689 118690 . 620
chrVI 118694 118695 . 200
chrVI 118709 118710 . 780
chrVI 118756 118757 . 160
chrVI 118763 118764 . 120
chrVI 118783 118784 . 1480
chrVI 118795 118796 . 660
chrVI 118815 118816 . 220
chrVI 118835 118836 . 540
chrVI 118914 118915 . 220
chrVI 118922 118923 . 120
chrVI 118933 118934 . 140
chrVI 118955 118956 . 580
chrVI 119003 119004 . 300
chrVI 119012 119013 . 240
chrVI 119037 119038 . 200
chrVI 119045 119046 . 260
chrVI 119073 119074 . 200
chrVI 119162 119163 . 140
chrVI 119194 119195 . 280
chrVI 119201 119202 . 160
chrVI 119203 119204 . 120
chrVI 119209 119210 . 180
chrVI 119212 119213 . 220
chrVI 119216 119217 . 120
chrVI 119220 119221 . 180
chrVI 119223 119224 . 540
chrVI 119224 119225 . 480
chrVI 119225 119226 . 160
chrVI 119225 119226 . 140
chrVI 119226 119227 . 1800
chrVI 119234 119235 . 2560
chrVI 119237 119238 . 2040
chrVI 119248 119249 . 620
chrVI 119309 119310 . 540
chrVI 119319 119320 . 140
chrVI 119323 119324 . 2160
chrVI 119331 119332 . 440
chrVI 119333 119334 . 280
chrVI 119349 119350 . 1420
chrVI 119362 119363 . 860
chrVI 119390 119391 . 340
chrVI 121353 121354 . 140
chrVI 123101 123102 . 200
chrVI 123157 123158 . 140
chrVI 123166 123167 . 140
chrVI 123170 123171 . 940
chrVI 123174 123175 . 180
chrVI 123175 123176 . 520
chrVI 123181 123182 . 200
chrVI 123187 123188 . 220
chrVI 123195 123196 . 300
chrVI 123241 123242 . 1020
chrVI 123248 123249 . 840
chrVI 123250 123251 . 440
chrVI 123253 123254 . 180
chrVI 123257 123258 . 200
chrVI 123284 123285 . 140
chrVI 123289 123290 . 240
chrVI 123300 123301 . 160
chrVI 123303 123304 . 600
chrVI 123307 123308 . 120
chrVI 123322 123323 . 200
chrVI 123334 123335 . 180
chrVI 123510 123511 . 160
chrVI 123623 123624 . 140
chrVI 123663 123664 . 1040
chrVI 123671 123672 . 220
chrVI 123827 123828 . 120
chrVI 124102 124103 . 160
chrVI 124114 124115 . 300
chrVI 124366 124367 . 120
chrVI 124690 124691 . 180
chrVI 124723 124724 . 3240
chrVI 124754 124755 . 1520
chrVI 124790 124791 . 140
chrVI 125036 125037 . 140
chrVI 125049 125050 . 120
chrVI 125159 125160 . 140
chrVI 125201 125202 . 340
chrVI 125343 125344 . 140
chrVI 125453 125454 . 140
chrVI 125528 125529 . 160
chrVI 126084 126085 . 240
chrVI 126092 126093 . 3320
chrVI 126230 126231 . 600
chrVI 126257 126258 . 160
chrVI 126268 126269 . 320
chrVI 126481 126482 . 340
chrVI 126539 126540 . 180
chrVI 126551 126552 . 700
chrVI 126717 126718 . 300
chrVI 126746 126747 . 460
chrVI 126791 126792 . 160
chrVI 126909 126910 . 1060
chrVI 127137 127138 . 220
chrVI 127271 127272 . 300
chrVI 127280 127281 . 620
chrVI 127340 127341 . 120
chrVI 127353 127354 . 180
chrVI 127379 127380 . 240
chrVI 127404 127405 . 600
chrVI 127473 127474 . 200
chrVI 127715 127716 . 120
chrVI 127813 127814 . 180
chrVI 127832 127833 . 660
chrVI 127848 127849 . 160
chrVI 127872 127873 . 420
chrVI 127884 127885 . 440
chrVI 127889 127890 . 260
chrVI 127891 127892 . 140
chrVI 127896 127897 . 360
chrVI 127916 127917 . 360
chrVI 127978 127979 . 1600
chrVI 128025 128026 . 620
chrVI 128029 128030 . 1540
chrVI 128053 128054 . 120
chrVI 128107 128108 . 600
chrVI 128171 128172 . 5480
chrVI 128263 128264 . 120
chrVI 128271 128272 . 180
chrVI 128294 128295 . 1880
chrVI 128468 128469 . 280
chrVI 128491 128492 . 200
chrVI 128503 128504 . 940
chrVI 128543 128544 . 160
chrVI 128656 128657 . 2160
chrVI 128733 128734 . 220
chrVI 128738 128739 . 220
chrVI 128749 128750 . 540
chrVI 128753 128754 . 120
chrVI 128757 128758 . 280
chrVI 128988 128989 . 240
chrVI 129012 129013 . 900
chrVI 129073 129074 . 240
chrVI 129152 129153 . 160
chrVI 129258 129259 . 700
chrVI 129260 129261 . 140
chrVI 129293 129294 . 340
chrVI 129417 129418 . 1600
chrVI 129426 129427 . 1920
chrVI 129438 129439 . 1080
chrVI 129478 129479 . 120
chrVI 129497 129498 . 960
chrVI 129662 129663 . 560
chrVI 129797 129798 . 180
chrVI 129808 129809 . 600
chrVI 129813 129814 . 160
chrVI 129817 129818 . 120
chrVI 129829 129830 . 180
chrVI 129836 129837 . 1020
chrVI 129839 129840 . 500
chrVI 129844 129845 . 660
chrVI 129881 129882 . 720
chrVI 129965 129966 . 1020
chrVI 129971 129972 . 300
chrVI 129980 129981 . 160
chrVI 129985 129986 . 1020
chrVI 129989 129990 . 520
chrVI 129992 129993 . 220
chrVI 129994 129995 . 140
chrVI 130023 130024 . 460
chrVI 130077 130078 . 400
chrVI 130078 130079 . 160
chrVI 130083 130084 . 400
chrVI 130089 130090 . 200
chrVI 130110 130111 . 140
chrVI 130133 130134 . 120
chrVI 130263 130264 . 360
chrVI 130270 130271 . 240
chrVI 130283 130284 . 120
chrVI 130298 130299 . 220
chrVI 130311 130312 . 260
chrVI 131101 131102 . 160
chrVI 131112 131113 . 120
chrVI 131135 131136 . 160
chrVI 131266 131267 . 180
chrVI 131290 131291 . 180
chrVI 131307 131308 . 120
chrVI 131430 131431 . 500
chrVI 131437 131438 . 180
chrVI 131444 131445 . 160
chrVI 131451 131452 . 260
chrVI 131455 131456 . 120
chrVI 131459 131460 . 220
chrVI 131467 131468 . 200
chrVI 131467 131468 . 120
chrVI 131469 131470 . 700
chrVI 131550 131551 . 140
chrVI 131589 131590 . 400
chrVI 131639 131640 . 920
chrVI 131644 131645 . 940
chrVI 131652 131653 . 280
chrVI 131671 131672 . 1040
chrVI 131696 131697 . 2780
chrVI 131710 131711 . 120
chrVI 131729 131730 . 120
chrVI 131900 131901 . 200
chrVI 131916 131917 . 680
chrVI 132038 132039 . 300
chrVI 132494 132495 . 460
chrVI 132498 132499 . 620
chrVI 132808 132809 . 240
chrVI 132936 132937 . 140
chrVI 132992 132993 . 360
chrVI 133019 133020 . 340
chrVI 133078 133079 . 140
chrVI 133379 133380 . 140
chrVI 133386 133387 . 380
chrVI 133387 133388 . 140
chrVI 133399 133400 . 120
chrVI 133594 133595 . 760
chrVI 133597 133598 . 140
chrVI 133608 133609 . 1300
chrVI 133627 133628 . 1400
chrVI 133650 133651 . 120
chrVI 133821 133822 . 920
chrVI 133952 133953 . 120
chrVI 134014 134015 . 2100
chrVI 134104 134105 . 520
chrVI 134172 134173 . 160
chrVI 134197 134198 . 840
chrVI 134205 134206 . 300
chrVI 134308 134309 . 140
chrVI 134356 134357 . 140
chrVI 134414 134415 . 700
chrVI 134433 134434 . 740
chrVI 134474 134475 . 180
chrVI 134507 134508 . 220
chrVI 134545 134546 . 240
chrVI 134574 134575 . 440
chrVI 134618 134619 . 180
chrVI 134663 134664 . 260
chrVI 134689 134690 . 160
chrVI 134694 134695 . 140
chrVI 134717 134718 . 480
chrVI 134727 134728 . 140
chrVI 134732 134733 . 160
chrVI 134733 134734 . 980
chrVI 134734 134735 . 280
chrVI 134734 134735 . 120
chrVI 134755 134756 . 240
chrVI 134763 134764 . 160
chrVI 134765 134766 . 500
chrVI 134776 134777 . 140
chrVI 134783 134784 . 380
chrVI 134787 134788 . 760
chrVI 134813 134814 . 120
chrVI 134818 134819 . 400
chrVI 134819 134820 . 240
chrVI 134828 134829 . 480
chrVI 134856 134857 . 160
chrVI 134880 134881 . 520
chrVI 134890 134891 . 340
chrVI 134919 134920 . 200
chrVI 134929 134930 . 140
chrVI 134939 134940 . 280
chrVI 134968 134969 . 140
chrVI 135001 135002 . 120
chrVI 135001 135002 . 140
chrVI 135347 135348 . 820
chrVI 135360 135361 . 140
chrVI 135380 135381 . 120
chrVI 135554 135555 . 180
chrVI 135584 135585 . 120
chrVI 135588 135589 . 320
chrVI 135716 135717 . 260
chrVI 135730 135731 . 200
chrVI 135748 135749 . 260
chrVI 135894 135895 . 120
chrVI 135895 135896 . 160
chrVI 135915 135916 . 120
chrVI 135921 135922 . 160
chrVI 135925 135926 . 160
chrVI 135936 135937 . 320
chrVI 135953 135954 . 1800
chrVI 135980 135981 . 200
chrVI 135983 135984 . 200
chrVI 135993 135994 . 400
chrVI 135996 135997 . 200
chrVI 136048 136049 . 580
chrVI 136074 136075 . 200
chrVI 136210 136211 . 140
chrVI 136223 136224 . 580
chrVI 136264 136265 . 460
chrVI 136369 136370 . 220
chrVI 136380 136381 . 160
chrVI 136392 136393 . 260
chrVI 136409 136410 . 280
chrVI 136466 136467 . 140
chrVI 136527 136528 . 1420
chrVI 136610 136611 . 820
chrVI 136618 136619 . 2640
chrVI 136639 136640 . 120
chrVI 136714 136715 . 320
chrVI 136771 136772 . 180
chrVI 136792 136793 . 2340
chrVI 136909 136910 . 160
chrVI 136914 136915 . 340
chrVI 136930 136931 . 120
chrVI 136950 136951 . 500
chrVI 137074 137075 . 220
chrVI 137123 137124 . 220
chrVI 137218 137219 . 120
chrVI 137242 137243 . 340
chrVI 137244 137245 . 220
chrVI 137253 137254 . 300
chrVI 137254 137255 . 560
chrVI 137262 137263 . 480
chrVI 137269 137270 . 180
chrVI 137272 137273 . 240
chrVI 137277 137278 . 340
chrVI 137280 137281 . 120
chrVI 137281 137282 . 140
chrVI 137284 137285 . 460
chrVI 137288 137289 . 260
chrVI 137291 137292 . 220
chrVI 137292 137293 . 140
chrVI 137299 137300 . 380
chrVI 137308 137309 . 140
chrVI 137311 137312 . 1120
chrVI 137319 137320 . 240
chrVI 137324 137325 . 160
chrVI 137331 137332 . 200
chrVI 137341 137342 . 1580
chrVI 137343 137344 . 760
chrVI 137349 137350 . 240
chrVI 137354 137355 . 740
chrVI 137386 137387 . 400
chrVI 137389 137390 . 240
chrVI 137401 137402 . 300
chrVI 137446 137447 . 640
chrVI 137496 137497 . 120
chrVI 137626 137627 . 1600
chrVI 137648 137649 . 120
chrVI 137659 137660 . 140
chrVI 137717 137718 . 280
chrVI 137788 137789 . 280
chrVI 137844 137845 . 180
chrVI 137946 137947 . 240
chrVI 137959 137960 . 120
chrVI 137962 137963 . 140
chrVI 143821 143822 . 140
chrVI 143853 143854 . 260
chrVI 143881 143882 . 220
chrVI 143918 143919 . 180
chrVI 143920 143921 . 560
chrVI 143940 143941 . 180
chrVI 143955 143956 . 1060
chrVI 143966 143967 . 380
chrVI 143971 143972 . 120
chrVI 143998 143999 . 200
chrVI 144122 144123 . 120
chrVI 144140 144141 . 2260
chrVI 144143 144144 . 200
chrVI 144150 144151 . 720
chrVI 144169 144170 . 200
chrVI 144173 144174 . 200
chrVI 144195 144196 . 500
chrVI 144271 144272 . 1800
chrVI 144277 144278 . 840
chrVI 144326 144327 . 320
chrVI 144340 144341 . 200
chrVI 144359 144360 . 220
chrVI 144381 144382 . 500
chrVI 144408 144409 . 600
chrVI 144419 144420 . 120
chrVI 144515 144516 . 120
chrVI 144551 144552 . 120
chrVI 144558 144559 . 180
chrVI 144566 144567 . 260
chrVI 144580 144581 . 440
chrVI 144689 144690 . 2080
chrVI 144697 144698 . 160
chrVI 144700 144701 . 120
chrVI 144712 144713 . 120
chrVI 144734 144735 . 340
chrVI 144740 144741 . 340
chrVI 144747 144748 . 420
chrVI 144764 144765 . 120
chrVI 144771 144772 . 260
chrVI 144843 144844 . 140
chrVI 144877 144878 . 120
chrVI 144893 144894 . 120
chrVI 144943 144944 . 220
chrVI 144955 144956 . 160
chrVI 145073 145074 . 160
chrVI 145081 145082 . 180
chrVI 145088 145089 . 120
chrVI 145093 145094 . 740
chrVI 145098 145099 . 220
chrVI 145115 145116 . 400
chrVI 145121 145122 . 660
chrVI 145527 145528 . 240
chrVI 145553 145554 . 140
chrVI 146840 146841 . 880
chrVI 146953 146954 . 140
chrVI 146956 146957 . 280
chrVI 146970 146971 . 160
chrVI 146972 146973 . 240
chrVI 146976 146977 . 160
chrVI 146977 146978 . 120
chrVI 146981 146982 . 140
chrVI 146983 146984 . 140
chrVI 146984 146985 . 600
chrVI 146984 146985 . 3960
chrVI 146986 146987 . 300
chrVI 146986 146987 . 180
chrVI 146990 146991 . 1120
chrVI 146990 146991 . 220
chrVI 146991 146992 . 360
chrVI 146996 146997 . 740
chrVI 146997 146998 . 4160
chrVI 147001 147002 . 620
chrVI 147004 147005 . 120
chrVI 147010 147011 . 180
chrVI 147013 147014 . 920
chrVI 147036 147037 . 460
chrVI 147055 147056 . 440
chrVI 147063 147064 . 600
chrVI 147073 147074 . 280
chrVI 147073 147074 . 380
chrVI 147074 147075 . 260
chrVI 147075 147076 . 120
chrVI 147078 147079 . 680
chrVI 147085 147086 . 720
chrVI 147090 147091 . 160
chrVI 147100 147101 . 700
chrVI 147105 147106 . 220
chrVI 147116 147117 . 720
chrVI 147122 147123 . 1820
chrVI 147125 147126 . 680
chrVI 147128 147129 . 120
chrVI 147396 147397 . 440
chrVI 147399 147400 . 1840
chrVI 147480 147481 . 360
chrVI 147591 147592 . 140
chrVI 147749 147750 . 120
chrVI 147789 147790 . 140
chrVI 147915 147916 . 320
chrVI 147938 147939 . 120
chrVI 148299 148300 . 320
chrVI 148303 148304 . 200
chrVI 148308 148309 . 160
chrVI 148401 148402 . 140
chrVI 148453 148454 . 120
chrVI 148458 148459 . 200
chrVI 148466 148467 . 120
chrVI 148469 148470 . 180
chrVI 148478 148479 . 140
chrVI 148488 148489 . 120
chrVI 148500 148501 . 120
chrVI 148551 148552 . 120
chrVI 148685 148686 . 480
chrVI 148691 148692 . 260
chrVI 148699 148700 . 120
chrVI 148707 148708 . 140
chrVI 148718 148719 . 640
chrVI 148723 148724 . 180
chrVI 148745 148746 . 260
chrVI 148751 148752 . 160
chrVI 148755 148756 . 200
chrVI 148768 148769 . 180
chrVI 148775 148776 . 280
chrVI 148890 148891 . 280
chrVI 148903 148904 . 180
chrVI 148912 148913 . 220
chrVI 148916 148917 . 280
chrVI 148930 148931 . 260
chrVI 148983 148984 . 360
chrVI 148986 148987 . 300
chrVI 149561 149562 . 120
chrVI 149728 149729 . 120
chrVI 149832 149833 . 180
chrVI 149836 149837 . 140
chrVI 149840 149841 . 120
chrVI 149850 149851 . 2240
chrVI 149851 149852 . 120
chrVI 149853 149854 . 140
chrVI 149855 149856 . 120
chrVI 149855 149856 . 3280
chrVI 149859 149860 . 680
chrVI 149864 149865 . 140
chrVI 149917 149918 . 180
chrVI 149922 149923 . 180
chrVI 149926 149927 . 120
chrVI 149926 149927 . 2540
chrVI 149929 149930 . 120
chrVI 149929 149930 . 640
chrVI 149930 149931 . 160
chrVI 149930 149931 . 3220
chrVI 149933 149934 . 120
chrVI 149934 149935 . 1220
chrVI 149938 149939 . 920
chrVI 149940 149941 . 140
chrVI 149940 149941 . 1500
chrVI 149942 149943 . 120
chrVI 149942 149943 . 120
chrVI 149949 149950 . 1420
chrVI 149952 149953 . 120
chrVI 149956 149957 . 180
chrVI 150287 150288 . 160
chrVI 151915 151916 . 320
chrVI 152016 152017 . 300
chrVI 152037 152038 . 560
chrVI 152113 152114 . 180
chrVI 152182 152183 . 200
chrVI 152190 152191 . 160
chrVI 152231 152232 . 3160
chrVI 152506 152507 . 1460
chrVI 152517 152518 . 360
chrVI 152524 152525 . 440
chrVI 152557 152558 . 140
chrVI 152572 152573 . 140
chrVI 152576 152577 . 300
chrVI 152655 152656 . 180
chrVI 152683 152684 . 120
chrVI 152711 152712 . 140
chrVI 153172 153173 . 1340
chrVI 153183 153184 . 1560
chrVI 153201 153202 . 120
chrVI 153210 153211 . 280
chrVI 153221 153222 . 200
chrVI 153223 153224 . 240
chrVI 153226 153227 . 180
chrVI 153229 153230 . 1480
chrVI 153235 153236 . 520
chrVI 153239 153240 . 360
chrVI 153245 153246 . 540
chrVI 153247 153248 . 400
chrVI 153252 153253 . 200
chrVI 153255 153256 . 140
chrVI 153263 153264 . 240
chrVI 153263 153264 . 120
chrVI 153267 153268 . 700
chrVI 153271 153272 . 220
chrVI 153271 153272 . 760
chrVI 153276 153277 . 220
chrVI 153281 153282 . 340
chrVI 153284 153285 . 320
chrVI 153296 153297 . 180
chrVI 153299 153300 . 620
chrVI 153299 153300 . 220
chrVI 153301 153302 . 260
chrVI 153304 153305 . 180
chrVI 153308 153309 . 120
chrVI 153312 153313 . 640
chrVI 153318 153319 . 180
chrVI 153323 153324 . 400
chrVI 153370 153371 . 120
chrVI 153821 153822 . 540
chrVI 154262 154263 . 200
chrVI 154276 154277 . 220
chrVI 154355 154356 . 120
chrVI 154368 154369 . 120
chrVI 154413 154414 . 260
chrVI 154436 154437 . 640
chrVI 154447 154448 . 120
chrVI 154454 154455 . 280
chrVI 154489 154490 . 120
chrVI 155897 155898 . 260
chrVI 155908 155909 . 480
chrVI 155928 155929 . 540
chrVI 155972 155973 . 180
chrVI 156008 156009 . 200
chrVI 156012 156013 . 120
chrVI 156014 156015 . 140
chrVI 156016 156017 . 340
chrVI 156018 156019 . 180
chrVI 156019 156020 . 120
chrVI 156019 156020 . 200
chrVI 156020 156021 . 460
chrVI 156021 156022 . 420
chrVI 156024 156025 . 120
chrVI 156025 156026 . 820
chrVI 156027 156028 . 120
chrVI 156028 156029 . 340
chrVI 156029 156030 . 340
chrVI 156029 156030 . 200
chrVI 156033 156034 . 400
chrVI 156052 156053 . 360
chrVI 156060 156061 . 120
chrVI 156074 156075 . 140
chrVI 156087 156088 . 120
chrVI 156098 156099 . 180
chrVI 156106 156107 . 420
chrVI 156119 156120 . 1120
chrVI 156125 156126 . 1000
chrVI 156129 156130 . 160
chrVI 156129 156130 . 440
chrVI 156130 156131 . 960
chrVI 156163 156164 . 200
chrVI 156181 156182 . 1100
chrVI 156199 156200 . 140
chrVI 156209 156210 . 160
chrVI 156223 156224 . 820
chrVI 156231 156232 . 880
chrVI 156252 156253 . 240
chrVI 156274 156275 . 120
chrVI 156278 156279 . 320
chrVI 156297 156298 . 240
chrVI 156363 156364 . 200
chrVI 156454 156455 . 420
chrVI 156473 156474 . 440
chrVI 156571 156572 . 120
chrVI 156588 156589 . 1080
chrVI 156618 156619 . 1540
chrVI 156651 156652 . 260
chrVI 156828 156829 . 4600
chrVI 156898 156899 . 1500
chrVI 157028 157029 . 540
chrVI 157032 157033 . 180
chrVI 157098 157099 . 160
chrVI 157160 157161 . 140
chrVI 157288 157289 . 1260
chrVI 157454 157455 . 680
chrVI 157498 157499 . 580
chrVI 157506 157507 . 120
chrVI 157641 157642 . 140
chrVI 157649 157650 . 240
chrVI 157654 157655 . 700
chrVI 157661 157662 . 1180
chrVI 157681 157682 . 1080
chrVI 157776 157777 . 160
chrVI 157781 157782 . 120
chrVI 157795 157796 . 440
chrVI 157803 157804 . 360
chrVI 157807 157808 . 1300
chrVI 157815 157816 . 300
chrVI 157829 157830 . 720
chrVI 157834 157835 . 220
chrVI 157838 157839 . 260
chrVI 157838 157839 . 200
chrVI 157841 157842 . 140
chrVI 157847 157848 . 1080
chrVI 157853 157854 . 160
chrVI 157856 157857 . 140
chrVI 157859 157860 . 200
chrVI 157860 157861 . 1100
chrVI 157866 157867 . 120
chrVI 157871 157872 . 140
chrVI 157874 157875 . 760
chrVI 157877 157878 . 120
chrVI 157883 157884 . 1400
chrVI 157887 157888 . 180
chrVI 157889 157890 . 280
chrVI 157891 157892 . 260
chrVI 157896 157897 . 120
chrVI 157898 157899 . 200
chrVI 157899 157900 . 280
chrVI 157904 157905 . 420
chrVI 157936 157937 . 140
chrVI 157998 157999 . 160
chrVI 158064 158065 . 180
chrVI 158070 158071 . 780
chrVI 158079 158080 . 460
chrVI 158083 158084 . 260
chrVI 158088 158089 . 120
chrVI 158091 158092 . 340
chrVI 158096 158097 . 980
chrVI 158098 158099 . 140
chrVI 158219 158220 . 340
chrVI 158286 158287 . 180
chrVI 158392 158393 . 120
chrVI 158404 158405 . 120
chrVI 158404 158405 . 120
chrVI 158423 158424 . 520
chrVI 158427 158428 . 180
chrVI 158434 158435 . 160
chrVI 158461 158462 . 400
chrVI 158526 158527 . 120
chrVI 158655 158656 . 400
chrVI 158790 158791 . 160
chrVI 158834 158835 . 840
chrVI 158862 158863 . 700
chrVI 158909 158910 . 140
chrVI 158961 158962 . 140
chrVI 158991 158992 . 920
chrVI 158999 159000 . 720
chrVI 159080 159081 . 1440
chrVI 159141 159142 . 280
chrVI 159147 159148 . 320
chrVI 159155 159156 . 160
chrVI 159163 159164 . 200
chrVI 159174 159175 . 300
chrVI 159186 159187 . 200
chrVI 159189 159190 . 120
chrVI 159194 159195 . 240
chrVI 159203 159204 . 400
chrVI 159205 159206 . 440
chrVI 159212 159213 . 200
chrVI 159225 159226 . 200
chrVI 159230 159231 . 320
chrVI 159235 159236 . 180
chrVI 159260 159261 . 260
chrVI 159341 159342 . 640
chrVI 159380 159381 . 420
chrVI 159393 159394 . 720
chrVI 159412 159413 . 200
chrVI 159413 159414 . 620
chrVI 159424 159425 . 120
chrVI 159429 159430 . 280
chrVI 159521 159522 . 160
chrVI 159554 159555 . 220
chrVI 159596 159597 . 120
chrVI 159744 159745 . 400
chrVI 159752 159753 . 140
chrVI 159772 159773 . 380
chrVI 159827 159828 . 280
chrVI 159857 159858 . 220
chrVI 159864 159865 . 1080
chrVI 159905 159906 . 1100
chrVI 159914 159915 . 120
chrVI 159924 159925 . 120
chrVI 160013 160014 . 120
chrVI 160050 160051 . 280
chrVI 160165 160166 . 940
chrVI 160199 160200 . 140
chrVI 160209 160210 . 240
chrVI 160213 160214 . 200
chrVI 160214 160215 . 120
chrVI 160221 160222 . 1360
chrVI 160229 160230 . 120
chrVI 160239 160240 . 540
chrVI 160246 160247 . 120
chrVI 160263 160264 . 180
chrVI 160355 160356 . 140
chrVI 160364 160365 . 120
chrVI 160368 160369 . 120
chrVI 160392 160393 . 260
chrVI 160411 160412 . 200
chrVI 160417 160418 . 120
chrVI 160449 160450 . 240
chrVI 160455 160456 . 140
chrVI 160462 160463 . 300
chrVI 160604 160605 . 200
chrVI 160663 160664 . 240
chrVI 161267 161268 . 120
chrVI 161423 161424 . 320
chrVI 161495 161496 . 120
chrVI 161566 161567 . 120
chrVI 161597 161598 . 140
chrVI 161658 161659 . 440
chrVI 161662 161663 . 220
chrVI 161845 161846 . 240
chrVI 161973 161974 . 400
chrVI 161974 161975 . 140
chrVI 161984 161985 . 860
chrVI 161986 161987 . 140
chrVI 162002 162003 . 300
chrVI 162005 162006 . 120
chrVI 162135 162136 . 160
chrVI 162159 162160 . 660
chrVI 162242 162243 . 140
chrVI 162266 162267 . 180
chrVI 162369 162370 . 220
chrVI 162388 162389 . 160
chrVI 162404 162405 . 240
chrVI 162409 162410 . 140
chrVI 162413 162414 . 120
chrVI 162415 162416 . 120
chrVI 162531 162532 . 160
chrVI 162546 162547 . 360
chrVI 162670 162671 . 180
chrVI 162852 162853 . 120
chrVI 162955 162956 . 380
chrVI 163085 163086 . 400
chrVI 163169 163170 . 500
chrVI 163181 163182 . 140
chrVI 163217 163218 . 560
chrVI 163223 163224 . 120
chrVI 163506 163507 . 340
chrVI 163545 163546 . 120
chrVI 163556 163557 . 140
chrVI 163822 163823 . 140
chrVI 163957 163958 . 120
chrVI 164059 164060 . 120
chrVI 164138 164139 . 640
chrVI 164184 164185 . 240
chrVI 164185 164186 . 120
chrVI 164298 164299 . 120
chrVI 164323 164324 . 160
chrVI 164535 164536 . 220
chrVI 164644 164645 . 140
chrVI 164658 164659 . 360
chrVI 164675 164676 . 1040
chrVI 164684 164685 . 1260
chrVI 164692 164693 . 120
chrVI 164722 164723 . 140
chrVI 164728 164729 . 580
chrVI 164837 164838 . 180
chrVI 164845 164846 . 300
chrVI 164853 164854 . 140
chrVI 164856 164857 . 120
chrVI 164860 164861 . 2320
chrVI 164868 164869 . 280
chrVI 164869 164870 . 540
chrVI 164870 164871 . 560
chrVI 164872 164873 . 160
chrVI 164881 164882 . 3340
chrVI 164917 164918 . 780
chrVI 164921 164922 . 2000
chrVI 164924 164925 . 140
chrVI 164924 164925 . 120
chrVI 164935 164936 . 560
chrVI 164947 164948 . 260
chrVI 164949 164950 . 140
chrVI 164963 164964 . 220
chrVI 164972 164973 . 540
chrVI 164986 164987 . 460
chrVI 164991 164992 . 120
chrVI 165169 165170 . 120
chrVI 165424 165425 . 140
chrVI 165725 165726 . 460
chrVI 165937 165938 . 220
chrVI 166372 166373 . 320
chrVI 166395 166396 . 120
chrVI 166399 166400 . 300
chrVI 166421 166422 . 180
chrVI 166462 166463 . 220
chrVI 166524 166525 . 260
chrVI 166532 166533 . 120
chrVI 166552 166553 . 120
chrVI 166618 166619 . 160
chrVI 166642 166643 . 580
chrVI 166650 166651 . 400
chrVI 166661 166662 . 380
chrVI 166691 166692 . 160
chrVI 166807 166808 . 300
chrVI 166958 166959 . 120
chrVI 166964 166965 . 760
chrVI 166990 166991 . 120
chrVI 167148 167149 . 560
chrVI 167153 167154 . 820
chrVI 167161 167162 . 120
chrVI 167168 167169 . 560
chrVI 167194 167195 . 120
chrVI 167211 167212 . 140
chrVI 167278 167279 . 120
chrVI 167305 167306 . 320
chrVI 167338 167339 . 120
chrVI 167339 167340 . 200
chrVI 167339 167340 . 240
chrVI 167341 167342 . 240
chrVI 167355 167356 . 200
chrVI 167359 167360 . 380
chrVI 167364 167365 . 340
chrVI 167368 167369 . 140
chrVI 167372 167373 . 420
chrVI 167376 167377 . 1300
chrVI 167480 167481 . 120
chrVI 167480 167481 . 580
chrVI 167488 167489 . 120
chrVI 167547 167548 . 120
chrVI 167551 167552 . 180
chrVI 167707 167708 . 420
chrVI 167753 167754 . 200
chrVI 167776 167777 . 120
chrVI 167788 167789 . 120
chrVI 167876 167877 . 360
chrVI 167878 167879 . 220
chrVI 167881 167882 . 240
chrVI 167886 167887 . 820
chrVI 167897 167898 . 160
chrVI 167920 167921 . 360
chrVI 168036 168037 . 420
chrVI 168084 168085 . 360
chrVI 168106 168107 . 1620
chrVI 168199 168200 . 340
chrVI 168266 168267 . 1260
chrVI 168293 168294 . 2020
chrVI 168387 168388 . 800
chrVI 168415 168416 . 200
chrVI 168441 168442 . 200
chrVI 168449 168450 . 1080
chrVI 168467 168468 . 220
chrVI 168469 168470 . 660
chrVI 168505 168506 . 280
chrVI 168586 168587 . 680
chrVI 168594 168595 . 120
chrVI 168819 168820 . 160
chrVI 168837 168838 . 120
chrVI 168845 168846 . 220
chrVI 168943 168944 . 520
chrVI 168954 168955 . 220
chrVI 169129 169130 . 1020
chrVI 169159 169160 . 480
chrVI 169166 169167 . 200
chrVI 169292 169293 . 120
chrVI 169301 169302 . 720
chrVI 169307 169308 . 2620
chrVI 169309 169310 . 160
chrVI 169322 169323 . 120
chrVI 169323 169324 . 300
chrVI 169325 169326 . 160
chrVI 169331 169332 . 1640
chrVI 169334 169335 . 120
chrVI 169340 169341 . 440
chrVI 169352 169353 . 140
chrVI 169366 169367 . 140
chrVI 169394 169395 . 200
chrVI 169398 169399 . 180
chrVI 169408 169409 . 620
chrVI 169417 169418 . 1580
chrVI 169430 169431 . 260
chrVI 169563 169564 . 260
chrVI 169623 169624 . 160
chrVI 169736 169737 . 160
chrVI 169759 169760 . 120
chrVI 169768 169769 . 220
chrVI 169777 169778 . 140
chrVI 169781 169782 . 340
chrVI 169788 169789 . 340
chrVI 169799 169800 . 420
chrVI 169808 169809 . 360
chrVI 169808 169809 . 680
chrVI 169810 169811 . 960
chrVI 169811 169812 . 380
chrVI 169978 169979 . 420
chrVI 170143 170144 . 180
chrVI 170279 170280 . 300
chrVI 170778 170779 . 400
chrVI 171213 171214 . 360
chrVI 171221 171222 . 120
chrVI 171228 171229 . 200
chrVI 171340 171341 . 700
chrVI 171448 171449 . 1600
chrVI 171548 171549 . 200
chrVI 171713 171714 . 180
chrVI 171716 171717 . 120
chrVI 171960 171961 . 220
chrVI 172070 172071 . 360
chrVI 172141 172142 . 120
chrVI 172227 172228 . 140
chrVI 172272 172273 . 340
chrVI 172289 172290 . 120
chrVI 172323 172324 . 220
chrVI 172353 172354 . 400
chrVI 172356 172357 . 300
chrVI 172394 172395 . 260
chrVI 172431 172432 . 380
chrVI 172471 172472 . 420
chrVI 172593 172594 . 160
chrVI 172621 172622 . 300
chrVI 172680 172681 . 1360
chrVI 172780 172781 . 200
chrVI 172797 172798 . 220
chrVI 172984 172985 . 1100
chrVI 173103 173104 . 120
chrVI 173189 173190 . 260
chrVI 173323 173324 . 120
chrVI 173328 173329 . 720
chrVI 173415 173416 . 660
chrVI 173422 173423 . 180
chrVI 173449 173450 . 180
chrVI 173456 173457 . 460
chrVI 173459 173460 . 720
chrVI 173513 173514 . 120
chrVI 173601 173602 . 500
chrVI 173722 173723 . 1080
chrVI 173804 173805 . 120
chrVI 173806 173807 . 120
chrVI 173835 173836 . 160
chrVI 173877 173878 . 140
chrVI 173974 173975 . 180
chrVI 173993 173994 . 120
chrVI 174001 174002 . 180
chrVI 174007 174008 . 120
chrVI 174019 174020 . 120
chrVI 174032 174033 . 120
chrVI 174083 174084 . 280
chrVI 174093 174094 . 660
chrVI 174096 174097 . 200
chrVI 174114 174115 . 140
chrVI 174118 174119 . 260
chrVI 174125 174126 . 260
chrVI 174187 174188 . 420
chrVI 174284 174285 . 1260
chrVI 174287 174288 . 120
chrVI 174313 174314 . 460
chrVI 174316 174317 . 400
chrVI 174321 174322 . 180
chrVI 174440 174441 . 140
chrVI 174463 174464 . 1120
chrVI 174508 174509 . 200
chrVI 174531 174532 . 120
chrVI 174560 174561 . 480
chrVI 174563 174564 . 140
chrVI 174608 174609 . 140
chrVI 174812 174813 . 280
chrVI 174865 174866 . 1140
chrVI 174897 174898 . 1620
chrVI 174921 174922 . 220
chrVI 174923 174924 . 360
chrVI 175467 175468 . 200
chrVI 175602 175603 . 120
chrVI 175649 175650 . 940
chrVI 175669 175670 . 1240
chrVI 175731 175732 . 180
chrVI 175961 175962 . 140
chrVI 175967 175968 . 200
chrVI 176226 176227 . 220
chrVI 176318 176319 . 120
chrVI 176335 176336 . 440
chrVI 176439 176440 . 240
chrVI 176455 176456 . 500
chrVI 176497 176498 . 260
chrVI 176517 176518 . 120
chrVI 176575 176576 . 140
chrVI 176584 176585 . 120
chrVI 176597 176598 . 180
chrVI 176620 176621 . 140
chrVI 176636 176637 . 1140
chrVI 176641 176642 . 640
chrVI 176650 176651 . 420
chrVI 176652 176653 . 260
chrVI 176674 176675 . 320
chrVI 176677 176678 . 120
chrVI 176725 176726 . 460
chrVI 176729 176730 . 560
chrVI 176742 176743 . 1620
chrVI 176763 176764 . 740
chrVI 176786 176787 . 480
chrVI 176867 176868 . 140
chrVI 176877 176878 . 240
chrVI 176902 176903 . 2240
chrVI 176910 176911 . 120
chrVI 176919 176920 . 1340
chrVI 176936 176937 . 2260
chrVI 176959 176960 . 920
chrVI 176964 176965 . 200
chrVI 176972 176973 . 180
chrVI 177025 177026 . 480
chrVI 177123 177124 . 260
chrVI 177141 177142 . 280
chrVI 177142 177143 . 500
chrVI 177153 177154 . 360
chrVI 177206 177207 . 320
chrVI 177242 177243 . 140
chrVI 177407 177408 . 300
chrVI 177527 177528 . 340
chrVI 177802 177803 . 440
chrVI 177961 177962 . 140
chrVI 178136 178137 . 240
chrVI 178147 178148 . 200
chrVI 178167 178168 . 920
chrVI 178204 178205 . 260
chrVI 178294 178295 . 120
chrVI 178317 178318 . 200
chrVI 178441 178442 . 740
chrVI 178461 178462 . 120
chrVI 178506 178507 . 640
chrVI 178814 178815 . 440
chrVI 178863 178864 . 200
chrVI 179133 179134 . 340
chrVI 179357 179358 . 120
chrVI 179367 179368 . 380
chrVI 179429 179430 . 120
chrVI 179430 179431 . 840
chrVI 179441 179442 . 120
chrVI 179554 179555 . 340
chrVI 179750 179751 . 400
chrVI 179941 179942 . 120
chrVI 180049 180050 . 140
chrVI 180111 180112 . 140
chrVI 180212 180213 . 240
chrVI 180374 180375 . 120
chrVI 180542 180543 . 180
chrVI 180711 180712 . 120
chrVI 180862 180863 . 360
chrVI 180878 180879 . 320
chrVI 180895 180896 . 120
chrVI 180923 180924 . 140
chrVI 180925 180926 . 800
chrVI 180926 180927 . 160
chrVI 180926 180927 . 180
chrVI 180934 180935 . 160
chrVI 180942 180943 . 960
chrVI 180950 180951 . 300
chrVI 180954 180955 . 240
chrVI 180960 180961 . 240
chrVI 181006 181007 . 180
chrVI 181023 181024 . 300
chrVI 181120 181121 . 320
chrVI 181128 181129 . 600
chrVI 181130 181131 . 300
chrVI 181130 181131 . 120
chrVI 181253 181254 . 460
chrVI 181410 181411 . 640
chrVI 181513 181514 . 400
chrVI 181674 181675 . 120
chrVI 181723 181724 . 380
chrVI 181861 181862 . 200
chrVI 181879 181880 . 160
chrVI 181905 181906 . 120
chrVI 182035 182036 . 820
chrVI 182040 182041 . 180
chrVI 182074 182075 . 700
chrVI 182092 182093 . 420
chrVI 182093 182094 . 300
chrVI 182107 182108 . 180
chrVI 182145 182146 . 300
chrVI 182156 182157 . 1600
chrVI 182157 182158 . 440
chrVI 182158 182159 . 120
chrVI 182159 182160 . 120
chrVI 182165 182166 . 120
chrVI 182166 182167 . 120
chrVI 182179 182180 . 1480
chrVI 182362 182363 . 780
chrVI 182438 182439 . 220
chrVI 182502 182503 . 660
chrVI 182570 182571 . 600
chrVI 182599 182600 . 800
chrVI 182601 182602 . 2340
chrVI 182607 182608 . 240
chrVI 182638 182639 . 180
chrVI 182644 182645 . 1320
chrVI 182658 182659 . 260
chrVI 182684 182685 . 700
chrVI 182752 182753 . 940
chrVI 182765 182766 . 280
chrVI 182774 182775 . 360
chrVI 182775 182776 . 140
chrVI 182832 182833 . 180
chrVI 182918 182919 . 1060
chrVI 182928 182929 . 960
chrVI 182932 182933 . 140
chrVI 182952 182953 . 120
chrVI 183000 183001 . 860
chrVI 183007 183008 . 460
chrVI 183007 183008 . 880
chrVI 183017 183018 . 900
chrVI 183021 183022 . 260
chrVI 183033 183034 . 520
chrVI 183037 183038 . 140
chrVI 183044 183045 . 380
chrVI 183050 183051 . 560
chrVI 183061 183062 . 140
chrVI 183063 183064 . 260
chrVI 183067 183068 . 1140
chrVI 183068 183069 . 140
chrVI 183076 183077 . 200
chrVI 183087 183088 . 120
chrVI 183099 183100 . 1780
chrVI 183103 183104 . 1340
chrVI 183108 183109 . 140
chrVI 183124 183125 . 140
chrVI 183127 183128 . 160
chrVI 183154 183155 . 720
chrVI 183174 183175 . 340
chrVI 183175 183176 . 680
chrVI 183179 183180 . 1780
chrVI 183181 183182 . 340
chrVI 183186 183187 . 1500
chrVI 183191 183192 . 120
chrVI 183195 183196 . 440
chrVI 183196 183197 . 260
chrVI 183205 183206 . 120
chrVI 183206 183207 . 980
chrVI 183209 183210 . 540
chrVI 183246 183247 . 500
chrVI 183261 183262 . 500
chrVI 183266 183267 . 940
chrVI 183279 183280 . 280
chrVI 183285 183286 . 200
chrVI 183288 183289 . 1000
chrVI 183289 183290 . 300
chrVI 183291 183292 . 1460
chrVI 183294 183295 . 140
chrVI 183322 183323 . 260
chrVI 183331 183332 . 160
chrVI 183336 183337 . 180
chrVI 183338 183339 . 280
chrVI 183343 183344 . 1720
chrVI 183386 183387 . 240
chrVI 183410 183411 . 220
chrVI 183418 183419 . 400
chrVI 183420 183421 . 160
chrVI 183435 183436 . 180
chrVI 183438 183439 . 400
chrVI 183564 183565 . 160
chrVI 183575 183576 . 200
chrVI 183578 183579 . 140
chrVI 183611 183612 . 120
chrVI 183707 183708 . 220
chrVI 183757 183758 . 340
chrVI 183765 183766 . 700
chrVI 183767 183768 . 140
chrVI 183773 183774 . 120
chrVI 183775 183776 . 180
chrVI 183794 183795 . 120
chrVI 183795 183796 . 220
chrVI 183803 183804 . 360
chrVI 183827 183828 . 500
chrVI 183848 183849 . 320
chrVI 183952 183953 . 2400
chrVI 183956 183957 . 140
chrVI 183963 183964 . 260
chrVI 183963 183964 . 140
chrVI 183970 183971 . 120
chrVI 183974 183975 . 140
chrVI 183978 183979 . 1680
chrVI 183983 183984 . 140
chrVI 183986 183987 . 120
chrVI 183991 183992 . 140
chrVI 183998 183999 . 500
chrVI 184036 184037 . 640
chrVI 184040 184041 . 120
chrVI 184042 184043 . 160
chrVI 184052 184053 . 620
chrVI 184055 184056 . 240
chrVI 184058 184059 . 660
chrVI 184078 184079 . 960
chrVI 184085 184086 . 120
chrVI 184087 184088 . 120
chrVI 184096 184097 . 140
chrVI 184102 184103 . 120
chrVI 184105 184106 . 340
chrVI 184109 184110 . 500
chrVI 184115 184116 . 5120
chrVI 184120 184121 . 120
chrVI 184123 184124 . 2040
chrVI 184125 184126 . 120
chrVI 184131 184132 . 2880
chrVI 184134 184135 . 700
chrVI 184176 184177 . 840
chrVI 184319 184320 . 280
chrVI 184319 184320 . 160
chrVI 184323 184324 . 380
chrVI 184327 184328 . 540
chrVI 184344 184345 . 600
chrVI 184347 184348 . 480
chrVI 184350 184351 . 120
chrVI 184352 184353 . 220
chrVI 184352 184353 . 620
chrVI 184355 184356 . 980
chrVI 184356 184357 . 220
chrVI 184357 184358 . 120
chrVI 184357 184358 . 180
chrVI 184359 184360 . 260
chrVI 184360 184361 . 200
chrVI 184365 184366 . 3520
chrVI 184372 184373 . 220
chrVI 184413 184414 . 220
chrVI 184429 184430 . 1380
chrVI 184432 184433 . 620
chrVI 184466 184467 . 360
chrVI 184472 184473 . 120
chrVI 184588 184589 . 700
chrVI 184602 184603 . 180
chrVI 184748 184749 . 480
chrVI 184784 184785 . 200
chrVI 184799 184800 . 240
chrVI 184807 184808 . 200
chrVI 184820 184821 . 120
chrVI 184822 184823 . 160
chrVI 184921 184922 . 160
chrVI 184929 184930 . 500
chrVI 184950 184951 . 120
chrVI 185288 185289 . 120
chrVI 185928 185929 . 200
chrVI 186036 186037 . 360
chrVI 186494 186495 . 320
chrVI 186523 186524 . 140
chrVI 186640 186641 . 220
chrVI 186690 186691 . 200
chrVI 187171 187172 . 120
chrVI 189155 189156 . 720
chrVI 189395 189396 . 300
chrVI 189836 189837 . 1200
chrVI 189965 189966 . 240
chrVI 190257 190258 . 280
chrVI 191456 191457 . 460
chrVI 191481 191482 . 280
chrVI 191548 191549 . 400
chrVI 191553 191554 . 180
chrVI 191561 191562 . 900
chrVI 191567 191568 . 180
chrVI 191573 191574 . 120
chrVI 191678 191679 . 180
chrVI 191683 191684 . 420
chrVI 191702 191703 . 120
chrVI 191703 191704 . 140
chrVI 191704 191705 . 260
chrVI 191881 191882 . 220
chrVI 192058 192059 . 160
chrVI 192060 192061 . 140
chrVI 192066 192067 . 1320
chrVI 192073 192074 . 340
chrVI 192109 192110 . 3800
chrVI 192243 192244 . 660
chrVI 192335 192336 . 280
chrVI 192341 192342 . 120
chrVI 192409 192410 . 440
chrVI 192508 192509 . 120
chrVI 192814 192815 . 120
chrVI 192865 192866 . 140
chrVI 192868 192869 . 220
chrVI 192874 192875 . 240
chrVI 192962 192963 . 700
chrVI 192995 192996 . 180
chrVI 193096 193097 . 180
chrVI 193206 193207 . 340
chrVI 193320 193321 . 140
chrVI 193330 193331 . 120
chrVI 193556 193557 . 880
chrVI 193626 193627 . 120
chrVI 193821 193822 . 1360
chrVI 193829 193830 . 340
chrVI 193897 193898 . 240
chrVI 194018 194019 . 120
chrVI 194079 194080 . 360
chrVI 194233 194234 . 120
chrVI 194407 194408 . 180
chrVI 194501 194502 . 120
chrVI 194548 194549 . 120
chrVI 194583 194584 . 200
chrVI 194629 194630 . 140
chrVI 194635 194636 . 180
chrVI 194641 194642 . 200
chrVI 194655 194656 . 120
chrVI 194658 194659 . 160
chrVI 194663 194664 . 140
chrVI 194688 194689 . 200
chrVI 194694 194695 . 120
chrVI 194702 194703 . 300
chrVI 194716 194717 . 140
chrVI 194797 194798 . 120
chrVI 194830 194831 . 140
chrVI 195181 195182 . 540
chrVI 195187 195188 . 280
chrVI 195547 195548 . 380
chrVI 195558 195559 . 380
chrVI 195602 195603 . 680
chrVI 195694 195695 . 860
chrVI 195865 195866 . 280
chrVI 196033 196034 . 1020
chrVI 196057 196058 . 140
chrVI 196113 196114 . 140
chrVI 196243 196244 . 1320
chrVI 196257 196258 . 120
chrVI 196271 196272 . 140
chrVI 196276 196277 . 200
chrVI 196284 196285 . 120
chrVI 196316 196317 . 320
chrVI 196397 196398 . 260
chrVI 196399 196400 . 1840
chrVI 196421 196422 . 1420
chrVI 196436 196437 . 1700
chrVI 196444 196445 . 320
chrVI 196454 196455 . 1420
chrVI 196484 196485 . 200
chrVI 196537 196538 . 640
chrVI 196562 196563 . 660
chrVI 196562 196563 . 200
chrVI 196583 196584 . 200
chrVI 196616 196617 . 240
chrVI 196631 196632 . 1160
chrVI 196651 196652 . 520
chrVI 196676 196677 . 220
chrVI 196687 196688 . 3100
chrVI 196703 196704 . 300
chrVI 196714 196715 . 240
chrVI 196758 196759 . 380
chrVI 196762 196763 . 900
chrVI 197020 197021 . 600
chrVI 197165 197166 . 180
chrVI 197180 197181 . 500
chrVI 197274 197275 . 220
chrVI 197466 197467 . 1020
chrVI 197487 197488 . 300
chrVI 197880 197881 . 120
chrVI 197926 197927 . 120
chrVI 198018 198019 . 520
chrVI 198039 198040 . 460
chrVI 198209 198210 . 240
chrVI 198404 198405 . 220
chrVI 198496 198497 . 180
chrVI 198729 198730 . 140
chrVI 198729 198730 . 240
chrVI 198881 198882 . 300
chrVI 199046 199047 . 120
chrVI 199063 199064 . 240
chrVI 199076 199077 . 200
chrVI 199078 199079 . 180
chrVI 199097 199098 . 980
chrVI 199127 199128 . 120
chrVI 199196 199197 . 180
chrVI 199256 199257 . 120
chrVI 199267 199268 . 380
chrVI 199276 199277 . 600
chrVI 199348 199349 . 300
chrVI 199439 199440 . 180
chrVI 199632 199633 . 200
chrVI 199657 199658 . 460
chrVI 199670 199671 . 580
chrVI 199680 199681 . 140
chrVI 199690 199691 . 160
chrVI 199694 199695 . 300
chrVI 199700 199701 . 380
chrVI 199904 199905 . 340
chrVI 200102 200103 . 460
chrVI 200225 200226 . 300
chrVI 200241 200242 . 1860
chrVI 200325 200326 . 2900
chrVI 200374 200375 . 360
chrVI 200447 200448 . 120
chrVI 200540 200541 . 160
chrVI 200545 200546 . 820
chrVI 200998 200999 . 180
chrVI 201004 201005 . 280
chrVI 201145 201146 . 480
chrVI 201212 201213 . 660
chrVI 201242 201243 . 760
chrVI 201250 201251 . 260
chrVI 201274 201275 . 1380
chrVI 201421 201422 . 1180
chrVI 201600 201601 . 1620
chrVI 201641 201642 . 200
chrVI 201719 201720 . 820
chrVI 201779 201780 . 220
chrVI 201789 201790 . 580
chrVI 201825 201826 . 240
chrVI 201837 201838 . 400
chrVI 201982 201983 . 140
chrVI 202002 202003 . 120
chrVI 202037 202038 . 120
chrVI 202112 202113 . 160
chrVI 202263 202264 . 240
chrVI 202305 202306 . 120
chrVI 202319 202320 . 120
chrVI 202502 202503 . 360
chrVI 202959 202960 . 160
chrVI 203007 203008 . 800
chrVI 203160 203161 . 500
chrVI 203314 203315 . 3120
chrVI 203325 203326 . 200
chrVI 203446 203447 . 120
chrVI 203491 203492 . 280
chrVI 203502 203503 . 1020
chrVI 203512 203513 . 360
chrVI 203521 203522 . 120
chrVI 203522 203523 . 140
chrVI 203522 203523 . 620
chrVI 203529 203530 . 300
chrVI 203533 203534 . 140
chrVI 203548 203549 . 820
chrVI 203553 203554 . 180
chrVI 203562 203563 . 520
chrVI 203562 203563 . 4140
chrVI 203565 203566 . 1940
chrVI 203565 203566 . 860
chrVI 203566 203567 . 420
chrVI 203579 203580 . 1780
chrVI 203595 203596 . 1880
chrVI 203608 203609 . 280
chrVI 203619 203620 . 200
chrVI 203741 203742 . 780
chrVI 204365 204366 . 760
chrVI 204816 204817 . 280
chrVI 204844 204845 . 200
chrVI 204851 204852 . 380
chrVI 204861 204862 . 1240
chrVI 204864 204865 . 1580
chrVI 204872 204873 . 140
chrVI 204878 204879 . 840
chrVI 204882 204883 . 200
chrVI 204886 204887 . 500
chrVI 204888 204889 . 460
chrVI 204890 204891 . 300
chrVI 204894 204895 . 440
chrVI 204903 204904 . 140
chrVI 205063 205064 . 140
chrVI 205243 205244 . 220
chrVI 205371 205372 . 140
chrVI 205375 205376 . 120
chrVI 205378 205379 . 220
chrVI 205388 205389 . 120
chrVI 205518 205519 . 800
chrVI 205524 205525 . 180
chrVI 205566 205567 . 120
chrVI 205646 205647 . 120
chrVI 205803 205804 . 160
chrVI 205826 205827 . 180
chrVI 205885 205886 . 260
chrVI 205907 205908 . 940
chrVI 205923 205924 . 260
chrVI 205936 205937 . 700
chrVI 205936 205937 . 200
chrVI 205942 205943 . 120
chrVI 205952 205953 . 760
chrVI 206108 206109 . 200
chrVI 206129 206130 . 640
chrVI 206250 206251 . 260
chrVI 206419 206420 . 200
chrVI 206433 206434 . 520
chrVI 206437 206438 . 140
chrVI 206441 206442 . 680
chrVI 206471 206472 . 680
chrVI 206759 206760 . 1940
chrVI 206788 206789 . 360
chrVI 207076 207077 . 620
chrVI 207086 207087 . 200
chrVI 207101 207102 . 120
chrVI 207110 207111 . 140
chrVI 207275 207276 . 120
chrVI 207283 207284 . 120
chrVI 207285 207286 . 120
chrVI 207286 207287 . 120
chrVI 207301 207302 . 120
chrVI 207303 207304 . 160
chrVI 207343 207344 . 440
chrVI 207355 207356 . 1960
chrVI 207357 207358 . 200
chrVI 207368 207369 . 220
chrVI 207372 207373 . 180
chrVI 207386 207387 . 300
chrVI 207525 207526 . 160
chrVI 208295 208296 . 460
chrVI 208399 208400 . 140
chrVI 208512 208513 . 1240
chrVI 208751 208752 . 300
chrVI 209866 209867 . 120
chrVI 210201 210202 . 1180
chrVI 210209 210210 . 340
chrVI 210227 210228 . 2180
chrVI 210267 210268 . 320
chrVI 210274 210275 . 120
chrVI 210280 210281 . 800
chrVI 210288 210289 . 600
chrVI 210294 210295 . 720
chrVI 210419 210420 . 140
chrVI 210445 210446 . 240
chrVI 210450 210451 . 560
chrVI 210465 210466 . 520
chrVI 210488 210489 . 640
chrVI 210493 210494 . 240
chrVI 210501 210502 . 320
chrVI 210655 210656 . 400
chrVI 210774 210775 . 320
chrVI 210776 210777 . 220
chrVI 210782 210783 . 1800
chrVI 210791 210792 . 320
chrVI 210791 210792 . 220
chrVI 210795 210796 . 1300
chrVI 210801 210802 . 1260
chrVI 210802 210803 . 480
chrVI 210807 210808 . 140
chrVI 210808 210809 . 780
chrVI 210809 210810 . 720
chrVI 210810 210811 . 120
chrVI 210812 210813 . 2260
chrVI 210814 210815 . 1060
chrVI 210816 210817 . 340
chrVI 210817 210818 . 120
chrVI 210820 210821 . 1280
chrVI 210821 210822 . 1220
chrVI 210830 210831 . 1200
chrVI 210832 210833 . 1960
chrVI 210832 210833 . 1220
chrVI 210833 210834 . 120
chrVI 210834 210835 . 160
chrVI 210843 210844 . 2680
chrVI 210848 210849 . 120
chrVI 210849 210850 . 120
chrVI 210849 210850 . 2800
chrVI 210852 210853 . 280
chrVI 210999 211000 . 840
chrVI 211020 211021 . 160
chrVI 211053 211054 . 320
chrVI 211181 211182 . 740
chrVI 211205 211206 . 140
chrVI 211269 211270 . 160
chrVI 211291 211292 . 140
chrVI 211305 211306 . 160
chrVI 211340 211341 . 140
chrVI 211459 211460 . 920
chrVI 211487 211488 . 760
chrVI 211520 211521 . 180
chrVI 211618 211619 . 180
chrVI 211624 211625 . 1080
chrVI 211635 211636 . 160
chrVI 211683 211684 . 140
chrVI 211761 211762 . 180
chrVI 212054 212055 . 120
chrVI 212328 212329 . 120
chrVI 212442 212443 . 1000
chrVI 212505 212506 . 1000
chrVI 212517 212518 . 560
chrVI 212559 212560 . 180
chrVI 212562 212563 . 440
chrVI 212661 212662 . 900
chrVI 212664 212665 . 1320
chrVI 212827 212828 . 240
chrVI 212862 212863 . 420
chrVI 212866 212867 . 420
chrVI 212978 212979 . 220
chrVI 213003 213004 . 440
chrVI 213025 213026 . 360
chrVI 213035 213036 . 2440
chrVI 213041 213042 . 260
chrVI 213042 213043 . 340
chrVI 213044 213045 . 380
chrVI 213049 213050 . 240
chrVI 213050 213051 . 1120
chrVI 213052 213053 . 160
chrVI 213058 213059 . 380
chrVI 213081 213082 . 160
chrVI 213099 213100 . 2940
chrVI 213107 213108 . 160
chrVI 213120 213121 . 760
chrVI 213133 213134 . 320
chrVI 213136 213137 . 120
chrVI 213149 213150 . 260
chrVI 213154 213155 . 200
chrVI 213157 213158 . 180
chrVI 213160 213161 . 200
chrVI 213161 213162 . 220
chrVI 213171 213172 . 400
chrVI 213177 213178 . 1440
chrVI 213182 213183 . 360
chrVI 213184 213185 . 280
chrVI 213188 213189 . 120
chrVI 213293 213294 . 160
chrVI 213309 213310 . 660
chrVI 213324 213325 . 620
chrVI 213406 213407 . 2020
chrVI 213428 213429 . 740
chrVI 213510 213511 . 260
chrVI 213639 213640 . 700
chrVI 213782 213783 . 1360
chrVI 213813 213814 . 200
chrVI 213824 213825 . 760
chrVI 213827 213828 . 120
chrVI 213841 213842 . 320
chrVI 214120 214121 . 180
chrVI 214153 214154 . 440
chrVI 214200 214201 . 340
chrVI 214467 214468 . 420
chrVI 214546 214547 . 120
chrVI 214607 214608 . 220
chrVI 214619 214620 . 120
chrVI 214742 214743 . 120
chrVI 214948 214949 . 460
chrVI 215234 215235 . 400
chrVI 215360 215361 . 140
chrVI 215570 215571 . 300
chrVI 215925 215926 . 120
chrVI 216087 216088 . 120
chrVI 216109 216110 . 280
chrVI 216124 216125 . 160
chrVI 216278 216279 . 160
chrVI 216282 216283 . 520
chrVI 216407 216408 . 140
chrVI 216429 216430 . 120
chrVI 216456 216457 . 140
chrVI 216526 216527 . 260
chrVI 216554 216555 . 320
chrVI 216572 216573 . 120
chrVI 216594 216595 . 120
chrVI 216597 216598 . 120
chrVI 217370 217371 . 120
chrVI 220173 220174 . 220
chrVI 220179 220180 . 120
chrVI 220181 220182 . 120
chrVI 220206 220207 . 6760
chrVI 220214 220215 . 120
chrVI 220221 220222 . 660
chrVI 220240 220241 . 540
chrVI 220242 220243 . 700
chrVI 220242 220243 . 120
chrVI 220263 220264 . 120
chrVI 220272 220273 . 540
chrVI 220279 220280 . 200
chrVI 220284 220285 . 780
chrVI 220305 220306 . 340
chrVI 220310 220311 . 120
chrVI 220319 220320 . 300
chrVI 220430 220431 . 140
chrVI 220860 220861 . 120
chrVI 221068 221069 . 120
chrVI 221121 221122 . 120
chrVI 221411 221412 . 120
chrVI 221458 221459 . 120
chrVI 221467 221468 . 480
chrVI 221519 221520 . 140
chrVI 221528 221529 . 700
chrVI 221542 221543 . 580
chrVI 221558 221559 . 180
chrVI 221594 221595 . 200
chrVI 221602 221603 . 120
chrVI 221745 221746 . 120
chrVI 221813 221814 . 220
chrVI 221855 221856 . 420
chrVI 221860 221861 . 480
chrVI 221959 221960 . 140
chrVI 221960 221961 . 620
chrVI 221960 221961 . 360
chrVI 221963 221964 . 360
chrVI 221971 221972 . 1000
chrVI 221979 221980 . 120
chrVI 222013 222014 . 120
chrVI 222025 222026 . 200
chrVI 222044 222045 . 300
chrVI 222094 222095 . 520
chrVI 222167 222168 . 280
chrVI 222183 222184 . 240
chrVI 222184 222185 . 140
chrVI 222187 222188 . 1660
chrVI 222195 222196 . 120
chrVI 222200 222201 . 380
chrVI 222322 222323 . 220
chrVI 222352 222353 . 140
chrVI 222362 222363 . 500
chrVI 222536 222537 . 160
chrVI 222541 222542 . 280
chrVI 222548 222549 . 740
chrVI 222551 222552 . 200
chrVI 222688 222689 . 860
chrVI 222696 222697 . 400
chrVI 222865 222866 . 180
chrVI 222877 222878 . 120
chrVI 222884 222885 . 140
chrVI 223023 223024 . 320
chrVI 223087 223088 . 120
chrVI 223095 223096 . 200
chrVI 223109 223110 . 1340
chrVI 223148 223149 . 140
chrVI 223153 223154 . 1680
chrVI 223160 223161 . 280
chrVI 223198 223199 . 140
chrVI 223238 223239 . 420
chrVI 223407 223408 . 400
chrVI 223504 223505 . 220
chrVI 223514 223515 . 1500
chrVI 223661 223662 . 140
chrVI 223688 223689 . 140
chrVI 223692 223693 . 1280
chrVI 223705 223706 . 180
chrVI 223834 223835 . 140
chrVI 223856 223857 . 420
chrVI 223892 223893 . 1760
chrVI 223909 223910 . 360
chrVI 223917 223918 . 440
chrVI 223920 223921 . 240
chrVI 223923 223924 . 1180
chrVI 223930 223931 . 120
chrVI 223931 223932 . 560
chrVI 223939 223940 . 380
chrVI 223943 223944 . 540
chrVI 223961 223962 . 1820
chrVI 223968 223969 . 160
chrVI 223975 223976 . 220
chrVI 223979 223980 . 560
chrVI 223993 223994 . 180
chrVI 224115 224116 . 120
chrVI 224129 224130 . 2000
chrVI 224134 224135 . 120
chrVI 224137 224138 . 120
chrVI 224190 224191 . 180
chrVI 224307 224308 . 680
chrVI 224318 224319 . 180
chrVI 224354 224355 . 240
chrVI 224360 224361 . 180
chrVI 224475 224476 . 160
chrVI 224604 224605 . 120
chrVI 224651 224652 . 120
chrVI 224674 224675 . 760
chrVI 224699 224700 . 2900
chrVI 224741 224742 . 1400
chrVI 224822 224823 . 180
chrVI 224857 224858 . 200
chrVI 224879 224880 . 2540
chrVI 224888 224889 . 500
chrVI 224897 224898 . 220
chrVI 224899 224900 . 280
chrVI 224913 224914 . 320
chrVI 224921 224922 . 920
chrVI 224927 224928 . 120
chrVI 224927 224928 . 120
chrVI 224935 224936 . 780
chrVI 224949 224950 . 380
chrVI 224953 224954 . 260
chrVI 224956 224957 . 300
chrVI 224970 224971 . 420
chrVI 224978 224979 . 280
chrVI 224981 224982 . 320
chrVI 224985 224986 . 140
chrVI 224993 224994 . 440
chrVI 225010 225011 . 560
chrVI 225039 225040 . 180
chrVI 225045 225046 . 140
chrVI 225048 225049 . 420
chrVI 225050 225051 . 280
chrVI 225052 225053 . 420
chrVI 225052 225053 . 120
chrVI 225053 225054 . 300
chrVI 225054 225055 . 160
chrVI 225055 225056 . 120
chrVI 225056 225057 . 160
chrVI 225058 225059 . 1100
chrVI 225062 225063 . 1960
chrVI 225064 225065 . 160
chrVI 225071 225072 . 280
chrVI 225086 225087 . 180
chrVI 225099 225100 . 700
chrVI 225109 225110 . 120
chrVI 225112 225113 . 540
chrVI 225119 225120 . 400
chrVI 225120 225121 . 200
chrVI 225167 225168 . 220
chrVI 225178 225179 . 440
chrVI 225185 225186 . 140
chrVI 225190 225191 . 120
chrVI 225194 225195 . 260
chrVI 225229 225230 . 120
chrVI 225236 225237 . 440
chrVI 225239 225240 . 120
chrVI 225241 225242 . 200
chrVI 225245 225246 . 1080
chrVI 225246 225247 . 140
chrVI 225247 225248 . 120
chrVI 225250 225251 . 140
chrVI 225262 225263 . 120
chrVI 225314 225315 . 240
chrVI 225325 225326 . 480
chrVI 225328 225329 . 640
chrVI 225396 225397 . 560
chrVI 225399 225400 . 680
chrVI 225402 225403 . 260
chrVI 225406 225407 . 120
chrVI 225407 225408 . 360
chrVI 225413 225414 . 180
chrVI 225420 225421 . 420
chrVI 225423 225424 . 260
chrVI 225428 225429 . 460
chrVI 225431 225432 . 600
chrVI 225434 225435 . 180
chrVI 225436 225437 . 340
chrVI 225440 225441 . 140
chrVI 225442 225443 . 400
chrVI 225457 225458 . 680
chrVI 225478 225479 . 240
chrVI 225491 225492 . 640
chrVI 225497 225498 . 240
chrVI 225500 225501 . 840
chrVI 225506 225507 . 360
chrVI 225511 225512 . 440
chrVI 225526 225527 . 340
chrVI 225528 225529 . 580
chrVI 225534 225535 . 180
chrVI 225552 225553 . 320
chrVI 225683 225684 . 140
chrVI 225692 225693 . 1500
chrVI 225693 225694 . 320
chrVI 225700 225701 . 1320
chrVI 225847 225848 . 260
chrVI 226010 226011 . 3000
chrVI 226017 226018 . 460
chrVI 226026 226027 . 200
chrVI 226034 226035 . 200
chrVI 226037 226038 . 120
chrVI 226041 226042 . 200
chrVI 226045 226046 . 140
chrVI 226049 226050 . 120
chrVI 226053 226054 . 5300
chrVI 226057 226058 . 360
chrVI 226065 226066 . 1400
chrVI 226066 226067 . 260
chrVI 226071 226072 . 260
chrVI 226076 226077 . 120
chrVI 226085 226086 . 220
chrVI 226096 226097 . 360
chrVI 226117 226118 . 200
chrVI 226121 226122 . 120
chrVI 226121 226122 . 180
chrVI 226123 226124 . 400
chrVI 226125 226126 . 720
chrVI 226155 226156 . 260
chrVI 226166 226167 . 660
chrVI 226168 226169 . 120
chrVI 226169 226170 . 180
chrVI 226172 226173 . 1860
chrVI 226178 226179 . 260
chrVI 226183 226184 . 680
chrVI 226185 226186 . 1240
chrVI 226185 226186 . 120
chrVI 226187 226188 . 120
chrVI 226187 226188 . 240
chrVI 226189 226190 . 160
chrVI 226192 226193 . 960
chrVI 226199 226200 . 120
chrVI 226200 226201 . 740
chrVI 226215 226216 . 260
chrVI 226218 226219 . 140
chrVI 226223 226224 . 1100
chrVI 226251 226252 . 380
chrVI 226282 226283 . 960
chrVI 226286 226287 . 420
chrVI 226343 226344 . 980
chrVI 226352 226353 . 4660
chrVI 226356 226357 . 500
chrVI 226369 226370 . 300
chrVI 226375 226376 . 120
chrVI 226383 226384 . 260
chrVI 226388 226389 . 940
chrVI 226397 226398 . 180
chrVI 226473 226474 . 260
chrVI 226483 226484 . 140
chrVI 226531 226532 . 280
chrVI 226560 226561 . 320
chrVI 226582 226583 . 260
chrVI 226586 226587 . 1360
chrVI 226589 226590 . 160
chrVI 226596 226597 . 1100
chrVI 226615 226616 . 180
chrVI 226621 226622 . 200
chrVI 226625 226626 . 240
chrVI 226629 226630 . 320
chrVI 226630 226631 . 360
chrVI 226633 226634 . 220
chrVI 226641 226642 . 460
chrVI 226653 226654 . 200
chrVI 226708 226709 . 120
chrVI 226742 226743 . 240
chrVI 226743 226744 . 240
chrVI 226748 226749 . 180
chrVI 226756 226757 . 300
chrVI 226840 226841 . 500
chrVI 226851 226852 . 160
chrVI 226859 226860 . 420
chrVI 226864 226865 . 220
chrVI 226864 226865 . 180
chrVI 226890 226891 . 320
chrVI 226902 226903 . 160
chrVI 226909 226910 . 180
chrVI 226949 226950 . 120
chrVI 227261 227262 . 140
chrVI 227349 227350 . 300
chrVI 227351 227352 . 140
chrVI 227358 227359 . 120
chrVI 227375 227376 . 120
chrVI 229224 229225 . 220
chrVI 229250 229251 . 460
chrVI 229258 229259 . 120
chrVI 229261 229262 . 480
chrVI 229272 229273 . 200
chrVI 229275 229276 . 360
chrVI 229310 229311 . 140
chrVI 229338 229339 . 1760
chrVI 229344 229345 . 620
chrVI 229354 229355 . 200
chrVI 229370 229371 . 240
chrVI 229374 229375 . 120
chrVI 229379 229380 . 340
chrVI 229515 229516 . 1680
chrVI 229542 229543 . 1580
chrVI 229840 229841 . 120
chrVI 230154 230155 . 260
chrVI 230159 230160 . 120
chrVI 230820 230821 . 140
chrVI 231585 231586 . 340
chrVI 231597 231598 . 420
chrVI 231905 231906 . 120
chrVI 231997 231998 . 140
chrVI 232197 232198 . 140
chrVI 232409 232410 . 120
chrVI 232507 232508 . 160
chrVI 232649 232650 . 120
chrVI 233007 233008 . 1820
chrVI 233068 233069 . 140
chrVI 233196 233197 . 140
chrVI 233208 233209 . 240
chrVI 233341 233342 . 380
chrVI 233534 233535 . 120
chrVI 233662 233663 . 160
chrVI 233691 233692 . 1180
chrVI 233701 233702 . 260
chrVI 233708 233709 . 140
chrVI 233717 233718 . 540
chrVI 233721 233722 . 180
chrVI 233728 233729 . 580
chrVI 233896 233897 . 340
chrVI 233896 233897 . 220
chrVI 233899 233900 . 620
chrVI 233908 233909 . 400
chrVI 233917 233918 . 220
chrVI 233929 233930 . 140
chrVI 233943 233944 . 140
chrVI 234605 234606 . 120
chrVI 235399 235400 . 1180
chrVI 235578 235579 . 120
chrVI 235659 235660 . 460
chrVI 235855 235856 . 760
chrVI 236020 236021 . 720
chrVI 236337 236338 . 300
chrVI 236846 236847 . 120
chrVI 236871 236872 . 400
chrVI 237083 237084 . 120
chrVI 237171 237172 . 280
chrVI 237278 237279 . 120
chrVI 237280 237281 . 760
chrVI 237314 237315 . 120
chrVI 237479 237480 . 340
chrVI 237487 237488 . 600
chrVI 237501 237502 . 240
chrVI 237504 237505 . 140
chrVI 237517 237518 . 200
chrVI 237524 237525 . 420
chrVI 237598 237599 . 120
chrVI 237604 237605 . 980
chrVI 237653 237654 . 380
chrVI 237663 237664 . 3520
chrVI 237922 237923 . 240
chrVI 238131 238132 . 200
chrVI 238139 238140 . 460
chrVI 238147 238148 . 300
chrVI 238149 238150 . 600
chrVI 238303 238304 . 200
chrVI 238306 238307 . 140
chrVI 238342 238343 . 140
chrVI 238346 238347 . 140
chrVI 238369 238370 . 400
chrVI 238402 238403 . 160
chrVI 239190 239191 . 140
chrVI 239368 239369 . 140
chrVI 239438 239439 . 220
chrVI 239527 239528 . 120
chrVI 239569 239570 . 140
chrVI 239717 239718 . 220
chrVI 239737 239738 . 160
chrVI 239836 239837 . 340
chrVI 239925 239926 . 600
chrVI 239936 239937 . 600
chrVI 239954 239955 . 160
chrVI 239971 239972 . 220
chrVI 239979 239980 . 140
chrVI 240099 240100 . 140
chrVI 240246 240247 . 200
chrVI 240315 240316 . 140
chrVI 240484 240485 . 180
chrVI 240702 240703 . 140
chrVI 240789 240790 . 700
chrVI 240838 240839 . 120
chrVI 241024 241025 . 120
chrVI 241199 241200 . 340
chrVI 241297 241298 . 880
chrVI 241320 241321 . 500
chrVI 241333 241334 . 460
chrVI 241336 241337 . 520
chrVI 241345 241346 . 2960
chrVI 241464 241465 . 660
chrVI 241484 241485 . 460
chrVI 241503 241504 . 2620
chrVI 241554 241555 . 120
chrVI 241576 241577 . 300
chrVI 241584 241585 . 160
chrVI 241592 241593 . 580
chrVI 241595 241596 . 200
chrVI 241606 241607 . 460
chrVI 241719 241720 . 120
chrVI 241896 241897 . 140
chrVI 241899 241900 . 440
chrVI 241918 241919 . 520
chrVI 241941 241942 . 300
chrVI 241953 241954 . 680
chrVI 242150 242151 . 240
chrVI 242258 242259 . 200
chrVI 242610 242611 . 120
chrVI 242615 242616 . 360
chrVI 242631 242632 . 620
chrVI 242952 242953 . 160
chrVI 243094 243095 . 140
chrVI 243875 243876 . 340
chrVI 244160 244161 . 120
chrVI 244187 244188 . 340
chrVI 244193 244194 . 620
chrVI 244220 244221 . 240
chrVI 244235 244236 . 220
chrVI 244360 244361 . 120
chrVI 244526 244527 . 820
chrVI 244534 244535 . 140
chrVI 244579 244580 . 380
chrVI 244592 244593 . 140
chrVI 244686 244687 . 120
chrVI 244832 244833 . 240
chrVI 245023 245024 . 1660
chrVI 245185 245186 . 120
chrVI 245217 245218 . 200
chrVI 245253 245254 . 120
chrVI 245262 245263 . 640
chrVI 245287 245288 . 560
chrVI 245582 245583 . 200
chrVI 245582 245583 . 140
chrVI 245606 245607 . 120
chrVI 245778 245779 . 140
chrVI 245820 245821 . 400
chrVI 245944 245945 . 120
chrVI 245993 245994 . 400
chrVI 246010 246011 . 280
chrVI 246030 246031 . 800
chrVI 246061 246062 . 120
chrVI 246206 246207 . 140
chrVI 246387 246388 . 160
chrVI 247092 247093 . 140
chrVI 247522 247523 . 580
chrVI 248172 248173 . 140
chrVI 248184 248185 . 420
chrVI 248196 248197 . 700
chrVI 248207 248208 . 120
chrVI 248265 248266 . 920
chrVI 248265 248266 . 140
chrVI 248268 248269 . 260
chrVI 248288 248289 . 460
chrVI 248313 248314 . 140
chrVI 248318 248319 . 120
chrVI 248462 248463 . 240
chrVI 248493 248494 . 1100
chrVI 248657 248658 . 300
chrVI 248663 248664 . 140
chrVI 248972 248973 . 660
chrVI 249000 249001 . 480
chrVI 249044 249045 . 920
chrVI 249057 249058 . 180
chrVI 249107 249108 . 200
chrVI 249954 249955 . 280
chrVI 249961 249962 . 400
chrVI 249964 249965 . 1240
chrVI 249971 249972 . 140
chrVI 249985 249986 . 120
chrVI 249986 249987 . 120
chrVI 249992 249993 . 260
chrVI 249992 249993 . 580
chrVI 250003 250004 . 420
chrVI 250015 250016 . 240
chrVI 250046 250047 . 140
chrVI 250049 250050 . 260
chrVI 250050 250051 . 160
chrVI 250061 250062 . 800
chrVI 250070 250071 . 480
chrVI 250075 250076 . 180
chrVI 250611 250612 . 460
chrVI 251003 251004 . 120
chrVI 251009 251010 . 1740
chrVI 251016 251017 . 1880
chrVI 251044 251045 . 200
chrVI 251875 251876 . 140
chrVI 251876 251877 . 760
chrVI 251884 251885 . 400
chrVI 251885 251886 . 2040
chrVI 251885 251886 . 120
chrVI 251886 251887 . 120
chrVI 251886 251887 . 140
chrVI 251887 251888 . 860
chrVI 251893 251894 . 200
chrVI 251902 251903 . 200
chrVI 251914 251915 . 1500
chrVI 251969 251970 . 480
chrVI 251976 251977 . 780
chrVI 251977 251978 . 140
chrVI 251982 251983 . 780
chrVI 251987 251988 . 520
chrVI 251992 251993 . 180
chrVI 251995 251996 . 140
chrVI 252007 252008 . 120
chrVI 252166 252167 . 200
chrVI 252322 252323 . 260
chrVI 252328 252329 . 300
chrVI 252332 252333 . 220
chrVI 252336 252337 . 320
chrVI 252349 252350 . 280
chrVI 252404 252405 . 260
chrVI 252415 252416 . 500
chrVI 252421 252422 . 140
chrVI 252424 252425 . 240
chrVI 252432 252433 . 560
chrVI 252433 252434 . 180
chrVI 253219 253220 . 240
chrVI 253324 253325 . 120
chrVI 253341 253342 . 180
chrVI 253357 253358 . 160
chrVI 253359 253360 . 280
chrVI 253365 253366 . 180
chrVI 253393 253394 . 160
chrVI 253448 253449 . 120
chrVI 253465 253466 . 120
chrVI 253469 253470 . 300
chrVI 253553 253554 . 120
chrVI 253571 253572 . 380
chrVI 253578 253579 . 120
chrVI 253650 253651 . 180
chrVI 253696 253697 . 120
chrVI 253716 253717 . 340
chrVI 253722 253723 . 760
chrVI 253750 253751 . 140
chrVI 253773 253774 . 160
chrVI 253802 253803 . 160
chrVI 253828 253829 . 200
chrVI 253834 253835 . 680
chrVI 253845 253846 . 980
chrVI 253932 253933 . 160
chrVI 253939 253940 . 700
chrVI 253954 253955 . 160
chrVI 253960 253961 . 1480
chrVI 253972 253973 . 1220
chrVI 254126 254127 . 680
chrVI 254371 254372 . 160
chrVI 254376 254377 . 640
chrVI 254397 254398 . 840
chrVI 254419 254420 . 280
chrVI 254580 254581 . 120
chrVI 254612 254613 . 120
chrVI 254754 254755 . 840
chrVI 254767 254768 . 280
chrVI 255002 255003 . 740
chrVI 255132 255133 . 540
chrVI 255140 255141 . 140
chrVI 255193 255194 . 240
chrVI 255200 255201 . 120
chrVI 255214 255215 . 180
chrVI 255240 255241 . 140
chrVI 255247 255248 . 280
chrVI 255257 255258 . 300
chrVI 255282 255283 . 160
chrVI 255320 255321 . 320
chrVI 255343 255344 . 160
chrVI 255437 255438 . 320
chrVI 255444 255445 . 120
chrVI 255469 255470 . 280
chrVI 255478 255479 . 120
chrVI 255484 255485 . 380
chrVI 255491 255492 . 480
chrVI 255566 255567 . 520
chrVI 255599 255600 . 120
chrVI 255660 255661 . 740
chrVI 255671 255672 . 220
chrVI 255681 255682 . 200
chrVI 255692 255693 . 280
chrVI 255704 255705 . 120
chrVI 255727 255728 . 860
chrVI 255738 255739 . 300
chrVI 255838 255839 . 260
chrVI 255847 255848 . 700
chrVI 255852 255853 . 260
chrVI 255855 255856 . 340
chrVI 255868 255869 . 320
chrVI 255873 255874 . 120
chrVI 255888 255889 . 300
chrVI 255892 255893 . 120
chrVI 255910 255911 . 240
chrVI 255917 255918 . 1280
chrVI 255925 255926 . 300
chrVI 255969 255970 . 140
chrVI 255972 255973 . 180
chrVI 255981 255982 . 240
chrVI 255991 255992 . 140
chrVI 256002 256003 . 140
chrVI 256017 256018 . 180
chrVI 256021 256022 . 540
chrVI 256038 256039 . 960
chrVI 256063 256064 . 120
chrVI 256088 256089 . 880
chrVI 256113 256114 . 140
chrVI 256117 256118 . 500
chrVI 256129 256130 . 760
chrVI 256131 256132 . 260
chrVI 256141 256142 . 140
chrVI 256146 256147 . 200
chrVI 256158 256159 . 5900
chrVI 256192 256193 . 1240
chrVI 256202 256203 . 220
chrVI 256217 256218 . 380
chrVI 256238 256239 . 4020
chrVI 256297 256298 . 1180
chrVI 256330 256331 . 2300
chrVI 256333 256334 . 340
chrVI 256340 256341 . 840
chrVI 256393 256394 . 260
chrVI 256422 256423 . 180
chrVI 256425 256426 . 160
chrVI 256431 256432 . 860
chrVI 256439 256440 . 440
chrVI 256447 256448 . 300
chrVI 256452 256453 . 1140
chrVI 256453 256454 . 400
chrVI 256453 256454 . 120
chrVI 256458 256459 . 140
chrVI 256482 256483 . 220
chrVI 256484 256485 . 740
chrVI 256486 256487 . 120
chrVI 256494 256495 . 120
chrVI 256522 256523 . 2260
chrVI 256566 256567 . 120
chrVI 256587 256588 . 120
chrVI 256615 256616 . 120
chrVI 256627 256628 . 120
chrVI 256648 256649 . 280
chrVI 256659 256660 . 120
chrVI 256667 256668 . 520
chrVI 256674 256675 . 120
chrVI 256720 256721 . 200
chrVI 256759 256760 . 380
chrVI 256808 256809 . 120
chrVI 256828 256829 . 120
chrVI 256842 256843 . 120
chrVI 256912 256913 . 900
chrVI 257031 257032 . 780
chrVI 257060 257061 . 960
chrVI 257152 257153 . 640
chrVI 257174 257175 . 1180
chrVI 257382 257383 . 360
chrVI 257848 257849 . 340
chrVI 257852 257853 . 240
chrVI 258242 258243 . 180
chrVI 258407 258408 . 200
chrVI 258821 258822 . 300
chrVI 259144 259145 . 1480
chrVI 259218 259219 . 2440
chrVI 259421 259422 . 120
chrVI 259496 259497 . 740
chrVI 259500 259501 . 160
chrVI 259833 259834 . 380
chrVI 260076 260077 . 180
chrVI 260192 260193 . 280
chrVI 260443 260444 . 380
chrVI 260759 260760 . 340
chrVI 260837 260838 . 140
chrVI 260891 260892 . 240
chrVI 260944 260945 . 540
chrVI 261139 261140 . 420
chrVI 261173 261174 . 1200
chrVI 261185 261186 . 280
chrVI 261194 261195 . 140
chrVI 261197 261198 . 600
chrVI 261206 261207 . 1300
chrVI 261376 261377 . 980
chrVI 261377 261378 . 580
chrVI 261398 261399 . 1180
chrVI 261406 261407 . 720
chrVI 261567 261568 . 140
chrVI 261573 261574 . 220
chrVI 261592 261593 . 140
chrVI 261600 261601 . 200
chrVI 261612 261613 . 220
chrVI 261623 261624 . 120
chrVI 261633 261634 . 340
chrVI 261702 261703 . 220
chrVI 261857 261858 . 120
chrVI 261884 261885 . 1120
chrVI 261884 261885 . 220
chrVI 261890 261891 . 140
chrVI 261896 261897 . 200
chrVI 262032 262033 . 160
chrVI 262043 262044 . 140
chrVI 262204 262205 . 240
chrVI 262215 262216 . 180
chrVI 262230 262231 . 740
chrVI 262360 262361 . 260
chrVI 262379 262380 . 140
chrVI 262439 262440 . 140
chrVI 262566 262567 . 120
chrVI 262572 262573 . 360
chrVI 262683 262684 . 220
chrVI 262719 262720 . 280
chrVI 262882 262883 . 920
chrVI 262894 262895 . 120
chrVI 263014 263015 . 520
chrVI 263152 263153 . 1120
chrVI 263184 263185 . 400
chrVI 263190 263191 . 460
chrVI 263191 263192 . 420
chrVI 263195 263196 . 560
chrVI 263199 263200 . 3360
chrVI 263203 263204 . 160
chrVI 263207 263208 . 3360
chrVI 263209 263210 . 280
chrVI 263210 263211 . 260
chrVI 263212 263213 . 540
chrVI 263212 263213 . 120
chrVI 263213 263214 . 120
chrVI 263215 263216 . 360
chrVI 263217 263218 . 120
chrVI 263220 263221 . 720
chrVI 263227 263228 . 440
chrVI 263242 263243 . 560
chrVI 263264 263265 . 600
chrVI 263285 263286 . 1400
chrVI 263288 263289 . 140
chrVI 263291 263292 . 1540
chrVI 263294 263295 . 880
chrVI 263299 263300 . 500
chrVI 263299 263300 . 160
chrVI 263300 263301 . 120
chrVI 263301 263302 . 5760
chrVI 263306 263307 . 160
chrVI 263309 263310 . 420
chrVI 263346 263347 . 1000
chrVI 263352 263353 . 1300
chrVI 263357 263358 . 160
chrVI 263358 263359 . 880
chrVI 263359 263360 . 180
chrVI 263362 263363 . 140
chrVI 263363 263364 . 840
chrVI 263367 263368 . 120
chrVI 263377 263378 . 120
chrVI 263384 263385 . 840
chrVI 263388 263389 . 260
chrVI 263391 263392 . 120
chrVI 263392 263393 . 220
chrVI 263396 263397 . 140
chrVI 263480 263481 . 480
chrVI 263486 263487 . 120
chrVI 263537 263538 . 300
chrVI 263545 263546 . 480
chrVI 263602 263603 . 420
chrVI 263607 263608 . 220
chrVI 263679 263680 . 480
chrVI 263723 263724 . 180
chrVI 263762 263763 . 120
chrVI 263773 263774 . 300
chrVI 263777 263778 . 3880
chrVI 263825 263826 . 380
chrVI 263885 263886 . 120
chrVI 263921 263922 . 220
chrVI 263940 263941 . 120
chrVI 263948 263949 . 620
chrVI 263959 263960 . 800
chrVI 263965 263966 . 440
chrVI 263974 263975 . 500
chrVI 264002 264003 . 1300
chrVI 264008 264009 . 420
chrVI 264020 264021 . 120
chrVI 264021 264022 . 140
chrVI 264021 264022 . 1760
chrVI 264051 264052 . 260
chrVI 264259 264260 . 140
chrVI 264320 264321 . 260
chrVI 264416 264417 . 120
chrVI 264606 264607 . 540
chrVI 264915 264916 . 380
chrVI 265034 265035 . 180
chrVI 265057 265058 . 1160
chrVI 265415 265416 . 180
chrVI 265439 265440 . 1940
chrVI 265474 265475 . 380
chrVI 265484 265485 . 160
chrVI 265603 265604 . 480
chrVI 265630 265631 . 140
chrVI 265753 265754 . 2440
chrVI 265949 265950 . 1220
chrVI 265971 265972 . 180
chrVI 265989 265990 . 140
chrVI 266011 266012 . 140
chrVI 266017 266018 . 2500
chrVI 266048 266049 . 1960
chrVI 266180 266181 . 460
chrVI 266185 266186 . 140
chrVI 266197 266198 . 3160
chrVI 266326 266327 . 220
chrVI 266337 266338 . 680
chrVI 266337 266338 . 320
chrVI 266349 266350 . 1860
chrVI 266351 266352 . 680
chrVI 266357 266358 . 1100
chrVI 266362 266363 . 300
chrVI 266371 266372 . 460
chrVI 266385 266386 . 300
chrVI 266394 266395 . 140
chrVI 266396 266397 . 260
chrVI 266408 266409 . 140
chrVI 266412 266413 . 2060
chrVI 266439 266440 . 340
chrVI 266449 266450 . 140
chrVI 266521 266522 . 10220
chrVI 266555 266556 . 880
chrVI 266572 266573 . 580
chrVI 266580 266581 . 440
chrVI 266592 266593 . 800
chrVI 266611 266612 . 1500
chrVI 266724 266725 . 200
chrVI 267407 267408 . 280
chrVI 267478 267479 . 280
chrVI 267621 267622 . 1000
chrVI 267639 267640 . 360
chrVI 268340 268341 . 160
chrVI 268596 268597 . 220
chrVI 268990 268991 . 120
chrVI 269127 269128 . 180
chrVI 269556 269557 . 120
chrVI 269840 269841 . 120
chrVI 269965 269966 . 1160
chrVI 270032 270033 . 140
chrVI 270069 270070 . 140
chrVI 270079 270080 . 120
chrVII 7901 7902 . 820
chrVII 8895 8896 . 380
chrVII 9678 9679 . 160
chrVII 9897 9898 . 200
chrVII 9946 9947 . 140
chrVII 9976 9977 . 120
chrVII 10104 10105 . 700
chrVII 10616 10617 . 1700
chrVII 11154 11155 . 4180
chrVII 11191 11192 . 200
chrVII 12148 12149 . 1680
chrVII 12184 12185 . 660
chrVII 12208 12209 . 580
chrVII 12797 12798 . 140
chrVII 13267 13268 . 680
chrVII 13310 13311 . 200
chrVII 13454 13455 . 260
chrVII 14339 14340 . 140
chrVII 14355 14356 . 380
chrVII 14414 14415 . 200
chrVII 14421 14422 . 160
chrVII 14512 14513 . 360
chrVII 14931 14932 . 120
chrVII 15873 15874 . 280
chrVII 15912 15913 . 480
chrVII 16518 16519 . 1300
chrVII 16521 16522 . 380
chrVII 16778 16779 . 220
chrVII 16933 16934 . 120
chrVII 17002 17003 . 980
chrVII 17056 17057 . 140
chrVII 17321 17322 . 900
chrVII 17845 17846 . 120
chrVII 17863 17864 . 480
chrVII 17883 17884 . 500
chrVII 17901 17902 . 280
chrVII 17918 17919 . 140
chrVII 17991 17992 . 280
chrVII 18339 18340 . 160
chrVII 18346 18347 . 1760
chrVII 18351 18352 . 3120
chrVII 18810 18811 . 240
chrVII 18819 18820 . 1800
chrVII 18823 18824 . 120
chrVII 18833 18834 . 280
chrVII 18868 18869 . 860
chrVII 18876 18877 . 500
chrVII 18881 18882 . 1060
chrVII 19064 19065 . 180
chrVII 19401 19402 . 220
chrVII 19444 19445 . 200
chrVII 19558 19559 . 740
chrVII 19832 19833 . 140
chrVII 19968 19969 . 160
chrVII 20101 20102 . 180
chrVII 20191 20192 . 440
chrVII 20224 20225 . 160
chrVII 20238 20239 . 320
chrVII 20245 20246 . 880
chrVII 20411 20412 . 120
chrVII 20419 20420 . 120
chrVII 20422 20423 . 540
chrVII 20442 20443 . 120
chrVII 20496 20497 . 120
chrVII 20531 20532 . 480
chrVII 20535 20536 . 480
chrVII 20542 20543 . 800
chrVII 20547 20548 . 580
chrVII 20580 20581 . 160
chrVII 20603 20604 . 160
chrVII 20746 20747 . 1040
chrVII 20754 20755 . 120
chrVII 21359 21360 . 120
chrVII 22182 22183 . 220
chrVII 22228 22229 . 240
chrVII 22240 22241 . 120
chrVII 22286 22287 . 200
chrVII 22423 22424 . 200
chrVII 22442 22443 . 140
chrVII 22448 22449 . 440
chrVII 22454 22455 . 120
chrVII 22471 22472 . 160
chrVII 22485 22486 . 120
chrVII 23129 23130 . 160
chrVII 23145 23146 . 1020
chrVII 23216 23217 . 160
chrVII 23236 23237 . 160
chrVII 23306 23307 . 480
chrVII 23339 23340 . 960
chrVII 23360 23361 . 2460
chrVII 23366 23367 . 120
chrVII 23407 23408 . 120
chrVII 23425 23426 . 420
chrVII 23473 23474 . 120
chrVII 23512 23513 . 180
chrVII 23614 23615 . 260
chrVII 23640 23641 . 360
chrVII 23674 23675 . 280
chrVII 23715 23716 . 160
chrVII 23735 23736 . 240
chrVII 23750 23751 . 560
chrVII 23754 23755 . 120
chrVII 23758 23759 . 340
chrVII 23763 23764 . 600
chrVII 23767 23768 . 540
chrVII 23774 23775 . 180
chrVII 23879 23880 . 340
chrVII 23896 23897 . 200
chrVII 24112 24113 . 140
chrVII 24723 24724 . 160
chrVII 25167 25168 . 480
chrVII 25228 25229 . 120
chrVII 25483 25484 . 680
chrVII 25557 25558 . 120
chrVII 25677 25678 . 260
chrVII 25725 25726 . 420
chrVII 25750 25751 . 940
chrVII 25882 25883 . 120
chrVII 27582 27583 . 980
chrVII 27591 27592 . 220
chrVII 27619 27620 . 3300
chrVII 27635 27636 . 120
chrVII 27706 27707 . 180
chrVII 27713 27714 . 680
chrVII 27716 27717 . 320
chrVII 27722 27723 . 120
chrVII 27727 27728 . 140
chrVII 27737 27738 . 580
chrVII 28099 28100 . 180
chrVII 28371 28372 . 160
chrVII 28416 28417 . 180
chrVII 28599 28600 . 200
chrVII 29110 29111 . 120
chrVII 29492 29493 . 200
chrVII 29522 29523 . 140
chrVII 29657 29658 . 120
chrVII 29830 29831 . 1500
chrVII 29914 29915 . 740
chrVII 29934 29935 . 1440
chrVII 30238 30239 . 140
chrVII 30342 30343 . 260
chrVII 30361 30362 . 240
chrVII 30628 30629 . 260
chrVII 31037 31038 . 300
chrVII 31340 31341 . 220
chrVII 31375 31376 . 620
chrVII 31400 31401 . 340
chrVII 31710 31711 . 520
chrVII 31766 31767 . 240
chrVII 31770 31771 . 240
chrVII 31774 31775 . 320
chrVII 31848 31849 . 160
chrVII 31849 31850 . 200
chrVII 31872 31873 . 140
chrVII 33571 33572 . 1420
chrVII 34000 34001 . 180
chrVII 34197 34198 . 1260
chrVII 34987 34988 . 120
chrVII 34995 34996 . 860
chrVII 35004 35005 . 120
chrVII 35018 35019 . 1660
chrVII 35105 35106 . 380
chrVII 35212 35213 . 120
chrVII 35254 35255 . 3560
chrVII 35374 35375 . 260
chrVII 35405 35406 . 120
chrVII 35421 35422 . 220
chrVII 35428 35429 . 160
chrVII 35453 35454 . 160
chrVII 35492 35493 . 1140
chrVII 35532 35533 . 160
chrVII 35673 35674 . 240
chrVII 35831 35832 . 680
chrVII 36385 36386 . 220
chrVII 36477 36478 . 300
chrVII 36483 36484 . 920
chrVII 36764 36765 . 400
chrVII 36767 36768 . 140
chrVII 36851 36852 . 120
chrVII 36863 36864 . 260
chrVII 36871 36872 . 120
chrVII 36872 36873 . 380
chrVII 37030 37031 . 120
chrVII 37527 37528 . 260
chrVII 37546 37547 . 300
chrVII 38854 38855 . 320
chrVII 38857 38858 . 120
chrVII 38868 38869 . 260
chrVII 38900 38901 . 400
chrVII 38957 38958 . 340
chrVII 38973 38974 . 200
chrVII 41120 41121 . 420
chrVII 41253 41254 . 120
chrVII 41303 41304 . 340
chrVII 41308 41309 . 240
chrVII 41323 41324 . 660
chrVII 41330 41331 . 1660
chrVII 41403 41404 . 320
chrVII 42628 42629 . 120
chrVII 42764 42765 . 380
chrVII 42909 42910 . 600
chrVII 43028 43029 . 520
chrVII 43076 43077 . 140
chrVII 43257 43258 . 1700
chrVII 43298 43299 . 180
chrVII 43484 43485 . 960
chrVII 43873 43874 . 360
chrVII 43960 43961 . 320
chrVII 44609 44610 . 1140
chrVII 44954 44955 . 960
chrVII 45289 45290 . 1160
chrVII 45295 45296 . 740
chrVII 45327 45328 . 1300
chrVII 45330 45331 . 140
chrVII 45332 45333 . 120
chrVII 45367 45368 . 120
chrVII 45376 45377 . 240
chrVII 45387 45388 . 420
chrVII 45417 45418 . 160
chrVII 45542 45543 . 120
chrVII 47436 47437 . 460
chrVII 47696 47697 . 1500
chrVII 48252 48253 . 1040
chrVII 48284 48285 . 1800
chrVII 48344 48345 . 120
chrVII 48484 48485 . 220
chrVII 49372 49373 . 160
chrVII 49380 49381 . 240
chrVII 49428 49429 . 280
chrVII 49437 49438 . 120
chrVII 49448 49449 . 640
chrVII 49499 49500 . 120
chrVII 52534 52535 . 120
chrVII 52563 52564 . 120
chrVII 52577 52578 . 120
chrVII 52714 52715 . 2880
chrVII 53033 53034 . 920
chrVII 53205 53206 . 220
chrVII 53315 53316 . 180
chrVII 53378 53379 . 160
chrVII 53455 53456 . 2880
chrVII 53662 53663 . 660
chrVII 53666 53667 . 360
chrVII 53671 53672 . 240
chrVII 53677 53678 . 560
chrVII 53682 53683 . 140
chrVII 53740 53741 . 900
chrVII 53749 53750 . 120
chrVII 53888 53889 . 360
chrVII 53927 53928 . 200
chrVII 54123 54124 . 120
chrVII 54277 54278 . 560
chrVII 54334 54335 . 120
chrVII 54525 54526 . 300
chrVII 54647 54648 . 120
chrVII 54707 54708 . 820
chrVII 55337 55338 . 440
chrVII 55669 55670 . 120
chrVII 55700 55701 . 140
chrVII 55731 55732 . 120
chrVII 55745 55746 . 200
chrVII 55851 55852 . 180
chrVII 55872 55873 . 380
chrVII 55894 55895 . 700
chrVII 55897 55898 . 120
chrVII 55906 55907 . 600
chrVII 55911 55912 . 140
chrVII 56158 56159 . 180
chrVII 56184 56185 . 220
chrVII 56195 56196 . 120
chrVII 56196 56197 . 200
chrVII 56212 56213 . 160
chrVII 56217 56218 . 120
chrVII 56295 56296 . 180
chrVII 56305 56306 . 320
chrVII 56312 56313 . 400
chrVII 56315 56316 . 180
chrVII 56320 56321 . 120
chrVII 56332 56333 . 140
chrVII 56333 56334 . 760
chrVII 56345 56346 . 140
chrVII 56350 56351 . 120
chrVII 56723 56724 . 760
chrVII 56796 56797 . 520
chrVII 56965 56966 . 280
chrVII 57007 57008 . 200
chrVII 58116 58117 . 280
chrVII 58291 58292 . 820
chrVII 58578 58579 . 220
chrVII 58612 58613 . 540
chrVII 58641 58642 . 500
chrVII 58978 58979 . 140
chrVII 61723 61724 . 120
chrVII 61763 61764 . 460
chrVII 61774 61775 . 120
chrVII 61975 61976 . 840
chrVII 62002 62003 . 420
chrVII 62279 62280 . 320
chrVII 62317 62318 . 980
chrVII 62492 62493 . 1280
chrVII 62676 62677 . 1120
chrVII 63473 63474 . 380
chrVII 63659 63660 . 340
chrVII 63897 63898 . 120
chrVII 64176 64177 . 120
chrVII 64272 64273 . 1280
chrVII 64339 64340 . 120
chrVII 64349 64350 . 120
chrVII 64451 64452 . 400
chrVII 64662 64663 . 880
chrVII 67095 67096 . 200
chrVII 67222 67223 . 120
chrVII 67232 67233 . 440
chrVII 67274 67275 . 200
chrVII 67490 67491 . 120
chrVII 67498 67499 . 560
chrVII 67510 67511 . 780
chrVII 67679 67680 . 280
chrVII 67685 67686 . 120
chrVII 67784 67785 . 140
chrVII 67838 67839 . 260
chrVII 68439 68440 . 200
chrVII 68618 68619 . 420
chrVII 68820 68821 . 300
chrVII 69458 69459 . 140
chrVII 69480 69481 . 120
chrVII 69576 69577 . 160
chrVII 69718 69719 . 440
chrVII 69736 69737 . 120
chrVII 69747 69748 . 260
chrVII 69748 69749 . 300
chrVII 69771 69772 . 120
chrVII 70390 70391 . 220
chrVII 71023 71024 . 180
chrVII 71353 71354 . 160
chrVII 71762 71763 . 320
chrVII 72411 72412 . 1140
chrVII 72563 72564 . 440
chrVII 72897 72898 . 180
chrVII 73026 73027 . 320
chrVII 73073 73074 . 140
chrVII 73231 73232 . 460
chrVII 73245 73246 . 120
chrVII 73280 73281 . 200
chrVII 73307 73308 . 120
chrVII 73329 73330 . 120
chrVII 73783 73784 . 240
chrVII 73801 73802 . 580
chrVII 73805 73806 . 140
chrVII 73894 73895 . 440
chrVII 73974 73975 . 240
chrVII 74104 74105 . 140
chrVII 74112 74113 . 300
chrVII 74267 74268 . 160
chrVII 74292 74293 . 160
chrVII 74310 74311 . 120
chrVII 74311 74312 . 1240
chrVII 74332 74333 . 2980
chrVII 74340 74341 . 120
chrVII 74342 74343 . 820
chrVII 74345 74346 . 400
chrVII 74449 74450 . 820
chrVII 74460 74461 . 1540
chrVII 74490 74491 . 1480
chrVII 74522 74523 . 1060
chrVII 74523 74524 . 160
chrVII 74542 74543 . 360
chrVII 74627 74628 . 120
chrVII 74634 74635 . 240
chrVII 74655 74656 . 120
chrVII 74688 74689 . 1720
chrVII 74752 74753 . 1360
chrVII 74761 74762 . 300
chrVII 74810 74811 . 4160
chrVII 74837 74838 . 260
chrVII 74844 74845 . 700
chrVII 74871 74872 . 140
chrVII 75009 75010 . 200
chrVII 75178 75179 . 360
chrVII 75381 75382 . 120
chrVII 75545 75546 . 120
chrVII 75688 75689 . 1140
chrVII 75722 75723 . 180
chrVII 75751 75752 . 460
chrVII 75877 75878 . 140
chrVII 75984 75985 . 420
chrVII 76011 76012 . 3600
chrVII 76018 76019 . 2440
chrVII 76024 76025 . 240
chrVII 76057 76058 . 180
chrVII 76095 76096 . 920
chrVII 76112 76113 . 360
chrVII 76196 76197 . 180
chrVII 76395 76396 . 1000
chrVII 76501 76502 . 160
chrVII 76631 76632 . 160
chrVII 76638 76639 . 120
chrVII 76696 76697 . 220
chrVII 76767 76768 . 300
chrVII 76783 76784 . 160
chrVII 76789 76790 . 1660
chrVII 76809 76810 . 280
chrVII 76820 76821 . 240
chrVII 77445 77446 . 700
chrVII 78295 78296 . 240
chrVII 78357 78358 . 320
chrVII 78395 78396 . 240
chrVII 78461 78462 . 340
chrVII 78528 78529 . 640
chrVII 78880 78881 . 680
chrVII 78944 78945 . 160
chrVII 78975 78976 . 1220
chrVII 79046 79047 . 220
chrVII 79053 79054 . 160
chrVII 79104 79105 . 920
chrVII 79108 79109 . 220
chrVII 79115 79116 . 280
chrVII 79147 79148 . 140
chrVII 79296 79297 . 140
chrVII 80414 80415 . 120
chrVII 80424 80425 . 660
chrVII 80431 80432 . 380
chrVII 80435 80436 . 140
chrVII 80439 80440 . 220
chrVII 80455 80456 . 140
chrVII 80473 80474 . 220
chrVII 80482 80483 . 340
chrVII 80533 80534 . 240
chrVII 80602 80603 . 540
chrVII 80918 80919 . 1420
chrVII 81097 81098 . 280
chrVII 81206 81207 . 700
chrVII 81315 81316 . 420
chrVII 81318 81319 . 220
chrVII 81334 81335 . 400
chrVII 81365 81366 . 320
chrVII 81378 81379 . 320
chrVII 81380 81381 . 1680
chrVII 81385 81386 . 2240
chrVII 81388 81389 . 220
chrVII 81398 81399 . 320
chrVII 81400 81401 . 1240
chrVII 81406 81407 . 520
chrVII 81411 81412 . 240
chrVII 82019 82020 . 340
chrVII 82152 82153 . 180
chrVII 82160 82161 . 120
chrVII 82307 82308 . 120
chrVII 82312 82313 . 180
chrVII 82325 82326 . 160
chrVII 82330 82331 . 140
chrVII 82367 82368 . 460
chrVII 82375 82376 . 1240
chrVII 82388 82389 . 120
chrVII 82747 82748 . 360
chrVII 82806 82807 . 120
chrVII 82934 82935 . 560
chrVII 83659 83660 . 420
chrVII 84317 84318 . 340
chrVII 84324 84325 . 140
chrVII 84337 84338 . 120
chrVII 84342 84343 . 940
chrVII 84353 84354 . 280
chrVII 84361 84362 . 240
chrVII 84389 84390 . 140
chrVII 84513 84514 . 240
chrVII 84515 84516 . 300
chrVII 84522 84523 . 120
chrVII 84538 84539 . 200
chrVII 84550 84551 . 220
chrVII 84572 84573 . 680
chrVII 84582 84583 . 280
chrVII 84730 84731 . 120
chrVII 84926 84927 . 200
chrVII 85108 85109 . 1880
chrVII 85557 85558 . 120
chrVII 85862 85863 . 560
chrVII 87026 87027 . 140
chrVII 87171 87172 . 140
chrVII 87279 87280 . 740
chrVII 87310 87311 . 200
chrVII 87350 87351 . 440
chrVII 87421 87422 . 140
chrVII 87452 87453 . 320
chrVII 87460 87461 . 120
chrVII 87477 87478 . 200
chrVII 87953 87954 . 880
chrVII 88220 88221 . 440
chrVII 88878 88879 . 640
chrVII 88880 88881 . 940
chrVII 89131 89132 . 120
chrVII 89182 89183 . 200
chrVII 89299 89300 . 120
chrVII 89968 89969 . 140
chrVII 90018 90019 . 120
chrVII 90022 90023 . 180
chrVII 90110 90111 . 680
chrVII 90392 90393 . 500
chrVII 90401 90402 . 300
chrVII 90418 90419 . 260
chrVII 92363 92364 . 340
chrVII 92386 92387 . 1040
chrVII 92511 92512 . 120
chrVII 92653 92654 . 520
chrVII 92969 92970 . 180
chrVII 93142 93143 . 160
chrVII 93444 93445 . 640
chrVII 93592 93593 . 160
chrVII 93624 93625 . 220
chrVII 93666 93667 . 120
chrVII 93681 93682 . 240
chrVII 93858 93859 . 120
chrVII 94229 94230 . 1360
chrVII 94232 94233 . 120
chrVII 94499 94500 . 160
chrVII 94585 94586 . 520
chrVII 94619 94620 . 180
chrVII 94743 94744 . 200
chrVII 94800 94801 . 560
chrVII 94811 94812 . 200
chrVII 94926 94927 . 280
chrVII 94953 94954 . 140
chrVII 95048 95049 . 280
chrVII 95066 95067 . 160
chrVII 95119 95120 . 420
chrVII 95139 95140 . 320
chrVII 95183 95184 . 160
chrVII 95451 95452 . 120
chrVII 95459 95460 . 140
chrVII 95462 95463 . 180
chrVII 95658 95659 . 580
chrVII 95705 95706 . 180
chrVII 96160 96161 . 280
chrVII 96303 96304 . 880
chrVII 96305 96306 . 120
chrVII 96994 96995 . 320
chrVII 97015 97016 . 1020
chrVII 97168 97169 . 140
chrVII 97174 97175 . 120
chrVII 97179 97180 . 340
chrVII 97196 97197 . 400
chrVII 97203 97204 . 1120
chrVII 97208 97209 . 120
chrVII 97230 97231 . 160
chrVII 97251 97252 . 680
chrVII 97265 97266 . 120
chrVII 97269 97270 . 420
chrVII 97276 97277 . 120
chrVII 97733 97734 . 240
chrVII 98200 98201 . 1340
chrVII 98205 98206 . 1920
chrVII 98223 98224 . 120
chrVII 98374 98375 . 120
chrVII 98414 98415 . 120
chrVII 98416 98417 . 260
chrVII 98544 98545 . 260
chrVII 98695 98696 . 720
chrVII 98705 98706 . 260
chrVII 98854 98855 . 120
chrVII 98862 98863 . 340
chrVII 101941 101942 . 280
chrVII 102200 102201 . 120
chrVII 102280 102281 . 160
chrVII 102416 102417 . 120
chrVII 102446 102447 . 1040
chrVII 106263 106264 . 120
chrVII 107319 107320 . 1160
chrVII 107627 107628 . 300
chrVII 107653 107654 . 140
chrVII 107675 107676 . 240
chrVII 107687 107688 . 600
chrVII 107857 107858 . 120
chrVII 107878 107879 . 120
chrVII 107896 107897 . 120
chrVII 107910 107911 . 200
chrVII 107923 107924 . 120
chrVII 107955 107956 . 120
chrVII 107986 107987 . 140
chrVII 108056 108057 . 120
chrVII 108170 108171 . 140
chrVII 108424 108425 . 220
chrVII 108498 108499 . 560
chrVII 108762 108763 . 1040
chrVII 108935 108936 . 360
chrVII 109793 109794 . 1980
chrVII 109826 109827 . 560
chrVII 110351 110352 . 320
chrVII 110406 110407 . 120
chrVII 110552 110553 . 120
chrVII 110562 110563 . 160
chrVII 110675 110676 . 120
chrVII 110699 110700 . 160
chrVII 110981 110982 . 180
chrVII 111034 111035 . 120
chrVII 111528 111529 . 200
chrVII 111608 111609 . 380
chrVII 111751 111752 . 780
chrVII 112103 112104 . 780
chrVII 112134 112135 . 120
chrVII 112209 112210 . 620
chrVII 112231 112232 . 180
chrVII 112246 112247 . 240
chrVII 112600 112601 . 1440
chrVII 112896 112897 . 720
chrVII 112975 112976 . 200
chrVII 113813 113814 . 120
chrVII 113820 113821 . 260
chrVII 114478 114479 . 200
chrVII 114771 114772 . 620
chrVII 114804 114805 . 180
chrVII 114854 114855 . 220
chrVII 114862 114863 . 180
chrVII 114872 114873 . 360
chrVII 114875 114876 . 520
chrVII 114902 114903 . 120
chrVII 114912 114913 . 120
chrVII 115208 115209 . 140
chrVII 115495 115496 . 160
chrVII 115536 115537 . 140
chrVII 115549 115550 . 140
chrVII 115724 115725 . 720
chrVII 115732 115733 . 180
chrVII 115747 115748 . 120
chrVII 115748 115749 . 320
chrVII 115751 115752 . 140
chrVII 115835 115836 . 160
chrVII 115845 115846 . 2400
chrVII 115853 115854 . 880
chrVII 116166 116167 . 140
chrVII 116177 116178 . 180
chrVII 116185 116186 . 240
chrVII 116372 116373 . 160
chrVII 116383 116384 . 200
chrVII 116504 116505 . 460
chrVII 117307 117308 . 460
chrVII 117545 117546 . 340
chrVII 117578 117579 . 240
chrVII 117597 117598 . 240
chrVII 121016 121017 . 320
chrVII 121059 121060 . 160
chrVII 121061 121062 . 340
chrVII 121062 121063 . 120
chrVII 121063 121064 . 260
chrVII 121106 121107 . 200
chrVII 121110 121111 . 120
chrVII 121776 121777 . 280
chrVII 121784 121785 . 320
chrVII 121793 121794 . 620
chrVII 121796 121797 . 200
chrVII 121801 121802 . 380
chrVII 121810 121811 . 200
chrVII 121834 121835 . 120
chrVII 122146 122147 . 140
chrVII 122150 122151 . 400
chrVII 122154 122155 . 220
chrVII 122165 122166 . 120
chrVII 122194 122195 . 260
chrVII 122205 122206 . 120
chrVII 122210 122211 . 1540
chrVII 122368 122369 . 120
chrVII 122380 122381 . 500
chrVII 122440 122441 . 260
chrVII 122486 122487 . 240
chrVII 122494 122495 . 1020
chrVII 122502 122503 . 220
chrVII 122510 122511 . 120
chrVII 122517 122518 . 120
chrVII 122524 122525 . 120
chrVII 122549 122550 . 240
chrVII 122581 122582 . 140
chrVII 123045 123046 . 420
chrVII 123389 123390 . 600
chrVII 123405 123406 . 180
chrVII 123415 123416 . 140
chrVII 123418 123419 . 240
chrVII 123461 123462 . 140
chrVII 123519 123520 . 160
chrVII 123534 123535 . 400
chrVII 123540 123541 . 560
chrVII 123544 123545 . 120
chrVII 123552 123553 . 120
chrVII 123556 123557 . 140
chrVII 123560 123561 . 300
chrVII 123564 123565 . 140
chrVII 124139 124140 . 400
chrVII 124324 124325 . 260
chrVII 124330 124331 . 700
chrVII 124346 124347 . 200
chrVII 124401 124402 . 120
chrVII 124407 124408 . 400
chrVII 124413 124414 . 140
chrVII 124416 124417 . 140
chrVII 124422 124423 . 280
chrVII 124564 124565 . 920
chrVII 124600 124601 . 180
chrVII 124604 124605 . 140
chrVII 124735 124736 . 220
chrVII 125795 125796 . 220
chrVII 126633 126634 . 120
chrVII 126693 126694 . 120
chrVII 127047 127048 . 120
chrVII 128065 128066 . 180
chrVII 128154 128155 . 380
chrVII 129254 129255 . 180
chrVII 129309 129310 . 140
chrVII 129346 129347 . 300
chrVII 129388 129389 . 120
chrVII 129431 129432 . 120
chrVII 129445 129446 . 200
chrVII 129582 129583 . 120
chrVII 129613 129614 . 140
chrVII 129831 129832 . 460
chrVII 129901 129902 . 320
chrVII 130093 130094 . 120
chrVII 130854 130855 . 580
chrVII 130920 130921 . 380
chrVII 130966 130967 . 120
chrVII 130977 130978 . 180
chrVII 131140 131141 . 220
chrVII 131300 131301 . 180
chrVII 131328 131329 . 160
chrVII 131353 131354 . 280
chrVII 131370 131371 . 260
chrVII 131378 131379 . 120
chrVII 131446 131447 . 1000
chrVII 134639 134640 . 160
chrVII 139445 139446 . 220
chrVII 139519 139520 . 120
chrVII 139520 139521 . 120
chrVII 139528 139529 . 120
chrVII 139579 139580 . 240
chrVII 139682 139683 . 120
chrVII 139846 139847 . 440
chrVII 139907 139908 . 120
chrVII 139913 139914 . 300
chrVII 139963 139964 . 2580
chrVII 140068 140069 . 1620
chrVII 140132 140133 . 120
chrVII 140157 140158 . 120
chrVII 140164 140165 . 320
chrVII 140270 140271 . 2540
chrVII 140481 140482 . 300
chrVII 140522 140523 . 380
chrVII 141130 141131 . 400
chrVII 141193 141194 . 220
chrVII 141678 141679 . 120
chrVII 141823 141824 . 140
chrVII 141830 141831 . 120
chrVII 141849 141850 . 180
chrVII 141855 141856 . 160
chrVII 141859 141860 . 580
chrVII 141861 141862 . 160
chrVII 141868 141869 . 380
chrVII 141910 141911 . 180
chrVII 141922 141923 . 580
chrVII 141927 141928 . 420
chrVII 141931 141932 . 420
chrVII 141936 141937 . 160
chrVII 142163 142164 . 200
chrVII 142399 142400 . 220
chrVII 142573 142574 . 920
chrVII 142810 142811 . 200
chrVII 143718 143719 . 380
chrVII 144184 144185 . 120
chrVII 144199 144200 . 260
chrVII 144207 144208 . 160
chrVII 144274 144275 . 140
chrVII 144306 144307 . 140
chrVII 144308 144309 . 140
chrVII 144473 144474 . 160
chrVII 144494 144495 . 140
chrVII 144523 144524 . 120
chrVII 144550 144551 . 200
chrVII 144551 144552 . 540
chrVII 144609 144610 . 540
chrVII 144616 144617 . 160
chrVII 144635 144636 . 260
chrVII 144660 144661 . 160
chrVII 144759 144760 . 400
chrVII 144781 144782 . 200
chrVII 144864 144865 . 340
chrVII 144870 144871 . 640
chrVII 145349 145350 . 120
chrVII 145434 145435 . 200
chrVII 145516 145517 . 3240
chrVII 145518 145519 . 300
chrVII 145518 145519 . 120
chrVII 145582 145583 . 120
chrVII 145586 145587 . 160
chrVII 145610 145611 . 540
chrVII 146483 146484 . 340
chrVII 147824 147825 . 140
chrVII 147843 147844 . 200
chrVII 147886 147887 . 140
chrVII 147913 147914 . 160
chrVII 147914 147915 . 800
chrVII 148038 148039 . 280
chrVII 148116 148117 . 120
chrVII 148116 148117 . 160
chrVII 148126 148127 . 200
chrVII 148134 148135 . 140
chrVII 149356 149357 . 1140
chrVII 149364 149365 . 180
chrVII 149367 149368 . 660
chrVII 149373 149374 . 2660
chrVII 149378 149379 . 180
chrVII 149380 149381 . 6120
chrVII 149382 149383 . 160
chrVII 149387 149388 . 300
chrVII 149387 149388 . 180
chrVII 149393 149394 . 140
chrVII 149405 149406 . 120
chrVII 149428 149429 . 120
chrVII 149549 149550 . 560
chrVII 149585 149586 . 220
chrVII 149602 149603 . 480
chrVII 149803 149804 . 300
chrVII 149835 149836 . 140
chrVII 150010 150011 . 760
chrVII 150014 150015 . 300
chrVII 150350 150351 . 160
chrVII 150492 150493 . 360
chrVII 150519 150520 . 4560
chrVII 150524 150525 . 420
chrVII 150638 150639 . 400
chrVII 150657 150658 . 340
chrVII 150669 150670 . 200
chrVII 150680 150681 . 260
chrVII 150721 150722 . 120
chrVII 150725 150726 . 260
chrVII 150729 150730 . 1280
chrVII 150731 150732 . 1500
chrVII 150741 150742 . 240
chrVII 150745 150746 . 280
chrVII 150749 150750 . 160
chrVII 150793 150794 . 200
chrVII 150831 150832 . 140
chrVII 150843 150844 . 600
chrVII 150871 150872 . 180
chrVII 150944 150945 . 860
chrVII 151009 151010 . 140
chrVII 151216 151217 . 260
chrVII 151925 151926 . 560
chrVII 152714 152715 . 360
chrVII 152895 152896 . 120
chrVII 152916 152917 . 180
chrVII 152919 152920 . 220
chrVII 152956 152957 . 860
chrVII 152981 152982 . 140
chrVII 152998 152999 . 160
chrVII 153000 153001 . 140
chrVII 153006 153007 . 180
chrVII 153124 153125 . 260
chrVII 153130 153131 . 140
chrVII 153144 153145 . 140
chrVII 153201 153202 . 1340
chrVII 153710 153711 . 120
chrVII 153751 153752 . 220
chrVII 154068 154069 . 1200
chrVII 154102 154103 . 820
chrVII 154232 154233 . 120
chrVII 154400 154401 . 300
chrVII 154411 154412 . 1020
chrVII 154419 154420 . 660
chrVII 154424 154425 . 400
chrVII 154459 154460 . 240
chrVII 154465 154466 . 1000
chrVII 154510 154511 . 1000
chrVII 154849 154850 . 4520
chrVII 154936 154937 . 280
chrVII 155028 155029 . 580
chrVII 155183 155184 . 160
chrVII 155351 155352 . 120
chrVII 155768 155769 . 160
chrVII 155909 155910 . 200
chrVII 156297 156298 . 1040
chrVII 156305 156306 . 320
chrVII 156349 156350 . 200
chrVII 156363 156364 . 1580
chrVII 156367 156368 . 380
chrVII 156367 156368 . 400
chrVII 156401 156402 . 800
chrVII 156429 156430 . 1120
chrVII 156833 156834 . 200
chrVII 157139 157140 . 880
chrVII 157220 157221 . 120
chrVII 157361 157362 . 320
chrVII 157421 157422 . 220
chrVII 157440 157441 . 180
chrVII 157473 157474 . 240
chrVII 157509 157510 . 160
chrVII 157656 157657 . 140
chrVII 157669 157670 . 280
chrVII 157677 157678 . 140
chrVII 157683 157684 . 240
chrVII 157691 157692 . 360
chrVII 157697 157698 . 120
chrVII 157703 157704 . 320
chrVII 157714 157715 . 160
chrVII 157778 157779 . 140
chrVII 157809 157810 . 160
chrVII 157820 157821 . 580
chrVII 157841 157842 . 160
chrVII 158133 158134 . 620
chrVII 158464 158465 . 140
chrVII 158613 158614 . 680
chrVII 158893 158894 . 240
chrVII 159064 159065 . 120
chrVII 159078 159079 . 420
chrVII 159141 159142 . 120
chrVII 159290 159291 . 960
chrVII 159308 159309 . 160
chrVII 159309 159310 . 240
chrVII 159315 159316 . 460
chrVII 159328 159329 . 820
chrVII 159339 159340 . 500
chrVII 159354 159355 . 120
chrVII 159420 159421 . 340
chrVII 159727 159728 . 120
chrVII 159801 159802 . 120
chrVII 159848 159849 . 120
chrVII 160012 160013 . 120
chrVII 160057 160058 . 260
chrVII 160341 160342 . 640
chrVII 160488 160489 . 360
chrVII 161549 161550 . 160
chrVII 161797 161798 . 440
chrVII 161887 161888 . 1080
chrVII 162194 162195 . 1200
chrVII 162224 162225 . 580
chrVII 162260 162261 . 160
chrVII 163205 163206 . 540
chrVII 163307 163308 . 1160
chrVII 163886 163887 . 120
chrVII 164074 164075 . 140
chrVII 164282 164283 . 880
chrVII 164825 164826 . 800
chrVII 164929 164930 . 540
chrVII 165051 165052 . 260
chrVII 165052 165053 . 140
chrVII 165198 165199 . 160
chrVII 165238 165239 . 180
chrVII 165240 165241 . 200
chrVII 165260 165261 . 140
chrVII 165272 165273 . 160
chrVII 165280 165281 . 180
chrVII 165300 165301 . 180
chrVII 165497 165498 . 160
chrVII 165519 165520 . 160
chrVII 165585 165586 . 220
chrVII 165604 165605 . 200
chrVII 165613 165614 . 160
chrVII 165706 165707 . 160
chrVII 165785 165786 . 460
chrVII 165829 165830 . 200
chrVII 165914 165915 . 600
chrVII 165922 165923 . 320
chrVII 165986 165987 . 240
chrVII 166021 166022 . 500
chrVII 166049 166050 . 380
chrVII 166075 166076 . 1220
chrVII 166081 166082 . 620
chrVII 166089 166090 . 660
chrVII 166120 166121 . 260
chrVII 166125 166126 . 120
chrVII 166157 166158 . 220
chrVII 166158 166159 . 160
chrVII 166204 166205 . 120
chrVII 166323 166324 . 220
chrVII 166346 166347 . 120
chrVII 166400 166401 . 240
chrVII 166405 166406 . 120
chrVII 166431 166432 . 540
chrVII 166454 166455 . 200
chrVII 166487 166488 . 1700
chrVII 166550 166551 . 220
chrVII 166592 166593 . 120
chrVII 166607 166608 . 120
chrVII 166615 166616 . 120
chrVII 166622 166623 . 180
chrVII 166624 166625 . 120
chrVII 166625 166626 . 180
chrVII 166671 166672 . 120
chrVII 166698 166699 . 160
chrVII 166726 166727 . 120
chrVII 166729 166730 . 500
chrVII 166914 166915 . 300
chrVII 167287 167288 . 120
chrVII 167394 167395 . 1040
chrVII 167517 167518 . 480
chrVII 167538 167539 . 220
chrVII 167570 167571 . 340
chrVII 167725 167726 . 1520
chrVII 168053 168054 . 660
chrVII 168537 168538 . 120
chrVII 168545 168546 . 240
chrVII 169931 169932 . 140
chrVII 170232 170233 . 520
chrVII 170779 170780 . 200
chrVII 170786 170787 . 140
chrVII 170794 170795 . 140
chrVII 171263 171264 . 120
chrVII 171337 171338 . 180
chrVII 171408 171409 . 140
chrVII 171860 171861 . 380
chrVII 171963 171964 . 1000
chrVII 172484 172485 . 120
chrVII 172672 172673 . 2080
chrVII 172986 172987 . 240
chrVII 173166 173167 . 1180
chrVII 173230 173231 . 120
chrVII 173267 173268 . 120
chrVII 174249 174250 . 140
chrVII 174452 174453 . 180
chrVII 174460 174461 . 240
chrVII 174801 174802 . 320
chrVII 174833 174834 . 180
chrVII 174917 174918 . 120
chrVII 174983 174984 . 500
chrVII 174989 174990 . 1600
chrVII 175012 175013 . 580
chrVII 175226 175227 . 180
chrVII 175330 175331 . 140
chrVII 175408 175409 . 460
chrVII 175597 175598 . 360
chrVII 175822 175823 . 120
chrVII 175948 175949 . 140
chrVII 175988 175989 . 440
chrVII 176077 176078 . 160
chrVII 178971 178972 . 180
chrVII 179286 179287 . 120
chrVII 180507 180508 . 120
chrVII 180527 180528 . 440
chrVII 180530 180531 . 160
chrVII 180533 180534 . 180
chrVII 180544 180545 . 120
chrVII 180547 180548 . 120
chrVII 180552 180553 . 200
chrVII 182208 182209 . 620
chrVII 182233 182234 . 120
chrVII 182247 182248 . 340
chrVII 182254 182255 . 1660
chrVII 182257 182258 . 180
chrVII 182285 182286 . 620
chrVII 182296 182297 . 240
chrVII 182319 182320 . 140
chrVII 182321 182322 . 260
chrVII 182321 182322 . 120
chrVII 182634 182635 . 160
chrVII 182841 182842 . 120
chrVII 183911 183912 . 200
chrVII 184288 184289 . 120
chrVII 184297 184298 . 120
chrVII 184433 184434 . 260
chrVII 184570 184571 . 120
chrVII 184961 184962 . 120
chrVII 185702 185703 . 180
chrVII 185713 185714 . 120
chrVII 185783 185784 . 120
chrVII 185878 185879 . 540
chrVII 185912 185913 . 140
chrVII 187435 187436 . 940
chrVII 187558 187559 . 160
chrVII 188077 188078 . 120
chrVII 188516 188517 . 260
chrVII 190887 190888 . 1800
chrVII 190894 190895 . 520
chrVII 190914 190915 . 220
chrVII 190944 190945 . 460
chrVII 190954 190955 . 580
chrVII 190981 190982 . 260
chrVII 190982 190983 . 120
chrVII 190987 190988 . 860
chrVII 191042 191043 . 660
chrVII 191043 191044 . 140
chrVII 191044 191045 . 120
chrVII 191049 191050 . 120
chrVII 191054 191055 . 140
chrVII 191058 191059 . 120
chrVII 191578 191579 . 840
chrVII 191669 191670 . 140
chrVII 191825 191826 . 540
chrVII 191847 191848 . 160
chrVII 191859 191860 . 520
chrVII 191877 191878 . 120
chrVII 191880 191881 . 200
chrVII 191907 191908 . 200
chrVII 191918 191919 . 120
chrVII 191926 191927 . 200
chrVII 192282 192283 . 660
chrVII 192581 192582 . 240
chrVII 192593 192594 . 1000
chrVII 192697 192698 . 260
chrVII 193206 193207 . 140
chrVII 193352 193353 . 1400
chrVII 193362 193363 . 260
chrVII 193420 193421 . 160
chrVII 193428 193429 . 520
chrVII 193437 193438 . 160
chrVII 193442 193443 . 360
chrVII 193443 193444 . 120
chrVII 193471 193472 . 120
chrVII 193476 193477 . 880
chrVII 193487 193488 . 240
chrVII 193487 193488 . 300
chrVII 193489 193490 . 520
chrVII 196416 196417 . 1760
chrVII 196658 196659 . 140
chrVII 196683 196684 . 1380
chrVII 196688 196689 . 880
chrVII 196695 196696 . 160
chrVII 196953 196954 . 260
chrVII 196984 196985 . 120
chrVII 196994 196995 . 200
chrVII 197002 197003 . 180
chrVII 197070 197071 . 180
chrVII 197075 197076 . 460
chrVII 197100 197101 . 120
chrVII 197124 197125 . 180
chrVII 197138 197139 . 140
chrVII 197140 197141 . 180
chrVII 197179 197180 . 160
chrVII 197232 197233 . 540
chrVII 197243 197244 . 240
chrVII 197273 197274 . 220
chrVII 197278 197279 . 180
chrVII 197308 197309 . 200
chrVII 197327 197328 . 120
chrVII 197414 197415 . 160
chrVII 197456 197457 . 920
chrVII 197477 197478 . 980
chrVII 197498 197499 . 640
chrVII 197504 197505 . 620
chrVII 197513 197514 . 120
chrVII 197531 197532 . 160
chrVII 197538 197539 . 220
chrVII 197665 197666 . 340
chrVII 197680 197681 . 320
chrVII 197690 197691 . 140
chrVII 197738 197739 . 220
chrVII 197747 197748 . 420
chrVII 197770 197771 . 1020
chrVII 197810 197811 . 220
chrVII 197855 197856 . 220
chrVII 197953 197954 . 460
chrVII 197980 197981 . 680
chrVII 198016 198017 . 500
chrVII 198378 198379 . 840
chrVII 198381 198382 . 1000
chrVII 198781 198782 . 180
chrVII 199137 199138 . 120
chrVII 199232 199233 . 520
chrVII 199250 199251 . 140
chrVII 199259 199260 . 400
chrVII 199950 199951 . 900
chrVII 200101 200102 . 200
chrVII 200244 200245 . 200
chrVII 200276 200277 . 320
chrVII 200286 200287 . 980
chrVII 200295 200296 . 460
chrVII 200302 200303 . 120
chrVII 200346 200347 . 140
chrVII 200361 200362 . 180
chrVII 200370 200371 . 200
chrVII 200394 200395 . 120
chrVII 200415 200416 . 340
chrVII 200860 200861 . 220
chrVII 201197 201198 . 560
chrVII 201244 201245 . 2040
chrVII 201544 201545 . 180
chrVII 202208 202209 . 480
chrVII 202524 202525 . 220
chrVII 202586 202587 . 140
chrVII 202650 202651 . 220
chrVII 203351 203352 . 120
chrVII 203490 203491 . 140
chrVII 203768 203769 . 540
chrVII 203813 203814 . 120
chrVII 204011 204012 . 220
chrVII 204056 204057 . 180
chrVII 204721 204722 . 300
chrVII 204893 204894 . 480
chrVII 205108 205109 . 780
chrVII 205280 205281 . 220
chrVII 205456 205457 . 280
chrVII 205560 205561 . 180
chrVII 205563 205564 . 200
chrVII 205579 205580 . 1320
chrVII 205590 205591 . 820
chrVII 205710 205711 . 2960
chrVII 205756 205757 . 4380
chrVII 205819 205820 . 280
chrVII 205878 205879 . 140
chrVII 205900 205901 . 1980
chrVII 206144 206145 . 500
chrVII 206152 206153 . 280
chrVII 206203 206204 . 160
chrVII 206233 206234 . 240
chrVII 206745 206746 . 120
chrVII 207061 207062 . 120
chrVII 207077 207078 . 300
chrVII 207083 207084 . 500
chrVII 207111 207112 . 600
chrVII 207117 207118 . 680
chrVII 207135 207136 . 140
chrVII 207150 207151 . 280
chrVII 207250 207251 . 140
chrVII 207472 207473 . 120
chrVII 207915 207916 . 140
chrVII 208221 208222 . 460
chrVII 208357 208358 . 480
chrVII 208365 208366 . 200
chrVII 208516 208517 . 360
chrVII 208524 208525 . 900
chrVII 208706 208707 . 120
chrVII 208827 208828 . 760
chrVII 209013 209014 . 280
chrVII 209058 209059 . 120
chrVII 209514 209515 . 260
chrVII 210013 210014 . 220
chrVII 210136 210137 . 640
chrVII 210166 210167 . 220
chrVII 210178 210179 . 1040
chrVII 210181 210182 . 140
chrVII 210184 210185 . 2040
chrVII 210186 210187 . 220
chrVII 210191 210192 . 160
chrVII 210195 210196 . 140
chrVII 210202 210203 . 160
chrVII 210206 210207 . 400
chrVII 210212 210213 . 1480
chrVII 210223 210224 . 2160
chrVII 210339 210340 . 200
chrVII 210497 210498 . 1480
chrVII 210729 210730 . 220
chrVII 210807 210808 . 480
chrVII 210959 210960 . 420
chrVII 211091 211092 . 120
chrVII 211315 211316 . 120
chrVII 212420 212421 . 240
chrVII 212624 212625 . 400
chrVII 213505 213506 . 180
chrVII 213511 213512 . 520
chrVII 213669 213670 . 180
chrVII 213681 213682 . 420
chrVII 213892 213893 . 120
chrVII 213895 213896 . 760
chrVII 213908 213909 . 860
chrVII 213918 213919 . 120
chrVII 213928 213929 . 280
chrVII 213938 213939 . 600
chrVII 216139 216140 . 120
chrVII 216146 216147 . 920
chrVII 216186 216187 . 460
chrVII 216199 216200 . 140
chrVII 216200 216201 . 480
chrVII 217349 217350 . 220
chrVII 217352 217353 . 120
chrVII 217362 217363 . 220
chrVII 217416 217417 . 1160
chrVII 217419 217420 . 620
chrVII 217455 217456 . 540
chrVII 217771 217772 . 340
chrVII 218239 218240 . 1320
chrVII 218249 218250 . 120
chrVII 218500 218501 . 660
chrVII 218591 218592 . 620
chrVII 219317 219318 . 240
chrVII 219844 219845 . 120
chrVII 219851 219852 . 140
chrVII 219984 219985 . 120
chrVII 220115 220116 . 140
chrVII 220476 220477 . 2100
chrVII 220614 220615 . 760
chrVII 220838 220839 . 160
chrVII 220903 220904 . 180
chrVII 220945 220946 . 380
chrVII 220982 220983 . 200
chrVII 221048 221049 . 160
chrVII 221117 221118 . 740
chrVII 221197 221198 . 160
chrVII 223465 223466 . 120
chrVII 225747 225748 . 820
chrVII 225789 225790 . 300
chrVII 225795 225796 . 220
chrVII 225802 225803 . 240
chrVII 225828 225829 . 180
chrVII 225831 225832 . 560
chrVII 225853 225854 . 120
chrVII 225871 225872 . 320
chrVII 225882 225883 . 340
chrVII 225885 225886 . 160
chrVII 225896 225897 . 320
chrVII 225914 225915 . 300
chrVII 225917 225918 . 2060
chrVII 226211 226212 . 260
chrVII 226229 226230 . 1040
chrVII 226237 226238 . 140
chrVII 226261 226262 . 120
chrVII 226262 226263 . 380
chrVII 226270 226271 . 440
chrVII 226278 226279 . 1060
chrVII 226285 226286 . 480
chrVII 226457 226458 . 160
chrVII 227498 227499 . 120
chrVII 227552 227553 . 300
chrVII 227641 227642 . 120
chrVII 227687 227688 . 120
chrVII 228380 228381 . 2240
chrVII 228416 228417 . 300
chrVII 228515 228516 . 260
chrVII 228670 228671 . 840
chrVII 228676 228677 . 300
chrVII 228681 228682 . 200
chrVII 228699 228700 . 220
chrVII 228717 228718 . 240
chrVII 228723 228724 . 300
chrVII 228803 228804 . 200
chrVII 228939 228940 . 160
chrVII 228960 228961 . 160
chrVII 229021 229022 . 220
chrVII 229328 229329 . 1420
chrVII 229525 229526 . 1080
chrVII 229542 229543 . 140
chrVII 229582 229583 . 1500
chrVII 229622 229623 . 140
chrVII 229626 229627 . 220
chrVII 229707 229708 . 120
chrVII 229746 229747 . 300
chrVII 229783 229784 . 1600
chrVII 229833 229834 . 820
chrVII 229875 229876 . 220
chrVII 229900 229901 . 120
chrVII 229905 229906 . 120
chrVII 229916 229917 . 160
chrVII 229934 229935 . 120
chrVII 229945 229946 . 140
chrVII 229951 229952 . 280
chrVII 230131 230132 . 720
chrVII 230342 230343 . 200
chrVII 232477 232478 . 160
chrVII 232528 232529 . 160
chrVII 232784 232785 . 180
chrVII 232797 232798 . 140
chrVII 233209 233210 . 140
chrVII 233579 233580 . 160
chrVII 234418 234419 . 340
chrVII 234584 234585 . 340
chrVII 234588 234589 . 160
chrVII 234592 234593 . 220
chrVII 234601 234602 . 400
chrVII 234604 234605 . 120
chrVII 234608 234609 . 520
chrVII 234616 234617 . 280
chrVII 234620 234621 . 960
chrVII 234624 234625 . 200
chrVII 234629 234630 . 180
chrVII 234638 234639 . 200
chrVII 234659 234660 . 120
chrVII 234805 234806 . 2400
chrVII 235834 235835 . 140
chrVII 235893 235894 . 800
chrVII 236037 236038 . 320
chrVII 236060 236061 . 140
chrVII 236065 236066 . 500
chrVII 236074 236075 . 160
chrVII 236082 236083 . 480
chrVII 236095 236096 . 580
chrVII 236108 236109 . 220
chrVII 236116 236117 . 140
chrVII 236574 236575 . 120
chrVII 238160 238161 . 180
chrVII 239286 239287 . 120
chrVII 239385 239386 . 520
chrVII 240324 240325 . 220
chrVII 240888 240889 . 740
chrVII 241100 241101 . 120
chrVII 241153 241154 . 180
chrVII 241167 241168 . 120
chrVII 241220 241221 . 140
chrVII 241273 241274 . 120
chrVII 241534 241535 . 120
chrVII 241808 241809 . 140
chrVII 243942 243943 . 220
chrVII 243950 243951 . 1300
chrVII 244061 244062 . 120
chrVII 244421 244422 . 280
chrVII 245042 245043 . 140
chrVII 245089 245090 . 740
chrVII 245263 245264 . 740
chrVII 245310 245311 . 120
chrVII 245331 245332 . 560
chrVII 245333 245334 . 140
chrVII 245476 245477 . 320
chrVII 245888 245889 . 180
chrVII 246115 246116 . 800
chrVII 247965 247966 . 120
chrVII 248447 248448 . 120
chrVII 248474 248475 . 340
chrVII 248706 248707 . 1960
chrVII 249275 249276 . 2100
chrVII 249316 249317 . 460
chrVII 249468 249469 . 200
chrVII 249713 249714 . 360
chrVII 249762 249763 . 1620
chrVII 249790 249791 . 1140
chrVII 249794 249795 . 660
chrVII 249797 249798 . 580
chrVII 252127 252128 . 320
chrVII 252642 252643 . 1700
chrVII 253059 253060 . 300
chrVII 253961 253962 . 1900
chrVII 253986 253987 . 1120
chrVII 254048 254049 . 280
chrVII 254269 254270 . 3300
chrVII 254271 254272 . 120
chrVII 254287 254288 . 240
chrVII 254291 254292 . 300
chrVII 254420 254421 . 120
chrVII 254433 254434 . 140
chrVII 255362 255363 . 1000
chrVII 255372 255373 . 420
chrVII 255387 255388 . 300
chrVII 255423 255424 . 240
chrVII 255468 255469 . 240
chrVII 255472 255473 . 580
chrVII 255503 255504 . 400
chrVII 255522 255523 . 120
chrVII 255527 255528 . 400
chrVII 255538 255539 . 240
chrVII 255864 255865 . 140
chrVII 256204 256205 . 120
chrVII 256485 256486 . 140
chrVII 257116 257117 . 260
chrVII 257146 257147 . 120
chrVII 257359 257360 . 2080
chrVII 257395 257396 . 260
chrVII 257475 257476 . 120
chrVII 257920 257921 . 440
chrVII 257938 257939 . 200
chrVII 258212 258213 . 2480
chrVII 258773 258774 . 120
chrVII 259490 259491 . 1680
chrVII 260103 260104 . 2920
chrVII 260336 260337 . 120
chrVII 260454 260455 . 160
chrVII 260458 260459 . 180
chrVII 260481 260482 . 120
chrVII 260571 260572 . 640
chrVII 261107 261108 . 280
chrVII 261249 261250 . 260
chrVII 261648 261649 . 120
chrVII 262012 262013 . 580
chrVII 262190 262191 . 140
chrVII 262468 262469 . 180
chrVII 262591 262592 . 380
chrVII 263208 263209 . 820
chrVII 264711 264712 . 540
chrVII 264822 264823 . 1520
chrVII 265439 265440 . 1400
chrVII 265452 265453 . 240
chrVII 265825 265826 . 120
chrVII 265963 265964 . 200
chrVII 265976 265977 . 620
chrVII 265997 265998 . 180
chrVII 266002 266003 . 260
chrVII 266009 266010 . 180
chrVII 266014 266015 . 120
chrVII 267916 267917 . 200
chrVII 268354 268355 . 1100
chrVII 268821 268822 . 300
chrVII 268827 268828 . 120
chrVII 269184 269185 . 120
chrVII 269196 269197 . 380
chrVII 269252 269253 . 1160
chrVII 269657 269658 . 120
chrVII 270198 270199 . 120
chrVII 270549 270550 . 1040
chrVII 270816 270817 . 620
chrVII 270871 270872 . 440
chrVII 270884 270885 . 220
chrVII 270951 270952 . 220
chrVII 271084 271085 . 120
chrVII 271217 271218 . 600
chrVII 271278 271279 . 340
chrVII 271382 271383 . 1480
chrVII 271444 271445 . 140
chrVII 271481 271482 . 280
chrVII 271488 271489 . 120
chrVII 271498 271499 . 420
chrVII 271543 271544 . 120
chrVII 271570 271571 . 340
chrVII 271578 271579 . 260
chrVII 271603 271604 . 120
chrVII 271615 271616 . 120
chrVII 271628 271629 . 160
chrVII 271630 271631 . 1880
chrVII 271771 271772 . 220
chrVII 271787 271788 . 140
chrVII 271836 271837 . 140
chrVII 271839 271840 . 360
chrVII 271842 271843 . 180
chrVII 271844 271845 . 460
chrVII 271847 271848 . 160
chrVII 271853 271854 . 160
chrVII 271867 271868 . 340
chrVII 271889 271890 . 480
chrVII 271889 271890 . 820
chrVII 271897 271898 . 680
chrVII 271898 271899 . 220
chrVII 271932 271933 . 120
chrVII 271960 271961 . 160
chrVII 271972 271973 . 260
chrVII 271987 271988 . 240
chrVII 272017 272018 . 780
chrVII 272021 272022 . 240
chrVII 272032 272033 . 220
chrVII 272047 272048 . 340
chrVII 272111 272112 . 400
chrVII 272119 272120 . 120
chrVII 272135 272136 . 280
chrVII 272162 272163 . 140
chrVII 272169 272170 . 1940
chrVII 272208 272209 . 320
chrVII 272222 272223 . 760
chrVII 272227 272228 . 160
chrVII 272253 272254 . 640
chrVII 272266 272267 . 140
chrVII 272423 272424 . 720
chrVII 272503 272504 . 1020
chrVII 272611 272612 . 1320
chrVII 272779 272780 . 120
chrVII 272947 272948 . 700
chrVII 273075 273076 . 660
chrVII 273141 273142 . 180
chrVII 273186 273187 . 580
chrVII 273194 273195 . 180
chrVII 273209 273210 . 280
chrVII 273212 273213 . 1040
chrVII 273945 273946 . 240
chrVII 274110 274111 . 120
chrVII 274610 274611 . 140
chrVII 275630 275631 . 120
chrVII 275982 275983 . 560
chrVII 276126 276127 . 200
chrVII 276701 276702 . 840
chrVII 276772 276773 . 180
chrVII 276784 276785 . 180
chrVII 276800 276801 . 180
chrVII 276826 276827 . 340
chrVII 276831 276832 . 2140
chrVII 277102 277103 . 140
chrVII 277112 277113 . 160
chrVII 277133 277134 . 120
chrVII 277142 277143 . 220
chrVII 277290 277291 . 120
chrVII 277353 277354 . 120
chrVII 278519 278520 . 120
chrVII 278523 278524 . 340
chrVII 278531 278532 . 300
chrVII 278531 278532 . 700
chrVII 278538 278539 . 160
chrVII 278611 278612 . 980
chrVII 278628 278629 . 280
chrVII 280591 280592 . 220
chrVII 280624 280625 . 180
chrVII 280625 280626 . 160
chrVII 280635 280636 . 160
chrVII 280650 280651 . 160
chrVII 280715 280716 . 140
chrVII 280724 280725 . 220
chrVII 280750 280751 . 120
chrVII 280867 280868 . 500
chrVII 280906 280907 . 620
chrVII 280914 280915 . 120
chrVII 280921 280922 . 320
chrVII 280960 280961 . 540
chrVII 280962 280963 . 120
chrVII 280965 280966 . 820
chrVII 281047 281048 . 420
chrVII 281145 281146 . 120
chrVII 281234 281235 . 160
chrVII 281292 281293 . 140
chrVII 281315 281316 . 160
chrVII 281436 281437 . 140
chrVII 281452 281453 . 280
chrVII 281471 281472 . 120
chrVII 281475 281476 . 160
chrVII 281675 281676 . 500
chrVII 283529 283530 . 220
chrVII 284002 284003 . 200
chrVII 284022 284023 . 400
chrVII 284029 284030 . 180
chrVII 284040 284041 . 180
chrVII 284058 284059 . 580
chrVII 284063 284064 . 260
chrVII 284109 284110 . 140
chrVII 284259 284260 . 640
chrVII 284691 284692 . 140
chrVII 285782 285783 . 400
chrVII 285959 285960 . 300
chrVII 285967 285968 . 340
chrVII 285977 285978 . 220
chrVII 285981 285982 . 200
chrVII 285987 285988 . 220
chrVII 286085 286086 . 2520
chrVII 286096 286097 . 240
chrVII 286249 286250 . 980
chrVII 286439 286440 . 980
chrVII 286559 286560 . 280
chrVII 286913 286914 . 120
chrVII 286999 287000 . 120
chrVII 287020 287021 . 120
chrVII 287149 287150 . 140
chrVII 287151 287152 . 140
chrVII 287165 287166 . 160
chrVII 287173 287174 . 140
chrVII 287199 287200 . 120
chrVII 287240 287241 . 120
chrVII 287259 287260 . 120
chrVII 287272 287273 . 280
chrVII 287283 287284 . 140
chrVII 287307 287308 . 180
chrVII 287320 287321 . 120
chrVII 287396 287397 . 120
chrVII 287439 287440 . 160
chrVII 287565 287566 . 120
chrVII 287785 287786 . 600
chrVII 287860 287861 . 580
chrVII 287929 287930 . 180
chrVII 288025 288026 . 700
chrVII 288030 288031 . 420
chrVII 288209 288210 . 1040
chrVII 288266 288267 . 180
chrVII 288318 288319 . 240
chrVII 288319 288320 . 120
chrVII 288374 288375 . 160
chrVII 288529 288530 . 120
chrVII 288699 288700 . 160
chrVII 288800 288801 . 120
chrVII 288924 288925 . 200
chrVII 289047 289048 . 460
chrVII 289241 289242 . 240
chrVII 289308 289309 . 800
chrVII 289332 289333 . 800
chrVII 289371 289372 . 140
chrVII 289399 289400 . 2460
chrVII 289405 289406 . 120
chrVII 289433 289434 . 420
chrVII 289450 289451 . 280
chrVII 289463 289464 . 540
chrVII 289557 289558 . 180
chrVII 289701 289702 . 760
chrVII 291723 291724 . 2900
chrVII 291769 291770 . 640
chrVII 291827 291828 . 720
chrVII 291834 291835 . 240
chrVII 291851 291852 . 120
chrVII 291889 291890 . 140
chrVII 293121 293122 . 500
chrVII 293135 293136 . 240
chrVII 293168 293169 . 1100
chrVII 293187 293188 . 540
chrVII 293191 293192 . 520
chrVII 293222 293223 . 200
chrVII 293291 293292 . 1220
chrVII 293423 293424 . 180
chrVII 293522 293523 . 220
chrVII 293576 293577 . 300
chrVII 293679 293680 . 800
chrVII 293727 293728 . 200
chrVII 294032 294033 . 620
chrVII 294891 294892 . 120
chrVII 295035 295036 . 220
chrVII 295201 295202 . 580
chrVII 295387 295388 . 440
chrVII 295452 295453 . 640
chrVII 295723 295724 . 280
chrVII 295772 295773 . 120
chrVII 295784 295785 . 140
chrVII 295787 295788 . 140
chrVII 295801 295802 . 120
chrVII 295813 295814 . 360
chrVII 295816 295817 . 1260
chrVII 295845 295846 . 560
chrVII 295855 295856 . 120
chrVII 295862 295863 . 320
chrVII 296026 296027 . 740
chrVII 296207 296208 . 160
chrVII 297763 297764 . 260
chrVII 297996 297997 . 200
chrVII 298019 298020 . 120
chrVII 299812 299813 . 120
chrVII 299820 299821 . 320
chrVII 299823 299824 . 620
chrVII 299870 299871 . 440
chrVII 299888 299889 . 820
chrVII 299898 299899 . 300
chrVII 299908 299909 . 340
chrVII 299926 299927 . 560
chrVII 301401 301402 . 280
chrVII 301534 301535 . 160
chrVII 301573 301574 . 300
chrVII 301995 301996 . 120
chrVII 302395 302396 . 560
chrVII 302504 302505 . 120
chrVII 303148 303149 . 960
chrVII 303298 303299 . 140
chrVII 303373 303374 . 660
chrVII 303472 303473 . 200
chrVII 303475 303476 . 460
chrVII 303484 303485 . 160
chrVII 303489 303490 . 960
chrVII 303497 303498 . 140
chrVII 303537 303538 . 360
chrVII 303541 303542 . 140
chrVII 303545 303546 . 540
chrVII 303564 303565 . 280
chrVII 303844 303845 . 120
chrVII 303967 303968 . 120
chrVII 303968 303969 . 300
chrVII 303968 303969 . 1100
chrVII 303979 303980 . 120
chrVII 303980 303981 . 180
chrVII 304175 304176 . 120
chrVII 304202 304203 . 160
chrVII 304241 304242 . 140
chrVII 304442 304443 . 200
chrVII 304442 304443 . 580
chrVII 304604 304605 . 120
chrVII 304645 304646 . 380
chrVII 304665 304666 . 120
chrVII 304733 304734 . 300
chrVII 306226 306227 . 240
chrVII 306298 306299 . 120
chrVII 306358 306359 . 180
chrVII 306362 306363 . 220
chrVII 306404 306405 . 200
chrVII 306410 306411 . 420
chrVII 306460 306461 . 400
chrVII 307235 307236 . 120
chrVII 307255 307256 . 140
chrVII 307292 307293 . 180
chrVII 307296 307297 . 180
chrVII 307303 307304 . 280
chrVII 307310 307311 . 320
chrVII 308737 308738 . 140
chrVII 308759 308760 . 260
chrVII 309198 309199 . 540
chrVII 309877 309878 . 140
chrVII 310086 310087 . 1140
chrVII 310233 310234 . 1240
chrVII 310269 310270 . 900
chrVII 310278 310279 . 140
chrVII 310321 310322 . 1460
chrVII 310322 310323 . 160
chrVII 310323 310324 . 120
chrVII 310459 310460 . 260
chrVII 310622 310623 . 200
chrVII 310659 310660 . 220
chrVII 310989 310990 . 280
chrVII 311993 311994 . 200
chrVII 312064 312065 . 120
chrVII 312068 312069 . 160
chrVII 312071 312072 . 160
chrVII 312106 312107 . 680
chrVII 312116 312117 . 660
chrVII 312127 312128 . 240
chrVII 312455 312456 . 240
chrVII 312495 312496 . 140
chrVII 313107 313108 . 120
chrVII 313114 313115 . 880
chrVII 313122 313123 . 140
chrVII 313160 313161 . 500
chrVII 314442 314443 . 120
chrVII 314446 314447 . 140
chrVII 314475 314476 . 160
chrVII 314475 314476 . 140
chrVII 314481 314482 . 240
chrVII 314509 314510 . 120
chrVII 314515 314516 . 160
chrVII 314519 314520 . 160
chrVII 314539 314540 . 240
chrVII 314544 314545 . 140
chrVII 314562 314563 . 140
chrVII 316603 316604 . 540
chrVII 316633 316634 . 120
chrVII 316635 316636 . 400
chrVII 316699 316700 . 120
chrVII 316707 316708 . 480
chrVII 316713 316714 . 1980
chrVII 316719 316720 . 200
chrVII 316728 316729 . 840
chrVII 316924 316925 . 160
chrVII 316930 316931 . 140
chrVII 316953 316954 . 320
chrVII 316973 316974 . 1080
chrVII 316982 316983 . 160
chrVII 317145 317146 . 1160
chrVII 317162 317163 . 440
chrVII 317168 317169 . 200
chrVII 317210 317211 . 120
chrVII 317222 317223 . 120
chrVII 317240 317241 . 400
chrVII 317241 317242 . 320
chrVII 317241 317242 . 120
chrVII 317244 317245 . 180
chrVII 317251 317252 . 120
chrVII 318298 318299 . 140
chrVII 318442 318443 . 1880
chrVII 318637 318638 . 120
chrVII 318689 318690 . 160
chrVII 318793 318794 . 120
chrVII 319174 319175 . 220
chrVII 319374 319375 . 720
chrVII 319510 319511 . 120
chrVII 319647 319648 . 240
chrVII 319663 319664 . 700
chrVII 319695 319696 . 120
chrVII 319707 319708 . 160
chrVII 319718 319719 . 120
chrVII 319824 319825 . 920
chrVII 319872 319873 . 140
chrVII 319876 319877 . 120
chrVII 319884 319885 . 220
chrVII 319891 319892 . 160
chrVII 319905 319906 . 120
chrVII 319932 319933 . 240
chrVII 320177 320178 . 140
chrVII 320453 320454 . 120
chrVII 320618 320619 . 720
chrVII 321209 321210 . 800
chrVII 321537 321538 . 120
chrVII 321584 321585 . 360
chrVII 321587 321588 . 420
chrVII 321599 321600 . 1380
chrVII 321657 321658 . 1300
chrVII 321661 321662 . 700
chrVII 321673 321674 . 440
chrVII 321692 321693 . 1160
chrVII 322873 322874 . 1120
chrVII 323231 323232 . 2140
chrVII 323255 323256 . 340
chrVII 323276 323277 . 520
chrVII 323305 323306 . 180
chrVII 323326 323327 . 220
chrVII 323445 323446 . 260
chrVII 323463 323464 . 340
chrVII 323501 323502 . 400
chrVII 324322 324323 . 160
chrVII 324447 324448 . 120
chrVII 324735 324736 . 120
chrVII 324866 324867 . 1000
chrVII 325014 325015 . 120
chrVII 325017 325018 . 1120
chrVII 325317 325318 . 140
chrVII 325574 325575 . 120
chrVII 325653 325654 . 220
chrVII 325667 325668 . 220
chrVII 325678 325679 . 440
chrVII 325687 325688 . 120
chrVII 325700 325701 . 120
chrVII 325827 325828 . 1440
chrVII 325869 325870 . 140
chrVII 325878 325879 . 320
chrVII 325913 325914 . 120
chrVII 326369 326370 . 120
chrVII 326426 326427 . 140
chrVII 326434 326435 . 120
chrVII 326440 326441 . 220
chrVII 326582 326583 . 780
chrVII 326591 326592 . 240
chrVII 326617 326618 . 500
chrVII 326663 326664 . 140
chrVII 326677 326678 . 2120
chrVII 326706 326707 . 460
chrVII 326839 326840 . 260
chrVII 326861 326862 . 700
chrVII 326898 326899 . 240
chrVII 326958 326959 . 2020
chrVII 326978 326979 . 540
chrVII 327037 327038 . 700
chrVII 327417 327418 . 120
chrVII 327463 327464 . 120
chrVII 327579 327580 . 120
chrVII 327859 327860 . 740
chrVII 328035 328036 . 120
chrVII 328145 328146 . 260
chrVII 328478 328479 . 1020
chrVII 328482 328483 . 740
chrVII 328522 328523 . 140
chrVII 328600 328601 . 140
chrVII 328603 328604 . 960
chrVII 328611 328612 . 260
chrVII 328630 328631 . 560
chrVII 328681 328682 . 140
chrVII 328700 328701 . 240
chrVII 328735 328736 . 120
chrVII 328898 328899 . 500
chrVII 330691 330692 . 120
chrVII 330692 330693 . 140
chrVII 330743 330744 . 160
chrVII 330816 330817 . 300
chrVII 330821 330822 . 720
chrVII 330873 330874 . 120
chrVII 330883 330884 . 120
chrVII 330902 330903 . 140
chrVII 330936 330937 . 120
chrVII 331008 331009 . 240
chrVII 331014 331015 . 120
chrVII 331075 331076 . 180
chrVII 331493 331494 . 3940
chrVII 331580 331581 . 560
chrVII 332265 332266 . 540
chrVII 332485 332486 . 1720
chrVII 332540 332541 . 800
chrVII 332908 332909 . 540
chrVII 332941 332942 . 240
chrVII 333077 333078 . 160
chrVII 334066 334067 . 140
chrVII 334518 334519 . 140
chrVII 334677 334678 . 140
chrVII 334712 334713 . 120
chrVII 334715 334716 . 200
chrVII 334723 334724 . 280
chrVII 334791 334792 . 260
chrVII 334814 334815 . 160
chrVII 335017 335018 . 220
chrVII 335634 335635 . 920
chrVII 337331 337332 . 280
chrVII 337727 337728 . 580
chrVII 337741 337742 . 840
chrVII 337791 337792 . 120
chrVII 337794 337795 . 200
chrVII 337797 337798 . 360
chrVII 338404 338405 . 280
chrVII 341480 341481 . 140
chrVII 341816 341817 . 140
chrVII 342065 342066 . 160
chrVII 342073 342074 . 140
chrVII 342964 342965 . 140
chrVII 343161 343162 . 160
chrVII 343197 343198 . 140
chrVII 343262 343263 . 260
chrVII 343562 343563 . 180
chrVII 344093 344094 . 700
chrVII 344900 344901 . 980
chrVII 344912 344913 . 160
chrVII 344921 344922 . 1860
chrVII 344959 344960 . 260
chrVII 345001 345002 . 120
chrVII 345092 345093 . 520
chrVII 345303 345304 . 360
chrVII 345433 345434 . 120
chrVII 345607 345608 . 280
chrVII 345643 345644 . 440
chrVII 345646 345647 . 240
chrVII 345661 345662 . 1320
chrVII 345785 345786 . 780
chrVII 345796 345797 . 760
chrVII 345803 345804 . 380
chrVII 345811 345812 . 1540
chrVII 345813 345814 . 940
chrVII 345827 345828 . 360
chrVII 345833 345834 . 160
chrVII 345893 345894 . 1160
chrVII 345908 345909 . 300
chrVII 345925 345926 . 1740
chrVII 345936 345937 . 1140
chrVII 346173 346174 . 120
chrVII 346385 346386 . 180
chrVII 346424 346425 . 140
chrVII 346446 346447 . 180
chrVII 346449 346450 . 340
chrVII 346548 346549 . 140
chrVII 346640 346641 . 4000
chrVII 346680 346681 . 240
chrVII 346751 346752 . 140
chrVII 346807 346808 . 120
chrVII 346821 346822 . 240
chrVII 346827 346828 . 120
chrVII 346936 346937 . 540
chrVII 346970 346971 . 220
chrVII 347015 347016 . 160
chrVII 347100 347101 . 620
chrVII 347107 347108 . 440
chrVII 347133 347134 . 600
chrVII 347141 347142 . 320
chrVII 347152 347153 . 280
chrVII 347160 347161 . 240
chrVII 347286 347287 . 140
chrVII 347475 347476 . 160
chrVII 347592 347593 . 880
chrVII 348097 348098 . 620
chrVII 348766 348767 . 240
chrVII 348881 348882 . 380
chrVII 349121 349122 . 620
chrVII 349315 349316 . 860
chrVII 349505 349506 . 320
chrVII 349574 349575 . 140
chrVII 349658 349659 . 500
chrVII 349676 349677 . 620
chrVII 349684 349685 . 120
chrVII 350222 350223 . 1100
chrVII 350254 350255 . 280
chrVII 350476 350477 . 140
chrVII 350505 350506 . 180
chrVII 350851 350852 . 220
chrVII 351037 351038 . 440
chrVII 351693 351694 . 120
chrVII 352036 352037 . 140
chrVII 352339 352340 . 300
chrVII 352379 352380 . 240
chrVII 352395 352396 . 520
chrVII 352403 352404 . 280
chrVII 352411 352412 . 460
chrVII 352414 352415 . 760
chrVII 352418 352419 . 1140
chrVII 352424 352425 . 340
chrVII 352431 352432 . 320
chrVII 352440 352441 . 860
chrVII 352632 352633 . 120
chrVII 352636 352637 . 220
chrVII 352654 352655 . 820
chrVII 352801 352802 . 180
chrVII 352812 352813 . 660
chrVII 352856 352857 . 180
chrVII 352988 352989 . 300
chrVII 353151 353152 . 200
chrVII 353267 353268 . 340
chrVII 353590 353591 . 2020
chrVII 353986 353987 . 120
chrVII 354234 354235 . 160
chrVII 354324 354325 . 300
chrVII 354425 354426 . 940
chrVII 354529 354530 . 200
chrVII 354557 354558 . 1700
chrVII 354668 354669 . 180
chrVII 354949 354950 . 120
chrVII 355080 355081 . 120
chrVII 355384 355385 . 1060
chrVII 355544 355545 . 160
chrVII 355591 355592 . 120
chrVII 355620 355621 . 1880
chrVII 355623 355624 . 120
chrVII 355626 355627 . 340
chrVII 355650 355651 . 160
chrVII 355661 355662 . 300
chrVII 355667 355668 . 560
chrVII 355671 355672 . 1760
chrVII 355679 355680 . 420
chrVII 355691 355692 . 760
chrVII 355710 355711 . 2100
chrVII 355735 355736 . 200
chrVII 355870 355871 . 200
chrVII 355919 355920 . 520
chrVII 355924 355925 . 320
chrVII 356182 356183 . 780
chrVII 356213 356214 . 140
chrVII 356354 356355 . 500
chrVII 356645 356646 . 120
chrVII 356785 356786 . 500
chrVII 357186 357187 . 120
chrVII 357202 357203 . 140
chrVII 357207 357208 . 260
chrVII 357221 357222 . 240
chrVII 357244 357245 . 120
chrVII 357381 357382 . 1080
chrVII 357591 357592 . 160
chrVII 357594 357595 . 360
chrVII 357726 357727 . 780
chrVII 358208 358209 . 180
chrVII 358233 358234 . 140
chrVII 358240 358241 . 900
chrVII 358374 358375 . 140
chrVII 358389 358390 . 280
chrVII 358389 358390 . 220
chrVII 358390 358391 . 140
chrVII 358390 358391 . 120
chrVII 358391 358392 . 120
chrVII 358395 358396 . 280
chrVII 358455 358456 . 360
chrVII 358482 358483 . 180
chrVII 358486 358487 . 860
chrVII 358488 358489 . 120
chrVII 358488 358489 . 120
chrVII 358509 358510 . 1340
chrVII 358518 358519 . 180
chrVII 358682 358683 . 140
chrVII 358926 358927 . 280
chrVII 359124 359125 . 120
chrVII 359292 359293 . 180
chrVII 359309 359310 . 120
chrVII 359318 359319 . 440
chrVII 359375 359376 . 240
chrVII 359381 359382 . 120
chrVII 359534 359535 . 480
```
