## Supplemental Data 1 for "Rewiring phospholipid biosynthesis reveals robustness in membrane homeostasis and uncovers lipid regulatory players": PC-ER_PE-LD_Kennedy-pathway.bed (part 2 of 3)

```
chrVII 359681 359682 . 2220
chrVII 359916 359917 . 160
chrVII 360083 360084 . 140
chrVII 360937 360938 . 140
chrVII 361265 361266 . 220
chrVII 361758 361759 . 120
chrVII 361935 361936 . 120
chrVII 361949 361950 . 140
chrVII 361960 361961 . 120
chrVII 361970 361971 . 180
chrVII 361993 361994 . 140
chrVII 362005 362006 . 180
chrVII 362055 362056 . 140
chrVII 362091 362092 . 120
chrVII 362266 362267 . 340
chrVII 362268 362269 . 160
chrVII 362732 362733 . 140
chrVII 362837 362838 . 560
chrVII 362995 362996 . 240
chrVII 363069 363070 . 140
chrVII 363126 363127 . 260
chrVII 363404 363405 . 500
chrVII 363547 363548 . 220
chrVII 363645 363646 . 180
chrVII 363910 363911 . 500
chrVII 363979 363980 . 420
chrVII 364098 364099 . 160
chrVII 364112 364113 . 660
chrVII 364197 364198 . 480
chrVII 364200 364201 . 280
chrVII 364252 364253 . 600
chrVII 364255 364256 . 1400
chrVII 364269 364270 . 740
chrVII 364277 364278 . 1680
chrVII 364280 364281 . 460
chrVII 364288 364289 . 140
chrVII 366129 366130 . 200
chrVII 366288 366289 . 960
chrVII 366290 366291 . 1080
chrVII 366313 366314 . 460
chrVII 366321 366322 . 120
chrVII 366325 366326 . 140
chrVII 366365 366366 . 680
chrVII 366507 366508 . 120
chrVII 366508 366509 . 1440
chrVII 366519 366520 . 160
chrVII 366645 366646 . 160
chrVII 366667 366668 . 200
chrVII 366680 366681 . 260
chrVII 366692 366693 . 400
chrVII 366700 366701 . 520
chrVII 366717 366718 . 120
chrVII 366722 366723 . 240
chrVII 366725 366726 . 160
chrVII 366753 366754 . 460
chrVII 366757 366758 . 120
chrVII 366774 366775 . 120
chrVII 366775 366776 . 140
chrVII 366801 366802 . 120
chrVII 367816 367817 . 120
chrVII 368287 368288 . 440
chrVII 368308 368309 . 120
chrVII 368330 368331 . 1360
chrVII 368357 368358 . 340
chrVII 368378 368379 . 600
chrVII 368393 368394 . 3480
chrVII 368405 368406 . 400
chrVII 368415 368416 . 2020
chrVII 368623 368624 . 180
chrVII 368624 368625 . 320
chrVII 370607 370608 . 120
chrVII 370610 370611 . 160
chrVII 370730 370731 . 400
chrVII 370769 370770 . 120
chrVII 370775 370776 . 200
chrVII 371020 371021 . 440
chrVII 371061 371062 . 120
chrVII 371064 371065 . 1380
chrVII 371132 371133 . 180
chrVII 371177 371178 . 300
chrVII 371203 371204 . 160
chrVII 371204 371205 . 120
chrVII 371298 371299 . 120
chrVII 371323 371324 . 260
chrVII 371384 371385 . 3180
chrVII 371391 371392 . 140
chrVII 371398 371399 . 300
chrVII 371402 371403 . 140
chrVII 371428 371429 . 120
chrVII 371445 371446 . 140
chrVII 371452 371453 . 440
chrVII 371471 371472 . 120
chrVII 371490 371491 . 140
chrVII 371625 371626 . 220
chrVII 371667 371668 . 140
chrVII 371673 371674 . 220
chrVII 371794 371795 . 740
chrVII 371962 371963 . 1220
chrVII 372508 372509 . 120
chrVII 373707 373708 . 140
chrVII 373798 373799 . 220
chrVII 373845 373846 . 200
chrVII 373876 373877 . 380
chrVII 374403 374404 . 120
chrVII 374930 374931 . 140
chrVII 374935 374936 . 120
chrVII 374976 374977 . 220
chrVII 374980 374981 . 220
chrVII 375011 375012 . 140
chrVII 375194 375195 . 160
chrVII 375322 375323 . 1680
chrVII 375393 375394 . 120
chrVII 375416 375417 . 360
chrVII 375419 375420 . 380
chrVII 375809 375810 . 160
chrVII 375878 375879 . 140
chrVII 375923 375924 . 380
chrVII 375945 375946 . 480
chrVII 376351 376352 . 260
chrVII 376471 376472 . 200
chrVII 376485 376486 . 1100
chrVII 376859 376860 . 640
chrVII 376967 376968 . 920
chrVII 376980 376981 . 1600
chrVII 377251 377252 . 120
chrVII 377263 377264 . 160
chrVII 377268 377269 . 140
chrVII 377284 377285 . 180
chrVII 377299 377300 . 600
chrVII 377336 377337 . 440
chrVII 377340 377341 . 160
chrVII 377368 377369 . 300
chrVII 377385 377386 . 220
chrVII 377385 377386 . 460
chrVII 377525 377526 . 260
chrVII 379646 379647 . 380
chrVII 379741 379742 . 120
chrVII 379772 379773 . 420
chrVII 379807 379808 . 160
chrVII 379905 379906 . 120
chrVII 381349 381350 . 440
chrVII 381358 381359 . 260
chrVII 381375 381376 . 160
chrVII 381394 381395 . 160
chrVII 381398 381399 . 940
chrVII 381404 381405 . 260
chrVII 381410 381411 . 300
chrVII 381412 381413 . 300
chrVII 381441 381442 . 120
chrVII 381691 381692 . 1540
chrVII 381797 381798 . 1220
chrVII 381856 381857 . 1020
chrVII 381900 381901 . 460
chrVII 381951 381952 . 660
chrVII 382052 382053 . 900
chrVII 382092 382093 . 940
chrVII 382345 382346 . 460
chrVII 382471 382472 . 460
chrVII 383088 383089 . 180
chrVII 383090 383091 . 160
chrVII 383280 383281 . 440
chrVII 383283 383284 . 120
chrVII 383354 383355 . 120
chrVII 383360 383361 . 180
chrVII 383370 383371 . 140
chrVII 383373 383374 . 120
chrVII 383378 383379 . 300
chrVII 383388 383389 . 200
chrVII 383424 383425 . 120
chrVII 383632 383633 . 1020
chrVII 383659 383660 . 300
chrVII 383665 383666 . 180
chrVII 383709 383710 . 180
chrVII 383732 383733 . 140
chrVII 383732 383733 . 140
chrVII 383743 383744 . 120
chrVII 383749 383750 . 200
chrVII 383801 383802 . 740
chrVII 383807 383808 . 120
chrVII 383834 383835 . 120
chrVII 383869 383870 . 320
chrVII 383873 383874 . 140
chrVII 383916 383917 . 460
chrVII 383927 383928 . 160
chrVII 383993 383994 . 220
chrVII 384009 384010 . 160
chrVII 384029 384030 . 120
chrVII 384061 384062 . 860
chrVII 384094 384095 . 160
chrVII 384138 384139 . 760
chrVII 384180 384181 . 120
chrVII 384195 384196 . 320
chrVII 384266 384267 . 160
chrVII 384321 384322 . 140
chrVII 384341 384342 . 220
chrVII 384368 384369 . 440
chrVII 384372 384373 . 360
chrVII 384382 384383 . 120
chrVII 384387 384388 . 500
chrVII 384405 384406 . 300
chrVII 384430 384431 . 400
chrVII 384442 384443 . 180
chrVII 384462 384463 . 120
chrVII 384468 384469 . 1080
chrVII 384474 384475 . 240
chrVII 384547 384548 . 760
chrVII 384563 384564 . 140
chrVII 384582 384583 . 260
chrVII 384609 384610 . 120
chrVII 384805 384806 . 220
chrVII 384863 384864 . 160
chrVII 384871 384872 . 120
chrVII 384907 384908 . 400
chrVII 384949 384950 . 120
chrVII 384964 384965 . 360
chrVII 384966 384967 . 440
chrVII 384983 384984 . 220
chrVII 384985 384986 . 540
chrVII 384993 384994 . 880
chrVII 385003 385004 . 140
chrVII 385014 385015 . 280
chrVII 385031 385032 . 140
chrVII 385074 385075 . 140
chrVII 385082 385083 . 240
chrVII 385120 385121 . 200
chrVII 385227 385228 . 1160
chrVII 386150 386151 . 280
chrVII 386167 386168 . 120
chrVII 386402 386403 . 180
chrVII 386760 386761 . 760
chrVII 386782 386783 . 160
chrVII 386808 386809 . 180
chrVII 387312 387313 . 460
chrVII 387315 387316 . 1100
chrVII 387463 387464 . 900
chrVII 387913 387914 . 620
chrVII 388106 388107 . 120
chrVII 388136 388137 . 3040
chrVII 388272 388273 . 520
chrVII 388323 388324 . 120
chrVII 388329 388330 . 5680
chrVII 388334 388335 . 520
chrVII 388358 388359 . 1400
chrVII 388380 388381 . 1780
chrVII 388513 388514 . 1240
chrVII 388632 388633 . 240
chrVII 388861 388862 . 1140
chrVII 388898 388899 . 980
chrVII 388938 388939 . 120
chrVII 389004 389005 . 120
chrVII 389013 389014 . 440
chrVII 389818 389819 . 440
chrVII 389828 389829 . 980
chrVII 389861 389862 . 340
chrVII 389866 389867 . 140
chrVII 389870 389871 . 580
chrVII 389885 389886 . 340
chrVII 389896 389897 . 400
chrVII 391366 391367 . 160
chrVII 391567 391568 . 2720
chrVII 391699 391700 . 460
chrVII 391864 391865 . 340
chrVII 392035 392036 . 120
chrVII 392064 392065 . 240
chrVII 392066 392067 . 160
chrVII 392070 392071 . 200
chrVII 392074 392075 . 360
chrVII 392076 392077 . 1000
chrVII 392084 392085 . 700
chrVII 392137 392138 . 1760
chrVII 392146 392147 . 160
chrVII 392148 392149 . 700
chrVII 392148 392149 . 220
chrVII 392149 392150 . 120
chrVII 392158 392159 . 120
chrVII 392183 392184 . 120
chrVII 392314 392315 . 140
chrVII 392337 392338 . 120
chrVII 392478 392479 . 140
chrVII 392505 392506 . 740
chrVII 392516 392517 . 1480
chrVII 392793 392794 . 300
chrVII 393110 393111 . 260
chrVII 393246 393247 . 180
chrVII 393589 393590 . 360
chrVII 393760 393761 . 560
chrVII 393774 393775 . 260
chrVII 393779 393780 . 1240
chrVII 393785 393786 . 280
chrVII 393832 393833 . 620
chrVII 393853 393854 . 560
chrVII 393884 393885 . 240
chrVII 393888 393889 . 660
chrVII 393890 393891 . 920
chrVII 393893 393894 . 760
chrVII 393895 393896 . 120
chrVII 393898 393899 . 340
chrVII 393901 393902 . 400
chrVII 393901 393902 . 260
chrVII 393906 393907 . 140
chrVII 394675 394676 . 200
chrVII 394975 394976 . 120
chrVII 395036 395037 . 280
chrVII 395149 395150 . 260
chrVII 395151 395152 . 120
chrVII 395496 395497 . 120
chrVII 395642 395643 . 1660
chrVII 395831 395832 . 240
chrVII 395833 395834 . 3380
chrVII 395872 395873 . 120
chrVII 395899 395900 . 140
chrVII 395917 395918 . 140
chrVII 395922 395923 . 700
chrVII 395953 395954 . 140
chrVII 395957 395958 . 380
chrVII 395966 395967 . 520
chrVII 396121 396122 . 120
chrVII 396124 396125 . 120
chrVII 396235 396236 . 160
chrVII 396571 396572 . 340
chrVII 396779 396780 . 160
chrVII 397274 397275 . 120
chrVII 397579 397580 . 220
chrVII 397722 397723 . 120
chrVII 397739 397740 . 280
chrVII 397740 397741 . 4140
chrVII 397746 397747 . 120
chrVII 397782 397783 . 1240
chrVII 397802 397803 . 340
chrVII 397868 397869 . 360
chrVII 397883 397884 . 720
chrVII 397939 397940 . 580
chrVII 397946 397947 . 540
chrVII 397953 397954 . 2880
chrVII 397984 397985 . 820
chrVII 397995 397996 . 540
chrVII 397997 397998 . 420
chrVII 398020 398021 . 840
chrVII 398078 398079 . 3880
chrVII 398092 398093 . 280
chrVII 398099 398100 . 700
chrVII 398113 398114 . 240
chrVII 398125 398126 . 120
chrVII 398141 398142 . 140
chrVII 398152 398153 . 2220
chrVII 398174 398175 . 120
chrVII 398177 398178 . 180
chrVII 398180 398181 . 160
chrVII 398180 398181 . 300
chrVII 398196 398197 . 140
chrVII 398197 398198 . 400
chrVII 398200 398201 . 120
chrVII 398205 398206 . 140
chrVII 398220 398221 . 260
chrVII 398251 398252 . 120
chrVII 398284 398285 . 200
chrVII 398295 398296 . 180
chrVII 398302 398303 . 120
chrVII 398414 398415 . 300
chrVII 398422 398423 . 200
chrVII 398440 398441 . 160
chrVII 398441 398442 . 140
chrVII 400305 400306 . 300
chrVII 400420 400421 . 660
chrVII 400467 400468 . 1560
chrVII 400475 400476 . 180
chrVII 400483 400484 . 180
chrVII 400484 400485 . 120
chrVII 400484 400485 . 120
chrVII 400485 400486 . 1560
chrVII 400493 400494 . 180
chrVII 400497 400498 . 1200
chrVII 400577 400578 . 200
chrVII 400584 400585 . 300
chrVII 400593 400594 . 120
chrVII 400600 400601 . 140
chrVII 400604 400605 . 360
chrVII 400649 400650 . 320
chrVII 400658 400659 . 320
chrVII 400672 400673 . 180
chrVII 400681 400682 . 260
chrVII 400696 400697 . 260
chrVII 400873 400874 . 820
chrVII 400999 401000 . 440
chrVII 401039 401040 . 1060
chrVII 401053 401054 . 180
chrVII 401218 401219 . 460
chrVII 401225 401226 . 220
chrVII 401238 401239 . 300
chrVII 401327 401328 . 720
chrVII 401359 401360 . 360
chrVII 401366 401367 . 300
chrVII 401388 401389 . 320
chrVII 401423 401424 . 640
chrVII 401432 401433 . 440
chrVII 401444 401445 . 120
chrVII 401453 401454 . 480
chrVII 401455 401456 . 360
chrVII 401491 401492 . 480
chrVII 401499 401500 . 1760
chrVII 401678 401679 . 420
chrVII 401692 401693 . 120
chrVII 401836 401837 . 160
chrVII 401851 401852 . 180
chrVII 402063 402064 . 120
chrVII 402090 402091 . 140
chrVII 402136 402137 . 120
chrVII 402371 402372 . 120
chrVII 402384 402385 . 180
chrVII 402394 402395 . 120
chrVII 402402 402403 . 2020
chrVII 402412 402413 . 400
chrVII 402422 402423 . 1100
chrVII 402493 402494 . 620
chrVII 402820 402821 . 120
chrVII 402821 402822 . 120
chrVII 402958 402959 . 260
chrVII 403374 403375 . 180
chrVII 403431 403432 . 320
chrVII 403720 403721 . 140
chrVII 403950 403951 . 420
chrVII 404222 404223 . 660
chrVII 404348 404349 . 420
chrVII 404365 404366 . 140
chrVII 404397 404398 . 540
chrVII 404625 404626 . 360
chrVII 404636 404637 . 500
chrVII 404653 404654 . 260
chrVII 404699 404700 . 880
chrVII 404806 404807 . 140
chrVII 405383 405384 . 260
chrVII 405420 405421 . 140
chrVII 405428 405429 . 840
chrVII 405517 405518 . 140
chrVII 405575 405576 . 1140
chrVII 405577 405578 . 120
chrVII 405584 405585 . 560
chrVII 405592 405593 . 140
chrVII 405602 405603 . 720
chrVII 405608 405609 . 200
chrVII 405610 405611 . 300
chrVII 405611 405612 . 1620
chrVII 405611 405612 . 360
chrVII 405613 405614 . 580
chrVII 405613 405614 . 120
chrVII 405615 405616 . 120
chrVII 405616 405617 . 260
chrVII 405619 405620 . 580
chrVII 405622 405623 . 200
chrVII 405659 405660 . 200
chrVII 405672 405673 . 480
chrVII 405696 405697 . 340
chrVII 405751 405752 . 160
chrVII 405751 405752 . 140
chrVII 405894 405895 . 400
chrVII 406223 406224 . 420
chrVII 406380 406381 . 420
chrVII 406492 406493 . 140
chrVII 406608 406609 . 1140
chrVII 406718 406719 . 180
chrVII 407387 407388 . 140
chrVII 407451 407452 . 140
chrVII 407739 407740 . 160
chrVII 408399 408400 . 440
chrVII 408906 408907 . 120
chrVII 408963 408964 . 800
chrVII 409275 409276 . 320
chrVII 409782 409783 . 560
chrVII 409828 409829 . 140
chrVII 409838 409839 . 180
chrVII 409847 409848 . 260
chrVII 409871 409872 . 140
chrVII 409876 409877 . 120
chrVII 409904 409905 . 300
chrVII 409935 409936 . 120
chrVII 409949 409950 . 120
chrVII 410267 410268 . 740
chrVII 411350 411351 . 140
chrVII 411379 411380 . 440
chrVII 411390 411391 . 120
chrVII 411417 411418 . 140
chrVII 411423 411424 . 360
chrVII 411433 411434 . 280
chrVII 411505 411506 . 120
chrVII 412160 412161 . 260
chrVII 412191 412192 . 160
chrVII 412194 412195 . 160
chrVII 412226 412227 . 120
chrVII 412242 412243 . 140
chrVII 412246 412247 . 380
chrVII 412246 412247 . 160
chrVII 412257 412258 . 140
chrVII 412265 412266 . 140
chrVII 412269 412270 . 140
chrVII 412273 412274 . 160
chrVII 412276 412277 . 120
chrVII 412303 412304 . 120
chrVII 412342 412343 . 180
chrVII 412501 412502 . 840
chrVII 412564 412565 . 120
chrVII 412786 412787 . 440
chrVII 412808 412809 . 200
chrVII 412827 412828 . 1020
chrVII 412915 412916 . 260
chrVII 412949 412950 . 160
chrVII 412964 412965 . 720
chrVII 413008 413009 . 580
chrVII 413036 413037 . 880
chrVII 413054 413055 . 160
chrVII 413058 413059 . 240
chrVII 413204 413205 . 460
chrVII 413213 413214 . 2580
chrVII 413228 413229 . 340
chrVII 413233 413234 . 140
chrVII 413269 413270 . 360
chrVII 413293 413294 . 140
chrVII 413302 413303 . 120
chrVII 413310 413311 . 220
chrVII 413319 413320 . 260
chrVII 413350 413351 . 120
chrVII 413357 413358 . 200
chrVII 413413 413414 . 440
chrVII 413475 413476 . 260
chrVII 413481 413482 . 120
chrVII 413500 413501 . 260
chrVII 413538 413539 . 120
chrVII 413548 413549 . 220
chrVII 413561 413562 . 140
chrVII 413568 413569 . 260
chrVII 413674 413675 . 560
chrVII 413689 413690 . 240
chrVII 413790 413791 . 240
chrVII 413931 413932 . 140
chrVII 413937 413938 . 400
chrVII 413942 413943 . 400
chrVII 413955 413956 . 320
chrVII 414338 414339 . 1660
chrVII 414378 414379 . 1220
chrVII 414435 414436 . 1640
chrVII 414492 414493 . 160
chrVII 414506 414507 . 360
chrVII 414599 414600 . 200
chrVII 414930 414931 . 160
chrVII 415009 415010 . 160
chrVII 415371 415372 . 120
chrVII 415408 415409 . 200
chrVII 415586 415587 . 740
chrVII 415686 415687 . 200
chrVII 415790 415791 . 180
chrVII 415805 415806 . 220
chrVII 416924 416925 . 120
chrVII 417096 417097 . 340
chrVII 417098 417099 . 120
chrVII 417100 417101 . 260
chrVII 417238 417239 . 180
chrVII 417291 417292 . 160
chrVII 417296 417297 . 320
chrVII 417301 417302 . 200
chrVII 417313 417314 . 780
chrVII 417317 417318 . 320
chrVII 417376 417377 . 120
chrVII 417379 417380 . 140
chrVII 417386 417387 . 620
chrVII 417390 417391 . 1820
chrVII 417400 417401 . 120
chrVII 417408 417409 . 340
chrVII 417435 417436 . 640
chrVII 417462 417463 . 960
chrVII 417602 417603 . 240
chrVII 417610 417611 . 120
chrVII 417736 417737 . 440
chrVII 417906 417907 . 180
chrVII 418078 418079 . 140
chrVII 418630 418631 . 160
chrVII 418663 418664 . 140
chrVII 418700 418701 . 800
chrVII 418706 418707 . 1660
chrVII 418716 418717 . 120
chrVII 418722 418723 . 360
chrVII 418722 418723 . 220
chrVII 418725 418726 . 680
chrVII 418734 418735 . 320
chrVII 418742 418743 . 680
chrVII 418745 418746 . 300
chrVII 418896 418897 . 140
chrVII 418918 418919 . 200
chrVII 418984 418985 . 200
chrVII 419104 419105 . 240
chrVII 419231 419232 . 140
chrVII 419315 419316 . 280
chrVII 419317 419318 . 180
chrVII 419427 419428 . 300
chrVII 419441 419442 . 220
chrVII 419456 419457 . 200
chrVII 419460 419461 . 220
chrVII 419466 419467 . 340
chrVII 419498 419499 . 380
chrVII 419844 419845 . 300
chrVII 420610 420611 . 120
chrVII 420653 420654 . 1080
chrVII 420656 420657 . 860
chrVII 420666 420667 . 540
chrVII 420670 420671 . 440
chrVII 420678 420679 . 200
chrVII 420709 420710 . 120
chrVII 420713 420714 . 180
chrVII 420732 420733 . 220
chrVII 420737 420738 . 300
chrVII 420740 420741 . 200
chrVII 420748 420749 . 380
chrVII 420762 420763 . 560
chrVII 420773 420774 . 320
chrVII 420805 420806 . 180
chrVII 420832 420833 . 840
chrVII 420854 420855 . 440
chrVII 420864 420865 . 120
chrVII 420872 420873 . 120
chrVII 420875 420876 . 180
chrVII 420881 420882 . 140
chrVII 420899 420900 . 660
chrVII 420910 420911 . 380
chrVII 420922 420923 . 520
chrVII 421159 421160 . 360
chrVII 421207 421208 . 120
chrVII 421221 421222 . 280
chrVII 421228 421229 . 240
chrVII 421244 421245 . 140
chrVII 421338 421339 . 140
chrVII 421739 421740 . 160
chrVII 421749 421750 . 120
chrVII 421754 421755 . 120
chrVII 421813 421814 . 220
chrVII 421926 421927 . 1400
chrVII 421930 421931 . 2000
chrVII 421942 421943 . 1400
chrVII 421951 421952 . 780
chrVII 421952 421953 . 240
chrVII 421953 421954 . 120
chrVII 421981 421982 . 480
chrVII 421989 421990 . 540
chrVII 422000 422001 . 160
chrVII 422001 422002 . 140
chrVII 422001 422002 . 2020
chrVII 422002 422003 . 560
chrVII 422002 422003 . 120
chrVII 422003 422004 . 120
chrVII 422003 422004 . 120
chrVII 422010 422011 . 2020
chrVII 422037 422038 . 1360
chrVII 422046 422047 . 960
chrVII 422243 422244 . 260
chrVII 422358 422359 . 160
chrVII 422512 422513 . 220
chrVII 422735 422736 . 180
chrVII 423007 423008 . 180
chrVII 423013 423014 . 220
chrVII 423101 423102 . 140
chrVII 423114 423115 . 160
chrVII 423121 423122 . 120
chrVII 423156 423157 . 140
chrVII 423160 423161 . 360
chrVII 423193 423194 . 120
chrVII 423227 423228 . 160
chrVII 423272 423273 . 280
chrVII 423280 423281 . 760
chrVII 423294 423295 . 320
chrVII 423302 423303 . 400
chrVII 423306 423307 . 680
chrVII 423313 423314 . 140
chrVII 423321 423322 . 120
chrVII 423332 423333 . 120
chrVII 423340 423341 . 600
chrVII 423355 423356 . 720
chrVII 423466 423467 . 120
chrVII 423513 423514 . 140
chrVII 423515 423516 . 2300
chrVII 423536 423537 . 740
chrVII 423678 423679 . 580
chrVII 423678 423679 . 140
chrVII 423679 423680 . 140
chrVII 423704 423705 . 380
chrVII 423723 423724 . 280
chrVII 423729 423730 . 300
chrVII 423755 423756 . 160
chrVII 423783 423784 . 1880
chrVII 423819 423820 . 260
chrVII 423903 423904 . 520
chrVII 424374 424375 . 760
chrVII 424860 424861 . 140
chrVII 424990 424991 . 160
chrVII 425211 425212 . 660
chrVII 425215 425216 . 180
chrVII 425234 425235 . 120
chrVII 427000 427001 . 140
chrVII 427005 427006 . 120
chrVII 427011 427012 . 160
chrVII 427034 427035 . 120
chrVII 427045 427046 . 980
chrVII 427074 427075 . 140
chrVII 427104 427105 . 180
chrVII 427106 427107 . 200
chrVII 427121 427122 . 120
chrVII 427131 427132 . 200
chrVII 427151 427152 . 160
chrVII 427153 427154 . 140
chrVII 427166 427167 . 220
chrVII 427191 427192 . 380
chrVII 427284 427285 . 140
chrVII 427316 427317 . 820
chrVII 427460 427461 . 420
chrVII 427966 427967 . 160
chrVII 428071 428072 . 160
chrVII 428086 428087 . 120
chrVII 428139 428140 . 120
chrVII 428151 428152 . 120
chrVII 428171 428172 . 120
chrVII 428367 428368 . 120
chrVII 428456 428457 . 1740
chrVII 428485 428486 . 960
chrVII 428504 428505 . 700
chrVII 428505 428506 . 700
chrVII 428528 428529 . 460
chrVII 428560 428561 . 560
chrVII 429030 429031 . 420
chrVII 429038 429039 . 120
chrVII 429197 429198 . 180
chrVII 429659 429660 . 120
chrVII 430016 430017 . 120
chrVII 430413 430414 . 200
chrVII 430513 430514 . 120
chrVII 430682 430683 . 140
chrVII 430705 430706 . 440
chrVII 430804 430805 . 120
chrVII 430860 430861 . 1360
chrVII 431036 431037 . 480
chrVII 431073 431074 . 1420
chrVII 431560 431561 . 160
chrVII 431619 431620 . 120
chrVII 431678 431679 . 660
chrVII 431722 431723 . 160
chrVII 432052 432053 . 620
chrVII 432373 432374 . 120
chrVII 432663 432664 . 120
chrVII 432836 432837 . 160
chrVII 432844 432845 . 200
chrVII 433164 433165 . 120
chrVII 433170 433171 . 1500
chrVII 433286 433287 . 240
chrVII 433295 433296 . 180
chrVII 433422 433423 . 200
chrVII 433475 433476 . 120
chrVII 433482 433483 . 200
chrVII 433497 433498 . 140
chrVII 433519 433520 . 180
chrVII 433534 433535 . 120
chrVII 433579 433580 . 420
chrVII 433581 433582 . 140
chrVII 433594 433595 . 520
chrVII 433605 433606 . 480
chrVII 433621 433622 . 760
chrVII 433693 433694 . 340
chrVII 433740 433741 . 1100
chrVII 433821 433822 . 700
chrVII 433872 433873 . 120
chrVII 433898 433899 . 380
chrVII 433912 433913 . 280
chrVII 433915 433916 . 200
chrVII 433923 433924 . 180
chrVII 433931 433932 . 240
chrVII 433959 433960 . 300
chrVII 433963 433964 . 120
chrVII 433963 433964 . 180
chrVII 433969 433970 . 160
chrVII 433983 433984 . 340
chrVII 434044 434045 . 180
chrVII 434051 434052 . 360
chrVII 434056 434057 . 740
chrVII 434058 434059 . 240
chrVII 434064 434065 . 220
chrVII 434070 434071 . 120
chrVII 434072 434073 . 320
chrVII 434446 434447 . 120
chrVII 434556 434557 . 720
chrVII 434603 434604 . 140
chrVII 434722 434723 . 200
chrVII 434756 434757 . 160
chrVII 434761 434762 . 120
chrVII 434782 434783 . 120
chrVII 434789 434790 . 420
chrVII 434823 434824 . 120
chrVII 434971 434972 . 160
chrVII 434988 434989 . 280
chrVII 434991 434992 . 140
chrVII 435004 435005 . 260
chrVII 435021 435022 . 280
chrVII 435045 435046 . 280
chrVII 435053 435054 . 140
chrVII 435063 435064 . 160
chrVII 435605 435606 . 1560
chrVII 435965 435966 . 120
chrVII 436110 436111 . 220
chrVII 436157 436158 . 120
chrVII 436320 436321 . 140
chrVII 436506 436507 . 120
chrVII 436665 436666 . 120
chrVII 436750 436751 . 140
chrVII 436862 436863 . 120
chrVII 436885 436886 . 120
chrVII 436886 436887 . 180
chrVII 436950 436951 . 140
chrVII 437019 437020 . 1220
chrVII 437036 437037 . 500
chrVII 437048 437049 . 120
chrVII 437054 437055 . 1400
chrVII 437081 437082 . 120
chrVII 437102 437103 . 460
chrVII 437110 437111 . 500
chrVII 437132 437133 . 120
chrVII 437157 437158 . 660
chrVII 437170 437171 . 1320
chrVII 437207 437208 . 140
chrVII 437350 437351 . 180
chrVII 437688 437689 . 500
chrVII 438052 438053 . 320
chrVII 438438 438439 . 140
chrVII 438506 438507 . 180
chrVII 438521 438522 . 140
chrVII 438544 438545 . 420
chrVII 439727 439728 . 120
chrVII 439827 439828 . 480
chrVII 439841 439842 . 140
chrVII 439858 439859 . 120
chrVII 439865 439866 . 140
chrVII 439876 439877 . 260
chrVII 439881 439882 . 460
chrVII 439890 439891 . 560
chrVII 439896 439897 . 180
chrVII 439905 439906 . 280
chrVII 439917 439918 . 140
chrVII 439927 439928 . 120
chrVII 439931 439932 . 240
chrVII 439936 439937 . 120
chrVII 439961 439962 . 220
chrVII 439979 439980 . 320
chrVII 439988 439989 . 340
chrVII 439992 439993 . 340
chrVII 440616 440617 . 460
chrVII 440627 440628 . 300
chrVII 440637 440638 . 220
chrVII 440648 440649 . 220
chrVII 440649 440650 . 140
chrVII 440650 440651 . 120
chrVII 440652 440653 . 360
chrVII 440656 440657 . 300
chrVII 440658 440659 . 140
chrVII 440661 440662 . 140
chrVII 440665 440666 . 460
chrVII 440670 440671 . 280
chrVII 440707 440708 . 200
chrVII 440717 440718 . 500
chrVII 440775 440776 . 120
chrVII 440782 440783 . 160
chrVII 440887 440888 . 340
chrVII 441008 441009 . 340
chrVII 441022 441023 . 240
chrVII 441044 441045 . 120
chrVII 441051 441052 . 1120
chrVII 441144 441145 . 760
chrVII 441210 441211 . 120
chrVII 441213 441214 . 180
chrVII 441373 441374 . 280
chrVII 441389 441390 . 160
chrVII 441419 441420 . 1360
chrVII 441429 441430 . 1020
chrVII 441440 441441 . 120
chrVII 441445 441446 . 620
chrVII 441498 441499 . 140
chrVII 441548 441549 . 400
chrVII 441553 441554 . 240
chrVII 441580 441581 . 240
chrVII 441671 441672 . 200
chrVII 441697 441698 . 380
chrVII 441735 441736 . 140
chrVII 441849 441850 . 240
chrVII 441947 441948 . 260
chrVII 442137 442138 . 120
chrVII 442230 442231 . 120
chrVII 442233 442234 . 160
chrVII 442362 442363 . 220
chrVII 442539 442540 . 120
chrVII 442563 442564 . 700
chrVII 443123 443124 . 380
chrVII 443279 443280 . 1380
chrVII 443306 443307 . 420
chrVII 443397 443398 . 280
chrVII 443412 443413 . 120
chrVII 443413 443414 . 600
chrVII 443413 443414 . 1960
chrVII 443414 443415 . 200
chrVII 443421 443422 . 340
chrVII 443425 443426 . 120
chrVII 443430 443431 . 220
chrVII 443436 443437 . 620
chrVII 443439 443440 . 120
chrVII 443449 443450 . 2480
chrVII 443465 443466 . 240
chrVII 443466 443467 . 340
chrVII 443473 443474 . 120
chrVII 443481 443482 . 840
chrVII 443490 443491 . 280
chrVII 443517 443518 . 360
chrVII 443521 443522 . 140
chrVII 443529 443530 . 420
chrVII 443537 443538 . 120
chrVII 443538 443539 . 220
chrVII 443541 443542 . 1620
chrVII 443599 443600 . 120
chrVII 443620 443621 . 120
chrVII 443672 443673 . 300
chrVII 443678 443679 . 240
chrVII 443760 443761 . 200
chrVII 443850 443851 . 240
chrVII 443859 443860 . 700
chrVII 443875 443876 . 320
chrVII 443890 443891 . 720
chrVII 443894 443895 . 140
chrVII 443901 443902 . 240
chrVII 443932 443933 . 240
chrVII 443966 443967 . 1500
chrVII 444024 444025 . 1140
chrVII 444030 444031 . 120
chrVII 444087 444088 . 360
chrVII 444109 444110 . 840
chrVII 444155 444156 . 140
chrVII 444208 444209 . 720
chrVII 444231 444232 . 140
chrVII 444242 444243 . 360
chrVII 444409 444410 . 600
chrVII 444420 444421 . 400
chrVII 444461 444462 . 540
chrVII 444502 444503 . 240
chrVII 444865 444866 . 320
chrVII 444877 444878 . 160
chrVII 445095 445096 . 240
chrVII 445098 445099 . 140
chrVII 445104 445105 . 120
chrVII 445231 445232 . 920
chrVII 445669 445670 . 160
chrVII 446194 446195 . 120
chrVII 446231 446232 . 220
chrVII 446253 446254 . 160
chrVII 446257 446258 . 420
chrVII 446260 446261 . 280
chrVII 446270 446271 . 120
chrVII 446271 446272 . 460
chrVII 446273 446274 . 280
chrVII 446282 446283 . 160
chrVII 446293 446294 . 140
chrVII 446296 446297 . 660
chrVII 446428 446429 . 1180
chrVII 447786 447787 . 400
chrVII 448619 448620 . 140
chrVII 448627 448628 . 160
chrVII 448630 448631 . 120
chrVII 448641 448642 . 160
chrVII 448651 448652 . 2700
chrVII 448717 448718 . 1340
chrVII 448844 448845 . 340
chrVII 448855 448856 . 200
chrVII 448865 448866 . 180
chrVII 448874 448875 . 120
chrVII 449022 449023 . 780
chrVII 449027 449028 . 400
chrVII 449064 449065 . 580
chrVII 449191 449192 . 300
chrVII 449197 449198 . 220
chrVII 449376 449377 . 120
chrVII 449406 449407 . 2020
chrVII 450018 450019 . 160
chrVII 450027 450028 . 120
chrVII 450030 450031 . 120
chrVII 450057 450058 . 200
chrVII 450069 450070 . 480
chrVII 450100 450101 . 140
chrVII 450112 450113 . 120
chrVII 450131 450132 . 120
chrVII 450450 450451 . 120
chrVII 450463 450464 . 200
chrVII 450564 450565 . 220
chrVII 450643 450644 . 660
chrVII 450702 450703 . 380
chrVII 450918 450919 . 140
chrVII 451099 451100 . 200
chrVII 451178 451179 . 180
chrVII 451365 451366 . 840
chrVII 451470 451471 . 180
chrVII 451499 451500 . 180
chrVII 451502 451503 . 320
chrVII 451612 451613 . 860
chrVII 451705 451706 . 120
chrVII 451709 451710 . 220
chrVII 451833 451834 . 220
chrVII 451837 451838 . 200
chrVII 451845 451846 . 700
chrVII 452003 452004 . 520
chrVII 452041 452042 . 160
chrVII 452155 452156 . 640
chrVII 452157 452158 . 1720
chrVII 452157 452158 . 120
chrVII 452160 452161 . 960
chrVII 452170 452171 . 560
chrVII 452177 452178 . 720
chrVII 452182 452183 . 420
chrVII 452183 452184 . 160
chrVII 452186 452187 . 580
chrVII 452187 452188 . 240
chrVII 452187 452188 . 200
chrVII 452190 452191 . 200
chrVII 452193 452194 . 380
chrVII 452199 452200 . 880
chrVII 452209 452210 . 760
chrVII 452217 452218 . 140
chrVII 452249 452250 . 180
chrVII 452252 452253 . 420
chrVII 452268 452269 . 960
chrVII 452270 452271 . 420
chrVII 452280 452281 . 360
chrVII 452293 452294 . 1800
chrVII 452299 452300 . 420
chrVII 452319 452320 . 160
chrVII 453253 453254 . 180
chrVII 453263 453264 . 3200
chrVII 453461 453462 . 720
chrVII 454487 454488 . 1200
chrVII 454507 454508 . 120
chrVII 454640 454641 . 160
chrVII 454673 454674 . 140
chrVII 455017 455018 . 400
chrVII 455062 455063 . 160
chrVII 455363 455364 . 360
chrVII 455374 455375 . 180
chrVII 455383 455384 . 500
chrVII 455400 455401 . 300
chrVII 455995 455996 . 340
chrVII 456182 456183 . 180
chrVII 456371 456372 . 140
chrVII 456624 456625 . 960
chrVII 456647 456648 . 180
chrVII 457121 457122 . 160
chrVII 457835 457836 . 340
chrVII 457951 457952 . 120
chrVII 457958 457959 . 320
chrVII 457962 457963 . 180
chrVII 457965 457966 . 420
chrVII 457978 457979 . 340
chrVII 457991 457992 . 160
chrVII 457994 457995 . 660
chrVII 458014 458015 . 140
chrVII 458027 458028 . 180
chrVII 458037 458038 . 380
chrVII 458044 458045 . 200
chrVII 458486 458487 . 180
chrVII 458651 458652 . 120
chrVII 459025 459026 . 120
chrVII 459160 459161 . 700
chrVII 459166 459167 . 120
chrVII 459691 459692 . 360
chrVII 459712 459713 . 1060
chrVII 459722 459723 . 140
chrVII 459788 459789 . 960
chrVII 459804 459805 . 120
chrVII 459834 459835 . 180
chrVII 460163 460164 . 740
chrVII 460181 460182 . 120
chrVII 460294 460295 . 120
chrVII 460312 460313 . 540
chrVII 460437 460438 . 820
chrVII 460464 460465 . 120
chrVII 460612 460613 . 180
chrVII 460792 460793 . 240
chrVII 460926 460927 . 180
chrVII 460983 460984 . 120
chrVII 461124 461125 . 220
chrVII 461288 461289 . 120
chrVII 461292 461293 . 160
chrVII 461297 461298 . 1120
chrVII 461461 461462 . 640
chrVII 461482 461483 . 180
chrVII 461488 461489 . 200
chrVII 461497 461498 . 280
chrVII 461513 461514 . 240
chrVII 461514 461515 . 220
chrVII 461520 461521 . 120
chrVII 461526 461527 . 220
chrVII 461544 461545 . 180
chrVII 461558 461559 . 160
chrVII 461564 461565 . 240
chrVII 461567 461568 . 520
chrVII 461567 461568 . 160
chrVII 461571 461572 . 380
chrVII 461875 461876 . 1900
chrVII 462098 462099 . 340
chrVII 462189 462190 . 580
chrVII 462202 462203 . 120
chrVII 462398 462399 . 560
chrVII 462644 462645 . 220
chrVII 463226 463227 . 620
chrVII 463514 463515 . 120
chrVII 463820 463821 . 460
chrVII 464105 464106 . 800
chrVII 464257 464258 . 680
chrVII 464312 464313 . 140
chrVII 464351 464352 . 120
chrVII 464622 464623 . 380
chrVII 464818 464819 . 480
chrVII 464843 464844 . 120
chrVII 464857 464858 . 140
chrVII 465025 465026 . 120
chrVII 465066 465067 . 200
chrVII 465119 465120 . 280
chrVII 465211 465212 . 800
chrVII 465228 465229 . 380
chrVII 465523 465524 . 320
chrVII 465574 465575 . 140
chrVII 465590 465591 . 300
chrVII 465637 465638 . 300
chrVII 465641 465642 . 140
chrVII 465644 465645 . 240
chrVII 465645 465646 . 400
chrVII 465648 465649 . 360
chrVII 465648 465649 . 740
chrVII 465655 465656 . 3480
chrVII 465680 465681 . 180
chrVII 465690 465691 . 600
chrVII 465759 465760 . 160
chrVII 466193 466194 . 120
chrVII 466461 466462 . 360
chrVII 466485 466486 . 300
chrVII 466534 466535 . 120
chrVII 467078 467079 . 320
chrVII 468051 468052 . 880
chrVII 468170 468171 . 140
chrVII 468369 468370 . 200
chrVII 468489 468490 . 760
chrVII 468492 468493 . 120
chrVII 468680 468681 . 260
chrVII 468688 468689 . 180
chrVII 468822 468823 . 360
chrVII 468852 468853 . 300
chrVII 468873 468874 . 180
chrVII 468880 468881 . 200
chrVII 468893 468894 . 300
chrVII 468912 468913 . 440
chrVII 468991 468992 . 340
chrVII 469236 469237 . 160
chrVII 469277 469278 . 140
chrVII 469466 469467 . 360
chrVII 469482 469483 . 1940
chrVII 469622 469623 . 860
chrVII 470125 470126 . 120
chrVII 470295 470296 . 760
chrVII 470774 470775 . 240
chrVII 471172 471173 . 540
chrVII 471213 471214 . 180
chrVII 471582 471583 . 320
chrVII 471835 471836 . 980
chrVII 471855 471856 . 380
chrVII 471895 471896 . 120
chrVII 471898 471899 . 380
chrVII 471937 471938 . 220
chrVII 471941 471942 . 500
chrVII 471959 471960 . 120
chrVII 471985 471986 . 400
chrVII 472061 472062 . 120
chrVII 472123 472124 . 180
chrVII 472130 472131 . 160
chrVII 472167 472168 . 160
chrVII 472193 472194 . 160
chrVII 472306 472307 . 560
chrVII 472466 472467 . 200
chrVII 472466 472467 . 220
chrVII 472478 472479 . 360
chrVII 472485 472486 . 340
chrVII 472489 472490 . 120
chrVII 472499 472500 . 180
chrVII 472505 472506 . 120
chrVII 472519 472520 . 2360
chrVII 472526 472527 . 120
chrVII 472684 472685 . 380
chrVII 472684 472685 . 160
chrVII 472686 472687 . 160
chrVII 472692 472693 . 460
chrVII 472694 472695 . 1020
chrVII 472711 472712 . 660
chrVII 472718 472719 . 220
chrVII 472721 472722 . 180
chrVII 472726 472727 . 120
chrVII 472742 472743 . 240
chrVII 472746 472747 . 620
chrVII 472748 472749 . 140
chrVII 472763 472764 . 220
chrVII 472892 472893 . 120
chrVII 473942 473943 . 120
chrVII 474260 474261 . 360
chrVII 474306 474307 . 120
chrVII 474328 474329 . 300
chrVII 474347 474348 . 180
chrVII 474424 474425 . 420
chrVII 474452 474453 . 180
chrVII 474477 474478 . 200
chrVII 474482 474483 . 120
chrVII 475325 475326 . 260
chrVII 475334 475335 . 280
chrVII 475335 475336 . 120
chrVII 475336 475337 . 120
chrVII 475336 475337 . 740
chrVII 475342 475343 . 300
chrVII 475343 475344 . 320
chrVII 475343 475344 . 120
chrVII 475354 475355 . 440
chrVII 475358 475359 . 500
chrVII 475409 475410 . 120
chrVII 475412 475413 . 120
chrVII 475417 475418 . 740
chrVII 475430 475431 . 160
chrVII 475431 475432 . 2240
chrVII 475591 475592 . 180
chrVII 475597 475598 . 120
chrVII 475774 475775 . 380
chrVII 475918 475919 . 140
chrVII 475954 475955 . 1020
chrVII 475966 475967 . 3000
chrVII 476118 476119 . 240
chrVII 476165 476166 . 140
chrVII 476182 476183 . 740
chrVII 476229 476230 . 120
chrVII 476234 476235 . 120
chrVII 476257 476258 . 140
chrVII 476287 476288 . 260
chrVII 476331 476332 . 1880
chrVII 476490 476491 . 140
chrVII 477295 477296 . 380
chrVII 477393 477394 . 240
chrVII 478763 478764 . 160
chrVII 478795 478796 . 320
chrVII 478798 478799 . 740
chrVII 478801 478802 . 400
chrVII 478809 478810 . 420
chrVII 478818 478819 . 1460
chrVII 478888 478889 . 120
chrVII 478893 478894 . 140
chrVII 478904 478905 . 400
chrVII 478907 478908 . 200
chrVII 478909 478910 . 400
chrVII 478916 478917 . 240
chrVII 478918 478919 . 140
chrVII 478920 478921 . 460
chrVII 478920 478921 . 520
chrVII 478930 478931 . 140
chrVII 478956 478957 . 120
chrVII 478962 478963 . 480
chrVII 478976 478977 . 220
chrVII 479007 479008 . 1260
chrVII 479009 479010 . 180
chrVII 479060 479061 . 120
chrVII 479072 479073 . 280
chrVII 479081 479082 . 280
chrVII 479095 479096 . 220
chrVII 479100 479101 . 240
chrVII 479126 479127 . 180
chrVII 479139 479140 . 1120
chrVII 479143 479144 . 120
chrVII 479146 479147 . 160
chrVII 479151 479152 . 200
chrVII 479159 479160 . 300
chrVII 479305 479306 . 120
chrVII 479344 479345 . 120
chrVII 479362 479363 . 840
chrVII 479419 479420 . 120
chrVII 479438 479439 . 140
chrVII 479493 479494 . 120
chrVII 479561 479562 . 140
chrVII 479722 479723 . 340
chrVII 479887 479888 . 380
chrVII 483033 483034 . 320
chrVII 483051 483052 . 420
chrVII 483054 483055 . 120
chrVII 483060 483061 . 560
chrVII 483097 483098 . 280
chrVII 483101 483102 . 220
chrVII 483106 483107 . 160
chrVII 483118 483119 . 160
chrVII 483123 483124 . 1920
chrVII 483162 483163 . 2480
chrVII 483171 483172 . 340
chrVII 483175 483176 . 860
chrVII 483181 483182 . 440
chrVII 483188 483189 . 360
chrVII 483201 483202 . 140
chrVII 483231 483232 . 620
chrVII 483235 483236 . 820
chrVII 483297 483298 . 140
chrVII 483303 483304 . 240
chrVII 483307 483308 . 1600
chrVII 483308 483309 . 420
chrVII 483309 483310 . 120
chrVII 483320 483321 . 120
chrVII 483328 483329 . 520
chrVII 483336 483337 . 1500
chrVII 483336 483337 . 140
chrVII 483337 483338 . 200
chrVII 483337 483338 . 440
chrVII 483353 483354 . 340
chrVII 483361 483362 . 980
chrVII 483394 483395 . 280
chrVII 483415 483416 . 120
chrVII 483425 483426 . 140
chrVII 483655 483656 . 140
chrVII 483667 483668 . 920
chrVII 483691 483692 . 180
chrVII 483711 483712 . 360
chrVII 483733 483734 . 480
chrVII 483736 483737 . 400
chrVII 483736 483737 . 1300
chrVII 483741 483742 . 300
chrVII 483746 483747 . 280
chrVII 483751 483752 . 160
chrVII 483755 483756 . 480
chrVII 483758 483759 . 200
chrVII 483765 483766 . 240
chrVII 483778 483779 . 460
chrVII 483787 483788 . 420
chrVII 483789 483790 . 340
chrVII 483813 483814 . 120
chrVII 483818 483819 . 660
chrVII 483824 483825 . 120
chrVII 483827 483828 . 120
chrVII 483833 483834 . 280
chrVII 483837 483838 . 440
chrVII 483840 483841 . 120
chrVII 483865 483866 . 880
chrVII 483873 483874 . 200
chrVII 483882 483883 . 460
chrVII 483901 483902 . 180
chrVII 483938 483939 . 2260
chrVII 483952 483953 . 340
chrVII 483962 483963 . 180
chrVII 483973 483974 . 840
chrVII 483991 483992 . 120
chrVII 483992 483993 . 340
chrVII 483999 484000 . 120
chrVII 484003 484004 . 240
chrVII 484032 484033 . 120
chrVII 484035 484036 . 1260
chrVII 484049 484050 . 180
chrVII 484061 484062 . 460
chrVII 484072 484073 . 820
chrVII 484084 484085 . 240
chrVII 484115 484116 . 120
chrVII 484124 484125 . 120
chrVII 484127 484128 . 360
chrVII 484131 484132 . 140
chrVII 484142 484143 . 140
chrVII 484143 484144 . 160
chrVII 484146 484147 . 580
chrVII 484175 484176 . 120
chrVII 484187 484188 . 160
chrVII 484195 484196 . 160
chrVII 484198 484199 . 160
chrVII 484201 484202 . 440
chrVII 484205 484206 . 220
chrVII 484210 484211 . 620
chrVII 484216 484217 . 220
chrVII 484230 484231 . 420
chrVII 484256 484257 . 160
chrVII 484260 484261 . 160
chrVII 484278 484279 . 160
chrVII 484286 484287 . 140
chrVII 484290 484291 . 200
chrVII 484317 484318 . 160
chrVII 484319 484320 . 220
chrVII 484326 484327 . 200
chrVII 484330 484331 . 200
chrVII 484333 484334 . 120
chrVII 484334 484335 . 120
chrVII 484334 484335 . 740
chrVII 484337 484338 . 120
chrVII 484349 484350 . 340
chrVII 484357 484358 . 360
chrVII 484362 484363 . 300
chrVII 484367 484368 . 160
chrVII 484380 484381 . 180
chrVII 484426 484427 . 140
chrVII 484448 484449 . 120
chrVII 484464 484465 . 240
chrVII 484479 484480 . 240
chrVII 484484 484485 . 440
chrVII 484503 484504 . 120
chrVII 484508 484509 . 160
chrVII 484509 484510 . 380
chrVII 484514 484515 . 160
chrVII 484520 484521 . 220
chrVII 484529 484530 . 420
chrVII 484532 484533 . 160
chrVII 484543 484544 . 120
chrVII 484548 484549 . 760
chrVII 484551 484552 . 160
chrVII 484559 484560 . 180
chrVII 484571 484572 . 1080
chrVII 484579 484580 . 1480
chrVII 484597 484598 . 360
chrVII 484619 484620 . 140
chrVII 484629 484630 . 140
chrVII 484634 484635 . 160
chrVII 484644 484645 . 340
chrVII 484649 484650 . 900
chrVII 484658 484659 . 280
chrVII 484669 484670 . 120
chrVII 484672 484673 . 600
chrVII 484690 484691 . 120
chrVII 484691 484692 . 120
chrVII 484757 484758 . 740
chrVII 484763 484764 . 220
chrVII 484771 484772 . 620
chrVII 484775 484776 . 560
chrVII 484786 484787 . 120
chrVII 484826 484827 . 1740
chrVII 484840 484841 . 440
chrVII 484851 484852 . 160
chrVII 484857 484858 . 340
chrVII 484875 484876 . 1480
chrVII 484886 484887 . 520
chrVII 484906 484907 . 160
chrVII 485013 485014 . 1160
chrVII 485016 485017 . 120
chrVII 485028 485029 . 540
chrVII 485045 485046 . 800
chrVII 485050 485051 . 120
chrVII 485053 485054 . 660
chrVII 485070 485071 . 640
chrVII 485090 485091 . 120
chrVII 485132 485133 . 240
chrVII 485184 485185 . 540
chrVII 485217 485218 . 340
chrVII 485230 485231 . 860
chrVII 485234 485235 . 500
chrVII 485259 485260 . 220
chrVII 485259 485260 . 120
chrVII 485264 485265 . 480
chrVII 485284 485285 . 240
chrVII 485293 485294 . 140
chrVII 485298 485299 . 2200
chrVII 485303 485304 . 700
chrVII 485314 485315 . 320
chrVII 485368 485369 . 180
chrVII 485373 485374 . 220
chrVII 485384 485385 . 300
chrVII 485391 485392 . 140
chrVII 485392 485393 . 180
chrVII 485392 485393 . 1160
chrVII 485400 485401 . 1020
chrVII 485404 485405 . 180
chrVII 485432 485433 . 200
chrVII 485441 485442 . 740
chrVII 485448 485449 . 120
chrVII 485453 485454 . 400
chrVII 485459 485460 . 740
chrVII 485462 485463 . 120
chrVII 485501 485502 . 120
chrVII 485507 485508 . 220
chrVII 485627 485628 . 1220
chrVII 485638 485639 . 160
chrVII 485931 485932 . 360
chrVII 486082 486083 . 260
chrVII 486103 486104 . 120
chrVII 486433 486434 . 120
chrVII 486862 486863 . 240
chrVII 487007 487008 . 160
chrVII 487046 487047 . 140
chrVII 487111 487112 . 1000
chrVII 487161 487162 . 480
chrVII 487168 487169 . 1240
chrVII 487172 487173 . 120
chrVII 487228 487229 . 180
chrVII 487330 487331 . 180
chrVII 487433 487434 . 140
chrVII 487492 487493 . 420
chrVII 487540 487541 . 220
chrVII 487544 487545 . 120
chrVII 487612 487613 . 160
chrVII 487669 487670 . 520
chrVII 487864 487865 . 180
chrVII 488499 488500 . 200
chrVII 488593 488594 . 520
chrVII 488744 488745 . 420
chrVII 488755 488756 . 120
chrVII 488810 488811 . 140
chrVII 488912 488913 . 180
chrVII 489065 489066 . 540
chrVII 489268 489269 . 160
chrVII 489298 489299 . 240
chrVII 489313 489314 . 140
chrVII 489331 489332 . 1060
chrVII 489341 489342 . 180
chrVII 489348 489349 . 240
chrVII 489360 489361 . 1520
chrVII 489405 489406 . 160
chrVII 489411 489412 . 120
chrVII 489417 489418 . 240
chrVII 489497 489498 . 180
chrVII 489521 489522 . 140
chrVII 489717 489718 . 1320
chrVII 489724 489725 . 1020
chrVII 489748 489749 . 1380
chrVII 489766 489767 . 660
chrVII 489790 489791 . 340
chrVII 489837 489838 . 340
chrVII 489927 489928 . 160
chrVII 490079 490080 . 140
chrVII 490096 490097 . 240
chrVII 490116 490117 . 120
chrVII 490245 490246 . 260
chrVII 490263 490264 . 360
chrVII 490275 490276 . 960
chrVII 490288 490289 . 820
chrVII 490296 490297 . 160
chrVII 490408 490409 . 120
chrVII 490420 490421 . 140
chrVII 490433 490434 . 160
chrVII 490437 490438 . 1940
chrVII 490453 490454 . 120
chrVII 490467 490468 . 140
chrVII 490470 490471 . 140
chrVII 490477 490478 . 200
chrVII 490590 490591 . 160
chrVII 490603 490604 . 380
chrVII 490612 490613 . 760
chrVII 490614 490615 . 180
chrVII 490614 490615 . 120
chrVII 490623 490624 . 420
chrVII 490632 490633 . 2760
chrVII 490640 490641 . 880
chrVII 490647 490648 . 580
chrVII 490653 490654 . 280
chrVII 490660 490661 . 220
chrVII 490664 490665 . 380
chrVII 490675 490676 . 120
chrVII 490683 490684 . 320
chrVII 490692 490693 . 700
chrVII 490698 490699 . 3700
chrVII 490703 490704 . 140
chrVII 490710 490711 . 1660
chrVII 490711 490712 . 360
chrVII 490717 490718 . 200
chrVII 490722 490723 . 140
chrVII 490725 490726 . 120
chrVII 490767 490768 . 380
chrVII 490771 490772 . 560
chrVII 490822 490823 . 120
chrVII 490830 490831 . 660
chrVII 490836 490837 . 120
chrVII 490855 490856 . 160
chrVII 490857 490858 . 220
chrVII 491039 491040 . 120
chrVII 491207 491208 . 960
chrVII 491253 491254 . 800
chrVII 491257 491258 . 120
chrVII 491328 491329 . 240
chrVII 491334 491335 . 1740
chrVII 491344 491345 . 240
chrVII 491356 491357 . 300
chrVII 491407 491408 . 140
chrVII 491511 491512 . 240
chrVII 491552 491553 . 500
chrVII 491643 491644 . 120
chrVII 491651 491652 . 240
chrVII 491656 491657 . 160
chrVII 491660 491661 . 140
chrVII 491669 491670 . 200
chrVII 491673 491674 . 160
chrVII 491704 491705 . 580
chrVII 491801 491802 . 520
chrVII 491812 491813 . 140
chrVII 491828 491829 . 680
chrVII 491869 491870 . 660
chrVII 491907 491908 . 1620
chrVII 491955 491956 . 1180
chrVII 491966 491967 . 900
chrVII 491974 491975 . 140
chrVII 492015 492016 . 180
chrVII 492032 492033 . 840
chrVII 492037 492038 . 260
chrVII 492038 492039 . 140
chrVII 492040 492041 . 140
chrVII 492042 492043 . 1780
chrVII 492042 492043 . 120
chrVII 492049 492050 . 120
chrVII 492053 492054 . 120
chrVII 492060 492061 . 2480
chrVII 492065 492066 . 280
chrVII 492068 492069 . 260
chrVII 492071 492072 . 380
chrVII 492080 492081 . 340
chrVII 492103 492104 . 120
chrVII 492104 492105 . 220
chrVII 492122 492123 . 140
chrVII 492142 492143 . 120
chrVII 492281 492282 . 320
chrVII 492287 492288 . 180
chrVII 492298 492299 . 260
chrVII 492417 492418 . 180
chrVII 492591 492592 . 200
chrVII 492828 492829 . 400
chrVII 492993 492994 . 280
chrVII 493041 493042 . 160
chrVII 493815 493816 . 200
chrVII 493842 493843 . 640
chrVII 493985 493986 . 640
chrVII 493988 493989 . 140
chrVII 494109 494110 . 200
chrVII 494119 494120 . 120
chrVII 494126 494127 . 840
chrVII 494259 494260 . 860
chrVII 494277 494278 . 640
chrVII 494294 494295 . 540
chrVII 494294 494295 . 1160
chrVII 494299 494300 . 640
chrVII 494303 494304 . 640
chrVII 494315 494316 . 360
chrVII 494322 494323 . 120
chrVII 494326 494327 . 180
chrVII 494327 494328 . 360
chrVII 494328 494329 . 200
chrVII 494333 494334 . 120
chrVII 494340 494341 . 420
chrVII 494349 494350 . 1960
chrVII 494351 494352 . 520
chrVII 494360 494361 . 2260
chrVII 494378 494379 . 140
chrVII 494382 494383 . 1540
chrVII 494390 494391 . 800
chrVII 494392 494393 . 120
chrVII 494393 494394 . 140
chrVII 494393 494394 . 880
chrVII 494396 494397 . 960
chrVII 494396 494397 . 140
chrVII 494397 494398 . 160
chrVII 494397 494398 . 1320
chrVII 494399 494400 . 620
chrVII 494402 494403 . 1360
chrVII 494404 494405 . 180
chrVII 494406 494407 . 200
chrVII 494414 494415 . 160
chrVII 494418 494419 . 680
chrVII 494420 494421 . 280
chrVII 494421 494422 . 1400
chrVII 494436 494437 . 400
chrVII 494446 494447 . 240
chrVII 494544 494545 . 220
chrVII 494566 494567 . 140
chrVII 494573 494574 . 740
chrVII 494581 494582 . 280
chrVII 494583 494584 . 200
chrVII 494588 494589 . 640
chrVII 494595 494596 . 160
chrVII 494598 494599 . 120
chrVII 494712 494713 . 120
chrVII 494736 494737 . 300
chrVII 494740 494741 . 1200
chrVII 494746 494747 . 160
chrVII 494752 494753 . 360
chrVII 494967 494968 . 280
chrVII 495116 495117 . 120
chrVII 495159 495160 . 240
chrVII 495220 495221 . 160
chrVII 495225 495226 . 180
chrVII 495272 495273 . 340
chrVII 495308 495309 . 180
chrVII 495315 495316 . 160
chrVII 495440 495441 . 420
chrVII 495454 495455 . 360
chrVII 495466 495467 . 560
chrVII 495995 495996 . 360
chrVII 496112 496113 . 240
chrVII 496128 496129 . 120
chrVII 496562 496563 . 300
chrVII 496595 496596 . 120
chrVII 496604 496605 . 300
chrVII 496615 496616 . 200
chrVII 496615 496616 . 560
chrVII 496617 496618 . 740
chrVII 496621 496622 . 120
chrVII 496625 496626 . 880
chrVII 496636 496637 . 280
chrVII 496642 496643 . 440
chrVII 496642 496643 . 160
chrVII 496643 496644 . 240
chrVII 496647 496648 . 1160
chrVII 496648 496649 . 140
chrVII 496654 496655 . 620
chrVII 496661 496662 . 120
chrVII 496666 496667 . 260
chrVII 496674 496675 . 140
chrVII 496678 496679 . 120
chrVII 496679 496680 . 440
chrVII 496686 496687 . 520
chrVII 496691 496692 . 220
chrVII 496702 496703 . 140
chrVII 496709 496710 . 140
chrVII 496712 496713 . 360
chrVII 496713 496714 . 180
chrVII 496715 496716 . 240
chrVII 496719 496720 . 120
chrVII 496723 496724 . 260
chrVII 496724 496725 . 140
chrVII 496726 496727 . 240
chrVII 496744 496745 . 120
chrVII 496747 496748 . 240
chrVII 496758 496759 . 180
chrVII 497047 497048 . 140
chrVII 497050 497051 . 120
chrVII 497062 497063 . 1140
chrVII 497070 497071 . 800
chrVII 497082 497083 . 220
chrVII 497093 497094 . 440
chrVII 497243 497244 . 700
chrVII 497245 497246 . 140
chrVII 497254 497255 . 180
chrVII 497262 497263 . 2380
chrVII 497271 497272 . 1380
chrVII 497277 497278 . 200
chrVII 497284 497285 . 340
chrVII 497437 497438 . 260
chrVII 497440 497441 . 140
chrVII 497446 497447 . 420
chrVII 497456 497457 . 420
chrVII 497618 497619 . 120
chrVII 497716 497717 . 120
chrVII 497723 497724 . 400
chrVII 497745 497746 . 120
chrVII 497768 497769 . 120
chrVII 497898 497899 . 120
chrVII 497927 497928 . 120
chrVII 497934 497935 . 240
chrVII 497945 497946 . 120
chrVII 497946 497947 . 240
chrVII 497967 497968 . 120
chrVII 497969 497970 . 120
chrVII 498061 498062 . 140
chrVII 498076 498077 . 180
chrVII 498084 498085 . 480
chrVII 498115 498116 . 200
chrVII 498119 498120 . 1200
chrVII 498124 498125 . 180
chrVII 498144 498145 . 960
chrVII 498150 498151 . 880
chrVII 498155 498156 . 200
chrVII 498159 498160 . 240
chrVII 498165 498166 . 980
chrVII 498169 498170 . 140
chrVII 498172 498173 . 120
chrVII 498172 498173 . 120
chrVII 498173 498174 . 120
chrVII 498174 498175 . 120
chrVII 498180 498181 . 380
chrVII 498188 498189 . 280
chrVII 498198 498199 . 140
chrVII 498310 498311 . 180
chrVII 498321 498322 . 240
chrVII 498337 498338 . 160
chrVII 498338 498339 . 240
chrVII 498344 498345 . 520
chrVII 498349 498350 . 360
chrVII 498349 498350 . 200
chrVII 498352 498353 . 1080
chrVII 498357 498358 . 220
chrVII 498389 498390 . 240
chrVII 498411 498412 . 300
chrVII 498502 498503 . 280
chrVII 498512 498513 . 560
chrVII 498662 498663 . 160
chrVII 498663 498664 . 200
chrVII 498731 498732 . 160
chrVII 498773 498774 . 260
chrVII 498962 498963 . 140
chrVII 499784 499785 . 120
chrVII 499806 499807 . 200
chrVII 499919 499920 . 1540
chrVII 499951 499952 . 240
chrVII 499954 499955 . 160
chrVII 499955 499956 . 460
chrVII 499957 499958 . 200
chrVII 499963 499964 . 240
chrVII 499967 499968 . 260
chrVII 499970 499971 . 200
chrVII 499975 499976 . 140
chrVII 499978 499979 . 220
chrVII 499981 499982 . 740
chrVII 499986 499987 . 440
chrVII 499987 499988 . 260
chrVII 499990 499991 . 240
chrVII 499996 499997 . 160
chrVII 499997 499998 . 260
chrVII 500033 500034 . 380
chrVII 500036 500037 . 500
chrVII 500044 500045 . 1320
chrVII 500045 500046 . 160
chrVII 500045 500046 . 140
chrVII 500049 500050 . 280
chrVII 500051 500052 . 460
chrVII 500051 500052 . 160
chrVII 500052 500053 . 120
chrVII 500055 500056 . 460
chrVII 500059 500060 . 580
chrVII 500063 500064 . 560
chrVII 500067 500068 . 180
chrVII 500068 500069 . 160
chrVII 500069 500070 . 160
chrVII 500072 500073 . 360
chrVII 500074 500075 . 340
chrVII 500081 500082 . 300
chrVII 500090 500091 . 260
chrVII 500092 500093 . 580
chrVII 500103 500104 . 120
chrVII 500126 500127 . 160
chrVII 500254 500255 . 140
chrVII 500277 500278 . 140
chrVII 500375 500376 . 120
chrVII 500418 500419 . 880
chrVII 500436 500437 . 180
chrVII 500439 500440 . 140
chrVII 500578 500579 . 520
chrVII 500585 500586 . 160
chrVII 500667 500668 . 820
chrVII 500669 500670 . 180
chrVII 500672 500673 . 120
chrVII 500717 500718 . 140
chrVII 500743 500744 . 200
chrVII 500748 500749 . 420
chrVII 500757 500758 . 1100
chrVII 500760 500761 . 200
chrVII 500887 500888 . 460
chrVII 500911 500912 . 140
chrVII 501348 501349 . 140
chrVII 501552 501553 . 120
chrVII 501744 501745 . 360
chrVII 501907 501908 . 200
chrVII 501914 501915 . 160
chrVII 502164 502165 . 180
chrVII 502237 502238 . 320
chrVII 502365 502366 . 220
chrVII 502435 502436 . 220
chrVII 502540 502541 . 140
chrVII 502553 502554 . 160
chrVII 502556 502557 . 120
chrVII 502559 502560 . 140
chrVII 502576 502577 . 120
chrVII 502583 502584 . 120
chrVII 502590 502591 . 180
chrVII 502718 502719 . 180
chrVII 502724 502725 . 140
chrVII 502732 502733 . 180
chrVII 502741 502742 . 140
chrVII 502744 502745 . 200
chrVII 502750 502751 . 140
chrVII 502753 502754 . 120
chrVII 502782 502783 . 460
chrVII 502787 502788 . 160
chrVII 502790 502791 . 240
chrVII 502800 502801 . 120
chrVII 502809 502810 . 220
chrVII 502826 502827 . 120
chrVII 502840 502841 . 640
chrVII 502844 502845 . 160
chrVII 502859 502860 . 120
chrVII 503197 503198 . 140
chrVII 503212 503213 . 220
chrVII 503548 503549 . 120
chrVII 503591 503592 . 120
chrVII 503603 503604 . 120
chrVII 503637 503638 . 140
chrVII 503651 503652 . 200
chrVII 503667 503668 . 140
chrVII 503816 503817 . 560
chrVII 503831 503832 . 140
chrVII 503867 503868 . 340
chrVII 504088 504089 . 140
chrVII 504150 504151 . 420
chrVII 504333 504334 . 480
chrVII 504335 504336 . 180
chrVII 504338 504339 . 240
chrVII 504361 504362 . 120
chrVII 504457 504458 . 140
chrVII 504491 504492 . 280
chrVII 504521 504522 . 140
chrVII 504532 504533 . 120
chrVII 504560 504561 . 640
chrVII 504730 504731 . 140
chrVII 505885 505886 . 120
chrVII 505924 505925 . 2060
chrVII 505928 505929 . 900
chrVII 505928 505929 . 120
chrVII 505929 505930 . 120
chrVII 505929 505930 . 120
chrVII 505930 505931 . 140
chrVII 505934 505935 . 1680
chrVII 505940 505941 . 320
chrVII 505946 505947 . 1300
chrVII 505949 505950 . 120
chrVII 505952 505953 . 340
chrVII 505957 505958 . 240
chrVII 505962 505963 . 220
chrVII 505970 505971 . 180
chrVII 505988 505989 . 160
chrVII 505998 505999 . 780
chrVII 506005 506006 . 180
chrVII 506008 506009 . 1260
chrVII 506011 506012 . 1280
chrVII 506016 506017 . 120
chrVII 506017 506018 . 860
chrVII 506021 506022 . 360
chrVII 506038 506039 . 140
chrVII 506043 506044 . 160
chrVII 506795 506796 . 1680
chrVII 506800 506801 . 220
chrVII 506803 506804 . 480
chrVII 506807 506808 . 120
chrVII 506808 506809 . 580
chrVII 506809 506810 . 300
chrVII 506810 506811 . 140
chrVII 506812 506813 . 2160
chrVII 506814 506815 . 340
chrVII 506819 506820 . 180
chrVII 506820 506821 . 860
chrVII 506823 506824 . 580
chrVII 506828 506829 . 220
chrVII 506830 506831 . 720
chrVII 506839 506840 . 540
chrVII 506841 506842 . 620
chrVII 506873 506874 . 120
chrVII 506890 506891 . 2140
chrVII 506891 506892 . 140
chrVII 506892 506893 . 320
chrVII 506892 506893 . 800
chrVII 506896 506897 . 2220
chrVII 506903 506904 . 240
chrVII 506905 506906 . 860
chrVII 506906 506907 . 560
chrVII 507025 507026 . 200
chrVII 507068 507069 . 300
chrVII 507099 507100 . 1600
chrVII 507105 507106 . 120
chrVII 507107 507108 . 120
chrVII 507211 507212 . 520
chrVII 507223 507224 . 140
chrVII 507234 507235 . 620
chrVII 507254 507255 . 580
chrVII 507396 507397 . 340
chrVII 507449 507450 . 140
chrVII 507702 507703 . 360
chrVII 507724 507725 . 900
chrVII 507743 507744 . 140
chrVII 507811 507812 . 120
chrVII 507888 507889 . 860
chrVII 507898 507899 . 160
chrVII 507902 507903 . 200
chrVII 507959 507960 . 2480
chrVII 507959 507960 . 240
chrVII 507960 507961 . 200
chrVII 508027 508028 . 1160
chrVII 508032 508033 . 200
chrVII 508042 508043 . 220
chrVII 508061 508062 . 480
chrVII 508106 508107 . 900
chrVII 508183 508184 . 420
chrVII 508206 508207 . 440
chrVII 508236 508237 . 280
chrVII 508300 508301 . 1080
chrVII 508322 508323 . 600
chrVII 508341 508342 . 200
chrVII 508401 508402 . 120
chrVII 508405 508406 . 120
chrVII 508418 508419 . 260
chrVII 508427 508428 . 300
chrVII 508429 508430 . 180
chrVII 508446 508447 . 1960
chrVII 508477 508478 . 420
chrVII 508495 508496 . 160
chrVII 508498 508499 . 360
chrVII 508543 508544 . 120
chrVII 508566 508567 . 120
chrVII 508574 508575 . 560
chrVII 508581 508582 . 120
chrVII 508585 508586 . 120
chrVII 508588 508589 . 260
chrVII 508589 508590 . 160
chrVII 508593 508594 . 220
chrVII 508594 508595 . 280
chrVII 508594 508595 . 440
chrVII 508599 508600 . 260
chrVII 508604 508605 . 500
chrVII 508606 508607 . 920
chrVII 508614 508615 . 140
chrVII 508617 508618 . 120
chrVII 508618 508619 . 780
chrVII 508619 508620 . 540
chrVII 508625 508626 . 320
chrVII 508634 508635 . 160
chrVII 508646 508647 . 520
chrVII 508659 508660 . 240
chrVII 508663 508664 . 140
chrVII 508665 508666 . 120
chrVII 508682 508683 . 1080
chrVII 508684 508685 . 120
chrVII 508687 508688 . 180
chrVII 508690 508691 . 1080
chrVII 508693 508694 . 160
chrVII 508696 508697 . 180
chrVII 508705 508706 . 360
chrVII 508733 508734 . 140
chrVII 508745 508746 . 700
chrVII 508774 508775 . 140
chrVII 508791 508792 . 540
chrVII 508794 508795 . 200
chrVII 508804 508805 . 140
chrVII 508870 508871 . 940
chrVII 508878 508879 . 120
chrVII 508884 508885 . 140
chrVII 509061 509062 . 200
chrVII 509972 509973 . 320
chrVII 510000 510001 . 1100
chrVII 510151 510152 . 160
chrVII 510233 510234 . 180
chrVII 510415 510416 . 180
chrVII 511075 511076 . 380
chrVII 511083 511084 . 280
chrVII 511093 511094 . 120
chrVII 511097 511098 . 120
chrVII 511099 511100 . 380
chrVII 511104 511105 . 3760
chrVII 511111 511112 . 120
chrVII 511139 511140 . 120
chrVII 511144 511145 . 480
chrVII 511196 511197 . 1040
chrVII 511200 511201 . 160
chrVII 511203 511204 . 120
chrVII 511220 511221 . 120
chrVII 511328 511329 . 1480
chrVII 511330 511331 . 260
chrVII 511341 511342 . 600
chrVII 511345 511346 . 620
chrVII 511349 511350 . 1280
chrVII 511350 511351 . 160
chrVII 511350 511351 . 120
chrVII 511353 511354 . 160
chrVII 511355 511356 . 460
chrVII 511357 511358 . 120
chrVII 511361 511362 . 140
chrVII 511362 511363 . 120
chrVII 511362 511363 . 1740
chrVII 511373 511374 . 840
chrVII 511377 511378 . 200
chrVII 511378 511379 . 440
chrVII 511386 511387 . 1460
chrVII 511399 511400 . 300
chrVII 511411 511412 . 300
chrVII 511449 511450 . 200
chrVII 511481 511482 . 120
chrVII 511524 511525 . 400
chrVII 511561 511562 . 240
chrVII 511721 511722 . 220
chrVII 511865 511866 . 600
chrVII 511916 511917 . 180
chrVII 511939 511940 . 300
chrVII 512240 512241 . 220
chrVII 512330 512331 . 560
chrVII 512443 512444 . 360
chrVII 512637 512638 . 480
chrVII 512660 512661 . 200
chrVII 512674 512675 . 200
chrVII 512774 512775 . 660
chrVII 512791 512792 . 180
chrVII 512830 512831 . 700
chrVII 512848 512849 . 120
chrVII 512941 512942 . 140
chrVII 512968 512969 . 160
chrVII 512972 512973 . 140
chrVII 512984 512985 . 220
chrVII 512989 512990 . 220
chrVII 513003 513004 . 140
chrVII 513010 513011 . 260
chrVII 513013 513014 . 560
chrVII 513050 513051 . 200
chrVII 513062 513063 . 120
chrVII 513072 513073 . 220
chrVII 513073 513074 . 680
chrVII 513080 513081 . 200
chrVII 513093 513094 . 240
chrVII 513199 513200 . 140
chrVII 513207 513208 . 280
chrVII 513209 513210 . 120
chrVII 513228 513229 . 400
chrVII 513234 513235 . 180
chrVII 513238 513239 . 120
chrVII 513251 513252 . 140
chrVII 513256 513257 . 260
chrVII 513260 513261 . 140
chrVII 513262 513263 . 300
chrVII 513409 513410 . 340
chrVII 513412 513413 . 160
chrVII 513438 513439 . 120
chrVII 513584 513585 . 420
chrVII 513615 513616 . 240
chrVII 513781 513782 . 1600
chrVII 514043 514044 . 260
chrVII 514101 514102 . 220
chrVII 514184 514185 . 480
chrVII 514251 514252 . 240
chrVII 514362 514363 . 120
chrVII 514375 514376 . 120
chrVII 514377 514378 . 120
chrVII 514382 514383 . 160
chrVII 514383 514384 . 280
chrVII 514398 514399 . 260
chrVII 514407 514408 . 1800
chrVII 514414 514415 . 360
chrVII 514417 514418 . 140
chrVII 514443 514444 . 420
chrVII 514444 514445 . 180
chrVII 514448 514449 . 1920
chrVII 514448 514449 . 120
chrVII 514453 514454 . 280
chrVII 514456 514457 . 120
chrVII 514479 514480 . 920
chrVII 514487 514488 . 340
chrVII 514494 514495 . 200
chrVII 514500 514501 . 260
chrVII 514500 514501 . 380
chrVII 515614 515615 . 520
chrVII 516071 516072 . 680
chrVII 516172 516173 . 120
chrVII 516226 516227 . 160
chrVII 516300 516301 . 180
chrVII 516335 516336 . 140
chrVII 516368 516369 . 380
chrVII 516371 516372 . 420
chrVII 516378 516379 . 220
chrVII 516379 516380 . 140
chrVII 516383 516384 . 180
chrVII 516385 516386 . 240
chrVII 516397 516398 . 160
chrVII 516402 516403 . 120
chrVII 516412 516413 . 180
chrVII 516418 516419 . 660
chrVII 516426 516427 . 660
chrVII 516460 516461 . 200
chrVII 516461 516462 . 160
chrVII 516524 516525 . 180
chrVII 516533 516534 . 160
chrVII 516561 516562 . 320
chrVII 516565 516566 . 220
chrVII 516572 516573 . 120
chrVII 516619 516620 . 300
chrVII 516763 516764 . 120
chrVII 516801 516802 . 240
chrVII 516997 516998 . 120
chrVII 517694 517695 . 780
chrVII 518086 518087 . 220
chrVII 518089 518090 . 220
chrVII 518463 518464 . 120
chrVII 518714 518715 . 480
chrVII 518757 518758 . 140
chrVII 518823 518824 . 120
chrVII 518864 518865 . 140
chrVII 519349 519350 . 120
chrVII 519427 519428 . 140
chrVII 519528 519529 . 940
chrVII 519555 519556 . 160
chrVII 519710 519711 . 340
chrVII 519855 519856 . 440
chrVII 519892 519893 . 640
chrVII 520158 520159 . 460
chrVII 520240 520241 . 120
chrVII 520434 520435 . 220
chrVII 520582 520583 . 360
chrVII 520623 520624 . 180
chrVII 520690 520691 . 140
chrVII 520704 520705 . 240
chrVII 520768 520769 . 140
chrVII 520783 520784 . 180
chrVII 520789 520790 . 520
chrVII 520834 520835 . 420
chrVII 521022 521023 . 200
chrVII 521042 521043 . 160
chrVII 521049 521050 . 240
chrVII 521059 521060 . 300
chrVII 521155 521156 . 140
chrVII 521166 521167 . 320
chrVII 521177 521178 . 1160
chrVII 521317 521318 . 220
chrVII 521324 521325 . 140
chrVII 521369 521370 . 600
chrVII 521416 521417 . 1260
chrVII 521425 521426 . 160
chrVII 521501 521502 . 120
chrVII 521579 521580 . 140
chrVII 521591 521592 . 240
chrVII 521620 521621 . 280
chrVII 521679 521680 . 560
chrVII 521703 521704 . 300
chrVII 521760 521761 . 120
chrVII 521783 521784 . 200
chrVII 521887 521888 . 240
chrVII 521897 521898 . 420
chrVII 521952 521953 . 220
chrVII 522006 522007 . 240
chrVII 522016 522017 . 720
chrVII 522084 522085 . 300
chrVII 522119 522120 . 1460
chrVII 522133 522134 . 300
chrVII 522145 522146 . 120
chrVII 522148 522149 . 1160
chrVII 522157 522158 . 720
chrVII 522163 522164 . 2020
chrVII 522167 522168 . 200
chrVII 522174 522175 . 280
chrVII 522177 522178 . 560
chrVII 522180 522181 . 1400
chrVII 522192 522193 . 1420
chrVII 522199 522200 . 120
chrVII 522200 522201 . 180
chrVII 522202 522203 . 1060
chrVII 522204 522205 . 1220
chrVII 522205 522206 . 140
chrVII 522208 522209 . 1420
chrVII 522212 522213 . 120
chrVII 522218 522219 . 240
chrVII 522268 522269 . 580
chrVII 522355 522356 . 920
chrVII 522415 522416 . 740
chrVII 522554 522555 . 160
chrVII 522561 522562 . 480
chrVII 522569 522570 . 440
chrVII 522616 522617 . 900
chrVII 522755 522756 . 660
chrVII 522777 522778 . 340
chrVII 522838 522839 . 160
chrVII 522923 522924 . 600
chrVII 522946 522947 . 480
chrVII 522966 522967 . 600
chrVII 523019 523020 . 500
chrVII 523285 523286 . 220
chrVII 523347 523348 . 120
chrVII 523426 523427 . 320
chrVII 523456 523457 . 140
chrVII 523473 523474 . 160
chrVII 523479 523480 . 180
chrVII 523480 523481 . 680
chrVII 523488 523489 . 120
chrVII 523497 523498 . 520
chrVII 523505 523506 . 380
chrVII 523512 523513 . 500
chrVII 523533 523534 . 140
chrVII 523543 523544 . 260
chrVII 523545 523546 . 800
chrVII 523556 523557 . 240
chrVII 523561 523562 . 340
chrVII 523571 523572 . 2060
chrVII 523612 523613 . 180
chrVII 523970 523971 . 120
chrVII 523979 523980 . 260
chrVII 524161 524162 . 200
chrVII 524235 524236 . 2000
chrVII 524250 524251 . 420
chrVII 524414 524415 . 160
chrVII 524416 524417 . 2560
chrVII 524468 524469 . 140
chrVII 524475 524476 . 380
chrVII 524603 524604 . 120
chrVII 524609 524610 . 180
chrVII 524614 524615 . 780
chrVII 524765 524766 . 120
chrVII 524778 524779 . 340
chrVII 524790 524791 . 240
chrVII 524805 524806 . 140
chrVII 524812 524813 . 440
chrVII 524818 524819 . 140
chrVII 524830 524831 . 220
chrVII 524832 524833 . 160
chrVII 524841 524842 . 220
chrVII 524852 524853 . 120
chrVII 524861 524862 . 360
chrVII 524864 524865 . 260
chrVII 524869 524870 . 160
chrVII 524873 524874 . 1160
chrVII 524874 524875 . 120
chrVII 524877 524878 . 1080
chrVII 524879 524880 . 140
chrVII 524886 524887 . 140
chrVII 524909 524910 . 140
chrVII 524909 524910 . 140
chrVII 525095 525096 . 1060
chrVII 525104 525105 . 160
chrVII 525108 525109 . 200
chrVII 525201 525202 . 120
chrVII 525340 525341 . 120
chrVII 525501 525502 . 260
chrVII 525695 525696 . 1100
chrVII 525695 525696 . 460
chrVII 525696 525697 . 140
chrVII 525696 525697 . 160
chrVII 525697 525698 . 120
chrVII 525701 525702 . 120
chrVII 525732 525733 . 220
chrVII 525736 525737 . 200
chrVII 525755 525756 . 260
chrVII 525804 525805 . 540
chrVII 525812 525813 . 260
chrVII 525836 525837 . 1220
chrVII 525896 525897 . 320
chrVII 525942 525943 . 120
chrVII 525961 525962 . 560
chrVII 525995 525996 . 120
chrVII 526002 526003 . 800
chrVII 526042 526043 . 120
chrVII 526096 526097 . 120
chrVII 526135 526136 . 340
chrVII 526139 526140 . 460
chrVII 526170 526171 . 120
chrVII 526185 526186 . 120
chrVII 526497 526498 . 1640
chrVII 526549 526550 . 460
chrVII 526555 526556 . 200
chrVII 526686 526687 . 160
chrVII 526707 526708 . 180
chrVII 526712 526713 . 400
chrVII 526735 526736 . 120
chrVII 526738 526739 . 120
chrVII 526742 526743 . 160
chrVII 526776 526777 . 120
chrVII 526799 526800 . 240
chrVII 526803 526804 . 360
chrVII 526808 526809 . 380
chrVII 526847 526848 . 120
chrVII 527414 527415 . 180
chrVII 527427 527428 . 260
chrVII 527430 527431 . 460
chrVII 527447 527448 . 220
chrVII 527451 527452 . 240
chrVII 527455 527456 . 280
chrVII 527470 527471 . 780
chrVII 527486 527487 . 120
chrVII 527493 527494 . 420
chrVII 527505 527506 . 160
chrVII 527514 527515 . 280
chrVII 527521 527522 . 140
chrVII 527534 527535 . 300
chrVII 527537 527538 . 360
chrVII 527557 527558 . 580
chrVII 527558 527559 . 520
chrVII 527558 527559 . 120
chrVII 527565 527566 . 360
chrVII 527575 527576 . 440
chrVII 527576 527577 . 440
chrVII 527577 527578 . 120
chrVII 527580 527581 . 140
chrVII 527584 527585 . 320
chrVII 527618 527619 . 220
chrVII 527725 527726 . 480
chrVII 527729 527730 . 220
chrVII 527742 527743 . 140
chrVII 527743 527744 . 180
chrVII 527743 527744 . 120
chrVII 527958 527959 . 380
chrVII 527993 527994 . 1700
chrVII 527994 527995 . 280
chrVII 528040 528041 . 120
chrVII 528055 528056 . 160
chrVII 528059 528060 . 240
chrVII 528070 528071 . 200
chrVII 528088 528089 . 240
chrVII 528167 528168 . 140
chrVII 528203 528204 . 700
chrVII 528233 528234 . 120
chrVII 528250 528251 . 180
chrVII 528271 528272 . 200
chrVII 528332 528333 . 280
chrVII 528338 528339 . 120
chrVII 528341 528342 . 220
chrVII 528350 528351 . 160
chrVII 528360 528361 . 140
chrVII 528368 528369 . 200
chrVII 528368 528369 . 340
chrVII 528376 528377 . 1400
chrVII 528379 528380 . 140
chrVII 528385 528386 . 320
chrVII 528389 528390 . 260
chrVII 528432 528433 . 160
chrVII 528437 528438 . 180
chrVII 528442 528443 . 160
chrVII 528448 528449 . 800
chrVII 528481 528482 . 120
chrVII 528491 528492 . 300
chrVII 528510 528511 . 160
chrVII 528515 528516 . 160
chrVII 528553 528554 . 880
chrVII 528564 528565 . 180
chrVII 528569 528570 . 160
chrVII 528577 528578 . 300
chrVII 528612 528613 . 160
chrVII 528635 528636 . 280
chrVII 528643 528644 . 120
chrVII 528668 528669 . 160
chrVII 528677 528678 . 860
chrVII 528678 528679 . 160
chrVII 528679 528680 . 340
chrVII 528685 528686 . 1280
chrVII 528685 528686 . 140
chrVII 528688 528689 . 280
chrVII 528692 528693 . 120
chrVII 528709 528710 . 560
chrVII 528776 528777 . 120
chrVII 528784 528785 . 1420
chrVII 528794 528795 . 1200
chrVII 528804 528805 . 720
chrVII 528812 528813 . 320
chrVII 528815 528816 . 720
chrVII 528817 528818 . 1740
chrVII 528818 528819 . 1460
chrVII 528826 528827 . 200
chrVII 528836 528837 . 180
chrVII 528844 528845 . 560
chrVII 528850 528851 . 640
chrVII 528876 528877 . 180
chrVII 528918 528919 . 1660
chrVII 528928 528929 . 400
chrVII 528961 528962 . 140
chrVII 528965 528966 . 200
chrVII 528975 528976 . 1540
chrVII 528981 528982 . 4080
chrVII 528985 528986 . 160
chrVII 528986 528987 . 140
chrVII 528992 528993 . 120
chrVII 529026 529027 . 320
chrVII 529032 529033 . 280
chrVII 529052 529053 . 480
chrVII 529058 529059 . 440
chrVII 529074 529075 . 160
chrVII 529078 529079 . 240
chrVII 529081 529082 . 180
chrVII 529098 529099 . 180
chrVII 529099 529100 . 360
chrVII 529112 529113 . 780
chrVII 529115 529116 . 120
chrVII 529240 529241 . 1700
chrVII 529250 529251 . 180
chrVII 529261 529262 . 980
chrVII 529456 529457 . 120
chrVII 529554 529555 . 860
chrVII 529907 529908 . 400
chrVII 529925 529926 . 180
chrVII 530003 530004 . 120
chrVII 530104 530105 . 120
chrVII 530289 530290 . 160
chrVII 530353 530354 . 340
chrVII 530450 530451 . 160
chrVII 530653 530654 . 680
chrVII 530661 530662 . 420
chrVII 530674 530675 . 140
chrVII 530821 530822 . 180
chrVII 531075 531076 . 140
chrVII 531179 531180 . 500
chrVII 531369 531370 . 720
chrVII 531521 531522 . 220
chrVII 531544 531545 . 380
chrVII 531549 531550 . 340
chrVII 531555 531556 . 180
chrVII 531597 531598 . 140
chrVII 531605 531606 . 220
chrVII 531623 531624 . 360
chrVII 531635 531636 . 140
chrVII 531640 531641 . 300
chrVII 531646 531647 . 160
chrVII 531656 531657 . 120
chrVII 531660 531661 . 180
chrVII 531673 531674 . 520
chrVII 531699 531700 . 180
chrVII 531707 531708 . 180
chrVII 531719 531720 . 480
chrVII 531727 531728 . 120
chrVII 531730 531731 . 120
chrVII 531733 531734 . 420
chrVII 531744 531745 . 300
chrVII 532655 532656 . 980
chrVII 532661 532662 . 800
chrVII 532692 532693 . 320
chrVII 532698 532699 . 660
chrVII 532710 532711 . 120
chrVII 532764 532765 . 2500
chrVII 532772 532773 . 180
chrVII 532772 532773 . 160
chrVII 532775 532776 . 640
chrVII 532778 532779 . 1560
chrVII 532783 532784 . 2520
chrVII 532784 532785 . 1300
chrVII 532789 532790 . 300
chrVII 532794 532795 . 160
chrVII 532809 532810 . 120
chrVII 532812 532813 . 200
chrVII 532822 532823 . 260
chrVII 532828 532829 . 120
chrVII 532832 532833 . 120
chrVII 532866 532867 . 140
chrVII 532938 532939 . 260
chrVII 532986 532987 . 1440
chrVII 533436 533437 . 380
chrVII 533443 533444 . 180
chrVII 533542 533543 . 1060
chrVII 533654 533655 . 460
chrVII 533855 533856 . 240
chrVII 533971 533972 . 160
chrVII 533980 533981 . 120
chrVII 534015 534016 . 120
chrVII 534018 534019 . 140
chrVII 534027 534028 . 460
chrVII 534029 534030 . 120
chrVII 534032 534033 . 120
chrVII 534042 534043 . 120
chrVII 534092 534093 . 120
chrVII 534883 534884 . 320
chrVII 534899 534900 . 300
chrVII 534909 534910 . 120
chrVII 535057 535058 . 120
chrVII 535067 535068 . 260
chrVII 535077 535078 . 160
chrVII 535087 535088 . 180
chrVII 535191 535192 . 160
chrVII 535280 535281 . 120
chrVII 535472 535473 . 160
chrVII 541612 541613 . 860
chrVII 541620 541621 . 560
chrVII 541644 541645 . 160
chrVII 541718 541719 . 120
chrVII 541725 541726 . 120
chrVII 541742 541743 . 160
chrVII 541746 541747 . 140
chrVII 541752 541753 . 120
chrVII 541765 541766 . 220
chrVII 541774 541775 . 320
chrVII 541793 541794 . 940
chrVII 541870 541871 . 180
chrVII 541894 541895 . 160
chrVII 541938 541939 . 400
chrVII 542027 542028 . 800
chrVII 542068 542069 . 360
chrVII 542112 542113 . 500
chrVII 542118 542119 . 320
chrVII 542122 542123 . 120
chrVII 542139 542140 . 200
chrVII 542161 542162 . 1160
chrVII 542168 542169 . 520
chrVII 542476 542477 . 120
chrVII 542704 542705 . 280
chrVII 543112 543113 . 480
chrVII 543132 543133 . 140
chrVII 543264 543265 . 120
chrVII 543431 543432 . 120
chrVII 543434 543435 . 140
chrVII 543459 543460 . 640
chrVII 543468 543469 . 140
chrVII 543476 543477 . 140
chrVII 543479 543480 . 180
chrVII 543482 543483 . 200
chrVII 543505 543506 . 940
chrVII 543513 543514 . 120
chrVII 543517 543518 . 1640
chrVII 543517 543518 . 120
chrVII 543528 543529 . 140
chrVII 544488 544489 . 240
chrVII 544504 544505 . 1080
chrVII 544512 544513 . 620
chrVII 544522 544523 . 120
chrVII 544533 544534 . 2500
chrVII 544536 544537 . 180
chrVII 544541 544542 . 860
chrVII 544546 544547 . 340
chrVII 544551 544552 . 220
chrVII 544552 544553 . 240
chrVII 544552 544553 . 1020
chrVII 544561 544562 . 120
chrVII 544718 544719 . 300
chrVII 544724 544725 . 440
chrVII 544728 544729 . 120
chrVII 544760 544761 . 1120
chrVII 544770 544771 . 880
chrVII 544789 544790 . 180
chrVII 544931 544932 . 400
chrVII 544962 544963 . 220
chrVII 544983 544984 . 120
chrVII 544991 544992 . 1660
chrVII 544996 544997 . 160
chrVII 545042 545043 . 700
chrVII 545045 545046 . 340
chrVII 545050 545051 . 1380
chrVII 545087 545088 . 120
chrVII 545094 545095 . 220
chrVII 545097 545098 . 120
chrVII 545122 545123 . 320
chrVII 545459 545460 . 2000
chrVII 545586 545587 . 1140
chrVII 545591 545592 . 300
chrVII 545639 545640 . 140
chrVII 545662 545663 . 220
chrVII 545846 545847 . 140
chrVII 546206 546207 . 140
chrVII 546241 546242 . 120
chrVII 546259 546260 . 760
chrVII 546264 546265 . 1320
chrVII 546297 546298 . 180
chrVII 546300 546301 . 1100
chrVII 546307 546308 . 4280
chrVII 546483 546484 . 200
chrVII 546656 546657 . 960
chrVII 546667 546668 . 1020
chrVII 546702 546703 . 140
chrVII 546703 546704 . 760
chrVII 546716 546717 . 160
chrVII 546744 546745 . 160
chrVII 546820 546821 . 320
chrVII 546828 546829 . 120
chrVII 546882 546883 . 3460
chrVII 546896 546897 . 820
chrVII 546917 546918 . 160
chrVII 546917 546918 . 740
chrVII 546975 546976 . 180
chrVII 546983 546984 . 480
chrVII 546996 546997 . 180
chrVII 547160 547161 . 540
chrVII 547176 547177 . 260
chrVII 547206 547207 . 340
chrVII 547230 547231 . 1280
chrVII 547239 547240 . 220
chrVII 547251 547252 . 120
chrVII 547258 547259 . 160
chrVII 547263 547264 . 140
chrVII 547280 547281 . 540
chrVII 547287 547288 . 220
chrVII 547292 547293 . 860
chrVII 547296 547297 . 620
chrVII 547310 547311 . 1240
chrVII 547315 547316 . 200
chrVII 547316 547317 . 1180
chrVII 547323 547324 . 800
chrVII 547337 547338 . 1340
chrVII 547345 547346 . 380
chrVII 547355 547356 . 740
chrVII 547364 547365 . 120
chrVII 547414 547415 . 140
chrVII 547418 547419 . 220
chrVII 547419 547420 . 760
chrVII 547425 547426 . 300
chrVII 547426 547427 . 380
chrVII 547426 547427 . 120
chrVII 547436 547437 . 180
chrVII 547440 547441 . 180
chrVII 547443 547444 . 220
chrVII 547457 547458 . 120
chrVII 547462 547463 . 120
chrVII 547481 547482 . 1480
chrVII 547491 547492 . 840
chrVII 547497 547498 . 3960
chrVII 547499 547500 . 140
chrVII 547500 547501 . 140
chrVII 547501 547502 . 140
chrVII 547503 547504 . 2040
chrVII 547548 547549 . 340
chrVII 547552 547553 . 120
chrVII 547554 547555 . 140
chrVII 547570 547571 . 220
chrVII 547578 547579 . 900
chrVII 547582 547583 . 880
chrVII 547592 547593 . 1300
chrVII 547617 547618 . 220
chrVII 547617 547618 . 140
chrVII 547621 547622 . 1320
chrVII 547627 547628 . 260
chrVII 547632 547633 . 140
chrVII 547635 547636 . 140
chrVII 547647 547648 . 620
chrVII 547653 547654 . 160
chrVII 547654 547655 . 560
chrVII 547655 547656 . 120
chrVII 547676 547677 . 560
chrVII 547689 547690 . 120
chrVII 547697 547698 . 1160
chrVII 547702 547703 . 120
chrVII 547748 547749 . 500
chrVII 547777 547778 . 140
chrVII 547886 547887 . 140
chrVII 548042 548043 . 140
chrVII 548085 548086 . 540
chrVII 548129 548130 . 520
chrVII 548134 548135 . 120
chrVII 548148 548149 . 140
chrVII 548171 548172 . 520
chrVII 548184 548185 . 120
chrVII 548299 548300 . 120
chrVII 548303 548304 . 420
chrVII 548316 548317 . 120
chrVII 548317 548318 . 120
chrVII 548321 548322 . 200
chrVII 548326 548327 . 220
chrVII 548341 548342 . 240
chrVII 548359 548360 . 120
chrVII 548364 548365 . 140
chrVII 548380 548381 . 360
chrVII 548526 548527 . 320
chrVII 548970 548971 . 200
chrVII 549108 549109 . 120
chrVII 549414 549415 . 1320
chrVII 549447 549448 . 2400
chrVII 549938 549939 . 180
chrVII 550000 550001 . 120
chrVII 550385 550386 . 320
chrVII 550466 550467 . 120
chrVII 551074 551075 . 1620
chrVII 551725 551726 . 560
chrVII 551819 551820 . 480
chrVII 552079 552080 . 300
chrVII 552115 552116 . 120
chrVII 552173 552174 . 820
chrVII 552505 552506 . 120
chrVII 552518 552519 . 140
chrVII 552567 552568 . 120
chrVII 552736 552737 . 200
chrVII 553095 553096 . 280
chrVII 553131 553132 . 380
chrVII 553151 553152 . 1500
chrVII 553391 553392 . 280
chrVII 553415 553416 . 500
chrVII 553449 553450 . 2580
chrVII 553461 553462 . 120
chrVII 553491 553492 . 160
chrVII 553512 553513 . 780
chrVII 553513 553514 . 140
chrVII 553514 553515 . 160
chrVII 553576 553577 . 500
chrVII 553622 553623 . 3020
chrVII 553665 553666 . 200
chrVII 553783 553784 . 200
chrVII 553876 553877 . 280
chrVII 553876 553877 . 420
chrVII 553898 553899 . 1540
chrVII 553910 553911 . 120
chrVII 553922 553923 . 240
chrVII 554052 554053 . 360
chrVII 554066 554067 . 120
chrVII 554077 554078 . 220
chrVII 554088 554089 . 160
chrVII 554108 554109 . 240
chrVII 554176 554177 . 1020
chrVII 554286 554287 . 120
chrVII 554586 554587 . 120
chrVII 554586 554587 . 200
chrVII 554725 554726 . 140
chrVII 554899 554900 . 200
chrVII 554934 554935 . 140
chrVII 555073 555074 . 1000
chrVII 555086 555087 . 4040
chrVII 555090 555091 . 500
chrVII 555114 555115 . 920
chrVII 555117 555118 . 840
chrVII 555145 555146 . 240
chrVII 555153 555154 . 220
chrVII 555434 555435 . 180
chrVII 555451 555452 . 760
chrVII 555472 555473 . 1760
chrVII 555482 555483 . 140
chrVII 555483 555484 . 120
chrVII 555493 555494 . 240
chrVII 555504 555505 . 120
chrVII 555555 555556 . 120
chrVII 555576 555577 . 160
chrVII 555588 555589 . 120
chrVII 555604 555605 . 160
chrVII 555636 555637 . 1640
chrVII 555649 555650 . 1120
chrVII 555655 555656 . 160
chrVII 555656 555657 . 120
chrVII 555661 555662 . 300
chrVII 555669 555670 . 280
chrVII 555672 555673 . 120
chrVII 555683 555684 . 120
chrVII 555720 555721 . 680
chrVII 555893 555894 . 600
chrVII 556762 556763 . 400
chrVII 556784 556785 . 180
chrVII 556795 556796 . 320
chrVII 556805 556806 . 740
chrVII 556819 556820 . 120
chrVII 556826 556827 . 140
chrVII 556828 556829 . 180
chrVII 556828 556829 . 220
chrVII 556834 556835 . 120
chrVII 556839 556840 . 180
chrVII 556842 556843 . 140
chrVII 557061 557062 . 120
chrVII 557070 557071 . 340
chrVII 557082 557083 . 340
chrVII 557229 557230 . 680
chrVII 557274 557275 . 200
chrVII 557445 557446 . 840
chrVII 557514 557515 . 400
chrVII 557547 557548 . 120
chrVII 557600 557601 . 120
chrVII 557609 557610 . 4700
chrVII 557704 557705 . 1260
chrVII 557718 557719 . 140
chrVII 557749 557750 . 300
chrVII 557757 557758 . 640
chrVII 557765 557766 . 360
chrVII 557776 557777 . 400
chrVII 557786 557787 . 520
chrVII 557794 557795 . 920
chrVII 557819 557820 . 880
chrVII 557820 557821 . 220
chrVII 557835 557836 . 160
chrVII 557839 557840 . 320
chrVII 557858 557859 . 1120
chrVII 557868 557869 . 280
chrVII 557879 557880 . 880
chrVII 557883 557884 . 840
chrVII 557895 557896 . 400
chrVII 557958 557959 . 1140
chrVII 558043 558044 . 980
chrVII 558150 558151 . 140
chrVII 558155 558156 . 280
chrVII 558179 558180 . 120
chrVII 558868 558869 . 220
chrVII 559022 559023 . 460
chrVII 559039 559040 . 560
chrVII 559143 559144 . 260
chrVII 559147 559148 . 1000
chrVII 559184 559185 . 320
chrVII 559316 559317 . 380
chrVII 559344 559345 . 560
chrVII 559349 559350 . 780
chrVII 559352 559353 . 140
chrVII 559378 559379 . 120
chrVII 559455 559456 . 140
chrVII 559474 559475 . 180
chrVII 559504 559505 . 120
chrVII 559509 559510 . 160
chrVII 559517 559518 . 440
chrVII 559618 559619 . 140
chrVII 559660 559661 . 120
chrVII 559671 559672 . 220
chrVII 560110 560111 . 480
chrVII 560134 560135 . 480
chrVII 560140 560141 . 120
chrVII 560140 560141 . 1400
chrVII 560160 560161 . 1420
chrVII 560170 560171 . 280
chrVII 560172 560173 . 140
chrVII 560180 560181 . 300
chrVII 560183 560184 . 320
chrVII 560187 560188 . 200
chrVII 560190 560191 . 120
chrVII 560192 560193 . 520
chrVII 560194 560195 . 120
chrVII 560195 560196 . 1180
chrVII 560197 560198 . 440
chrVII 560216 560217 . 120
chrVII 560223 560224 . 3500
chrVII 560262 560263 . 200
chrVII 560408 560409 . 1380
chrVII 560436 560437 . 580
chrVII 560441 560442 . 120
chrVII 560456 560457 . 620
chrVII 560463 560464 . 340
chrVII 560473 560474 . 280
chrVII 560482 560483 . 120
chrVII 560528 560529 . 920
chrVII 560672 560673 . 180
chrVII 560821 560822 . 280
chrVII 560853 560854 . 160
chrVII 561081 561082 . 380
chrVII 561104 561105 . 140
chrVII 561219 561220 . 860
chrVII 561227 561228 . 440
chrVII 561378 561379 . 120
chrVII 561421 561422 . 620
chrVII 561433 561434 . 120
chrVII 561468 561469 . 240
chrVII 561631 561632 . 180
chrVII 561642 561643 . 220
chrVII 561646 561647 . 160
chrVII 561803 561804 . 240
chrVII 561806 561807 . 240
chrVII 561814 561815 . 160
chrVII 561832 561833 . 160
chrVII 561835 561836 . 220
chrVII 568241 568242 . 140
chrVII 568281 568282 . 620
chrVII 568406 568407 . 140
chrVII 568571 568572 . 120
chrVII 568637 568638 . 120
chrVII 568644 568645 . 160
chrVII 568671 568672 . 280
chrVII 574370 574371 . 320
chrVII 574488 574489 . 120
chrVII 574612 574613 . 120
chrVII 574665 574666 . 320
chrVII 574669 574670 . 220
chrVII 574764 574765 . 300
chrVII 574798 574799 . 360
chrVII 574842 574843 . 240
chrVII 574873 574874 . 140
chrVII 575074 575075 . 280
chrVII 575074 575075 . 200
chrVII 575241 575242 . 120
chrVII 575519 575520 . 120
chrVII 575625 575626 . 240
chrVII 575637 575638 . 340
chrVII 575693 575694 . 380
chrVII 576081 576082 . 440
chrVII 576120 576121 . 120
chrVII 576433 576434 . 120
chrVII 576453 576454 . 580
chrVII 576489 576490 . 220
chrVII 576563 576564 . 1900
chrVII 576590 576591 . 400
chrVII 576614 576615 . 660
chrVII 576622 576623 . 720
chrVII 576626 576627 . 300
chrVII 576725 576726 . 180
chrVII 576733 576734 . 360
chrVII 576782 576783 . 160
chrVII 576787 576788 . 120
chrVII 576793 576794 . 1460
chrVII 576824 576825 . 120
chrVII 576850 576851 . 120
chrVII 576851 576852 . 800
chrVII 576942 576943 . 640
chrVII 577000 577001 . 120
chrVII 577023 577024 . 260
chrVII 577189 577190 . 600
chrVII 577222 577223 . 180
chrVII 577388 577389 . 460
chrVII 577680 577681 . 120
chrVII 577758 577759 . 140
chrVII 578023 578024 . 600
chrVII 578137 578138 . 300
chrVII 578259 578260 . 700
chrVII 578267 578268 . 140
chrVII 578858 578859 . 220
chrVII 578931 578932 . 840
chrVII 578939 578940 . 360
chrVII 579129 579130 . 180
chrVII 579136 579137 . 180
chrVII 579191 579192 . 480
chrVII 579369 579370 . 4640
chrVII 579377 579378 . 160
chrVII 579380 579381 . 2300
chrVII 579388 579389 . 200
chrVII 579407 579408 . 1760
chrVII 579413 579414 . 220
chrVII 579456 579457 . 680
chrVII 579463 579464 . 760
chrVII 579709 579710 . 220
chrVII 579931 579932 . 520
chrVII 580100 580101 . 120
chrVII 580139 580140 . 120
chrVII 580168 580169 . 160
chrVII 580192 580193 . 120
chrVII 580207 580208 . 260
chrVII 580263 580264 . 120
chrVII 580328 580329 . 140
chrVII 580498 580499 . 160
chrVII 580684 580685 . 500
chrVII 581053 581054 . 4120
chrVII 581121 581122 . 900
chrVII 581137 581138 . 600
chrVII 581254 581255 . 300
chrVII 581437 581438 . 120
chrVII 581560 581561 . 200
chrVII 581572 581573 . 160
chrVII 581578 581579 . 120
chrVII 581607 581608 . 120
chrVII 581651 581652 . 200
chrVII 581695 581696 . 480
chrVII 581715 581716 . 160
chrVII 581748 581749 . 280
chrVII 581755 581756 . 540
chrVII 581762 581763 . 300
chrVII 581774 581775 . 120
chrVII 581825 581826 . 420
chrVII 581826 581827 . 160
chrVII 581831 581832 . 220
chrVII 581867 581868 . 740
chrVII 581871 581872 . 120
chrVII 581879 581880 . 520
chrVII 581891 581892 . 660
chrVII 581895 581896 . 180
chrVII 581904 581905 . 140
chrVII 581928 581929 . 280
chrVII 581933 581934 . 120
chrVII 581937 581938 . 3160
chrVII 581970 581971 . 140
chrVII 581991 581992 . 380
chrVII 582100 582101 . 140
chrVII 582110 582111 . 360
chrVII 582116 582117 . 160
chrVII 582269 582270 . 1280
chrVII 582341 582342 . 340
chrVII 582354 582355 . 120
chrVII 582653 582654 . 180
chrVII 582937 582938 . 780
chrVII 583211 583212 . 140
chrVII 583458 583459 . 120
chrVII 583850 583851 . 1780
chrVII 583933 583934 . 120
chrVII 584039 584040 . 320
chrVII 584059 584060 . 300
chrVII 584083 584084 . 280
chrVII 584104 584105 . 160
chrVII 584111 584112 . 360
chrVII 584112 584113 . 260
chrVII 584142 584143 . 120
chrVII 584153 584154 . 840
chrVII 584164 584165 . 580
chrVII 584225 584226 . 340
chrVII 584258 584259 . 260
chrVII 584261 584262 . 120
chrVII 584272 584273 . 480
chrVII 584285 584286 . 360
chrVII 584288 584289 . 220
chrVII 584290 584291 . 180
chrVII 584291 584292 . 860
chrVII 584320 584321 . 480
chrVII 584326 584327 . 240
chrVII 584350 584351 . 460
chrVII 584372 584373 . 560
chrVII 584376 584377 . 220
chrVII 584384 584385 . 180
chrVII 584399 584400 . 260
chrVII 584409 584410 . 280
chrVII 584423 584424 . 180
chrVII 584426 584427 . 220
chrVII 584429 584430 . 820
chrVII 584441 584442 . 240
chrVII 584451 584452 . 220
chrVII 584461 584462 . 140
chrVII 584466 584467 . 120
chrVII 584562 584563 . 140
chrVII 584576 584577 . 2520
chrVII 584606 584607 . 2500
chrVII 584614 584615 . 700
chrVII 584625 584626 . 120
chrVII 584664 584665 . 120
chrVII 584721 584722 . 640
chrVII 584727 584728 . 160
chrVII 584730 584731 . 320
chrVII 584731 584732 . 200
chrVII 584736 584737 . 8240
chrVII 584921 584922 . 440
chrVII 586051 586052 . 160
chrVII 586290 586291 . 720
chrVII 586363 586364 . 120
chrVII 589192 589193 . 120
chrVII 589529 589530 . 520
chrVII 589547 589548 . 280
chrVII 589564 589565 . 260
chrVII 589567 589568 . 120
chrVII 589570 589571 . 120
chrVII 589632 589633 . 160
chrVII 589654 589655 . 180
chrVII 589663 589664 . 140
chrVII 589698 589699 . 240
chrVII 589706 589707 . 140
chrVII 589710 589711 . 180
chrVII 589716 589717 . 260
chrVII 589722 589723 . 260
chrVII 589727 589728 . 340
chrVII 590708 590709 . 360
chrVII 590749 590750 . 700
chrVII 590863 590864 . 320
chrVII 590972 590973 . 440
chrVII 591008 591009 . 520
chrVII 591074 591075 . 140
chrVII 591127 591128 . 360
chrVII 591177 591178 . 200
chrVII 591407 591408 . 120
chrVII 591577 591578 . 140
chrVII 591582 591583 . 180
chrVII 591592 591593 . 120
chrVII 591599 591600 . 140
chrVII 591618 591619 . 400
chrVII 591622 591623 . 320
chrVII 591623 591624 . 120
chrVII 591661 591662 . 120
chrVII 591724 591725 . 140
chrVII 591732 591733 . 600
chrVII 591845 591846 . 120
chrVII 591872 591873 . 740
chrVII 591903 591904 . 120
chrVII 591924 591925 . 740
chrVII 591939 591940 . 140
chrVII 592012 592013 . 1040
chrVII 592059 592060 . 500
chrVII 592062 592063 . 160
chrVII 592063 592064 . 260
chrVII 592100 592101 . 240
chrVII 592115 592116 . 300
chrVII 592117 592118 . 320
chrVII 592146 592147 . 120
chrVII 592154 592155 . 220
chrVII 592162 592163 . 120
chrVII 592213 592214 . 380
chrVII 592276 592277 . 180
chrVII 592352 592353 . 620
chrVII 592370 592371 . 360
chrVII 592372 592373 . 480
chrVII 592403 592404 . 740
chrVII 592435 592436 . 120
chrVII 592443 592444 . 260
chrVII 592449 592450 . 460
chrVII 592486 592487 . 860
chrVII 592580 592581 . 300
chrVII 592649 592650 . 120
chrVII 592709 592710 . 220
chrVII 592720 592721 . 440
chrVII 592793 592794 . 160
chrVII 592869 592870 . 120
chrVII 593093 593094 . 200
chrVII 593126 593127 . 120
chrVII 593186 593187 . 540
chrVII 593454 593455 . 640
chrVII 593684 593685 . 140
chrVII 593774 593775 . 380
chrVII 593782 593783 . 680
chrVII 593955 593956 . 320
chrVII 594088 594089 . 280
chrVII 594100 594101 . 420
chrVII 594169 594170 . 280
chrVII 594183 594184 . 1140
chrVII 594456 594457 . 1860
chrVII 594631 594632 . 300
chrVII 594847 594848 . 660
chrVII 595094 595095 . 720
chrVII 595312 595313 . 280
chrVII 595399 595400 . 140
chrVII 595536 595537 . 260
chrVII 595809 595810 . 320
chrVII 595914 595915 . 180
chrVII 595945 595946 . 340
chrVII 595960 595961 . 240
chrVII 595965 595966 . 140
chrVII 595971 595972 . 340
chrVII 596029 596030 . 140
chrVII 596332 596333 . 720
chrVII 596393 596394 . 360
chrVII 596397 596398 . 380
chrVII 596437 596438 . 300
chrVII 596452 596453 . 160
chrVII 596462 596463 . 240
chrVII 596488 596489 . 620
chrVII 596654 596655 . 340
chrVII 596665 596666 . 320
chrVII 596673 596674 . 520
chrVII 596682 596683 . 640
chrVII 596952 596953 . 420
chrVII 597304 597305 . 120
chrVII 597516 597517 . 120
chrVII 597970 597971 . 700
chrVII 598401 598402 . 240
chrVII 598415 598416 . 480
chrVII 598527 598528 . 280
chrVII 598627 598628 . 300
chrVII 598639 598640 . 220
chrVII 598651 598652 . 300
chrVII 598658 598659 . 140
chrVII 598803 598804 . 440
chrVII 598855 598856 . 340
chrVII 598861 598862 . 140
chrVII 598875 598876 . 900
chrVII 598880 598881 . 120
chrVII 598881 598882 . 220
chrVII 598890 598891 . 280
chrVII 598891 598892 . 140
chrVII 598897 598898 . 160
chrVII 598900 598901 . 220
chrVII 598913 598914 . 360
chrVII 599117 599118 . 140
chrVII 599125 599126 . 220
chrVII 599135 599136 . 300
chrVII 599155 599156 . 1100
chrVII 599159 599160 . 880
chrVII 599178 599179 . 640
chrVII 599198 599199 . 120
chrVII 599224 599225 . 6000
chrVII 599228 599229 . 140
chrVII 599269 599270 . 1180
chrVII 599280 599281 . 180
chrVII 599295 599296 . 120
chrVII 599443 599444 . 180
chrVII 599518 599519 . 260
chrVII 599581 599582 . 120
chrVII 599593 599594 . 120
chrVII 599742 599743 . 440
chrVII 600022 600023 . 160
chrVII 601223 601224 . 720
chrVII 601253 601254 . 240
chrVII 601273 601274 . 440
chrVII 601534 601535 . 940
chrVII 601539 601540 . 480
chrVII 601544 601545 . 1020
chrVII 601548 601549 . 480
chrVII 601565 601566 . 180
chrVII 601576 601577 . 2520
chrVII 601587 601588 . 360
chrVII 601590 601591 . 140
chrVII 601614 601615 . 260
chrVII 602998 602999 . 140
chrVII 603162 603163 . 1740
chrVII 603311 603312 . 140
chrVII 603707 603708 . 760
chrVII 603818 603819 . 240
chrVII 603993 603994 . 120
chrVII 604068 604069 . 660
chrVII 604080 604081 . 260
chrVII 604085 604086 . 120
chrVII 604133 604134 . 120
chrVII 604392 604393 . 160
chrVII 604417 604418 . 580
chrVII 604576 604577 . 260
chrVII 604625 604626 . 180
chrVII 604783 604784 . 2760
chrVII 605596 605597 . 120
chrVII 605621 605622 . 260
chrVII 605675 605676 . 180
chrVII 605733 605734 . 560
chrVII 605734 605735 . 400
chrVII 605736 605737 . 580
chrVII 605742 605743 . 160
chrVII 605875 605876 . 600
chrVII 605962 605963 . 160
chrVII 606045 606046 . 440
chrVII 606062 606063 . 1160
chrVII 606065 606066 . 640
chrVII 606070 606071 . 120
chrVII 606209 606210 . 140
chrVII 606459 606460 . 260
chrVII 606543 606544 . 280
chrVII 606590 606591 . 140
chrVII 606908 606909 . 220
chrVII 607194 607195 . 180
chrVII 607205 607206 . 140
chrVII 607234 607235 . 180
chrVII 607289 607290 . 960
chrVII 607310 607311 . 120
chrVII 607483 607484 . 240
chrVII 607678 607679 . 120
chrVII 608816 608817 . 120
chrVII 608833 608834 . 120
chrVII 609176 609177 . 340
chrVII 609182 609183 . 360
chrVII 609205 609206 . 360
chrVII 609240 609241 . 180
chrVII 609298 609299 . 220
chrVII 609367 609368 . 120
chrVII 609373 609374 . 140
chrVII 609377 609378 . 140
chrVII 609383 609384 . 220
chrVII 609391 609392 . 120
chrVII 609409 609410 . 120
chrVII 609415 609416 . 180
chrVII 609438 609439 . 140
chrVII 609449 609450 . 120
chrVII 609583 609584 . 160
chrVII 609653 609654 . 140
chrVII 609662 609663 . 120
chrVII 609701 609702 . 120
chrVII 609704 609705 . 140
chrVII 609775 609776 . 280
chrVII 609783 609784 . 140
chrVII 609964 609965 . 120
chrVII 610064 610065 . 520
chrVII 610160 610161 . 380
chrVII 610178 610179 . 660
chrVII 610222 610223 . 160
chrVII 610252 610253 . 120
chrVII 610272 610273 . 380
chrVII 610275 610276 . 140
chrVII 610309 610310 . 980
chrVII 610362 610363 . 120
chrVII 610481 610482 . 360
chrVII 611733 611734 . 120
chrVII 611754 611755 . 120
chrVII 611969 611970 . 140
chrVII 612205 612206 . 600
chrVII 612305 612306 . 280
chrVII 612499 612500 . 260
chrVII 612513 612514 . 140
chrVII 612643 612644 . 180
chrVII 613123 613124 . 240
chrVII 613205 613206 . 160
chrVII 613402 613403 . 380
chrVII 613450 613451 . 320
chrVII 613510 613511 . 260
chrVII 614081 614082 . 120
chrVII 614846 614847 . 120
chrVII 616119 616120 . 140
chrVII 616155 616156 . 120
chrVII 616155 616156 . 320
chrVII 616223 616224 . 120
chrVII 616238 616239 . 120
chrVII 616242 616243 . 120
chrVII 616251 616252 . 300
chrVII 616260 616261 . 120
chrVII 616396 616397 . 140
chrVII 616795 616796 . 2360
chrVII 617176 617177 . 120
chrVII 617318 617319 . 200
chrVII 617351 617352 . 140
chrVII 617387 617388 . 140
chrVII 617437 617438 . 120
chrVII 617547 617548 . 1080
chrVII 617852 617853 . 140
chrVII 617866 617867 . 400
chrVII 617880 617881 . 120
chrVII 617888 617889 . 120
chrVII 617892 617893 . 140
chrVII 617903 617904 . 140
chrVII 617908 617909 . 120
chrVII 617926 617927 . 180
chrVII 617927 617928 . 240
chrVII 617935 617936 . 140
chrVII 617990 617991 . 560
chrVII 618011 618012 . 160
chrVII 619989 619990 . 160
chrVII 620062 620063 . 1360
chrVII 620070 620071 . 120
chrVII 620113 620114 . 120
chrVII 620119 620120 . 1160
chrVII 620128 620129 . 120
chrVII 620152 620153 . 200
chrVII 620162 620163 . 1040
chrVII 620172 620173 . 980
chrVII 620191 620192 . 120
chrVII 620359 620360 . 120
chrVII 620375 620376 . 340
chrVII 620584 620585 . 340
chrVII 620905 620906 . 200
chrVII 620908 620909 . 180
chrVII 621265 621266 . 2480
chrVII 621397 621398 . 200
chrVII 621406 621407 . 160
chrVII 621413 621414 . 400
chrVII 621449 621450 . 160
chrVII 621616 621617 . 260
chrVII 621683 621684 . 2000
chrVII 621740 621741 . 140
chrVII 621786 621787 . 200
chrVII 621837 621838 . 120
chrVII 621964 621965 . 280
chrVII 621998 621999 . 300
chrVII 622231 622232 . 160
chrVII 622539 622540 . 800
chrVII 622579 622580 . 680
chrVII 622966 622967 . 120
chrVII 623258 623259 . 160
chrVII 623340 623341 . 980
chrVII 623351 623352 . 280
chrVII 623409 623410 . 1820
chrVII 623983 623984 . 600
chrVII 624109 624110 . 840
chrVII 624140 624141 . 240
chrVII 624183 624184 . 280
chrVII 624378 624379 . 220
chrVII 624411 624412 . 400
chrVII 624453 624454 . 600
chrVII 624468 624469 . 420
chrVII 624594 624595 . 1220
chrVII 624658 624659 . 240
chrVII 624750 624751 . 2240
chrVII 624976 624977 . 160
chrVII 624995 624996 . 120
chrVII 625023 625024 . 2020
chrVII 625066 625067 . 400
chrVII 625211 625212 . 560
chrVII 625227 625228 . 120
chrVII 625243 625244 . 800
chrVII 625288 625289 . 120
chrVII 625305 625306 . 580
chrVII 625343 625344 . 620
chrVII 625405 625406 . 200
chrVII 625418 625419 . 400
chrVII 625421 625422 . 120
chrVII 625427 625428 . 180
chrVII 625481 625482 . 260
chrVII 625485 625486 . 820
chrVII 625494 625495 . 580
chrVII 625504 625505 . 1620
chrVII 625505 625506 . 1380
chrVII 625514 625515 . 160
chrVII 625523 625524 . 980
chrVII 625537 625538 . 480
chrVII 625550 625551 . 720
chrVII 625554 625555 . 180
chrVII 625595 625596 . 380
chrVII 625607 625608 . 180
chrVII 625612 625613 . 580
chrVII 625626 625627 . 260
chrVII 625634 625635 . 840
chrVII 625640 625641 . 280
chrVII 625641 625642 . 1800
chrVII 625653 625654 . 320
chrVII 625679 625680 . 480
chrVII 625754 625755 . 140
chrVII 625791 625792 . 540
chrVII 625805 625806 . 1480
chrVII 625819 625820 . 760
chrVII 625837 625838 . 160
chrVII 625907 625908 . 140
chrVII 625919 625920 . 680
chrVII 625934 625935 . 120
chrVII 625939 625940 . 140
chrVII 625942 625943 . 720
chrVII 626470 626471 . 320
chrVII 626681 626682 . 180
chrVII 626784 626785 . 680
chrVII 627148 627149 . 320
chrVII 627161 627162 . 200
chrVII 627225 627226 . 380
chrVII 627236 627237 . 300
chrVII 627259 627260 . 120
chrVII 627263 627264 . 180
chrVII 627288 627289 . 120
chrVII 627298 627299 . 380
chrVII 627305 627306 . 260
chrVII 627427 627428 . 600
chrVII 627452 627453 . 260
chrVII 627460 627461 . 120
chrVII 627534 627535 . 420
chrVII 627549 627550 . 320
chrVII 627550 627551 . 260
chrVII 627564 627565 . 140
chrVII 627590 627591 . 120
chrVII 627630 627631 . 240
chrVII 627632 627633 . 760
chrVII 627641 627642 . 220
chrVII 627645 627646 . 240
chrVII 627780 627781 . 780
chrVII 627814 627815 . 220
chrVII 627898 627899 . 480
chrVII 627986 627987 . 220
chrVII 628037 628038 . 220
chrVII 630167 630168 . 300
chrVII 630168 630169 . 240
chrVII 630196 630197 . 160
chrVII 630243 630244 . 340
chrVII 630534 630535 . 120
chrVII 631070 631071 . 360
chrVII 631117 631118 . 1740
chrVII 631324 631325 . 140
chrVII 631358 631359 . 140
chrVII 633656 633657 . 780
chrVII 634138 634139 . 120
chrVII 634149 634150 . 120
chrVII 634159 634160 . 1120
chrVII 634231 634232 . 160
chrVII 634410 634411 . 760
chrVII 634430 634431 . 500
chrVII 635534 635535 . 160
chrVII 637147 637148 . 440
chrVII 637158 637159 . 720
chrVII 637167 637168 . 980
chrVII 637361 637362 . 920
chrVII 637473 637474 . 140
chrVII 637484 637485 . 820
chrVII 637570 637571 . 120
chrVII 637619 637620 . 2840
chrVII 637650 637651 . 220
chrVII 637729 637730 . 740
chrVII 637766 637767 . 420
chrVII 638590 638591 . 120
chrVII 638866 638867 . 240
chrVII 639574 639575 . 120
chrVII 639603 639604 . 480
chrVII 639611 639612 . 620
chrVII 639622 639623 . 800
chrVII 639862 639863 . 380
chrVII 640161 640162 . 240
chrVII 640283 640284 . 920
chrVII 640430 640431 . 120
chrVII 640440 640441 . 3200
chrVII 640474 640475 . 300
chrVII 640481 640482 . 120
chrVII 640492 640493 . 120
chrVII 640504 640505 . 1120
chrVII 640573 640574 . 360
chrVII 640581 640582 . 700
chrVII 640680 640681 . 1240
chrVII 640687 640688 . 180
chrVII 640694 640695 . 120
chrVII 640697 640698 . 1820
chrVII 640702 640703 . 500
chrVII 640714 640715 . 1540
chrVII 640722 640723 . 240
chrVII 640723 640724 . 820
chrVII 640738 640739 . 480
chrVII 640964 640965 . 440
chrVII 641036 641037 . 140
chrVII 641075 641076 . 1220
chrVII 641270 641271 . 140
chrVII 641305 641306 . 600
chrVII 641435 641436 . 160
chrVII 641661 641662 . 560
chrVII 641826 641827 . 160
chrVII 641829 641830 . 140
chrVII 641844 641845 . 920
chrVII 641927 641928 . 280
chrVII 641951 641952 . 120
chrVII 642120 642121 . 120
chrVII 642130 642131 . 440
chrVII 642662 642663 . 140
chrVII 643139 643140 . 920
chrVII 643162 643163 . 420
chrVII 643471 643472 . 260
chrVII 643829 643830 . 180
chrVII 643834 643835 . 1920
chrVII 643883 643884 . 200
chrVII 643888 643889 . 300
chrVII 643891 643892 . 360
chrVII 643897 643898 . 280
chrVII 643906 643907 . 140
chrVII 643909 643910 . 140
chrVII 643947 643948 . 1480
chrVII 643952 643953 . 160
chrVII 643992 643993 . 160
chrVII 643995 643996 . 120
chrVII 643996 643997 . 140
chrVII 643996 643997 . 320
chrVII 644664 644665 . 140
chrVII 646891 646892 . 180
chrVII 646907 646908 . 980
chrVII 646908 646909 . 120
chrVII 646915 646916 . 1780
chrVII 646926 646927 . 140
chrVII 646939 646940 . 2700
chrVII 646982 646983 . 280
chrVII 646985 646986 . 120
chrVII 647254 647255 . 220
chrVII 647833 647834 . 140
chrVII 647978 647979 . 440
chrVII 648164 648165 . 240
chrVII 648217 648218 . 120
chrVII 648225 648226 . 280
chrVII 648231 648232 . 120
chrVII 648240 648241 . 1120
chrVII 648241 648242 . 320
chrVII 648258 648259 . 360
chrVII 648269 648270 . 280
chrVII 648993 648994 . 320
chrVII 649040 649041 . 360
chrVII 649054 649055 . 120
chrVII 649193 649194 . 220
chrVII 649198 649199 . 160
chrVII 649200 649201 . 420
chrVII 649205 649206 . 340
chrVII 649217 649218 . 240
chrVII 649220 649221 . 140
chrVII 649225 649226 . 180
chrVII 649412 649413 . 120
chrVII 649418 649419 . 400
chrVII 649437 649438 . 240
chrVII 649477 649478 . 600
chrVII 649740 649741 . 760
chrVII 649921 649922 . 380
chrVII 650307 650308 . 640
chrVII 650497 650498 . 120
chrVII 650588 650589 . 180
chrVII 650674 650675 . 120
chrVII 650723 650724 . 180
chrVII 650742 650743 . 560
chrVII 650766 650767 . 200
chrVII 650775 650776 . 180
chrVII 650776 650777 . 240
chrVII 650807 650808 . 180
chrVII 650821 650822 . 180
chrVII 650830 650831 . 220
chrVII 650846 650847 . 260
chrVII 650940 650941 . 240
chrVII 650949 650950 . 120
chrVII 651054 651055 . 120
chrVII 651076 651077 . 660
chrVII 651119 651120 . 140
chrVII 651181 651182 . 1660
chrVII 651188 651189 . 160
chrVII 651189 651190 . 620
chrVII 651228 651229 . 400
chrVII 651418 651419 . 200
chrVII 651446 651447 . 420
chrVII 651449 651450 . 120
chrVII 651496 651497 . 120
chrVII 651498 651499 . 140
chrVII 651502 651503 . 140
chrVII 651555 651556 . 120
chrVII 651745 651746 . 1100
chrVII 651772 651773 . 200
chrVII 651984 651985 . 220
chrVII 652596 652597 . 1520
chrVII 652671 652672 . 2220
chrVII 652821 652822 . 580
chrVII 653051 653052 . 360
chrVII 653099 653100 . 380
chrVII 653206 653207 . 120
chrVII 653276 653277 . 180
chrVII 653311 653312 . 300
chrVII 653312 653313 . 260
chrVII 653319 653320 . 580
chrVII 653325 653326 . 200
chrVII 653332 653333 . 260
chrVII 653334 653335 . 2440
chrVII 653334 653335 . 120
chrVII 653335 653336 . 120
chrVII 653335 653336 . 560
chrVII 653342 653343 . 2320
chrVII 653346 653347 . 260
chrVII 653368 653369 . 780
chrVII 653382 653383 . 160
chrVII 653411 653412 . 140
chrVII 653413 653414 . 120
chrVII 653416 653417 . 140
chrVII 653420 653421 . 1040
chrVII 653427 653428 . 180
chrVII 653442 653443 . 220
chrVII 653585 653586 . 320
chrVII 653617 653618 . 160
chrVII 653731 653732 . 200
chrVII 653804 653805 . 120
chrVII 653955 653956 . 600
chrVII 653981 653982 . 200
chrVII 654070 654071 . 140
chrVII 654073 654074 . 540
chrVII 654079 654080 . 180
chrVII 654128 654129 . 180
chrVII 654131 654132 . 120
chrVII 654148 654149 . 420
chrVII 654285 654286 . 220
chrVII 654312 654313 . 140
chrVII 654352 654353 . 380
chrVII 654363 654364 . 140
chrVII 654433 654434 . 160
chrVII 654619 654620 . 140
chrVII 655027 655028 . 180
chrVII 655172 655173 . 180
chrVII 655291 655292 . 180
chrVII 655475 655476 . 220
chrVII 655497 655498 . 780
chrVII 655631 655632 . 120
chrVII 655708 655709 . 140
chrVII 656111 656112 . 140
chrVII 656313 656314 . 120
chrVII 656464 656465 . 140
chrVII 656476 656477 . 640
chrVII 656613 656614 . 1180
chrVII 656616 656617 . 280
chrVII 656632 656633 . 600
chrVII 656641 656642 . 140
chrVII 656647 656648 . 500
chrVII 657939 657940 . 120
chrVII 658444 658445 . 140
chrVII 658807 658808 . 120
chrVII 658961 658962 . 1060
chrVII 659082 659083 . 480
chrVII 659109 659110 . 220
chrVII 659302 659303 . 560
chrVII 659305 659306 . 120
chrVII 659409 659410 . 240
chrVII 659698 659699 . 120
chrVII 659730 659731 . 440
chrVII 659762 659763 . 160
chrVII 659933 659934 . 440
chrVII 659955 659956 . 200
chrVII 659994 659995 . 160
chrVII 660024 660025 . 240
chrVII 660033 660034 . 200
chrVII 660225 660226 . 120
chrVII 661058 661059 . 120
chrVII 661164 661165 . 700
chrVII 661361 661362 . 1520
chrVII 661756 661757 . 440
chrVII 661792 661793 . 860
chrVII 661859 661860 . 120
chrVII 661877 661878 . 180
chrVII 661884 661885 . 140
chrVII 661896 661897 . 120
chrVII 661912 661913 . 120
chrVII 661915 661916 . 160
chrVII 661933 661934 . 140
chrVII 661948 661949 . 120
chrVII 662004 662005 . 300
chrVII 662010 662011 . 160
chrVII 662018 662019 . 520
chrVII 662049 662050 . 140
chrVII 662050 662051 . 220
chrVII 662056 662057 . 160
chrVII 662086 662087 . 640
chrVII 662119 662120 . 220
chrVII 663185 663186 . 120
chrVII 666186 666187 . 200
chrVII 666187 666188 . 240
chrVII 666191 666192 . 220
chrVII 666204 666205 . 120
chrVII 666250 666251 . 160
chrVII 667654 667655 . 680
chrVII 667662 667663 . 340
chrVII 667668 667669 . 140
chrVII 667865 667866 . 520
chrVII 667876 667877 . 1000
chrVII 667884 667885 . 120
chrVII 667985 667986 . 220
chrVII 667999 668000 . 260
chrVII 668309 668310 . 220
chrVII 668341 668342 . 500
chrVII 669939 669940 . 460
chrVII 669966 669967 . 140
chrVII 669991 669992 . 360
chrVII 670098 670099 . 160
chrVII 670172 670173 . 780
chrVII 670206 670207 . 460
chrVII 670270 670271 . 1880
chrVII 670422 670423 . 120
chrVII 670438 670439 . 120
chrVII 670771 670772 . 760
chrVII 671259 671260 . 460
chrVII 671388 671389 . 120
chrVII 671615 671616 . 200
chrVII 672004 672005 . 500
chrVII 672021 672022 . 120
chrVII 672022 672023 . 180
chrVII 672023 672024 . 160
chrVII 672026 672027 . 2060
chrVII 672032 672033 . 740
chrVII 672090 672091 . 260
chrVII 672108 672109 . 940
chrVII 672114 672115 . 380
chrVII 672122 672123 . 980
chrVII 672123 672124 . 800
chrVII 672124 672125 . 240
chrVII 672125 672126 . 120
chrVII 672129 672130 . 120
chrVII 672135 672136 . 520
chrVII 672155 672156 . 120
chrVII 672196 672197 . 440
chrVII 675547 675548 . 280
chrVII 675636 675637 . 120
chrVII 676447 676448 . 180
chrVII 676459 676460 . 260
chrVII 676489 676490 . 180
chrVII 676510 676511 . 480
chrVII 676521 676522 . 180
chrVII 676531 676532 . 1140
chrVII 676538 676539 . 260
chrVII 676938 676939 . 140
chrVII 677069 677070 . 400
chrVII 677080 677081 . 180
chrVII 677101 677102 . 180
chrVII 677112 677113 . 180
chrVII 677161 677162 . 480
chrVII 677163 677164 . 200
chrVII 677167 677168 . 680
chrVII 677175 677176 . 440
chrVII 677196 677197 . 460
chrVII 677200 677201 . 160
chrVII 677210 677211 . 120
chrVII 677396 677397 . 280
chrVII 677412 677413 . 220
chrVII 677481 677482 . 240
chrVII 677631 677632 . 640
chrVII 677674 677675 . 120
chrVII 677680 677681 . 600
chrVII 677691 677692 . 300
chrVII 677699 677700 . 540
chrVII 677702 677703 . 440
chrVII 677704 677705 . 500
chrVII 677803 677804 . 220
chrVII 677880 677881 . 680
chrVII 677922 677923 . 320
chrVII 677929 677930 . 160
chrVII 677936 677937 . 200
chrVII 677947 677948 . 280
chrVII 677962 677963 . 1680
chrVII 677973 677974 . 400
chrVII 677979 677980 . 160
chrVII 677986 677987 . 180
chrVII 677994 677995 . 220
chrVII 678023 678024 . 140
chrVII 678031 678032 . 220
chrVII 678039 678040 . 360
chrVII 678046 678047 . 380
chrVII 678051 678052 . 920
chrVII 678154 678155 . 160
chrVII 678158 678159 . 140
chrVII 678161 678162 . 160
chrVII 678251 678252 . 120
chrVII 678253 678254 . 120
chrVII 678262 678263 . 180
chrVII 678364 678365 . 140
chrVII 678366 678367 . 180
chrVII 678455 678456 . 160
chrVII 678483 678484 . 140
chrVII 678493 678494 . 1060
chrVII 678533 678534 . 140
chrVII 678536 678537 . 340
chrVII 678555 678556 . 240
chrVII 678595 678596 . 280
chrVII 678762 678763 . 200
chrVII 678946 678947 . 720
chrVII 679396 679397 . 200
chrVII 680212 680213 . 120
chrVII 681203 681204 . 2740
chrVII 681233 681234 . 740
chrVII 681244 681245 . 1840
chrVII 681254 681255 . 400
chrVII 681299 681300 . 280
chrVII 681699 681700 . 120
chrVII 682581 682582 . 140
chrVII 684915 684916 . 520
chrVII 685566 685567 . 180
chrVII 687524 687525 . 200
chrVII 687547 687548 . 180
chrVII 687585 687586 . 180
chrVII 687753 687754 . 620
chrVII 687765 687766 . 300
chrVII 687771 687772 . 240
chrVII 687798 687799 . 560
chrVII 687817 687818 . 120
chrVII 687843 687844 . 1860
chrVII 690055 690056 . 140
chrVII 690081 690082 . 200
chrVII 690286 690287 . 140
chrVII 690754 690755 . 580
chrVII 692858 692859 . 480
chrVII 693007 693008 . 180
chrVII 693185 693186 . 280
chrVII 693191 693192 . 220
chrVII 693261 693262 . 200
chrVII 693267 693268 . 580
chrVII 693279 693280 . 260
chrVII 693429 693430 . 120
chrVII 694133 694134 . 240
chrVII 694499 694500 . 1800
chrVII 694981 694982 . 140
chrVII 694991 694992 . 120
chrVII 695008 695009 . 160
chrVII 695050 695051 . 2460
chrVII 695185 695186 . 1200
chrVII 695213 695214 . 800
chrVII 695296 695297 . 280
chrVII 695301 695302 . 1660
chrVII 695303 695304 . 880
chrVII 695303 695304 . 120
chrVII 695335 695336 . 280
chrVII 696975 696976 . 560
chrVII 697328 697329 . 180
chrVII 698450 698451 . 140
chrVII 698470 698471 . 120
chrVII 698504 698505 . 180
chrVII 699058 699059 . 140
chrVII 699254 699255 . 720
chrVII 699870 699871 . 340
chrVII 699893 699894 . 220
chrVII 699899 699900 . 500
chrVII 699955 699956 . 120
chrVII 699962 699963 . 380
chrVII 699968 699969 . 180
chrVII 699985 699986 . 360
chrVII 700026 700027 . 620
chrVII 700038 700039 . 160
chrVII 700211 700212 . 780
chrVII 700214 700215 . 120
chrVII 700222 700223 . 180
chrVII 700429 700430 . 160
chrVII 700429 700430 . 440
chrVII 700450 700451 . 360
chrVII 700607 700608 . 1040
chrVII 700612 700613 . 1100
chrVII 700791 700792 . 1440
chrVII 700805 700806 . 1220
chrVII 700826 700827 . 1840
chrVII 700831 700832 . 120
chrVII 700887 700888 . 620
chrVII 700902 700903 . 1020
chrVII 700912 700913 . 180
chrVII 700917 700918 . 760
chrVII 700968 700969 . 260
chrVII 700990 700991 . 220
chrVII 700996 700997 . 300
chrVII 701003 701004 . 120
chrVII 701078 701079 . 140
chrVII 701089 701090 . 120
chrVII 701107 701108 . 140
chrVII 701115 701116 . 120
chrVII 701275 701276 . 340
chrVII 701489 701490 . 120
chrVII 701639 701640 . 300
chrVII 701680 701681 . 380
chrVII 701695 701696 . 240
chrVII 701710 701711 . 540
chrVII 701716 701717 . 120
chrVII 701732 701733 . 260
chrVII 702236 702237 . 280
chrVII 702342 702343 . 700
chrVII 702504 702505 . 200
chrVII 702618 702619 . 320
chrVII 702660 702661 . 120
chrVII 702694 702695 . 540
chrVII 702754 702755 . 480
chrVII 702765 702766 . 160
chrVII 702777 702778 . 120
chrVII 702779 702780 . 220
chrVII 702792 702793 . 700
chrVII 702795 702796 . 1300
chrVII 702812 702813 . 540
chrVII 702925 702926 . 120
chrVII 702943 702944 . 240
chrVII 702994 702995 . 180
chrVII 703058 703059 . 120
chrVII 703082 703083 . 440
chrVII 703085 703086 . 120
chrVII 704367 704368 . 200
chrVII 704766 704767 . 520
chrVII 704788 704789 . 1180
chrVII 705003 705004 . 240
chrVII 705039 705040 . 300
chrVII 705052 705053 . 120
chrVII 705194 705195 . 300
chrVII 705226 705227 . 240
chrVII 705243 705244 . 420
chrVII 705298 705299 . 280
chrVII 705441 705442 . 2260
chrVII 705600 705601 . 1260
chrVII 706792 706793 . 120
chrVII 706815 706816 . 280
chrVII 706841 706842 . 220
chrVII 706912 706913 . 1580
chrVII 706945 706946 . 460
chrVII 707038 707039 . 160
chrVII 707101 707102 . 840
chrVII 707257 707258 . 120
chrVII 708533 708534 . 220
chrVII 708539 708540 . 240
chrVII 708757 708758 . 1820
chrVII 709327 709328 . 220
chrVII 709330 709331 . 560
chrVII 709340 709341 . 540
chrVII 709455 709456 . 2640
chrVII 709695 709696 . 160
chrVII 711084 711085 . 180
chrVII 711957 711958 . 1300
chrVII 711973 711974 . 900
chrVII 712620 712621 . 300
chrVII 712652 712653 . 880
chrVII 712702 712703 . 840
chrVII 712711 712712 . 120
chrVII 712779 712780 . 1000
chrVII 712800 712801 . 160
chrVII 713509 713510 . 140
chrVII 713772 713773 . 120
chrVII 713778 713779 . 180
chrVII 714805 714806 . 160
chrVII 714997 714998 . 140
chrVII 715345 715346 . 400
chrVII 715392 715393 . 140
chrVII 715451 715452 . 300
chrVII 715500 715501 . 180
chrVII 715617 715618 . 280
chrVII 715640 715641 . 820
chrVII 715658 715659 . 840
chrVII 715660 715661 . 320
chrVII 715665 715666 . 140
chrVII 715672 715673 . 2360
chrVII 715676 715677 . 300
chrVII 715687 715688 . 160
chrVII 715703 715704 . 380
chrVII 716508 716509 . 120
chrVII 716985 716986 . 120
chrVII 717004 717005 . 160
chrVII 717172 717173 . 140
chrVII 717178 717179 . 120
chrVII 717216 717217 . 220
chrVII 717238 717239 . 140
chrVII 717247 717248 . 240
chrVII 717288 717289 . 200
chrVII 717437 717438 . 140
chrVII 717471 717472 . 200
chrVII 717631 717632 . 160
chrVII 717785 717786 . 220
chrVII 717954 717955 . 960
chrVII 717990 717991 . 320
chrVII 718517 718518 . 220
chrVII 718681 718682 . 380
chrVII 718685 718686 . 120
chrVII 718709 718710 . 140
chrVII 718753 718754 . 120
chrVII 719809 719810 . 160
chrVII 719986 719987 . 120
chrVII 720146 720147 . 200
chrVII 720153 720154 . 180
chrVII 720173 720174 . 140
chrVII 720182 720183 . 120
chrVII 720192 720193 . 140
chrVII 720204 720205 . 200
chrVII 720209 720210 . 360
chrVII 720272 720273 . 260
chrVII 720278 720279 . 160
chrVII 720284 720285 . 120
chrVII 724905 724906 . 180
chrVII 724908 724909 . 480
chrVII 724923 724924 . 760
chrVII 725092 725093 . 360
chrVII 725340 725341 . 1540
chrVII 725512 725513 . 760
chrVII 725676 725677 . 380
chrVII 726484 726485 . 300
chrVII 726521 726522 . 1860
chrVII 727555 727556 . 120
chrVII 729790 729791 . 140
chrVII 729796 729797 . 1100
chrVII 729811 729812 . 1940
chrVII 729829 729830 . 1440
chrVII 729884 729885 . 340
chrVII 729887 729888 . 300
chrVII 729904 729905 . 440
chrVII 729908 729909 . 3260
chrVII 729914 729915 . 260
chrVII 730258 730259 . 140
chrVII 730884 730885 . 120
chrVII 730887 730888 . 180
chrVII 730954 730955 . 1020
chrVII 730964 730965 . 500
chrVII 730986 730987 . 500
chrVII 731041 731042 . 460
chrVII 731061 731062 . 1320
chrVII 731065 731066 . 300
chrVII 731217 731218 . 140
chrVII 731229 731230 . 940
chrVII 731233 731234 . 220
chrVII 731248 731249 . 220
chrVII 731281 731282 . 260
chrVII 731290 731291 . 120
chrVII 731305 731306 . 180
chrVII 731614 731615 . 360
chrVII 732288 732289 . 560
chrVII 732366 732367 . 1280
chrVII 732408 732409 . 280
chrVII 732440 732441 . 380
chrVII 732542 732543 . 380
chrVII 732589 732590 . 140
chrVII 732614 732615 . 240
chrVII 732632 732633 . 480
chrVII 732651 732652 . 200
chrVII 732668 732669 . 200
chrVII 732669 732670 . 160
chrVII 732721 732722 . 340
chrVII 732746 732747 . 160
chrVII 732883 732884 . 280
chrVII 732927 732928 . 960
chrVII 733056 733057 . 120
chrVII 733088 733089 . 1500
chrVII 733203 733204 . 260
chrVII 733238 733239 . 140
chrVII 733241 733242 . 460
chrVII 733244 733245 . 120
chrVII 733247 733248 . 700
chrVII 733261 733262 . 280
chrVII 733281 733282 . 1060
chrVII 733289 733290 . 140
chrVII 733296 733297 . 200
chrVII 733303 733304 . 980
chrVII 733305 733306 . 400
chrVII 733323 733324 . 1120
chrVII 733327 733328 . 200
chrVII 733345 733346 . 3760
chrVII 733346 733347 . 220
chrVII 733420 733421 . 160
chrVII 733426 733427 . 300
chrVII 733435 733436 . 1000
chrVII 733484 733485 . 840
chrVII 733510 733511 . 480
chrVII 733594 733595 . 180
chrVII 733598 733599 . 320
chrVII 733652 733653 . 160
chrVII 733719 733720 . 120
chrVII 733807 733808 . 300
chrVII 733869 733870 . 120
chrVII 733898 733899 . 240
chrVII 734067 734068 . 780
chrVII 734085 734086 . 260
chrVII 734609 734610 . 140
chrVII 734787 734788 . 220
chrVII 735420 735421 . 280
chrVII 735763 735764 . 120
chrVII 736055 736056 . 1800
chrVII 736331 736332 . 260
chrVII 736438 736439 . 260
chrVII 736445 736446 . 140
chrVII 736616 736617 . 220
chrVII 736845 736846 . 420
chrVII 737504 737505 . 380
chrVII 738277 738278 . 520
chrVII 738308 738309 . 620
chrVII 738330 738331 . 160
chrVII 738356 738357 . 120
chrVII 738357 738358 . 320
chrVII 738357 738358 . 120
chrVII 738360 738361 . 460
chrVII 738360 738361 . 380
chrVII 738381 738382 . 240
chrVII 738542 738543 . 120
chrVII 738814 738815 . 1440
chrVII 739001 739002 . 140
chrVII 739031 739032 . 120
chrVII 739050 739051 . 200
chrVII 739151 739152 . 880
chrVII 739222 739223 . 220
chrVII 739227 739228 . 1280
chrVII 739240 739241 . 1300
chrVII 739241 739242 . 160
chrVII 739243 739244 . 200
chrVII 739249 739250 . 120
chrVII 739251 739252 . 140
chrVII 739253 739254 . 2660
chrVII 739262 739263 . 2160
chrVII 739264 739265 . 440
chrVII 739267 739268 . 940
chrVII 739270 739271 . 2480
chrVII 739274 739275 . 280
chrVII 739275 739276 . 900
chrVII 739278 739279 . 220
chrVII 739278 739279 . 360
chrVII 739279 739280 . 120
chrVII 739281 739282 . 700
chrVII 739290 739291 . 2240
chrVII 739324 739325 . 120
chrVII 739341 739342 . 180
chrVII 739344 739345 . 180
chrVII 739355 739356 . 1220
chrVII 739364 739365 . 160
chrVII 739374 739375 . 420
chrVII 739653 739654 . 140
chrVII 739656 739657 . 120
chrVII 739664 739665 . 1060
chrVII 739666 739667 . 140
chrVII 739667 739668 . 180
chrVII 739705 739706 . 1460
chrVII 739743 739744 . 200
chrVII 739788 739789 . 120
chrVII 739847 739848 . 1340
chrVII 741291 741292 . 200
chrVII 741432 741433 . 200
chrVII 741595 741596 . 520
chrVII 741906 741907 . 1080
chrVII 742004 742005 . 1400
chrVII 742016 742017 . 120
chrVII 742028 742029 . 140
chrVII 742188 742189 . 120
chrVII 742192 742193 . 120
chrVII 742217 742218 . 140
chrVII 742218 742219 . 380
chrVII 742880 742881 . 220
chrVII 743197 743198 . 620
chrVII 743267 743268 . 1120
chrVII 743457 743458 . 460
chrVII 743768 743769 . 120
chrVII 743844 743845 . 980
chrVII 744178 744179 . 160
chrVII 745174 745175 . 400
chrVII 745179 745180 . 1060
chrVII 745244 745245 . 520
chrVII 745249 745250 . 180
chrVII 745278 745279 . 820
chrVII 745593 745594 . 500
chrVII 745634 745635 . 160
chrVII 745639 745640 . 260
chrVII 745668 745669 . 140
chrVII 745674 745675 . 260
chrVII 745681 745682 . 200
chrVII 746199 746200 . 640
chrVII 746244 746245 . 200
chrVII 746307 746308 . 260
chrVII 746332 746333 . 180
chrVII 746458 746459 . 680
chrVII 746614 746615 . 120
chrVII 746617 746618 . 180
chrVII 746625 746626 . 180
chrVII 746656 746657 . 120
chrVII 746694 746695 . 120
chrVII 746700 746701 . 240
chrVII 747308 747309 . 720
chrVII 747315 747316 . 120
chrVII 747320 747321 . 900
chrVII 747548 747549 . 120
chrVII 747594 747595 . 160
chrVII 747631 747632 . 760
chrVII 747682 747683 . 600
chrVII 747881 747882 . 380
chrVII 750169 750170 . 120
chrVII 750183 750184 . 160
chrVII 750187 750188 . 120
chrVII 750212 750213 . 160
chrVII 750238 750239 . 200
chrVII 750282 750283 . 120
chrVII 750315 750316 . 180
chrVII 750321 750322 . 120
chrVII 750463 750464 . 260
chrVII 750477 750478 . 140
chrVII 750823 750824 . 280
chrVII 750880 750881 . 1000
chrVII 751515 751516 . 720
chrVII 751560 751561 . 600
chrVII 753827 753828 . 540
chrVII 753844 753845 . 260
chrVII 754009 754010 . 180
chrVII 754026 754027 . 1760
chrVII 754042 754043 . 360
chrVII 754125 754126 . 220
chrVII 754144 754145 . 360
chrVII 754196 754197 . 320
chrVII 754211 754212 . 920
chrVII 754227 754228 . 880
chrVII 754356 754357 . 120
chrVII 754387 754388 . 160
chrVII 754407 754408 . 1660
chrVII 754427 754428 . 440
chrVII 754443 754444 . 240
chrVII 754449 754450 . 400
chrVII 754456 754457 . 360
chrVII 754473 754474 . 740
chrVII 754534 754535 . 120
chrVII 754738 754739 . 340
chrVII 755162 755163 . 500
chrVII 755165 755166 . 120
chrVII 755183 755184 . 580
chrVII 755213 755214 . 300
chrVII 755365 755366 . 120
chrVII 755505 755506 . 240
chrVII 755936 755937 . 160
chrVII 756391 756392 . 120
chrVII 756537 756538 . 200
chrVII 756570 756571 . 920
chrVII 756651 756652 . 280
chrVII 756792 756793 . 340
chrVII 756793 756794 . 180
chrVII 756813 756814 . 320
chrVII 756858 756859 . 1580
chrVII 756860 756861 . 300
chrVII 756860 756861 . 120
chrVII 756873 756874 . 1460
chrVII 756887 756888 . 1460
chrVII 757007 757008 . 760
chrVII 757317 757318 . 120
chrVII 757494 757495 . 140
chrVII 757517 757518 . 640
chrVII 757547 757548 . 500
chrVII 757556 757557 . 120
chrVII 757578 757579 . 120
chrVII 757604 757605 . 140
chrVII 757606 757607 . 140
chrVII 758724 758725 . 360
chrVII 759141 759142 . 180
chrVII 759878 759879 . 320
chrVII 760431 760432 . 140
chrVII 760986 760987 . 340
chrVII 761165 761166 . 940
chrVII 761183 761184 . 120
chrVII 761189 761190 . 160
chrVII 761201 761202 . 140
chrVII 761252 761253 . 120
chrVII 761272 761273 . 240
chrVII 761275 761276 . 300
chrVII 761281 761282 . 260
chrVII 761315 761316 . 420
chrVII 762057 762058 . 760
chrVII 762212 762213 . 680
chrVII 762266 762267 . 140
chrVII 762340 762341 . 640
chrVII 762363 762364 . 620
chrVII 762378 762379 . 240
chrVII 762891 762892 . 280
chrVII 762907 762908 . 240
chrVII 763211 763212 . 260
chrVII 763248 763249 . 1020
chrVII 763410 763411 . 600
chrVII 763461 763462 . 2020
chrVII 763611 763612 . 120
chrVII 763612 763613 . 860
chrVII 763650 763651 . 120
chrVII 763655 763656 . 800
chrVII 764123 764124 . 120
chrVII 765017 765018 . 180
chrVII 765111 765112 . 120
chrVII 765251 765252 . 740
chrVII 765809 765810 . 240
chrVII 766171 766172 . 400
chrVII 766208 766209 . 400
chrVII 766349 766350 . 180
chrVII 766440 766441 . 700
chrVII 766544 766545 . 320
chrVII 766585 766586 . 120
chrVII 766789 766790 . 800
chrVII 766905 766906 . 220
chrVII 767296 767297 . 200
chrVII 767304 767305 . 140
chrVII 767319 767320 . 760
chrVII 767324 767325 . 200
chrVII 770375 770376 . 640
chrVII 770386 770387 . 1220
chrVII 770394 770395 . 200
chrVII 770397 770398 . 740
chrVII 770447 770448 . 380
chrVII 770453 770454 . 1700
chrVII 770458 770459 . 120
chrVII 770502 770503 . 120
chrVII 770643 770644 . 2240
chrVII 770658 770659 . 400
chrVII 770667 770668 . 600
chrVII 771155 771156 . 540
chrVII 771379 771380 . 120
chrVII 771498 771499 . 1320
chrVII 771586 771587 . 120
chrVII 771593 771594 . 260
chrVII 771610 771611 . 780
chrVII 771627 771628 . 920
chrVII 771632 771633 . 240
chrVII 771714 771715 . 220
chrVII 771761 771762 . 740
chrVII 771800 771801 . 400
chrVII 771876 771877 . 120
chrVII 771933 771934 . 640
chrVII 771937 771938 . 660
chrVII 772011 772012 . 140
chrVII 772038 772039 . 180
chrVII 772082 772083 . 120
chrVII 772090 772091 . 380
chrVII 772146 772147 . 340
chrVII 772156 772157 . 920
chrVII 772163 772164 . 520
chrVII 772174 772175 . 160
chrVII 772180 772181 . 1420
chrVII 772195 772196 . 660
chrVII 772200 772201 . 200
chrVII 772213 772214 . 560
chrVII 772222 772223 . 480
chrVII 772226 772227 . 120
chrVII 772269 772270 . 600
chrVII 772312 772313 . 120
chrVII 772412 772413 . 500
chrVII 772716 772717 . 560
chrVII 772757 772758 . 120
chrVII 773246 773247 . 840
chrVII 773486 773487 . 120
chrVII 774108 774109 . 200
chrVII 774141 774142 . 240
chrVII 774145 774146 . 160
chrVII 774207 774208 . 120
chrVII 774219 774220 . 180
chrVII 774282 774283 . 500
chrVII 774284 774285 . 120
chrVII 774287 774288 . 160
chrVII 774448 774449 . 1140
chrVII 774455 774456 . 160
chrVII 774456 774457 . 120
chrVII 774474 774475 . 1340
chrVII 774485 774486 . 560
chrVII 774517 774518 . 220
chrVII 774546 774547 . 120
chrVII 774564 774565 . 200
chrVII 774581 774582 . 220
chrVII 774592 774593 . 300
chrVII 774606 774607 . 140
chrVII 774612 774613 . 120
chrVII 774620 774621 . 800
chrVII 774625 774626 . 2400
chrVII 774633 774634 . 260
chrVII 774726 774727 . 120
chrVII 774763 774764 . 200
chrVII 774786 774787 . 280
chrVII 774798 774799 . 120
chrVII 774802 774803 . 400
chrVII 774928 774929 . 720
chrVII 775079 775080 . 120
chrVII 775196 775197 . 420
chrVII 775256 775257 . 140
chrVII 775789 775790 . 1100
chrVII 776282 776283 . 200
chrVII 776521 776522 . 140
chrVII 777254 777255 . 200
chrVII 777393 777394 . 140
chrVII 777813 777814 . 320
chrVII 777817 777818 . 460
chrVII 777838 777839 . 120
chrVII 777852 777853 . 120
chrVII 778093 778094 . 120
chrVII 778126 778127 . 120
chrVII 779006 779007 . 160
chrVII 779248 779249 . 160
chrVII 779420 779421 . 840
chrVII 779633 779634 . 620
chrVII 779638 779639 . 900
chrVII 779652 779653 . 360
chrVII 779657 779658 . 800
chrVII 779721 779722 . 420
chrVII 779770 779771 . 120
chrVII 779852 779853 . 280
chrVII 779969 779970 . 780
chrVII 780013 780014 . 420
chrVII 780013 780014 . 280
chrVII 780018 780019 . 600
chrVII 780060 780061 . 640
chrVII 780065 780066 . 360
chrVII 780092 780093 . 120
chrVII 780311 780312 . 140
chrVII 780411 780412 . 140
chrVII 780485 780486 . 200
chrVII 780577 780578 . 120
chrVII 780600 780601 . 660
chrVII 780638 780639 . 140
chrVII 780642 780643 . 700
chrVII 780668 780669 . 420
chrVII 780676 780677 . 280
chrVII 780813 780814 . 1100
chrVII 781043 781044 . 120
chrVII 781551 781552 . 180
chrVII 781570 781571 . 180
chrVII 781636 781637 . 220
chrVII 781678 781679 . 560
chrVII 781683 781684 . 120
chrVII 781686 781687 . 220
chrVII 783020 783021 . 160
chrVII 783930 783931 . 320
chrVII 784050 784051 . 160
chrVII 784568 784569 . 120
chrVII 785276 785277 . 380
chrVII 785281 785282 . 500
chrVII 785312 785313 . 140
chrVII 785345 785346 . 240
chrVII 785364 785365 . 120
chrVII 785373 785374 . 120
chrVII 785398 785399 . 260
chrVII 785410 785411 . 120
chrVII 785503 785504 . 300
chrVII 785507 785508 . 140
chrVII 785524 785525 . 180
chrVII 785528 785529 . 420
chrVII 785539 785540 . 120
chrVII 785547 785548 . 140
chrVII 785576 785577 . 120
chrVII 785579 785580 . 540
chrVII 785583 785584 . 340
chrVII 785598 785599 . 300
chrVII 785606 785607 . 240
chrVII 785630 785631 . 580
chrVII 785656 785657 . 240
chrVII 785664 785665 . 220
chrVII 785679 785680 . 240
chrVII 785685 785686 . 160
chrVII 785689 785690 . 300
chrVII 785702 785703 . 140
chrVII 785725 785726 . 380
chrVII 785739 785740 . 440
chrVII 785746 785747 . 180
chrVII 785769 785770 . 460
chrVII 785795 785796 . 740
chrVII 785829 785830 . 140
chrVII 785846 785847 . 860
chrVII 785856 785857 . 160
chrVII 785859 785860 . 400
chrVII 785885 785886 . 1080
chrVII 785897 785898 . 300
chrVII 785921 785922 . 660
chrVII 785929 785930 . 480
chrVII 785930 785931 . 200
chrVII 785954 785955 . 680
chrVII 786161 786162 . 900
chrVII 786177 786178 . 440
chrVII 787047 787048 . 220
chrVII 787061 787062 . 120
chrVII 787067 787068 . 4860
chrVII 787073 787074 . 2940
chrVII 787078 787079 . 160
chrVII 787086 787087 . 3440
chrVII 787116 787117 . 140
chrVII 787140 787141 . 1600
chrVII 787154 787155 . 180
chrVII 787533 787534 . 120
chrVII 788163 788164 . 200
chrVII 788263 788264 . 760
chrVII 788284 788285 . 700
chrVII 788286 788287 . 120
chrVII 788318 788319 . 120
chrVII 788548 788549 . 120
chrVII 788577 788578 . 520
chrVII 788587 788588 . 560
chrVII 788753 788754 . 160
chrVII 788765 788766 . 120
chrVII 788782 788783 . 120
chrVII 788809 788810 . 200
chrVII 788938 788939 . 340
chrVII 788951 788952 . 120
chrVII 788970 788971 . 120
chrVII 789061 789062 . 1860
chrVII 789213 789214 . 140
chrVII 789254 789255 . 1120
chrVII 789581 789582 . 140
chrVII 789585 789586 . 540
chrVII 789851 789852 . 160
chrVII 790253 790254 . 160
chrVII 790308 790309 . 200
chrVII 790710 790711 . 140
chrVII 790924 790925 . 140
chrVII 790934 790935 . 220
chrVII 791291 791292 . 1680
chrVII 791402 791403 . 160
chrVII 791432 791433 . 160
chrVII 791686 791687 . 340
chrVII 791790 791791 . 400
chrVII 792468 792469 . 300
chrVII 792469 792470 . 120
chrVII 792609 792610 . 120
chrVII 792621 792622 . 220
chrVII 792809 792810 . 360
chrVII 792907 792908 . 480
chrVII 793114 793115 . 120
chrVII 793121 793122 . 180
chrVII 793125 793126 . 820
chrVII 793160 793161 . 360
chrVII 793174 793175 . 120
chrVII 793177 793178 . 780
chrVII 793183 793184 . 380
chrVII 793192 793193 . 120
chrVII 793199 793200 . 760
chrVII 793205 793206 . 120
chrVII 793213 793214 . 560
chrVII 793401 793402 . 200
chrVII 793574 793575 . 680
chrVII 794327 794328 . 1100
chrVII 794330 794331 . 120
chrVII 794357 794358 . 140
chrVII 794474 794475 . 120
chrVII 794505 794506 . 120
chrVII 794523 794524 . 160
chrVII 794531 794532 . 140
chrVII 794541 794542 . 700
chrVII 794571 794572 . 120
chrVII 794677 794678 . 120
chrVII 794751 794752 . 120
chrVII 795039 795040 . 660
chrVII 795716 795717 . 420
chrVII 795748 795749 . 120
chrVII 795773 795774 . 660
chrVII 795813 795814 . 120
chrVII 795853 795854 . 120
chrVII 796108 796109 . 120
chrVII 797397 797398 . 2600
chrVII 797409 797410 . 580
chrVII 797543 797544 . 200
chrVII 797705 797706 . 440
chrVII 797728 797729 . 120
chrVII 797774 797775 . 180
chrVII 797927 797928 . 500
chrVII 798105 798106 . 160
chrVII 798182 798183 . 120
chrVII 798188 798189 . 260
chrVII 798205 798206 . 240
chrVII 798221 798222 . 220
chrVII 798232 798233 . 120
chrVII 798236 798237 . 120
chrVII 798254 798255 . 220
chrVII 798265 798266 . 240
chrVII 798288 798289 . 280
chrVII 798293 798294 . 180
chrVII 798295 798296 . 140
chrVII 798300 798301 . 160
chrVII 798303 798304 . 340
chrVII 798334 798335 . 120
chrVII 798390 798391 . 120
chrVII 798416 798417 . 220
chrVII 798424 798425 . 140
chrVII 798960 798961 . 140
chrVII 799827 799828 . 580
chrVII 800012 800013 . 180
chrVII 800031 800032 . 220
chrVII 800039 800040 . 240
chrVII 800059 800060 . 120
chrVII 800162 800163 . 120
chrVII 800179 800180 . 560
chrVII 800244 800245 . 200
chrVII 800259 800260 . 1180
chrVII 800304 800305 . 480
chrVII 800307 800308 . 120
chrVII 800344 800345 . 120
chrVII 800505 800506 . 160
chrVII 801371 801372 . 120
chrVII 801832 801833 . 300
chrVII 801876 801877 . 180
chrVII 801886 801887 . 300
chrVII 801889 801890 . 160
chrVII 801914 801915 . 180
chrVII 801919 801920 . 120
chrVII 801943 801944 . 420
chrVII 801968 801969 . 120
chrVII 802053 802054 . 580
chrVII 802057 802058 . 640
chrVII 802109 802110 . 620
chrVII 802130 802131 . 120
chrVII 802135 802136 . 400
chrVII 802142 802143 . 220
chrVII 802148 802149 . 200
chrVII 802157 802158 . 120
chrVII 802165 802166 . 1320
chrVII 802214 802215 . 200
chrVII 802234 802235 . 200
chrVII 802443 802444 . 280
chrVII 806077 806078 . 1340
chrVII 806110 806111 . 1180
chrVII 806116 806117 . 160
chrVII 806139 806140 . 280
chrVII 806171 806172 . 320
chrVII 806175 806176 . 160
chrVII 806179 806180 . 120
chrVII 806263 806264 . 120
chrVII 806279 806280 . 580
chrVII 806303 806304 . 980
chrVII 806427 806428 . 180
chrVII 806470 806471 . 160
chrVII 806899 806900 . 120
chrVII 807792 807793 . 280
chrVII 807829 807830 . 260
chrVII 807838 807839 . 120
chrVII 807842 807843 . 220
chrVII 807846 807847 . 200
chrVII 808032 808033 . 120
chrVII 808288 808289 . 200
chrVII 808299 808300 . 400
chrVII 808302 808303 . 400
chrVII 808306 808307 . 180
chrVII 808320 808321 . 140
chrVII 808501 808502 . 200
chrVII 808542 808543 . 220
chrVII 808700 808701 . 480
chrVII 808712 808713 . 280
chrVII 808849 808850 . 640
chrVII 808878 808879 . 340
chrVII 808997 808998 . 380
chrVII 809354 809355 . 120
chrVII 809569 809570 . 600
chrVII 809605 809606 . 140
chrVII 809629 809630 . 140
chrVII 809718 809719 . 260
chrVII 809723 809724 . 960
chrVII 809734 809735 . 140
chrVII 809752 809753 . 160
chrVII 809789 809790 . 160
chrVII 809801 809802 . 400
chrVII 809808 809809 . 560
chrVII 809818 809819 . 880
chrVII 809831 809832 . 820
chrVII 809854 809855 . 640
chrVII 809889 809890 . 1120
chrVII 809925 809926 . 120
chrVII 809929 809930 . 120
chrVII 809938 809939 . 320
chrVII 810002 810003 . 440
chrVII 810016 810017 . 220
chrVII 810039 810040 . 120
chrVII 810052 810053 . 480
chrVII 810060 810061 . 280
chrVII 810071 810072 . 780
chrVII 810082 810083 . 400
chrVII 810093 810094 . 1220
chrVII 810095 810096 . 120
chrVII 810148 810149 . 700
chrVII 810158 810159 . 160
chrVII 810174 810175 . 3080
chrVII 810177 810178 . 340
chrVII 810178 810179 . 280
chrVII 810180 810181 . 740
chrVII 810186 810187 . 200
chrVII 810190 810191 . 120
chrVII 810221 810222 . 440
chrVII 810781 810782 . 120
chrVII 810790 810791 . 220
chrVII 810886 810887 . 680
chrVII 810893 810894 . 220
chrVII 810915 810916 . 140
chrVII 810953 810954 . 140
chrVII 810963 810964 . 940
chrVII 810975 810976 . 120
chrVII 810978 810979 . 400
chrVII 810986 810987 . 380
chrVII 811013 811014 . 180
chrVII 811036 811037 . 300
chrVII 811235 811236 . 120
chrVII 823585 823586 . 120
chrVII 823595 823596 . 500
chrVII 823604 823605 . 300
chrVII 823640 823641 . 120
chrVII 823682 823683 . 3360
chrVII 823701 823702 . 420
chrVII 823713 823714 . 120
chrVII 823823 823824 . 120
chrVII 823879 823880 . 360
chrVII 823881 823882 . 140
chrVII 823884 823885 . 120
chrVII 823887 823888 . 180
chrVII 823888 823889 . 340
chrVII 823891 823892 . 360
chrVII 823891 823892 . 120
chrVII 823901 823902 . 180
chrVII 823916 823917 . 340
chrVII 824507 824508 . 320
chrVII 826795 826796 . 120
chrVII 826885 826886 . 160
chrVII 827099 827100 . 200
chrVII 827211 827212 . 1280
chrVII 827312 827313 . 180
chrVII 827326 827327 . 200
chrVII 827327 827328 . 900
chrVII 827369 827370 . 480
chrVII 827395 827396 . 460
chrVII 827408 827409 . 300
chrVII 827431 827432 . 380
chrVII 827454 827455 . 920
chrVII 827805 827806 . 300
chrVII 828299 828300 . 120
chrVII 828569 828570 . 120
chrVII 828660 828661 . 140
chrVII 828715 828716 . 360
chrVII 828787 828788 . 240
chrVII 828946 828947 . 240
chrVII 828950 828951 . 180
chrVII 828973 828974 . 460
chrVII 828981 828982 . 680
chrVII 829001 829002 . 240
chrVII 829002 829003 . 2860
chrVII 829249 829250 . 1280
chrVII 829567 829568 . 1760
chrVII 829595 829596 . 420
chrVII 829999 830000 . 320
chrVII 830276 830277 . 340
chrVII 830295 830296 . 140
chrVII 830303 830304 . 140
chrVII 830311 830312 . 200
chrVII 830348 830349 . 460
chrVII 830369 830370 . 520
chrVII 830378 830379 . 280
chrVII 830388 830389 . 540
chrVII 830390 830391 . 720
chrVII 830390 830391 . 120
chrVII 830391 830392 . 120
chrVII 830405 830406 . 120
chrVII 830430 830431 . 120
chrVII 832071 832072 . 120
chrVII 832298 832299 . 120
chrVII 832320 832321 . 160
chrVII 832326 832327 . 260
chrVII 832334 832335 . 120
chrVII 833897 833898 . 260
chrVII 833914 833915 . 480
chrVII 833935 833936 . 400
chrVII 834356 834357 . 920
chrVII 834362 834363 . 820
chrVII 834511 834512 . 200
chrVII 834518 834519 . 1880
chrVII 834523 834524 . 320
chrVII 834534 834535 . 560
chrVII 834538 834539 . 660
chrVII 834593 834594 . 160
chrVII 834632 834633 . 500
chrVII 834703 834704 . 120
chrVII 834903 834904 . 760
chrVII 835233 835234 . 160
chrVII 835414 835415 . 180
chrVII 835586 835587 . 1120
chrVII 835636 835637 . 160
chrVII 835794 835795 . 120
chrVII 835978 835979 . 380
chrVII 836050 836051 . 160
chrVII 836185 836186 . 120
chrVII 836454 836455 . 160
chrVII 836618 836619 . 120
chrVII 836624 836625 . 540
chrVII 836743 836744 . 200
chrVII 836751 836752 . 620
chrVII 836760 836761 . 360
chrVII 836778 836779 . 240
chrVII 836790 836791 . 1160
chrVII 836805 836806 . 240
chrVII 836844 836845 . 340
chrVII 836919 836920 . 120
chrVII 836922 836923 . 120
chrVII 837027 837028 . 120
chrVII 837036 837037 . 1180
chrVII 837073 837074 . 120
chrVII 837136 837137 . 380
chrVII 840690 840691 . 120
chrVII 840733 840734 . 640
chrVII 840926 840927 . 120
chrVII 840982 840983 . 520
chrVII 841061 841062 . 600
chrVII 841312 841313 . 2100
chrVII 841353 841354 . 240
chrVII 842437 842438 . 360
chrVII 842513 842514 . 240
chrVII 842632 842633 . 120
chrVII 842666 842667 . 280
chrVII 842666 842667 . 600
chrVII 842723 842724 . 540
chrVII 842864 842865 . 160
chrVII 843663 843664 . 140
chrVII 843671 843672 . 160
chrVII 843745 843746 . 160
chrVII 843751 843752 . 120
chrVII 844070 844071 . 460
chrVII 844885 844886 . 220
chrVII 845189 845190 . 240
chrVII 845285 845286 . 520
chrVII 845286 845287 . 160
chrVII 845412 845413 . 480
chrVII 845421 845422 . 300
chrVII 845451 845452 . 140
chrVII 845738 845739 . 240
chrVII 845746 845747 . 280
chrVII 845866 845867 . 160
chrVII 845884 845885 . 120
chrVII 846217 846218 . 560
chrVII 846269 846270 . 200
chrVII 846379 846380 . 180
chrVII 846386 846387 . 540
chrVII 846428 846429 . 620
chrVII 846433 846434 . 220
chrVII 846460 846461 . 140
chrVII 846477 846478 . 1440
chrVII 846490 846491 . 160
chrVII 846840 846841 . 120
chrVII 846860 846861 . 120
chrVII 848493 848494 . 1580
chrVII 848503 848504 . 140
chrVII 848700 848701 . 220
chrVII 848700 848701 . 3500
chrVII 848705 848706 . 120
chrVII 848803 848804 . 540
chrVII 848951 848952 . 1640
chrVII 848986 848987 . 140
chrVII 848989 848990 . 120
chrVII 849021 849022 . 720
chrVII 849038 849039 . 700
chrVII 849066 849067 . 620
chrVII 849117 849118 . 160
chrVII 849175 849176 . 200
chrVII 849339 849340 . 200
chrVII 849395 849396 . 120
chrVII 849428 849429 . 120
chrVII 849433 849434 . 140
chrVII 849434 849435 . 120
chrVII 849440 849441 . 820
chrVII 849481 849482 . 200
chrVII 849500 849501 . 120
chrVII 849514 849515 . 520
chrVII 849544 849545 . 140
chrVII 849869 849870 . 520
chrVII 849909 849910 . 780
chrVII 850469 850470 . 140
chrVII 850599 850600 . 180
chrVII 850631 850632 . 160
chrVII 850643 850644 . 140
chrVII 850792 850793 . 160
chrVII 850796 850797 . 120
chrVII 850827 850828 . 860
chrVII 850845 850846 . 260
chrVII 850920 850921 . 280
chrVII 850932 850933 . 360
chrVII 851221 851222 . 760
chrVII 851227 851228 . 1740
chrVII 851236 851237 . 1300
chrVII 851258 851259 . 920
chrVII 851302 851303 . 2120
chrVII 851329 851330 . 220
chrVII 851414 851415 . 1040
chrVII 851517 851518 . 280
chrVII 851653 851654 . 260
chrVII 851822 851823 . 1760
chrVII 851910 851911 . 1980
chrVII 852145 852146 . 1020
chrVII 852999 853000 . 120
chrVII 853117 853118 . 180
chrVII 853149 853150 . 160
chrVII 853188 853189 . 140
chrVII 853494 853495 . 360
chrVII 853503 853504 . 160
chrVII 853544 853545 . 240
chrVII 853549 853550 . 420
chrVII 853578 853579 . 120
chrVII 853628 853629 . 340
chrVII 854986 854987 . 780
chrVII 855001 855002 . 240
chrVII 855064 855065 . 120
chrVII 855068 855069 . 160
chrVII 855073 855074 . 740
chrVII 855079 855080 . 380
chrVII 855089 855090 . 120
chrVII 855096 855097 . 520
chrVII 855099 855100 . 140
chrVII 855106 855107 . 500
chrVII 855121 855122 . 120
chrVII 856340 856341 . 5720
chrVII 856363 856364 . 140
chrVII 856425 856426 . 780
chrVII 856430 856431 . 440
chrVII 856475 856476 . 480
chrVII 856562 856563 . 5500
chrVII 856656 856657 . 1580
chrVII 856658 856659 . 240
chrVII 856665 856666 . 440
chrVII 856668 856669 . 200
chrVII 856676 856677 . 340
chrVII 856685 856686 . 120
chrVII 856726 856727 . 120
chrVII 856759 856760 . 180
chrVII 856759 856760 . 280
chrVII 856789 856790 . 120
chrVII 856794 856795 . 300
chrVII 856803 856804 . 480
chrVII 856838 856839 . 180
chrVII 856890 856891 . 200
chrVII 856912 856913 . 120
chrVII 856950 856951 . 1240
chrVII 856967 856968 . 660
chrVII 856986 856987 . 180
chrVII 857004 857005 . 140
chrVII 857091 857092 . 140
chrVII 857148 857149 . 380
chrVII 857260 857261 . 560
chrVII 857323 857324 . 220
chrVII 857327 857328 . 120
chrVII 857343 857344 . 520
chrVII 857416 857417 . 120
chrVII 857421 857422 . 160
chrVII 857435 857436 . 520
chrVII 857441 857442 . 140
chrVII 857569 857570 . 240
chrVII 857604 857605 . 140
chrVII 857746 857747 . 360
chrVII 857792 857793 . 160
chrVII 857805 857806 . 720
chrVII 857895 857896 . 160
chrVII 857902 857903 . 240
chrVII 857903 857904 . 1260
chrVII 858096 858097 . 420
chrVII 858110 858111 . 200
chrVII 858122 858123 . 200
chrVII 858142 858143 . 160
chrVII 858159 858160 . 120
chrVII 858343 858344 . 240
chrVII 858373 858374 . 160
chrVII 858415 858416 . 180
chrVII 858485 858486 . 300
chrVII 858504 858505 . 620
chrVII 858511 858512 . 400
chrVII 858516 858517 . 160
chrVII 858683 858684 . 380
chrVII 858824 858825 . 140
chrVII 859051 859052 . 140
chrVII 859546 859547 . 380
chrVII 859557 859558 . 880
chrVII 859632 859633 . 220
chrVII 859649 859650 . 1040
chrVII 859715 859716 . 280
chrVII 859726 859727 . 500
chrVII 859757 859758 . 280
chrVII 859758 859759 . 120
chrVII 859780 859781 . 160
chrVII 860724 860725 . 280
chrVII 860825 860826 . 140
chrVII 861485 861486 . 120
chrVII 862540 862541 . 120
chrVII 862883 862884 . 120
chrVII 864029 864030 . 300
chrVII 864369 864370 . 500
chrVII 864423 864424 . 160
chrVII 864877 864878 . 480
chrVII 866034 866035 . 340
chrVII 866205 866206 . 140
chrVII 866230 866231 . 220
chrVII 866271 866272 . 220
chrVII 867548 867549 . 300
chrVII 867585 867586 . 400
chrVII 867599 867600 . 1000
chrVII 867669 867670 . 220
chrVII 867704 867705 . 120
chrVII 870179 870180 . 120
chrVII 870311 870312 . 200
chrVII 870977 870978 . 240
chrVII 871379 871380 . 460
chrVII 871548 871549 . 220
chrVII 871600 871601 . 140
chrVII 871605 871606 . 260
chrVII 871678 871679 . 220
chrVII 872019 872020 . 120
chrVII 874099 874100 . 120
chrVII 874204 874205 . 140
chrVII 874540 874541 . 360
chrVII 875298 875299 . 200
chrVII 875309 875310 . 360
chrVII 875431 875432 . 2000
chrVII 875464 875465 . 220
chrVII 875751 875752 . 120
chrVII 875815 875816 . 200
chrVII 875844 875845 . 200
chrVII 876020 876021 . 120
chrVII 876326 876327 . 160
chrVII 876483 876484 . 120
chrVII 876488 876489 . 240
chrVII 876491 876492 . 1300
chrVII 876491 876492 . 120
chrVII 876579 876580 . 120
chrVII 876807 876808 . 140
chrVII 876875 876876 . 140
chrVII 877075 877076 . 120
chrVII 877279 877280 . 140
chrVII 877764 877765 . 280
chrVII 877808 877809 . 320
chrVII 878040 878041 . 320
chrVII 878094 878095 . 120
chrVII 878361 878362 . 780
chrVII 878392 878393 . 380
chrVII 878413 878414 . 340
chrVII 878472 878473 . 1460
chrVII 878628 878629 . 260
chrVII 878635 878636 . 120
chrVII 878643 878644 . 580
chrVII 878667 878668 . 120
chrVII 878751 878752 . 120
chrVII 878760 878761 . 460
chrVII 878782 878783 . 720
chrVII 878803 878804 . 140
chrVII 878897 878898 . 820
chrVII 878907 878908 . 1320
chrVII 879092 879093 . 1700
chrVII 879274 879275 . 120
chrVII 879326 879327 . 160
chrVII 879363 879364 . 660
chrVII 879426 879427 . 220
chrVII 879501 879502 . 160
chrVII 879543 879544 . 400
chrVII 879560 879561 . 180
chrVII 879662 879663 . 180
chrVII 879799 879800 . 140
chrVII 879850 879851 . 860
chrVII 880012 880013 . 1080
chrVII 880014 880015 . 180
chrVII 880053 880054 . 1020
chrVII 880065 880066 . 140
chrVII 880080 880081 . 920
chrVII 880197 880198 . 360
chrVII 880315 880316 . 120
chrVII 880330 880331 . 160
chrVII 880358 880359 . 640
chrVII 880362 880363 . 260
chrVII 880363 880364 . 160
chrVII 880364 880365 . 140
chrVII 880820 880821 . 180
chrVII 881478 881479 . 560
chrVII 882163 882164 . 240
chrVII 882252 882253 . 180
chrVII 882435 882436 . 160
chrVII 882442 882443 . 120
chrVII 882485 882486 . 180
chrVII 882491 882492 . 840
chrVII 882498 882499 . 280
chrVII 882595 882596 . 140
chrVII 882602 882603 . 500
chrVII 882606 882607 . 520
chrVII 882629 882630 . 620
chrVII 882677 882678 . 120
chrVII 882704 882705 . 140
chrVII 882711 882712 . 640
chrVII 882739 882740 . 220
chrVII 882748 882749 . 160
chrVII 882840 882841 . 340
chrVII 882991 882992 . 120
chrVII 883571 883572 . 280
chrVII 883650 883651 . 640
chrVII 883968 883969 . 1460
chrVII 884028 884029 . 140
chrVII 884080 884081 . 160
chrVII 884094 884095 . 2160
chrVII 884158 884159 . 220
chrVII 884160 884161 . 440
chrVII 884173 884174 . 180
chrVII 884193 884194 . 640
chrVII 884201 884202 . 340
chrVII 884205 884206 . 640
chrVII 884215 884216 . 240
chrVII 884281 884282 . 300
chrVII 884350 884351 . 520
chrVII 884368 884369 . 380
chrVII 884422 884423 . 140
chrVII 884428 884429 . 160
chrVII 884432 884433 . 140
chrVII 884433 884434 . 520
chrVII 884464 884465 . 340
chrVII 884557 884558 . 200
chrVII 884659 884660 . 300
chrVII 884824 884825 . 120
chrVII 885349 885350 . 120
chrVII 885375 885376 . 300
chrVII 885839 885840 . 180
chrVII 885862 885863 . 140
chrVII 885885 885886 . 1120
chrVII 885916 885917 . 520
chrVII 885922 885923 . 240
chrVII 885933 885934 . 2060
chrVII 885944 885945 . 120
chrVII 885945 885946 . 220
chrVII 885956 885957 . 120
chrVII 885959 885960 . 160
chrVII 885991 885992 . 200
chrVII 886146 886147 . 2600
chrVII 886148 886149 . 240
chrVII 886857 886858 . 200
chrVII 887192 887193 . 240
chrVII 887250 887251 . 120
chrVII 887570 887571 . 180
chrVII 887889 887890 . 500
chrVII 887894 887895 . 340
chrVII 887907 887908 . 220
chrVII 887933 887934 . 400
chrVII 887948 887949 . 120
chrVII 887951 887952 . 340
chrVII 887962 887963 . 120
chrVII 887963 887964 . 480
chrVII 887976 887977 . 240
chrVII 888321 888322 . 260
chrVII 888358 888359 . 200
chrVII 888584 888585 . 120
chrVII 888621 888622 . 160
chrVII 888629 888630 . 120
chrVII 888634 888635 . 340
chrVII 888641 888642 . 180
chrVII 888650 888651 . 180
chrVII 888656 888657 . 380
chrVII 888703 888704 . 240
chrVII 888723 888724 . 140
chrVII 888745 888746 . 140
chrVII 889515 889516 . 180
chrVII 890169 890170 . 240
chrVII 891451 891452 . 240
chrVII 891470 891471 . 120
chrVII 892099 892100 . 860
chrVII 892276 892277 . 440
chrVII 892282 892283 . 120
chrVII 892282 892283 . 120
chrVII 892294 892295 . 560
chrVII 892299 892300 . 120
chrVII 892307 892308 . 1100
chrVII 892311 892312 . 400
chrVII 892378 892379 . 400
chrVII 892641 892642 . 120
chrVII 892938 892939 . 320
chrVII 893475 893476 . 660
chrVII 893512 893513 . 140
chrVII 893914 893915 . 120
chrVII 894224 894225 . 280
chrVII 894364 894365 . 180
chrVII 894371 894372 . 220
chrVII 894375 894376 . 120
chrVII 894414 894415 . 420
chrVII 894425 894426 . 200
chrVII 894428 894429 . 320
chrVII 894437 894438 . 340
chrVII 894444 894445 . 460
chrVII 894456 894457 . 140
chrVII 894476 894477 . 760
chrVII 894506 894507 . 260
chrVII 894513 894514 . 380
chrVII 894610 894611 . 1000
chrVII 894635 894636 . 460
chrVII 897319 897320 . 140
chrVII 897320 897321 . 140
chrVII 897367 897368 . 120
chrVII 897370 897371 . 120
chrVII 897374 897375 . 120
chrVII 897581 897582 . 640
chrVII 898057 898058 . 320
chrVII 898415 898416 . 420
chrVII 898528 898529 . 1020
chrVII 898741 898742 . 140
chrVII 898785 898786 . 400
chrVII 898863 898864 . 480
chrVII 898879 898880 . 1660
chrVII 898891 898892 . 200
chrVII 899097 899098 . 400
chrVII 899608 899609 . 120
chrVII 899627 899628 . 140
chrVII 899819 899820 . 140
chrVII 900769 900770 . 640
chrVII 900915 900916 . 140
chrVII 902365 902366 . 480
chrVII 902372 902373 . 600
chrVII 902399 902400 . 640
chrVII 902443 902444 . 140
chrVII 902601 902602 . 400
chrVII 902821 902822 . 880
chrVII 902860 902861 . 240
chrVII 903234 903235 . 740
chrVII 903244 903245 . 300
chrVII 903249 903250 . 120
chrVII 903287 903288 . 840
chrVII 903318 903319 . 200
chrVII 903412 903413 . 140
chrVII 903530 903531 . 120
chrVII 903531 903532 . 340
chrVII 903622 903623 . 120
chrVII 903671 903672 . 160
chrVII 903707 903708 . 320
chrVII 904443 904444 . 120
chrVII 904629 904630 . 120
chrVII 905010 905011 . 1600
chrVII 905021 905022 . 1720
chrVII 905028 905029 . 280
chrVII 905034 905035 . 120
chrVII 905094 905095 . 240
chrVII 905098 905099 . 120
chrVII 905107 905108 . 320
chrVII 905132 905133 . 300
chrVII 905150 905151 . 1740
chrVII 905163 905164 . 540
chrVII 905164 905165 . 340
chrVII 905165 905166 . 140
chrVII 905176 905177 . 1640
chrVII 905194 905195 . 320
chrVII 905205 905206 . 1020
chrVII 905296 905297 . 360
chrVII 905304 905305 . 260
chrVII 905353 905354 . 140
chrVII 905381 905382 . 180
chrVII 905381 905382 . 700
chrVII 905394 905395 . 500
chrVII 905398 905399 . 260
chrVII 905403 905404 . 160
chrVII 905425 905426 . 280
chrVII 905431 905432 . 200
chrVII 905439 905440 . 160
chrVII 905441 905442 . 200
chrVII 905454 905455 . 180
chrVII 905459 905460 . 180
chrVII 905463 905464 . 260
chrVII 905483 905484 . 220
chrVII 905485 905486 . 340
chrVII 905492 905493 . 160
chrVII 905504 905505 . 120
chrVII 905512 905513 . 340
chrVII 905517 905518 . 440
chrVII 905518 905519 . 640
chrVII 905616 905617 . 160
chrVII 905723 905724 . 220
chrVII 905766 905767 . 620
chrVII 905769 905770 . 260
chrVII 905770 905771 . 300
chrVII 905776 905777 . 1700
chrVII 905783 905784 . 120
chrVII 905797 905798 . 360
chrVII 905805 905806 . 220
chrVII 905811 905812 . 200
chrVII 905817 905818 . 1040
chrVII 905834 905835 . 1000
chrVII 907062 907063 . 1180
chrVII 907285 907286 . 340
chrVII 907452 907453 . 120
chrVII 908152 908153 . 200
chrVII 908361 908362 . 120
chrVII 908570 908571 . 380
chrVII 908590 908591 . 220
chrVII 908715 908716 . 140
chrVII 908722 908723 . 120
chrVII 908885 908886 . 140
chrVII 908910 908911 . 360
chrVII 908915 908916 . 260
chrVII 909050 909051 . 160
chrVII 909385 909386 . 120
chrVII 910285 910286 . 1740
chrVII 910293 910294 . 240
chrVII 910308 910309 . 220
chrVII 910328 910329 . 180
chrVII 910337 910338 . 720
chrVII 910352 910353 . 220
chrVII 910378 910379 . 340
chrVII 910537 910538 . 120
chrVII 910550 910551 . 140
chrVII 910554 910555 . 140
chrVII 911319 911320 . 320
chrVII 911366 911367 . 920
chrVII 911546 911547 . 1120
chrVII 911712 911713 . 340
chrVII 911748 911749 . 960
chrVII 911857 911858 . 120
chrVII 912789 912790 . 1620
chrVII 912827 912828 . 560
chrVII 912835 912836 . 360
chrVII 912949 912950 . 140
chrVII 912972 912973 . 640
chrVII 912977 912978 . 1020
chrVII 913187 913188 . 140
chrVII 913245 913246 . 860
chrVII 913346 913347 . 180
chrVII 913349 913350 . 180
chrVII 913380 913381 . 140
chrVII 913385 913386 . 580
chrVII 913391 913392 . 260
chrVII 913410 913411 . 460
chrVII 913416 913417 . 540
chrVII 913417 913418 . 240
chrVII 913418 913419 . 120
chrVII 913424 913425 . 480
chrVII 913430 913431 . 120
chrVII 913442 913443 . 120
chrVII 913458 913459 . 120
chrVII 913629 913630 . 860
chrVII 914063 914064 . 1140
chrVII 914245 914246 . 160
chrVII 914255 914256 . 120
chrVII 914387 914388 . 120
chrVII 914396 914397 . 600
chrVII 914531 914532 . 120
chrVII 914543 914544 . 1660
chrVII 914690 914691 . 420
chrVII 914741 914742 . 140
chrVII 914878 914879 . 200
chrVII 914900 914901 . 180
chrVII 914911 914912 . 120
chrVII 914925 914926 . 140
chrVII 915058 915059 . 120
chrVII 915075 915076 . 180
chrVII 915079 915080 . 120
chrVII 915104 915105 . 140
chrVII 915139 915140 . 520
chrVII 916723 916724 . 260
chrVII 916726 916727 . 120
chrVII 916732 916733 . 120
chrVII 916736 916737 . 280
chrVII 916778 916779 . 600
chrVII 916924 916925 . 120
chrVII 916937 916938 . 340
chrVII 916945 916946 . 320
chrVII 916956 916957 . 140
chrVII 916959 916960 . 240
chrVII 916968 916969 . 600
chrVII 916969 916970 . 120
chrVII 916970 916971 . 140
chrVII 916975 916976 . 480
chrVII 916989 916990 . 160
chrVII 916997 916998 . 420
chrVII 917313 917314 . 280
chrVII 917396 917397 . 120
chrVII 917530 917531 . 320
chrVII 917710 917711 . 380
chrVII 918460 918461 . 400
chrVII 918735 918736 . 160
chrVII 919133 919134 . 220
chrVII 919179 919180 . 300
chrVII 919672 919673 . 280
chrVII 919701 919702 . 540
chrVII 919718 919719 . 140
chrVII 919730 919731 . 840
chrVII 919735 919736 . 1740
chrVII 919756 919757 . 280
chrVII 919789 919790 . 460
chrVII 919812 919813 . 320
chrVII 919938 919939 . 620
chrVII 919947 919948 . 320
chrVII 919967 919968 . 240
chrVII 919998 919999 . 180
chrVII 920006 920007 . 180
chrVII 920028 920029 . 380
chrVII 920032 920033 . 160
chrVII 920040 920041 . 380
chrVII 921995 921996 . 320
chrVII 922130 922131 . 460
chrVII 922192 922193 . 460
chrVII 922462 922463 . 120
chrVII 922524 922525 . 1020
chrVII 922768 922769 . 120
chrVII 924539 924540 . 740
chrVII 924547 924548 . 280
chrVII 924559 924560 . 1060
chrVII 924575 924576 . 680
chrVII 924580 924581 . 520
chrVII 924635 924636 . 840
chrVII 928240 928241 . 120
chrVII 928397 928398 . 380
chrVII 928409 928410 . 180
chrVII 929551 929552 . 940
chrVII 930525 930526 . 120
chrVII 930675 930676 . 1180
chrVII 930706 930707 . 480
chrVII 930712 930713 . 180
chrVII 930731 930732 . 780
chrVII 930757 930758 . 320
chrVII 930907 930908 . 120
chrVII 930908 930909 . 120
chrVII 930917 930918 . 420
chrVII 931008 931009 . 120
chrVII 931086 931087 . 180
chrVII 931090 931091 . 240
chrVII 931104 931105 . 800
chrVII 931735 931736 . 120
chrVII 932067 932068 . 240
chrVII 932096 932097 . 420
chrVII 932192 932193 . 120
chrVII 932200 932201 . 480
chrVII 932208 932209 . 440
chrVII 932216 932217 . 160
chrVII 935674 935675 . 180
chrVII 935881 935882 . 340
chrVII 935915 935916 . 780
chrVII 936128 936129 . 540
chrVII 936386 936387 . 120
chrVII 936531 936532 . 700
chrVII 936742 936743 . 560
chrVII 936921 936922 . 460
chrVII 936940 936941 . 980
chrVII 937056 937057 . 200
chrVII 937196 937197 . 920
chrVII 937557 937558 . 120
chrVII 937831 937832 . 120
chrVII 937839 937840 . 160
chrVII 937882 937883 . 320
chrVII 938311 938312 . 1500
chrVII 938507 938508 . 760
chrVII 938654 938655 . 120
chrVII 938684 938685 . 140
chrVII 938699 938700 . 180
chrVII 938785 938786 . 380
chrVII 938824 938825 . 260
chrVII 938829 938830 . 280
chrVII 938868 938869 . 360
chrVII 939224 939225 . 300
chrVII 939298 939299 . 700
chrVII 939312 939313 . 320
chrVII 939372 939373 . 880
chrVII 939763 939764 . 140
chrVII 939772 939773 . 260
chrVII 939857 939858 . 180
chrVII 939873 939874 . 140
chrVII 939877 939878 . 220
chrVII 940035 940036 . 160
chrVII 940341 940342 . 140
chrVII 940381 940382 . 320
chrVII 940736 940737 . 340
chrVII 941448 941449 . 160
chrVII 941827 941828 . 340
chrVII 941966 941967 . 120
chrVII 942101 942102 . 820
chrVII 942118 942119 . 620
chrVII 942207 942208 . 540
chrVII 942301 942302 . 220
chrVII 942318 942319 . 280
chrVII 942325 942326 . 120
chrVII 942337 942338 . 320
chrVII 942357 942358 . 120
chrVII 942529 942530 . 320
chrVII 942551 942552 . 140
chrVII 942568 942569 . 680
chrVII 942574 942575 . 140
chrVII 942590 942591 . 360
chrVII 942593 942594 . 140
chrVII 942594 942595 . 260
chrVII 942596 942597 . 420
chrVII 942598 942599 . 280
chrVII 942602 942603 . 500
chrVII 942611 942612 . 420
chrVII 942612 942613 . 900
chrVII 942612 942613 . 120
chrVII 943120 943121 . 360
chrVII 943739 943740 . 140
chrVII 944401 944402 . 280
chrVII 944517 944518 . 1160
chrVII 944801 944802 . 140
chrVII 944864 944865 . 160
chrVII 944931 944932 . 340
chrVII 944994 944995 . 160
chrVII 945002 945003 . 180
chrVII 945314 945315 . 120
chrVII 945641 945642 . 460
chrVII 946198 946199 . 180
chrVII 946635 946636 . 260
chrVII 946702 946703 . 260
chrVII 947220 947221 . 120
chrVII 947225 947226 . 140
chrVII 947260 947261 . 120
chrVII 947940 947941 . 120
chrVII 947949 947950 . 120
chrVII 948641 948642 . 2040
chrVII 948942 948943 . 180
chrVII 949131 949132 . 2580
chrVII 949153 949154 . 800
chrVII 949204 949205 . 360
chrVII 950984 950985 . 340
chrVII 951275 951276 . 280
chrVII 951304 951305 . 180
chrVII 951310 951311 . 520
chrVII 951314 951315 . 140
chrVII 951357 951358 . 380
chrVII 951441 951442 . 400
chrVII 951460 951461 . 280
chrVII 951469 951470 . 540
chrVII 951543 951544 . 120
chrVII 951594 951595 . 120
chrVII 951853 951854 . 420
chrVII 951885 951886 . 120
chrVII 951912 951913 . 580
chrVII 951916 951917 . 480
chrVII 951975 951976 . 420
chrVII 951978 951979 . 120
chrVII 952252 952253 . 120
chrVII 952253 952254 . 680
chrVII 952282 952283 . 1680
chrVII 952436 952437 . 140
chrVII 952518 952519 . 160
chrVII 953258 953259 . 140
chrVII 953601 953602 . 460
chrVII 953623 953624 . 2280
chrVII 953631 953632 . 280
chrVII 953699 953700 . 200
chrVII 953720 953721 . 1600
chrVII 953735 953736 . 320
chrVII 953783 953784 . 140
chrVII 953864 953865 . 1620
chrVII 953869 953870 . 140
chrVII 953871 953872 . 1200
chrVII 953877 953878 . 1480
chrVII 953881 953882 . 580
chrVII 953895 953896 . 120
chrVII 953918 953919 . 200
chrVII 953933 953934 . 120
chrVII 954062 954063 . 360
chrVII 954523 954524 . 180
chrVII 954629 954630 . 240
chrVII 954728 954729 . 140
chrVII 954752 954753 . 460
chrVII 954763 954764 . 140
chrVII 954774 954775 . 480
chrVII 955372 955373 . 120
chrVII 956286 956287 . 280
chrVII 956535 956536 . 160
chrVII 956617 956618 . 220
chrVII 956767 956768 . 1060
chrVII 957092 957093 . 760
chrVII 957490 957491 . 320
chrVII 958161 958162 . 160
chrVII 958314 958315 . 120
chrVII 958334 958335 . 140
chrVII 958505 958506 . 120
chrVII 958518 958519 . 180
chrVII 958587 958588 . 340
chrVII 958643 958644 . 120
chrVII 958688 958689 . 260
chrVII 958830 958831 . 380
chrVII 958871 958872 . 140
chrVII 958925 958926 . 620
chrVII 958944 958945 . 120
chrVII 958946 958947 . 280
chrVII 959074 959075 . 160
chrVII 959160 959161 . 360
chrVII 959165 959166 . 260
chrVII 959173 959174 . 220
chrVII 959255 959256 . 280
chrVII 959293 959294 . 180
chrVII 959332 959333 . 1140
chrVII 959339 959340 . 120
chrVII 959340 959341 . 240
chrVII 959340 959341 . 360
chrVII 959343 959344 . 180
chrVII 959353 959354 . 140
chrVII 959632 959633 . 160
chrVII 959665 959666 . 940
chrVII 959671 959672 . 260
chrVII 959793 959794 . 200
chrVII 959815 959816 . 240
chrVII 959880 959881 . 140
chrVII 960248 960249 . 1220
chrVII 960472 960473 . 120
chrVII 961036 961037 . 400
chrVII 961318 961319 . 520
chrVII 961435 961436 . 180
chrVII 961554 961555 . 680
chrVII 962082 962083 . 260
chrVII 962112 962113 . 260
chrVII 962161 962162 . 120
chrVII 962177 962178 . 260
chrVII 962236 962237 . 120
chrVII 962278 962279 . 120
chrVII 962411 962412 . 1940
chrVII 962426 962427 . 640
chrVII 962572 962573 . 680
chrVII 962608 962609 . 920
chrVII 962631 962632 . 1280
chrVII 962935 962936 . 180
chrVII 963053 963054 . 160
chrVII 963060 963061 . 200
chrVII 963065 963066 . 140
chrVII 963139 963140 . 120
chrVII 963293 963294 . 120
chrVII 963303 963304 . 160
chrVII 963517 963518 . 120
chrVII 963520 963521 . 760
chrVII 963741 963742 . 860
chrVII 964198 964199 . 240
chrVII 964677 964678 . 1200
chrVII 965389 965390 . 240
chrVII 965411 965412 . 300
chrVII 965425 965426 . 560
chrVII 965554 965555 . 160
chrVII 965715 965716 . 3780
chrVII 965721 965722 . 120
chrVII 965754 965755 . 120
chrVII 965781 965782 . 120
chrVII 965790 965791 . 2560
chrVII 965806 965807 . 180
chrVII 965834 965835 . 620
chrVII 965905 965906 . 120
chrVII 965922 965923 . 140
chrVII 966093 966094 . 120
chrVII 967155 967156 . 740
chrVII 967157 967158 . 340
chrVII 967318 967319 . 200
chrVII 967892 967893 . 400
chrVII 967902 967903 . 380
chrVII 967976 967977 . 140
chrVII 968674 968675 . 260
chrVII 968693 968694 . 160
chrVII 968694 968695 . 160
chrVII 968709 968710 . 280
chrVII 968813 968814 . 280
chrVII 968859 968860 . 160
chrVII 968915 968916 . 120
chrVII 968919 968920 . 120
chrVII 969198 969199 . 2340
chrVII 969233 969234 . 340
chrVII 969508 969509 . 200
chrVII 969514 969515 . 160
chrVII 969564 969565 . 380
chrVII 969570 969571 . 160
chrVII 969601 969602 . 300
chrVII 969627 969628 . 840
chrVII 969668 969669 . 600
chrVII 969687 969688 . 460
chrVII 969808 969809 . 500
chrVII 969847 969848 . 1960
chrVII 970011 970012 . 140
chrVII 970036 970037 . 280
chrVII 970054 970055 . 440
chrVII 970131 970132 . 140
chrVII 970167 970168 . 120
chrVII 970172 970173 . 220
chrVII 970187 970188 . 180
chrVII 970204 970205 . 340
chrVII 970208 970209 . 140
chrVII 970216 970217 . 380
chrVII 970224 970225 . 180
chrVII 970312 970313 . 580
chrVII 970360 970361 . 160
chrVII 970402 970403 . 280
chrVII 970418 970419 . 400
chrVII 970571 970572 . 140
chrVII 973826 973827 . 160
chrVII 974019 974020 . 180
chrVII 974057 974058 . 480
chrVII 974069 974070 . 200
chrVII 974108 974109 . 380
chrVII 974158 974159 . 140
chrVII 974188 974189 . 280
chrVII 974211 974212 . 220
chrVII 974227 974228 . 280
chrVII 974239 974240 . 140
chrVII 974268 974269 . 180
chrVII 974283 974284 . 220
chrVII 974320 974321 . 860
chrVII 974325 974326 . 500
chrVII 974374 974375 . 140
chrVII 974559 974560 . 1220
chrVII 974571 974572 . 240
chrVII 974580 974581 . 740
chrVII 974704 974705 . 120
chrVII 974839 974840 . 220
chrVII 974939 974940 . 420
chrVII 975068 975069 . 120
chrVII 975149 975150 . 1660
chrVII 975278 975279 . 260
chrVII 975294 975295 . 880
chrVII 975298 975299 . 300
chrVII 975316 975317 . 240
chrVII 975481 975482 . 560
chrVII 975965 975966 . 260
chrVII 976591 976592 . 120
chrVII 977079 977080 . 120
chrVII 977643 977644 . 140
chrVII 977850 977851 . 120
chrVII 977866 977867 . 180
chrVII 977943 977944 . 140
chrVII 977947 977948 . 140
chrVII 977961 977962 . 300
chrVII 978151 978152 . 180
chrVII 978152 978153 . 420
chrVII 978162 978163 . 760
chrVII 978163 978164 . 180
chrVII 978164 978165 . 120
chrVII 978166 978167 . 1240
chrVII 978180 978181 . 300
chrVII 978186 978187 . 600
chrVII 978201 978202 . 2000
chrVII 978208 978209 . 380
chrVII 978208 978209 . 160
chrVII 978214 978215 . 940
chrVII 978251 978252 . 120
chrVII 979494 979495 . 180
chrVII 979511 979512 . 120
chrVII 979519 979520 . 400
chrVII 979528 979529 . 220
chrVII 979554 979555 . 140
chrVII 979583 979584 . 240
chrVII 979599 979600 . 920
chrVII 979605 979606 . 180
chrVII 979612 979613 . 780
chrVII 979760 979761 . 340
chrVII 979794 979795 . 1080
chrVII 982176 982177 . 480
chrVII 982190 982191 . 160
chrVII 982211 982212 . 120
chrVII 982311 982312 . 180
chrVII 982317 982318 . 340
chrVII 982322 982323 . 1040
chrVII 984303 984304 . 120
chrVII 984349 984350 . 120
chrVII 984391 984392 . 120
chrVII 984394 984395 . 120
chrVII 984405 984406 . 1080
chrVII 984409 984410 . 280
chrVII 984561 984562 . 240
chrVII 984717 984718 . 240
chrVII 984734 984735 . 320
chrVII 984757 984758 . 120
chrVII 984761 984762 . 400
chrVII 984783 984784 . 240
chrVII 984787 984788 . 140
chrVII 984792 984793 . 460
chrVII 985283 985284 . 440
chrVII 985432 985433 . 340
chrVII 985600 985601 . 1420
chrVII 985750 985751 . 120
chrVII 985856 985857 . 120
chrVII 985966 985967 . 160
chrVII 985994 985995 . 160
chrVII 986080 986081 . 200
chrVII 986662 986663 . 540
chrVII 987017 987018 . 680
chrVII 987085 987086 . 120
chrVII 987157 987158 . 140
chrVII 987208 987209 . 200
chrVII 987262 987263 . 120
chrVII 987275 987276 . 340
chrVII 987332 987333 . 180
chrVII 987431 987432 . 120
chrVII 987756 987757 . 280
chrVII 987918 987919 . 140
chrVII 988242 988243 . 620
chrVII 988459 988460 . 280
chrVII 988750 988751 . 140
chrVII 989281 989282 . 120
chrVII 989653 989654 . 140
chrVII 989785 989786 . 260
chrVII 989823 989824 . 240
chrVII 989957 989958 . 400
chrVII 989957 989958 . 260
chrVII 990047 990048 . 680
chrVII 990120 990121 . 120
chrVII 990225 990226 . 280
chrVII 990235 990236 . 140
chrVII 990246 990247 . 540
chrVII 990254 990255 . 280
chrVII 990282 990283 . 300
chrVII 990307 990308 . 400
chrVII 990533 990534 . 360
chrVII 990676 990677 . 140
chrVII 990693 990694 . 320
chrVII 990767 990768 . 780
chrVII 991170 991171 . 120
chrVII 992264 992265 . 300
chrVII 992495 992496 . 1240
chrVII 992960 992961 . 2260
chrVII 993102 993103 . 460
chrVII 993459 993460 . 140
chrVII 993632 993633 . 140
chrVII 993778 993779 . 120
chrVII 993842 993843 . 240
chrVII 993848 993849 . 400
chrVII 993851 993852 . 180
chrVII 993887 993888 . 340
chrVII 993922 993923 . 500
chrVII 993944 993945 . 200
chrVII 993955 993956 . 780
chrVII 993961 993962 . 140
chrVII 993986 993987 . 580
chrVII 993993 993994 . 540
chrVII 994005 994006 . 700
chrVII 994019 994020 . 180
chrVII 994021 994022 . 140
chrVII 994140 994141 . 620
chrVII 994168 994169 . 460
chrVII 994179 994180 . 2440
chrVII 994196 994197 . 540
chrVII 994221 994222 . 300
chrVII 994261 994262 . 160
chrVII 994266 994267 . 260
chrVII 994337 994338 . 260
chrVII 994422 994423 . 120
chrVII 994425 994426 . 120
chrVII 994573 994574 . 320
chrVII 994648 994649 . 520
chrVII 994779 994780 . 920
chrVII 994959 994960 . 120
chrVII 995388 995389 . 300
chrVII 995447 995448 . 320
chrVII 995452 995453 . 120
chrVII 995471 995472 . 200
chrVII 995487 995488 . 1160
chrVII 995490 995491 . 380
chrVII 995492 995493 . 620
chrVII 995512 995513 . 120
chrVII 995523 995524 . 180
chrVII 995538 995539 . 420
chrVII 995573 995574 . 160
chrVII 995714 995715 . 120
chrVII 996074 996075 . 120
chrVII 996134 996135 . 220
chrVII 996191 996192 . 120
chrVII 996279 996280 . 120
chrVII 996282 996283 . 280
chrVII 996414 996415 . 140
chrVII 996521 996522 . 120
chrVII 996541 996542 . 180
chrVII 996570 996571 . 140
chrVII 996675 996676 . 280
chrVII 996683 996684 . 400
chrVII 996710 996711 . 180
chrVII 996742 996743 . 220
chrVII 997113 997114 . 120
chrVII 998376 998377 . 520
chrVII 999234 999235 . 780
chrVII 999236 999237 . 120
chrVII 999241 999242 . 300
chrVII 999247 999248 . 300
chrVII 999259 999260 . 320
chrVII 999268 999269 . 140
chrVII 999324 999325 . 500
chrVII 999486 999487 . 120
chrVII 999537 999538 . 140
chrVII 999587 999588 . 280
chrVII 999652 999653 . 120
chrVII 999662 999663 . 400
chrVII 999781 999782 . 200
chrVII 999791 999792 . 360
chrVII 999840 999841 . 120
chrVII 999929 999930 . 340
chrVII 999946 999947 . 740
chrVII 999961 999962 . 120
chrVII 999962 999963 . 120
chrVII 1000006 1000007 . 340
chrVII 1000009 1000010 . 140
chrVII 1000013 1000014 . 440
chrVII 1000021 1000022 . 1160
chrVII 1000032 1000033 . 940
chrVII 1000039 1000040 . 1100
chrVII 1000061 1000062 . 960
chrVII 1000094 1000095 . 120
chrVII 1000096 1000097 . 220
chrVII 1000154 1000155 . 420
chrVII 1000163 1000164 . 820
chrVII 1000176 1000177 . 200
chrVII 1000182 1000183 . 420
chrVII 1000189 1000190 . 260
chrVII 1000194 1000195 . 120
chrVII 1000200 1000201 . 540
chrVII 1000215 1000216 . 1060
chrVII 1000221 1000222 . 120
chrVII 1000238 1000239 . 120
chrVII 1000310 1000311 . 380
chrVII 1000313 1000314 . 120
chrVII 1000326 1000327 . 220
chrVII 1000327 1000328 . 120
chrVII 1000328 1000329 . 200
chrVII 1000328 1000329 . 1160
chrVII 1000347 1000348 . 200
chrVII 1000357 1000358 . 120
chrVII 1000444 1000445 . 460
chrVII 1000489 1000490 . 800
chrVII 1000519 1000520 . 140
chrVII 1000526 1000527 . 480
chrVII 1000548 1000549 . 140
chrVII 1000619 1000620 . 300
chrVII 1000627 1000628 . 220
chrVII 1000648 1000649 . 2880
chrVII 1000704 1000705 . 880
chrVII 1000729 1000730 . 140
chrVII 1000736 1000737 . 740
chrVII 1001040 1001041 . 1100
chrVII 1001410 1001411 . 140
chrVII 1001898 1001899 . 120
chrVII 1001967 1001968 . 120
chrVII 1002011 1002012 . 160
chrVII 1002347 1002348 . 180
chrVII 1002386 1002387 . 240
chrVII 1002436 1002437 . 180
chrVII 1002437 1002438 . 120
chrVII 1002614 1002615 . 320
chrVII 1002617 1002618 . 200
chrVII 1002930 1002931 . 160
chrVII 1003200 1003201 . 820
chrVII 1003430 1003431 . 140
chrVII 1003550 1003551 . 440
chrVII 1003916 1003917 . 360
chrVII 1003998 1003999 . 2080
chrVII 1004050 1004051 . 440
chrVII 1004098 1004099 . 120
chrVII 1004125 1004126 . 880
chrVII 1004131 1004132 . 140
chrVII 1004160 1004161 . 640
chrVII 1004304 1004305 . 300
chrVII 1004318 1004319 . 200
chrVII 1004340 1004341 . 220
chrVII 1004345 1004346 . 300
chrVII 1004347 1004348 . 380
chrVII 1004355 1004356 . 120
chrVII 1004368 1004369 . 1120
chrVII 1004382 1004383 . 160
chrVII 1005852 1005853 . 120
chrVII 1005880 1005881 . 1840
chrVII 1005972 1005973 . 140
chrVII 1007442 1007443 . 660
chrVII 1007452 1007453 . 140
chrVII 1007458 1007459 . 560
chrVII 1007466 1007467 . 1020
chrVII 1007477 1007478 . 140
chrVII 1007486 1007487 . 120
chrVII 1007540 1007541 . 320
chrVII 1007553 1007554 . 260
chrVII 1007556 1007557 . 140
chrVII 1007565 1007566 . 1080
chrVII 1007573 1007574 . 600
chrVII 1007585 1007586 . 240
chrVII 1007737 1007738 . 120
chrVII 1007754 1007755 . 660
chrVII 1007777 1007778 . 200
chrVII 1007941 1007942 . 240
chrVII 1007962 1007963 . 120
chrVII 1008137 1008138 . 120
chrVII 1008192 1008193 . 200
chrVII 1009507 1009508 . 320
chrVII 1010496 1010497 . 120
chrVII 1010556 1010557 . 220
chrVII 1010560 1010561 . 160
chrVII 1010830 1010831 . 140
chrVII 1010839 1010840 . 120
chrVII 1010872 1010873 . 520
chrVII 1010876 1010877 . 720
chrVII 1010884 1010885 . 320
chrVII 1011265 1011266 . 120
chrVII 1011352 1011353 . 160
chrVII 1011405 1011406 . 140
chrVII 1011423 1011424 . 2060
chrVII 1011489 1011490 . 1640
chrVII 1011897 1011898 . 120
chrVII 1011949 1011950 . 840
chrVII 1012056 1012057 . 320
chrVII 1012093 1012094 . 320
chrVII 1012101 1012102 . 820
chrVII 1012190 1012191 . 200
chrVII 1012332 1012333 . 260
chrVII 1012355 1012356 . 180
chrVII 1012368 1012369 . 1000
chrVII 1012406 1012407 . 240
chrVII 1012408 1012409 . 140
chrVII 1012417 1012418 . 260
chrVII 1012419 1012420 . 160
chrVII 1012486 1012487 . 2040
chrVII 1012635 1012636 . 300
chrVII 1013038 1013039 . 200
chrVII 1013126 1013127 . 140
chrVII 1013897 1013898 . 200
chrVII 1014757 1014758 . 140
chrVII 1015247 1015248 . 1380
chrVII 1016828 1016829 . 180
chrVII 1016890 1016891 . 120
chrVII 1016894 1016895 . 260
chrVII 1017772 1017773 . 120
chrVII 1017844 1017845 . 120
chrVII 1017861 1017862 . 380
chrVII 1017872 1017873 . 280
chrVII 1017938 1017939 . 120
chrVII 1018109 1018110 . 120
chrVII 1018396 1018397 . 180
chrVII 1018446 1018447 . 140
chrVII 1018486 1018487 . 160
chrVII 1018604 1018605 . 160
chrVII 1018654 1018655 . 2000
chrVII 1018773 1018774 . 280
chrVII 1019307 1019308 . 2060
chrVII 1019340 1019341 . 160
chrVII 1019363 1019364 . 200
chrVII 1019376 1019377 . 420
chrVII 1019535 1019536 . 180
chrVII 1021947 1021948 . 120
chrVII 1021954 1021955 . 480
chrVII 1021983 1021984 . 180
chrVII 1021984 1021985 . 320
chrVII 1021985 1021986 . 660
chrVII 1022052 1022053 . 340
chrVII 1022058 1022059 . 160
chrVII 1022066 1022067 . 240
chrVII 1022082 1022083 . 440
chrVII 1022398 1022399 . 740
chrVII 1022406 1022407 . 160
chrVII 1022472 1022473 . 340
chrVII 1022521 1022522 . 140
chrVII 1022531 1022532 . 400
chrVII 1022537 1022538 . 800
chrVII 1022545 1022546 . 260
chrVII 1022563 1022564 . 1360
chrVII 1022586 1022587 . 660
chrVII 1022646 1022647 . 620
chrVII 1023265 1023266 . 540
chrVII 1023882 1023883 . 840
chrVII 1023968 1023969 . 400
chrVII 1024189 1024190 . 740
chrVII 1024375 1024376 . 140
chrVII 1024554 1024555 . 120
chrVII 1024845 1024846 . 780
chrVII 1024939 1024940 . 1620
chrVII 1025815 1025816 . 120
chrVII 1025950 1025951 . 400
chrVII 1025977 1025978 . 840
chrVII 1025981 1025982 . 160
chrVII 1025993 1025994 . 660
chrVII 1026001 1026002 . 2000
chrVII 1026032 1026033 . 720
chrVII 1026054 1026055 . 920
chrVII 1026065 1026066 . 860
chrVII 1026071 1026072 . 120
chrVII 1026079 1026080 . 1120
chrVII 1026081 1026082 . 160
chrVII 1026095 1026096 . 3300
chrVII 1026252 1026253 . 380
chrVII 1026388 1026389 . 300
chrVII 1026732 1026733 . 480
chrVII 1026738 1026739 . 180
chrVII 1026763 1026764 . 260
chrVII 1026803 1026804 . 180
chrVII 1026823 1026824 . 180
chrVII 1026826 1026827 . 340
chrVII 1026851 1026852 . 1040
chrVII 1026875 1026876 . 120
chrVII 1026876 1026877 . 280
chrVII 1026876 1026877 . 140
chrVII 1026901 1026902 . 120
chrVII 1027060 1027061 . 720
chrVII 1027071 1027072 . 720
chrVII 1027084 1027085 . 120
chrVII 1027120 1027121 . 580
chrVII 1027160 1027161 . 340
chrVII 1027175 1027176 . 360
chrVII 1027180 1027181 . 820
chrVII 1027182 1027183 . 340
chrVII 1027191 1027192 . 240
chrVII 1027233 1027234 . 300
chrVII 1030644 1030645 . 140
chrVII 1031085 1031086 . 180
chrVII 1031610 1031611 . 140
chrVII 1031612 1031613 . 420
chrVII 1031637 1031638 . 480
chrVII 1031640 1031641 . 360
chrVII 1031648 1031649 . 240
chrVII 1031663 1031664 . 120
chrVII 1031693 1031694 . 520
chrVII 1031733 1031734 . 120
chrVII 1031744 1031745 . 120
chrVII 1032384 1032385 . 640
chrVII 1033033 1033034 . 320
chrVII 1033176 1033177 . 140
chrVII 1033591 1033592 . 4740
chrVII 1034196 1034197 . 660
chrVII 1034341 1034342 . 120
chrVII 1034718 1034719 . 500
chrVII 1034978 1034979 . 200
chrVII 1035247 1035248 . 200
chrVII 1035735 1035736 . 340
chrVII 1036243 1036244 . 220
chrVII 1036327 1036328 . 300
chrVII 1036338 1036339 . 280
chrVII 1036770 1036771 . 1960
chrVII 1036908 1036909 . 140
chrVII 1037164 1037165 . 240
chrVII 1037311 1037312 . 260
chrVII 1037523 1037524 . 380
chrVII 1037675 1037676 . 1380
chrVII 1037839 1037840 . 200
chrVII 1038566 1038567 . 240
chrVII 1038576 1038577 . 200
chrVII 1038581 1038582 . 400
chrVII 1038644 1038645 . 460
chrVII 1038656 1038657 . 140
chrVII 1039712 1039713 . 500
chrVII 1039738 1039739 . 460
chrVII 1039905 1039906 . 320
chrVII 1039928 1039929 . 660
chrVII 1039950 1039951 . 300
chrVII 1043150 1043151 . 480
chrVII 1043171 1043172 . 420
chrVII 1043174 1043175 . 540
chrVII 1043203 1043204 . 280
chrVII 1043214 1043215 . 720
chrVII 1043226 1043227 . 760
chrVII 1043245 1043246 . 340
chrVII 1043251 1043252 . 1820
chrVII 1043726 1043727 . 300
chrVII 1043772 1043773 . 380
chrVII 1044308 1044309 . 340
chrVII 1044371 1044372 . 340
chrVII 1044567 1044568 . 120
chrVII 1044869 1044870 . 220
chrVII 1045185 1045186 . 940
chrVII 1045187 1045188 . 120
chrVII 1045213 1045214 . 200
chrVII 1045362 1045363 . 900
chrVII 1045371 1045372 . 1180
chrVII 1045550 1045551 . 200
chrVII 1045584 1045585 . 3760
chrVII 1045594 1045595 . 120
chrVII 1045601 1045602 . 300
chrVII 1046609 1046610 . 340
chrVII 1046623 1046624 . 240
chrVII 1046638 1046639 . 120
chrVII 1046644 1046645 . 360
chrVII 1046661 1046662 . 160
chrVII 1046679 1046680 . 180
chrVII 1047370 1047371 . 260
chrVII 1048195 1048196 . 380
chrVII 1048308 1048309 . 900
chrVII 1048423 1048424 . 540
chrVII 1048470 1048471 . 200
chrVII 1048499 1048500 . 120
chrVII 1048520 1048521 . 120
chrVII 1048559 1048560 . 2520
chrVII 1048572 1048573 . 400
chrVII 1048617 1048618 . 180
chrVII 1049752 1049753 . 120
chrVII 1049802 1049803 . 180
chrVII 1049986 1049987 . 220
chrVII 1050189 1050190 . 180
chrVII 1050216 1050217 . 300
chrVII 1050243 1050244 . 340
chrVII 1050256 1050257 . 720
chrVII 1050419 1050420 . 200
chrVII 1050467 1050468 . 1160
chrVII 1050747 1050748 . 160
chrVII 1050816 1050817 . 1080
chrVII 1050868 1050869 . 160
chrVII 1051019 1051020 . 320
chrVII 1051037 1051038 . 240
chrVII 1051259 1051260 . 160
chrVII 1051766 1051767 . 480
chrVII 1051784 1051785 . 240
chrVII 1051791 1051792 . 740
chrVII 1051893 1051894 . 120
chrVII 1051903 1051904 . 300
chrVII 1052073 1052074 . 220
chrVII 1052097 1052098 . 320
chrVII 1052106 1052107 . 280
chrVII 1052121 1052122 . 240
chrVII 1052130 1052131 . 820
chrVII 1052221 1052222 . 120
chrVII 1052279 1052280 . 140
chrVII 1052299 1052300 . 120
chrVII 1052312 1052313 . 260
chrVII 1052348 1052349 . 240
chrVII 1052372 1052373 . 720
chrVII 1052372 1052373 . 200
chrVII 1052373 1052374 . 620
chrVII 1052373 1052374 . 120
chrVII 1052448 1052449 . 260
chrVII 1052500 1052501 . 400
chrVII 1052522 1052523 . 140
chrVII 1052592 1052593 . 240
chrVII 1052638 1052639 . 120
chrVII 1052665 1052666 . 160
chrVII 1052697 1052698 . 320
chrVII 1052843 1052844 . 180
chrVII 1052895 1052896 . 260
chrVII 1053373 1053374 . 900
chrVII 1053500 1053501 . 220
chrVII 1053650 1053651 . 660
chrVII 1053704 1053705 . 280
chrVII 1053728 1053729 . 240
chrVII 1054434 1054435 . 560
chrVII 1054717 1054718 . 120
chrVII 1054821 1054822 . 160
chrVII 1055701 1055702 . 140
chrVII 1056162 1056163 . 160
chrVII 1056199 1056200 . 140
chrVII 1056575 1056576 . 1240
chrVII 1056659 1056660 . 240
chrVII 1056903 1056904 . 220
chrVII 1056974 1056975 . 140
chrVII 1056997 1056998 . 980
chrVII 1057049 1057050 . 160
chrVII 1057347 1057348 . 140
chrVII 1057403 1057404 . 140
chrVII 1057450 1057451 . 180
chrVII 1057533 1057534 . 240
chrVII 1057832 1057833 . 240
chrVII 1058128 1058129 . 180
chrVII 1058494 1058495 . 400
chrVII 1058645 1058646 . 120
chrVII 1058824 1058825 . 300
chrVII 1058852 1058853 . 240
chrVII 1059204 1059205 . 1040
chrVII 1059617 1059618 . 940
chrVII 1059750 1059751 . 160
chrVII 1059788 1059789 . 220
chrVII 1059919 1059920 . 120
chrVII 1060079 1060080 . 160
chrVII 1060080 1060081 . 1100
chrVII 1060088 1060089 . 680
chrVII 1060105 1060106 . 780
chrVII 1060112 1060113 . 160
chrVII 1060116 1060117 . 360
chrVII 1060127 1060128 . 760
chrVII 1060132 1060133 . 120
chrVII 1060132 1060133 . 120
chrVII 1060136 1060137 . 300
chrVII 1060154 1060155 . 240
chrVII 1060198 1060199 . 120
chrVII 1060230 1060231 . 180
chrVII 1060802 1060803 . 1220
chrVII 1060895 1060896 . 140
chrVII 1061034 1061035 . 660
chrVII 1061668 1061669 . 160
chrVII 1061716 1061717 . 200
chrVII 1061721 1061722 . 160
chrVII 1061722 1061723 . 180
chrVII 1061793 1061794 . 260
chrVII 1061803 1061804 . 120
chrVII 1061808 1061809 . 440
chrVII 1061824 1061825 . 120
chrVII 1062050 1062051 . 160
chrVII 1063175 1063176 . 1160
chrVII 1063232 1063233 . 600
chrVII 1063244 1063245 . 480
chrVII 1063269 1063270 . 360
chrVII 1063354 1063355 . 140
chrVII 1063357 1063358 . 180
chrVII 1063507 1063508 . 160
chrVII 1063522 1063523 . 120
chrVII 1063548 1063549 . 680
chrVII 1063561 1063562 . 160
chrVII 1063600 1063601 . 120
chrVII 1064222 1064223 . 240
chrVII 1064319 1064320 . 920
chrVII 1064753 1064754 . 500
chrVII 1064974 1064975 . 1860
chrVII 1064997 1064998 . 400
chrVII 1065137 1065138 . 380
chrVII 1065148 1065149 . 140
chrVII 1065152 1065153 . 460
chrVII 1065207 1065208 . 2080
chrVII 1065215 1065216 . 220
chrVII 1065220 1065221 . 240
chrVII 1065223 1065224 . 1300
chrVII 1065235 1065236 . 120
chrVII 1065261 1065262 . 3220
chrVII 1065273 1065274 . 2280
chrVII 1065283 1065284 . 300
chrVII 1065325 1065326 . 140
chrVII 1065347 1065348 . 120
chrVII 1065347 1065348 . 800
chrVII 1065350 1065351 . 580
chrVII 1065378 1065379 . 3220
chrVII 1065383 1065384 . 120
chrVII 1065398 1065399 . 120
chrVII 1065399 1065400 . 780
chrVII 1065427 1065428 . 680
chrVII 1065679 1065680 . 340
chrVII 1066085 1066086 . 140
chrVII 1066388 1066389 . 440
chrVII 1066562 1066563 . 200
chrVII 1066852 1066853 . 160
chrVII 1067011 1067012 . 380
chrVII 1067039 1067040 . 340
chrVII 1067095 1067096 . 180
chrVII 1067318 1067319 . 160
chrVII 1067589 1067590 . 240
chrVII 1067649 1067650 . 480
chrVII 1067831 1067832 . 1100
chrVII 1068501 1068502 . 6280
chrVII 1068904 1068905 . 140
chrVII 1069109 1069110 . 240
chrVII 1069255 1069256 . 160
chrVII 1069550 1069551 . 200
chrVII 1069584 1069585 . 1580
chrVII 1069604 1069605 . 1180
chrVII 1069903 1069904 . 320
chrVII 1070077 1070078 . 500
chrVII 1070123 1070124 . 160
chrVII 1070128 1070129 . 460
chrVII 1070132 1070133 . 240
chrVII 1070136 1070137 . 120
chrVII 1070143 1070144 . 340
chrVII 1070157 1070158 . 440
chrVII 1070164 1070165 . 180
chrVII 1070205 1070206 . 320
chrVII 1070214 1070215 . 420
chrVII 1070365 1070366 . 160
chrVII 1070395 1070396 . 120
chrVII 1071169 1071170 . 1740
chrVII 1071203 1071204 . 540
chrVII 1071455 1071456 . 360
chrVII 1071745 1071746 . 1680
chrVII 1072072 1072073 . 120
chrVII 1072453 1072454 . 120
chrVII 1072513 1072514 . 400
chrVII 1072621 1072622 . 120
chrVII 1072661 1072662 . 120
chrVII 1072736 1072737 . 200
chrVII 1072742 1072743 . 160
chrVII 1072764 1072765 . 180
chrVII 1072797 1072798 . 800
chrVII 1072802 1072803 . 460
chrVII 1072807 1072808 . 240
chrVII 1072810 1072811 . 160
chrVII 1072867 1072868 . 200
chrVII 1072873 1072874 . 160
chrVII 1072913 1072914 . 240
chrVII 1072958 1072959 . 280
chrVII 1073148 1073149 . 160
chrVII 1073174 1073175 . 620
chrVII 1073286 1073287 . 280
chrVII 1073328 1073329 . 180
chrVII 1073523 1073524 . 140
chrVII 1073710 1073711 . 160
chrVII 1074040 1074041 . 220
chrVII 1074431 1074432 . 240
chrVII 1074615 1074616 . 260
chrVII 1074873 1074874 . 360
chrVII 1075205 1075206 . 1000
chrVII 1075474 1075475 . 3380
chrVII 1075844 1075845 . 360
chrVII 1075991 1075992 . 180
chrVII 1075995 1075996 . 320
chrVII 1076154 1076155 . 620
chrVII 1076244 1076245 . 120
chrVII 1076267 1076268 . 580
chrVII 1076312 1076313 . 180
chrVII 1076332 1076333 . 140
chrVII 1076908 1076909 . 460
chrVII 1077035 1077036 . 120
chrVII 1078327 1078328 . 180
chrVII 1078450 1078451 . 120
chrVII 1078463 1078464 . 120
chrVII 1078486 1078487 . 160
chrVII 1078531 1078532 . 920
chrVII 1078548 1078549 . 220
chrVII 1078579 1078580 . 160
chrVII 1078588 1078589 . 360
chrVII 1078746 1078747 . 340
chrVII 1078764 1078765 . 900
chrVII 1078950 1078951 . 220
chrVII 1079229 1079230 . 160
chrVII 1079703 1079704 . 140
chrVII 1079872 1079873 . 120
chrVII 1079968 1079969 . 120
chrVII 1080658 1080659 . 240
chrVII 1081078 1081079 . 120
chrVII 1081139 1081140 . 280
chrVII 1081180 1081181 . 340
chrVII 1081934 1081935 . 4100
chrVII 1081961 1081962 . 180
chrVII 1082257 1082258 . 120
chrVII 1082572 1082573 . 180
chrVII 1082757 1082758 . 200
chrVII 1082769 1082770 . 180
chrVII 1082779 1082780 . 520
chrVII 1082818 1082819 . 120
chrVII 1082826 1082827 . 300
chrVII 1082882 1082883 . 340
chrVII 1082887 1082888 . 120
chrVII 1083051 1083052 . 160
chrVII 1083173 1083174 . 3920
chrVII 1083197 1083198 . 240
chrVII 1083576 1083577 . 600
chrVII 1083754 1083755 . 880
chrVII 1083857 1083858 . 220
chrVII 1083866 1083867 . 180
chrVII 1083911 1083912 . 260
chrVII 1083930 1083931 . 140
chrVII 1083936 1083937 . 120
chrVII 1083941 1083942 . 1180
chrVII 1083944 1083945 . 120
chrVII 1083990 1083991 . 120
chrVII 1083994 1083995 . 2200
chrVII 1084081 1084082 . 260
chrVII 1084084 1084085 . 120
chrVII 1084113 1084114 . 300
chrVII 1084122 1084123 . 180
chrVII 1084129 1084130 . 200
chrVII 1084135 1084136 . 240
chrVII 1084179 1084180 . 240
chrVII 1084187 1084188 . 480
chrVII 1084228 1084229 . 720
chrVII 1084232 1084233 . 2320
chrVII 1084236 1084237 . 120
chrVII 1084240 1084241 . 400
chrVII 1084260 1084261 . 840
chrVII 1084266 1084267 . 300
chrVII 1084269 1084270 . 1360
chrVII 1084274 1084275 . 120
chrVII 1084349 1084350 . 660
chrVIII 22 23 . 120
chrVIII 35 36 . 900
chrVIII 44 45 . 1140
chrVIII 49 50 . 600
chrVIII 62 63 . 200
chrVIII 73 74 . 120
chrVIII 142 143 . 120
chrVIII 233 234 . 200
chrVIII 250 251 . 120
chrVIII 267 268 . 320
chrVIII 284 285 . 480
chrVIII 296 297 . 120
chrVIII 298 299 . 260
chrVIII 301 302 . 160
chrVIII 305 306 . 120
chrVIII 310 311 . 120
chrVIII 316 317 . 160
chrVIII 348 349 . 600
chrVIII 361 362 . 120
chrVIII 374 375 . 140
chrVIII 948 949 . 3360
chrVIII 992 993 . 120
chrVIII 1217 1218 . 860
chrVIII 1792 1793 . 200
chrVIII 1852 1853 . 640
chrVIII 1862 1863 . 880
chrVIII 2199 2200 . 240
chrVIII 2295 2296 . 620
chrVIII 2307 2308 . 160
chrVIII 2721 2722 . 2320
chrVIII 2740 2741 . 120
chrVIII 3178 3179 . 120
chrVIII 3231 3232 . 120
chrVIII 3238 3239 . 120
chrVIII 3243 3244 . 300
chrVIII 3253 3254 . 140
chrVIII 3267 3268 . 140
chrVIII 3274 3275 . 120
chrVIII 4832 4833 . 2980
chrVIII 4899 4900 . 220
chrVIII 4905 4906 . 520
chrVIII 4907 4908 . 960
chrVIII 4912 4913 . 720
chrVIII 4913 4914 . 200
chrVIII 4913 4914 . 140
chrVIII 4920 4921 . 720
chrVIII 4928 4929 . 1100
chrVIII 4938 4939 . 2480
chrVIII 4949 4950 . 120
chrVIII 4961 4962 . 520
chrVIII 4967 4968 . 340
chrVIII 4976 4977 . 180
chrVIII 4984 4985 . 140
chrVIII 4984 4985 . 120
chrVIII 4990 4991 . 120
chrVIII 4993 4994 . 1920
chrVIII 5001 5002 . 780
chrVIII 5008 5009 . 180
chrVIII 5011 5012 . 540
chrVIII 5076 5077 . 220
chrVIII 5082 5083 . 320
chrVIII 5104 5105 . 1060
chrVIII 5110 5111 . 420
chrVIII 5118 5119 . 220
chrVIII 5132 5133 . 400
chrVIII 5141 5142 . 1700
chrVIII 5193 5194 . 160
chrVIII 5198 5199 . 820
chrVIII 5205 5206 . 520
chrVIII 5210 5211 . 160
chrVIII 5215 5216 . 240
chrVIII 5264 5265 . 120
chrVIII 5268 5269 . 140
chrVIII 5278 5279 . 180
chrVIII 5281 5282 . 240
chrVIII 5285 5286 . 400
chrVIII 5293 5294 . 500
chrVIII 5425 5426 . 360
chrVIII 5434 5435 . 220
chrVIII 5448 5449 . 500
chrVIII 5487 5488 . 680
chrVIII 5495 5496 . 160
chrVIII 5525 5526 . 180
chrVIII 5745 5746 . 280
chrVIII 5812 5813 . 120
chrVIII 5818 5819 . 2020
chrVIII 5855 5856 . 1700
chrVIII 5895 5896 . 980
chrVIII 6069 6070 . 200
chrVIII 6291 6292 . 120
chrVIII 6320 6321 . 140
chrVIII 6331 6332 . 260
chrVIII 6344 6345 . 120
chrVIII 6362 6363 . 4900
chrVIII 6373 6374 . 660
chrVIII 6543 6544 . 840
chrVIII 6549 6550 . 160
chrVIII 6568 6569 . 240
chrVIII 6576 6577 . 120
chrVIII 7466 7467 . 340
chrVIII 7485 7486 . 300
chrVIII 7489 7490 . 420
chrVIII 7497 7498 . 260
chrVIII 7503 7504 . 140
chrVIII 7509 7510 . 160
chrVIII 7516 7517 . 140
chrVIII 7526 7527 . 140
chrVIII 7527 7528 . 340
chrVIII 7528 7529 . 120
chrVIII 7537 7538 . 920
chrVIII 7543 7544 . 180
chrVIII 7681 7682 . 200
chrVIII 7699 7700 . 220
chrVIII 7706 7707 . 560
chrVIII 7730 7731 . 520
chrVIII 7730 7731 . 120
chrVIII 7731 7732 . 180
chrVIII 7762 7763 . 120
chrVIII 7801 7802 . 180
chrVIII 7806 7807 . 200
chrVIII 7998 7999 . 540
chrVIII 8016 8017 . 860
chrVIII 8129 8130 . 240
chrVIII 8195 8196 . 220
chrVIII 8475 8476 . 220
chrVIII 8502 8503 . 300
chrVIII 8556 8557 . 200
chrVIII 8625 8626 . 360
chrVIII 8640 8641 . 180
chrVIII 8745 8746 . 460
chrVIII 8760 8761 . 4840
chrVIII 8932 8933 . 480
chrVIII 8956 8957 . 280
chrVIII 9088 9089 . 300
chrVIII 9348 9349 . 160
chrVIII 9490 9491 . 560
chrVIII 9494 9495 . 200
chrVIII 9618 9619 . 180
chrVIII 9918 9919 . 260
chrVIII 10071 10072 . 640
chrVIII 10288 10289 . 120
chrVIII 10408 10409 . 480
chrVIII 10412 10413 . 1040
chrVIII 10478 10479 . 180
chrVIII 10522 10523 . 220
chrVIII 10524 10525 . 160
chrVIII 10534 10535 . 120
chrVIII 10546 10547 . 200
chrVIII 10570 10571 . 300
chrVIII 10596 10597 . 400
chrVIII 10617 10618 . 140
chrVIII 10670 10671 . 440
chrVIII 10676 10677 . 380
chrVIII 10680 10681 . 140
chrVIII 10698 10699 . 180
chrVIII 10713 10714 . 140
chrVIII 10717 10718 . 340
chrVIII 10720 10721 . 580
chrVIII 10723 10724 . 140
chrVIII 10732 10733 . 120
chrVIII 10740 10741 . 260
chrVIII 10748 10749 . 180
chrVIII 10752 10753 . 160
chrVIII 10757 10758 . 120
chrVIII 10761 10762 . 200
chrVIII 10771 10772 . 160
chrVIII 10772 10773 . 380
chrVIII 10806 10807 . 380
chrVIII 10841 10842 . 180
chrVIII 10865 10866 . 180
chrVIII 10878 10879 . 180
chrVIII 11028 11029 . 160
chrVIII 11039 11040 . 760
chrVIII 11047 11048 . 760
chrVIII 11050 11051 . 200
chrVIII 11050 11051 . 120
chrVIII 11054 11055 . 340
chrVIII 11059 11060 . 120
chrVIII 11073 11074 . 140
chrVIII 11078 11079 . 520
chrVIII 11147 11148 . 1220
chrVIII 11161 11162 . 140
chrVIII 11328 11329 . 180
chrVIII 11581 11582 . 560
chrVIII 11593 11594 . 300
chrVIII 11596 11597 . 360
chrVIII 11596 11597 . 180
chrVIII 11623 11624 . 160
chrVIII 11641 11642 . 300
chrVIII 11644 11645 . 120
chrVIII 11670 11671 . 200
chrVIII 12118 12119 . 120
chrVIII 12239 12240 . 2120
chrVIII 12245 12246 . 380
chrVIII 12601 12602 . 260
chrVIII 12622 12623 . 120
chrVIII 12680 12681 . 120
chrVIII 12711 12712 . 200
chrVIII 12718 12719 . 120
chrVIII 12921 12922 . 120
chrVIII 13033 13034 . 140
chrVIII 13049 13050 . 860
chrVIII 13191 13192 . 500
chrVIII 13259 13260 . 260
chrVIII 13356 13357 . 140
chrVIII 13360 13361 . 320
chrVIII 13363 13364 . 160
chrVIII 13377 13378 . 140
chrVIII 13378 13379 . 140
chrVIII 13378 13379 . 1780
chrVIII 13383 13384 . 120
chrVIII 13409 13410 . 260
chrVIII 13412 13413 . 160
chrVIII 13416 13417 . 700
chrVIII 13419 13420 . 140
chrVIII 13438 13439 . 380
chrVIII 13439 13440 . 800
chrVIII 13440 13441 . 360
chrVIII 13443 13444 . 280
chrVIII 13444 13445 . 200
chrVIII 13448 13449 . 440
chrVIII 13450 13451 . 120
chrVIII 13451 13452 . 700
chrVIII 13460 13461 . 160
chrVIII 13464 13465 . 520
chrVIII 13469 13470 . 160
chrVIII 13474 13475 . 240
chrVIII 13494 13495 . 780
chrVIII 13523 13524 . 300
chrVIII 13550 13551 . 140
chrVIII 13647 13648 . 220
chrVIII 13815 13816 . 200
chrVIII 13840 13841 . 200
chrVIII 13843 13844 . 120
chrVIII 13948 13949 . 120
chrVIII 14009 14010 . 120
chrVIII 14034 14035 . 140
chrVIII 14397 14398 . 240
chrVIII 14417 14418 . 120
chrVIII 14784 14785 . 2020
chrVIII 15324 15325 . 580
chrVIII 15334 15335 . 900
chrVIII 15485 15486 . 300
chrVIII 15575 15576 . 1000
chrVIII 15605 15606 . 3180
chrVIII 15696 15697 . 320
chrVIII 15713 15714 . 360
chrVIII 15783 15784 . 740
chrVIII 15791 15792 . 120
chrVIII 15800 15801 . 1500
chrVIII 15905 15906 . 220
chrVIII 15925 15926 . 240
chrVIII 15959 15960 . 340
chrVIII 15978 15979 . 140
chrVIII 15983 15984 . 1700
chrVIII 15988 15989 . 520
chrVIII 15993 15994 . 320
chrVIII 16000 16001 . 480
chrVIII 16013 16014 . 500
chrVIII 16015 16016 . 220
chrVIII 16024 16025 . 1420
chrVIII 16029 16030 . 320
chrVIII 16035 16036 . 160
chrVIII 16041 16042 . 400
chrVIII 16062 16063 . 1420
chrVIII 16191 16192 . 120
chrVIII 16350 16351 . 300
chrVIII 16479 16480 . 120
chrVIII 16495 16496 . 200
chrVIII 16540 16541 . 340
chrVIII 16557 16558 . 420
chrVIII 16568 16569 . 180
chrVIII 16582 16583 . 2180
chrVIII 16729 16730 . 360
chrVIII 16738 16739 . 480
chrVIII 16749 16750 . 200
chrVIII 16787 16788 . 120
chrVIII 16848 16849 . 1460
chrVIII 16872 16873 . 360
chrVIII 16963 16964 . 1560
chrVIII 16979 16980 . 280
chrVIII 17020 17021 . 120
chrVIII 17055 17056 . 160
chrVIII 17131 17132 . 160
chrVIII 17242 17243 . 1220
chrVIII 17295 17296 . 340
chrVIII 17312 17313 . 360
chrVIII 17350 17351 . 300
chrVIII 17473 17474 . 140
chrVIII 17488 17489 . 240
chrVIII 17490 17491 . 200
chrVIII 17557 17558 . 120
chrVIII 17673 17674 . 740
chrVIII 17680 17681 . 120
chrVIII 17683 17684 . 160
chrVIII 17690 17691 . 140
chrVIII 17771 17772 . 140
chrVIII 17790 17791 . 220
chrVIII 17794 17795 . 180
chrVIII 17812 17813 . 280
chrVIII 17845 17846 . 120
chrVIII 17856 17857 . 160
chrVIII 17898 17899 . 140
chrVIII 17953 17954 . 500
chrVIII 17973 17974 . 120
chrVIII 18055 18056 . 160
chrVIII 18060 18061 . 140
chrVIII 18089 18090 . 140
chrVIII 18091 18092 . 140
chrVIII 18121 18122 . 160
chrVIII 18325 18326 . 960
chrVIII 18349 18350 . 120
chrVIII 18359 18360 . 500
chrVIII 18360 18361 . 840
chrVIII 18385 18386 . 1560
chrVIII 18458 18459 . 220
chrVIII 18470 18471 . 320
chrVIII 18519 18520 . 340
chrVIII 18524 18525 . 220
chrVIII 18532 18533 . 240
chrVIII 18538 18539 . 380
chrVIII 18595 18596 . 260
chrVIII 18749 18750 . 920
chrVIII 18776 18777 . 160
chrVIII 18787 18788 . 140
chrVIII 18807 18808 . 560
chrVIII 18902 18903 . 1640
chrVIII 18969 18970 . 220
chrVIII 18984 18985 . 320
chrVIII 19345 19346 . 580
chrVIII 19466 19467 . 1900
chrVIII 19488 19489 . 820
chrVIII 19603 19604 . 140
chrVIII 19826 19827 . 120
chrVIII 19898 19899 . 180
chrVIII 20060 20061 . 760
chrVIII 20080 20081 . 180
chrVIII 20090 20091 . 120
chrVIII 20213 20214 . 140
chrVIII 20276 20277 . 520
chrVIII 20388 20389 . 120
chrVIII 20549 20550 . 240
chrVIII 20562 20563 . 120
chrVIII 20669 20670 . 180
chrVIII 20865 20866 . 120
chrVIII 21001 21002 . 4820
chrVIII 21044 21045 . 120
chrVIII 21194 21195 . 360
chrVIII 21200 21201 . 120
chrVIII 21203 21204 . 600
chrVIII 21222 21223 . 140
chrVIII 21239 21240 . 700
chrVIII 21250 21251 . 540
chrVIII 21253 21254 . 960
chrVIII 21274 21275 . 2280
chrVIII 21284 21285 . 1200
chrVIII 21291 21292 . 1100
chrVIII 21319 21320 . 220
chrVIII 21337 21338 . 180
chrVIII 21353 21354 . 160
chrVIII 21373 21374 . 200
chrVIII 21383 21384 . 540
chrVIII 21384 21385 . 460
chrVIII 21385 21386 . 120
chrVIII 21401 21402 . 1340
chrVIII 21408 21409 . 140
chrVIII 21413 21414 . 240
chrVIII 21432 21433 . 160
chrVIII 21442 21443 . 640
chrVIII 21451 21452 . 360
chrVIII 21456 21457 . 440
chrVIII 21464 21465 . 380
chrVIII 21545 21546 . 380
chrVIII 21609 21610 . 380
chrVIII 21610 21611 . 160
chrVIII 21636 21637 . 520
chrVIII 21646 21647 . 520
chrVIII 21656 21657 . 1040
chrVIII 21658 21659 . 260
chrVIII 21690 21691 . 820
chrVIII 21701 21702 . 300
chrVIII 21707 21708 . 1720
chrVIII 21875 21876 . 160
chrVIII 21890 21891 . 1000
chrVIII 22160 22161 . 140
chrVIII 22170 22171 . 140
chrVIII 22220 22221 . 480
chrVIII 22377 22378 . 200
chrVIII 22461 22462 . 140
chrVIII 22474 22475 . 200
chrVIII 22551 22552 . 280
chrVIII 22841 22842 . 200
chrVIII 22850 22851 . 360
chrVIII 23002 23003 . 120
chrVIII 23315 23316 . 580
chrVIII 23423 23424 . 160
chrVIII 23457 23458 . 320
chrVIII 23512 23513 . 260
chrVIII 23553 23554 . 220
chrVIII 23629 23630 . 200
chrVIII 23922 23923 . 180
chrVIII 24680 24681 . 200
chrVIII 24994 24995 . 380
chrVIII 25004 25005 . 120
chrVIII 25016 25017 . 680
chrVIII 25427 25428 . 320
chrVIII 25569 25570 . 460
chrVIII 25576 25577 . 2700
chrVIII 25580 25581 . 2000
chrVIII 25600 25601 . 120
chrVIII 25607 25608 . 980
chrVIII 25611 25612 . 300
chrVIII 25620 25621 . 160
chrVIII 25653 25654 . 460
chrVIII 25800 25801 . 740
chrVIII 25990 25991 . 300
chrVIII 25997 25998 . 200
chrVIII 26002 26003 . 300
chrVIII 26005 26006 . 400
chrVIII 26010 26011 . 460
chrVIII 26014 26015 . 720
chrVIII 26016 26017 . 1880
chrVIII 26022 26023 . 320
chrVIII 26063 26064 . 140
chrVIII 26077 26078 . 640
chrVIII 26086 26087 . 1100
chrVIII 26089 26090 . 140
chrVIII 26093 26094 . 240
chrVIII 26098 26099 . 120
chrVIII 26100 26101 . 120
chrVIII 26104 26105 . 180
chrVIII 26108 26109 . 140
chrVIII 26109 26110 . 540
chrVIII 26110 26111 . 500
chrVIII 26115 26116 . 700
chrVIII 26120 26121 . 1600
chrVIII 26295 26296 . 480
chrVIII 26297 26298 . 320
chrVIII 26492 26493 . 120
chrVIII 26551 26552 . 140
chrVIII 26570 26571 . 740
chrVIII 26573 26574 . 360
chrVIII 26579 26580 . 820
chrVIII 26589 26590 . 460
chrVIII 26616 26617 . 300
chrVIII 26658 26659 . 160
chrVIII 26666 26667 . 1040
chrVIII 26677 26678 . 740
chrVIII 26682 26683 . 320
chrVIII 26695 26696 . 420
chrVIII 26849 26850 . 140
chrVIII 26880 26881 . 120
chrVIII 26981 26982 . 1140
chrVIII 27062 27063 . 140
chrVIII 27145 27146 . 160
chrVIII 27149 27150 . 160
chrVIII 27165 27166 . 120
chrVIII 27482 27483 . 120
chrVIII 27667 27668 . 520
chrVIII 27696 27697 . 380
chrVIII 27846 27847 . 120
chrVIII 27934 27935 . 340
chrVIII 27939 27940 . 360
chrVIII 27946 27947 . 120
chrVIII 27960 27961 . 380
chrVIII 28026 28027 . 200
chrVIII 28029 28030 . 220
chrVIII 28032 28033 . 1680
chrVIII 28239 28240 . 2100
chrVIII 28251 28252 . 120
chrVIII 28411 28412 . 200
chrVIII 28540 28541 . 140
chrVIII 28552 28553 . 500
chrVIII 28710 28711 . 2340
chrVIII 28991 28992 . 180
chrVIII 29107 29108 . 600
chrVIII 29143 29144 . 120
chrVIII 29341 29342 . 1680
chrVIII 29768 29769 . 300
chrVIII 30167 30168 . 120
chrVIII 30326 30327 . 2880
chrVIII 30514 30515 . 360
chrVIII 30715 30716 . 180
chrVIII 30754 30755 . 380
chrVIII 30893 30894 . 120
chrVIII 31466 31467 . 720
chrVIII 31722 31723 . 3040
chrVIII 31726 31727 . 120
chrVIII 32074 32075 . 260
chrVIII 32078 32079 . 220
chrVIII 32550 32551 . 460
chrVIII 32588 32589 . 360
chrVIII 32661 32662 . 2740
chrVIII 32725 32726 . 140
chrVIII 32728 32729 . 720
chrVIII 32810 32811 . 220
chrVIII 32848 32849 . 140
chrVIII 32912 32913 . 120
chrVIII 32913 32914 . 1160
chrVIII 32933 32934 . 320
chrVIII 32940 32941 . 320
chrVIII 32949 32950 . 140
chrVIII 32998 32999 . 120
chrVIII 33006 33007 . 120
chrVIII 33055 33056 . 140
chrVIII 33078 33079 . 220
chrVIII 33103 33104 . 780
chrVIII 33107 33108 . 120
chrVIII 33151 33152 . 180
chrVIII 33254 33255 . 380
chrVIII 34222 34223 . 120
chrVIII 34229 34230 . 120
chrVIII 34230 34231 . 120
chrVIII 34266 34267 . 400
chrVIII 34267 34268 . 240
chrVIII 34272 34273 . 160
chrVIII 34325 34326 . 180
chrVIII 34330 34331 . 400
chrVIII 34425 34426 . 320
chrVIII 34558 34559 . 120
chrVIII 34569 34570 . 300
chrVIII 34651 34652 . 180
chrVIII 34654 34655 . 120
chrVIII 34662 34663 . 200
chrVIII 34694 34695 . 160
chrVIII 34697 34698 . 260
chrVIII 34702 34703 . 580
chrVIII 34711 34712 . 220
chrVIII 34716 34717 . 120
chrVIII 34719 34720 . 260
chrVIII 34721 34722 . 260
chrVIII 34723 34724 . 420
chrVIII 34760 34761 . 160
chrVIII 34781 34782 . 120
chrVIII 34801 34802 . 400
chrVIII 34822 34823 . 840
chrVIII 34829 34830 . 200
chrVIII 34833 34834 . 300
chrVIII 34877 34878 . 1300
chrVIII 34902 34903 . 260
chrVIII 34950 34951 . 240
chrVIII 34951 34952 . 420
chrVIII 34970 34971 . 380
chrVIII 35182 35183 . 220
chrVIII 35321 35322 . 180
chrVIII 35322 35323 . 120
chrVIII 36032 36033 . 240
chrVIII 36157 36158 . 380
chrVIII 36274 36275 . 180
chrVIII 36281 36282 . 120
chrVIII 36302 36303 . 120
chrVIII 36307 36308 . 480
chrVIII 36310 36311 . 560
chrVIII 36316 36317 . 120
chrVIII 36321 36322 . 420
chrVIII 36321 36322 . 140
chrVIII 36325 36326 . 280
chrVIII 36333 36334 . 200
chrVIII 36345 36346 . 160
chrVIII 36350 36351 . 120
chrVIII 36424 36425 . 400
chrVIII 36493 36494 . 140
chrVIII 36507 36508 . 1020
chrVIII 36515 36516 . 300
chrVIII 36605 36606 . 120
chrVIII 36683 36684 . 120
chrVIII 36688 36689 . 140
chrVIII 36757 36758 . 140
chrVIII 36838 36839 . 480
chrVIII 36940 36941 . 180
chrVIII 36978 36979 . 500
chrVIII 37124 37125 . 1080
chrVIII 37207 37208 . 1400
chrVIII 37218 37219 . 120
chrVIII 37256 37257 . 140
chrVIII 37291 37292 . 200
chrVIII 37385 37386 . 1100
chrVIII 37449 37450 . 180
chrVIII 37657 37658 . 180
chrVIII 37662 37663 . 200
chrVIII 38134 38135 . 360
chrVIII 38230 38231 . 1020
chrVIII 38239 38240 . 300
chrVIII 38243 38244 . 120
chrVIII 38421 38422 . 1200
chrVIII 38421 38422 . 120
chrVIII 38450 38451 . 120
chrVIII 38486 38487 . 140
chrVIII 38565 38566 . 700
chrVIII 38670 38671 . 280
chrVIII 38676 38677 . 1260
chrVIII 38687 38688 . 300
chrVIII 38696 38697 . 2060
chrVIII 38705 38706 . 120
chrVIII 38713 38714 . 120
chrVIII 38725 38726 . 200
chrVIII 38782 38783 . 340
chrVIII 38787 38788 . 620
chrVIII 39141 39142 . 220
chrVIII 39193 39194 . 260
chrVIII 39325 39326 . 180
chrVIII 39345 39346 . 120
chrVIII 39522 39523 . 280
chrVIII 39572 39573 . 120
chrVIII 39614 39615 . 280
chrVIII 39618 39619 . 380
chrVIII 39623 39624 . 380
chrVIII 39624 39625 . 260
chrVIII 39633 39634 . 560
chrVIII 39881 39882 . 140
chrVIII 39887 39888 . 200
chrVIII 39906 39907 . 180
chrVIII 39906 39907 . 180
chrVIII 39942 39943 . 140
chrVIII 39962 39963 . 180
chrVIII 39970 39971 . 120
chrVIII 39971 39972 . 140
chrVIII 39979 39980 . 180
chrVIII 39982 39983 . 820
chrVIII 39989 39990 . 400
chrVIII 39992 39993 . 340
chrVIII 39996 39997 . 160
chrVIII 40000 40001 . 340
chrVIII 40149 40150 . 1060
chrVIII 40155 40156 . 400
chrVIII 40312 40313 . 700
chrVIII 40648 40649 . 2360
chrVIII 40654 40655 . 1440
chrVIII 40966 40967 . 440
chrVIII 41317 41318 . 200
chrVIII 41403 41404 . 160
chrVIII 41587 41588 . 200
chrVIII 41784 41785 . 1260
chrVIII 41826 41827 . 480
chrVIII 42050 42051 . 140
chrVIII 42335 42336 . 120
chrVIII 42375 42376 . 760
chrVIII 42377 42378 . 580
chrVIII 42440 42441 . 900
chrVIII 42581 42582 . 120
chrVIII 43128 43129 . 180
chrVIII 43688 43689 . 260
chrVIII 43710 43711 . 320
chrVIII 44295 44296 . 160
chrVIII 44469 44470 . 120
chrVIII 44636 44637 . 140
chrVIII 44821 44822 . 260
chrVIII 44854 44855 . 300
chrVIII 45011 45012 . 180
chrVIII 45140 45141 . 300
chrVIII 45302 45303 . 800
chrVIII 45497 45498 . 2200
chrVIII 45521 45522 . 200
chrVIII 45535 45536 . 260
chrVIII 45557 45558 . 3620
chrVIII 45564 45565 . 140
chrVIII 45576 45577 . 2600
chrVIII 45686 45687 . 140
chrVIII 45710 45711 . 120
chrVIII 45740 45741 . 180
chrVIII 45767 45768 . 260
chrVIII 45768 45769 . 180
chrVIII 45769 45770 . 180
chrVIII 45776 45777 . 580
chrVIII 45814 45815 . 280
chrVIII 45824 45825 . 180
chrVIII 45854 45855 . 180
chrVIII 45866 45867 . 160
chrVIII 45874 45875 . 240
chrVIII 45887 45888 . 180
chrVIII 46040 46041 . 300
chrVIII 46071 46072 . 320
chrVIII 46172 46173 . 260
chrVIII 46188 46189 . 140
chrVIII 46229 46230 . 220
chrVIII 46365 46366 . 640
chrVIII 46585 46586 . 140
chrVIII 46795 46796 . 320
chrVIII 47255 47256 . 680
chrVIII 47525 47526 . 180
chrVIII 47536 47537 . 300
chrVIII 47547 47548 . 1340
chrVIII 47570 47571 . 480
chrVIII 47645 47646 . 300
chrVIII 47668 47669 . 1200
chrVIII 47858 47859 . 140
chrVIII 48055 48056 . 2640
chrVIII 48058 48059 . 160
chrVIII 48064 48065 . 120
chrVIII 48071 48072 . 160
chrVIII 48075 48076 . 120
chrVIII 48075 48076 . 120
chrVIII 48082 48083 . 1920
chrVIII 48093 48094 . 1280
chrVIII 48097 48098 . 320
chrVIII 48156 48157 . 120
chrVIII 48159 48160 . 140
chrVIII 48180 48181 . 160
chrVIII 48191 48192 . 2260
chrVIII 48220 48221 . 500
chrVIII 48224 48225 . 120
chrVIII 48226 48227 . 200
chrVIII 48232 48233 . 200
chrVIII 48252 48253 . 120
chrVIII 48300 48301 . 120
chrVIII 48321 48322 . 120
chrVIII 48347 48348 . 120
chrVIII 48353 48354 . 220
chrVIII 48414 48415 . 160
chrVIII 48417 48418 . 180
chrVIII 48425 48426 . 140
chrVIII 48492 48493 . 600
chrVIII 48501 48502 . 1660
chrVIII 48504 48505 . 140
chrVIII 48541 48542 . 420
chrVIII 48771 48772 . 840
chrVIII 48883 48884 . 200
chrVIII 48886 48887 . 380
chrVIII 48931 48932 . 400
chrVIII 49043 49044 . 240
chrVIII 49388 49389 . 120
chrVIII 49410 49411 . 240
chrVIII 49960 49961 . 120
chrVIII 50261 50262 . 120
chrVIII 50273 50274 . 120
chrVIII 50634 50635 . 120
chrVIII 50689 50690 . 200
chrVIII 50892 50893 . 320
chrVIII 50896 50897 . 180
chrVIII 50905 50906 . 340
chrVIII 50920 50921 . 120
chrVIII 50967 50968 . 120
chrVIII 50968 50969 . 1400
chrVIII 51108 51109 . 400
chrVIII 51425 51426 . 160
chrVIII 51434 51435 . 860
chrVIII 51449 51450 . 220
chrVIII 51492 51493 . 240
chrVIII 51510 51511 . 180
chrVIII 51531 51532 . 300
chrVIII 51553 51554 . 140
chrVIII 51569 51570 . 320
chrVIII 51677 51678 . 140
chrVIII 51759 51760 . 260
chrVIII 51827 51828 . 240
chrVIII 51972 51973 . 480
chrVIII 51983 51984 . 980
chrVIII 51983 51984 . 160
chrVIII 51984 51985 . 200
chrVIII 52156 52157 . 920
chrVIII 52256 52257 . 120
chrVIII 52262 52263 . 700
chrVIII 52364 52365 . 260
chrVIII 52498 52499 . 400
chrVIII 52553 52554 . 120
chrVIII 52678 52679 . 120
chrVIII 52860 52861 . 260
chrVIII 53009 53010 . 120
chrVIII 53019 53020 . 500
chrVIII 53036 53037 . 120
chrVIII 53041 53042 . 160
chrVIII 53051 53052 . 160
chrVIII 53061 53062 . 440
chrVIII 53086 53087 . 180
chrVIII 53089 53090 . 380
chrVIII 53106 53107 . 460
chrVIII 53120 53121 . 260
chrVIII 53227 53228 . 1680
chrVIII 53231 53232 . 1440
chrVIII 53252 53253 . 140
chrVIII 53269 53270 . 760
chrVIII 53313 53314 . 480
chrVIII 53314 53315 . 620
chrVIII 53318 53319 . 540
chrVIII 53322 53323 . 540
chrVIII 53325 53326 . 200
chrVIII 53328 53329 . 340
chrVIII 53339 53340 . 940
chrVIII 53347 53348 . 580
chrVIII 53353 53354 . 180
chrVIII 53501 53502 . 460
chrVIII 53513 53514 . 1780
chrVIII 53517 53518 . 240
chrVIII 53855 53856 . 140
chrVIII 53859 53860 . 620
chrVIII 53865 53866 . 140
chrVIII 54045 54046 . 140
chrVIII 54073 54074 . 180
chrVIII 54169 54170 . 360
chrVIII 54192 54193 . 780
chrVIII 54196 54197 . 140
chrVIII 54209 54210 . 220
chrVIII 54215 54216 . 140
chrVIII 54224 54225 . 540
chrVIII 54347 54348 . 480
chrVIII 54354 54355 . 740
chrVIII 54356 54357 . 660
chrVIII 54360 54361 . 140
chrVIII 54364 54365 . 700
chrVIII 54369 54370 . 1340
chrVIII 54369 54370 . 120
chrVIII 54370 54371 . 140
chrVIII 54370 54371 . 180
chrVIII 54371 54372 . 720
chrVIII 54377 54378 . 180
chrVIII 54406 54407 . 2500
chrVIII 54414 54415 . 960
chrVIII 54415 54416 . 220
chrVIII 54417 54418 . 220
chrVIII 54422 54423 . 1200
chrVIII 54438 54439 . 400
chrVIII 54450 54451 . 420
chrVIII 54463 54464 . 120
chrVIII 54475 54476 . 1280
chrVIII 54476 54477 . 180
chrVIII 54480 54481 . 280
chrVIII 54482 54483 . 360
chrVIII 54482 54483 . 140
chrVIII 54484 54485 . 1440
chrVIII 54493 54494 . 120
chrVIII 54508 54509 . 1240
chrVIII 54528 54529 . 160
chrVIII 54540 54541 . 120
chrVIII 54569 54570 . 120
chrVIII 54594 54595 . 3680
chrVIII 54605 54606 . 1680
chrVIII 54644 54645 . 760
chrVIII 54649 54650 . 960
chrVIII 54650 54651 . 380
chrVIII 54692 54693 . 680
chrVIII 54695 54696 . 1520
chrVIII 54717 54718 . 320
chrVIII 54721 54722 . 220
chrVIII 54727 54728 . 600
chrVIII 54735 54736 . 560
chrVIII 54736 54737 . 120
chrVIII 54751 54752 . 200
chrVIII 54754 54755 . 1260
chrVIII 54762 54763 . 220
chrVIII 54767 54768 . 1260
chrVIII 54790 54791 . 4240
chrVIII 54793 54794 . 140
chrVIII 54797 54798 . 960
chrVIII 54800 54801 . 120
chrVIII 54806 54807 . 120
chrVIII 54923 54924 . 140
chrVIII 55014 55015 . 120
chrVIII 55327 55328 . 360
chrVIII 55391 55392 . 120
chrVIII 55403 55404 . 200
chrVIII 55406 55407 . 180
chrVIII 55409 55410 . 180
chrVIII 55418 55419 . 420
chrVIII 55425 55426 . 760
chrVIII 55437 55438 . 920
chrVIII 55438 55439 . 200
chrVIII 55448 55449 . 540
chrVIII 55486 55487 . 280
chrVIII 55528 55529 . 160
chrVIII 55532 55533 . 440
chrVIII 55542 55543 . 120
chrVIII 55545 55546 . 180
chrVIII 55549 55550 . 140
chrVIII 55556 55557 . 1460
chrVIII 55564 55565 . 180
chrVIII 55566 55567 . 560
chrVIII 55583 55584 . 1800
chrVIII 55586 55587 . 160
chrVIII 55597 55598 . 220
chrVIII 55598 55599 . 520
chrVIII 55609 55610 . 240
chrVIII 55621 55622 . 4520
chrVIII 55712 55713 . 280
chrVIII 55745 55746 . 160
chrVIII 55769 55770 . 320
chrVIII 55876 55877 . 320
chrVIII 55880 55881 . 560
chrVIII 55885 55886 . 240
chrVIII 55949 55950 . 120
chrVIII 55974 55975 . 180
chrVIII 55981 55982 . 1600
chrVIII 56013 56014 . 360
chrVIII 56015 56016 . 380
chrVIII 56020 56021 . 400
chrVIII 56034 56035 . 980
chrVIII 56040 56041 . 240
chrVIII 56041 56042 . 460
chrVIII 56067 56068 . 120
chrVIII 56070 56071 . 1140
chrVIII 56087 56088 . 460
chrVIII 56100 56101 . 180
chrVIII 56112 56113 . 1680
chrVIII 56149 56150 . 180
chrVIII 56252 56253 . 1040
chrVIII 56256 56257 . 1000
chrVIII 56268 56269 . 1220
chrVIII 56283 56284 . 160
chrVIII 56308 56309 . 280
chrVIII 56320 56321 . 140
chrVIII 56328 56329 . 200
chrVIII 56344 56345 . 920
chrVIII 56373 56374 . 140
chrVIII 56393 56394 . 120
chrVIII 56443 56444 . 380
chrVIII 56493 56494 . 380
chrVIII 56562 56563 . 580
chrVIII 56746 56747 . 3100
chrVIII 56824 56825 . 140
chrVIII 56832 56833 . 800
chrVIII 56869 56870 . 160
chrVIII 56891 56892 . 1200
chrVIII 56892 56893 . 1020
chrVIII 56892 56893 . 120
chrVIII 56896 56897 . 120
chrVIII 56962 56963 . 120
chrVIII 56989 56990 . 120
chrVIII 57021 57022 . 600
chrVIII 57213 57214 . 960
chrVIII 57225 57226 . 120
chrVIII 57253 57254 . 420
chrVIII 57258 57259 . 380
chrVIII 57336 57337 . 180
chrVIII 57351 57352 . 440
chrVIII 57364 57365 . 160
chrVIII 57634 57635 . 680
chrVIII 57919 57920 . 2180
chrVIII 57984 57985 . 120
chrVIII 58001 58002 . 120
chrVIII 58007 58008 . 480
chrVIII 58019 58020 . 2840
chrVIII 58171 58172 . 140
chrVIII 58463 58464 . 240
chrVIII 58724 58725 . 500
chrVIII 58752 58753 . 240
chrVIII 58826 58827 . 1560
chrVIII 58830 58831 . 140
chrVIII 58924 58925 . 120
chrVIII 58925 58926 . 180
chrVIII 58973 58974 . 120
chrVIII 59003 59004 . 220
chrVIII 59040 59041 . 120
chrVIII 59102 59103 . 140
chrVIII 59120 59121 . 220
chrVIII 59329 59330 . 120
chrVIII 59554 59555 . 360
chrVIII 59799 59800 . 120
chrVIII 60150 60151 . 800
chrVIII 60386 60387 . 600
chrVIII 60406 60407 . 120
chrVIII 60510 60511 . 140
chrVIII 60874 60875 . 160
chrVIII 60907 60908 . 120
chrVIII 61182 61183 . 140
chrVIII 61447 61448 . 200
chrVIII 61580 61581 . 220
chrVIII 62014 62015 . 300
chrVIII 62468 62469 . 120
chrVIII 62580 62581 . 140
chrVIII 62591 62592 . 140
chrVIII 62602 62603 . 400
chrVIII 62637 62638 . 120
chrVIII 62641 62642 . 1340
chrVIII 62647 62648 . 1120
chrVIII 62648 62649 . 140
chrVIII 62648 62649 . 160
chrVIII 62649 62650 . 1340
chrVIII 62649 62650 . 120
chrVIII 62650 62651 . 140
chrVIII 62651 62652 . 180
chrVIII 62652 62653 . 720
chrVIII 62655 62656 . 840
chrVIII 62658 62659 . 3620
chrVIII 62661 62662 . 1900
chrVIII 62662 62663 . 140
chrVIII 62665 62666 . 240
chrVIII 62672 62673 . 160
chrVIII 62673 62674 . 1280
chrVIII 62680 62681 . 4560
chrVIII 62683 62684 . 320
chrVIII 62753 62754 . 1000
chrVIII 62863 62864 . 140
chrVIII 62872 62873 . 1040
chrVIII 62891 62892 . 120
chrVIII 62892 62893 . 160
chrVIII 62892 62893 . 520
chrVIII 62898 62899 . 120
chrVIII 62903 62904 . 120
chrVIII 63034 63035 . 180
chrVIII 63064 63065 . 160
chrVIII 63081 63082 . 300
chrVIII 63088 63089 . 500
chrVIII 63234 63235 . 120
chrVIII 63291 63292 . 220
chrVIII 63471 63472 . 240
chrVIII 63485 63486 . 220
chrVIII 63563 63564 . 640
chrVIII 63602 63603 . 120
chrVIII 63616 63617 . 120
chrVIII 63702 63703 . 640
chrVIII 64117 64118 . 140
chrVIII 64277 64278 . 700
chrVIII 64383 64384 . 240
chrVIII 64388 64389 . 120
chrVIII 64395 64396 . 1400
chrVIII 64407 64408 . 220
chrVIII 64544 64545 . 240
chrVIII 64575 64576 . 280
chrVIII 64662 64663 . 160
chrVIII 64672 64673 . 200
chrVIII 64682 64683 . 140
chrVIII 64917 64918 . 420
chrVIII 64959 64960 . 2860
chrVIII 65132 65133 . 160
chrVIII 65135 65136 . 300
chrVIII 65355 65356 . 1140
chrVIII 65433 65434 . 500
chrVIII 65437 65438 . 500
chrVIII 65604 65605 . 200
chrVIII 65636 65637 . 160
chrVIII 65675 65676 . 440
chrVIII 65741 65742 . 140
chrVIII 65798 65799 . 340
chrVIII 65912 65913 . 140
chrVIII 65936 65937 . 160
chrVIII 65941 65942 . 120
chrVIII 66032 66033 . 120
chrVIII 66035 66036 . 180
chrVIII 66041 66042 . 440
chrVIII 66045 66046 . 220
chrVIII 66047 66048 . 120
chrVIII 66048 66049 . 160
chrVIII 66052 66053 . 160
chrVIII 66058 66059 . 500
chrVIII 66059 66060 . 180
chrVIII 66080 66081 . 160
chrVIII 66082 66083 . 600
chrVIII 66085 66086 . 300
chrVIII 66090 66091 . 120
chrVIII 66235 66236 . 120
chrVIII 66395 66396 . 260
chrVIII 66486 66487 . 160
chrVIII 66667 66668 . 180
chrVIII 67086 67087 . 2220
chrVIII 67368 67369 . 240
chrVIII 67509 67510 . 160
chrVIII 67543 67544 . 220
chrVIII 67546 67547 . 1380
chrVIII 67568 67569 . 1460
chrVIII 67572 67573 . 200
chrVIII 67577 67578 . 120
chrVIII 67580 67581 . 160
chrVIII 67586 67587 . 300
chrVIII 67590 67591 . 520
chrVIII 67598 67599 . 360
chrVIII 67604 67605 . 340
chrVIII 67605 67606 . 1020
chrVIII 67608 67609 . 240
chrVIII 67632 67633 . 980
chrVIII 67637 67638 . 180
chrVIII 67643 67644 . 300
chrVIII 67652 67653 . 120
chrVIII 67653 67654 . 320
chrVIII 67665 67666 . 320
chrVIII 67673 67674 . 220
chrVIII 67677 67678 . 1520
chrVIII 67682 67683 . 240
chrVIII 67689 67690 . 400
chrVIII 67704 67705 . 160
chrVIII 67710 67711 . 120
chrVIII 67715 67716 . 120
chrVIII 67811 67812 . 120
chrVIII 67845 67846 . 120
chrVIII 67851 67852 . 1820
chrVIII 68007 68008 . 1440
chrVIII 68033 68034 . 420
chrVIII 68050 68051 . 680
chrVIII 68193 68194 . 860
chrVIII 68267 68268 . 180
chrVIII 68269 68270 . 120
chrVIII 68275 68276 . 380
chrVIII 68582 68583 . 260
chrVIII 68750 68751 . 820
chrVIII 68794 68795 . 520
chrVIII 69051 69052 . 160
chrVIII 69070 69071 . 360
chrVIII 69086 69087 . 160
chrVIII 69109 69110 . 120
chrVIII 69117 69118 . 180
chrVIII 69412 69413 . 180
chrVIII 69429 69430 . 120
chrVIII 69435 69436 . 160
chrVIII 69604 69605 . 260
chrVIII 69605 69606 . 260
chrVIII 69610 69611 . 320
chrVIII 69615 69616 . 720
chrVIII 69624 69625 . 1000
chrVIII 69635 69636 . 1200
chrVIII 69643 69644 . 380
chrVIII 69660 69661 . 120
chrVIII 69668 69669 . 500
chrVIII 69683 69684 . 120
chrVIII 69702 69703 . 340
chrVIII 69835 69836 . 180
chrVIII 69973 69974 . 480
chrVIII 70132 70133 . 180
chrVIII 70141 70142 . 1080
chrVIII 70147 70148 . 820
chrVIII 70150 70151 . 240
chrVIII 70156 70157 . 840
chrVIII 70160 70161 . 1080
chrVIII 70164 70165 . 2580
chrVIII 70173 70174 . 1100
chrVIII 70208 70209 . 1980
chrVIII 70218 70219 . 2080
chrVIII 70369 70370 . 260
chrVIII 70372 70373 . 220
chrVIII 70380 70381 . 340
chrVIII 70388 70389 . 180
chrVIII 70405 70406 . 700
chrVIII 70528 70529 . 240
chrVIII 70546 70547 . 140
chrVIII 70554 70555 . 200
chrVIII 70562 70563 . 120
chrVIII 70577 70578 . 120
chrVIII 70694 70695 . 420
chrVIII 70706 70707 . 140
chrVIII 70838 70839 . 280
chrVIII 70843 70844 . 140
chrVIII 70875 70876 . 120
chrVIII 70885 70886 . 280
chrVIII 70894 70895 . 140
chrVIII 70897 70898 . 3220
chrVIII 71038 71039 . 160
chrVIII 71115 71116 . 180
chrVIII 71412 71413 . 120
chrVIII 71460 71461 . 140
chrVIII 71598 71599 . 660
chrVIII 71605 71606 . 220
chrVIII 71734 71735 . 120
chrVIII 71837 71838 . 120
chrVIII 71865 71866 . 260
chrVIII 71882 71883 . 180
chrVIII 72000 72001 . 560
chrVIII 72006 72007 . 120
chrVIII 72166 72167 . 600
chrVIII 72186 72187 . 520
chrVIII 72343 72344 . 140
chrVIII 72376 72377 . 360
chrVIII 72386 72387 . 760
chrVIII 72455 72456 . 300
chrVIII 72514 72515 . 620
chrVIII 72830 72831 . 200
chrVIII 72896 72897 . 140
chrVIII 72926 72927 . 200
chrVIII 73091 73092 . 740
chrVIII 73096 73097 . 900
chrVIII 73191 73192 . 180
chrVIII 73205 73206 . 120
chrVIII 73255 73256 . 1960
chrVIII 73265 73266 . 740
chrVIII 73265 73266 . 480
chrVIII 73267 73268 . 520
chrVIII 73422 73423 . 320
chrVIII 73457 73458 . 120
chrVIII 73671 73672 . 400
chrVIII 73731 73732 . 760
chrVIII 73750 73751 . 240
chrVIII 73891 73892 . 760
chrVIII 73905 73906 . 280
chrVIII 74124 74125 . 120
chrVIII 74192 74193 . 440
chrVIII 74212 74213 . 1180
chrVIII 74248 74249 . 780
chrVIII 74250 74251 . 140
chrVIII 74256 74257 . 120
chrVIII 74536 74537 . 740
chrVIII 74557 74558 . 140
chrVIII 74580 74581 . 260
chrVIII 74610 74611 . 240
chrVIII 74638 74639 . 120
chrVIII 74911 74912 . 120
chrVIII 75012 75013 . 140
chrVIII 75048 75049 . 160
chrVIII 75057 75058 . 760
chrVIII 75081 75082 . 120
chrVIII 75084 75085 . 180
chrVIII 75099 75100 . 200
chrVIII 75107 75108 . 480
chrVIII 75114 75115 . 1100
chrVIII 75120 75121 . 160
chrVIII 75130 75131 . 720
chrVIII 76116 76117 . 200
chrVIII 76250 76251 . 700
chrVIII 76253 76254 . 160
chrVIII 76269 76270 . 320
chrVIII 76287 76288 . 640
chrVIII 76305 76306 . 420
chrVIII 76312 76313 . 480
chrVIII 76313 76314 . 120
chrVIII 76313 76314 . 120
chrVIII 76324 76325 . 200
chrVIII 76333 76334 . 120
chrVIII 76506 76507 . 720
chrVIII 76938 76939 . 120
chrVIII 77017 77018 . 140
chrVIII 77023 77024 . 120
chrVIII 77044 77045 . 120
chrVIII 77124 77125 . 580
chrVIII 77130 77131 . 120
chrVIII 77157 77158 . 380
chrVIII 77164 77165 . 140
chrVIII 77337 77338 . 200
chrVIII 77352 77353 . 260
chrVIII 77357 77358 . 120
chrVIII 77363 77364 . 340
chrVIII 77371 77372 . 140
chrVIII 77379 77380 . 120
chrVIII 77394 77395 . 320
chrVIII 77399 77400 . 200
chrVIII 77467 77468 . 120
chrVIII 77482 77483 . 1160
chrVIII 77559 77560 . 620
chrVIII 77605 77606 . 340
chrVIII 77613 77614 . 200
chrVIII 77617 77618 . 420
chrVIII 78066 78067 . 220
chrVIII 78068 78069 . 260
chrVIII 78131 78132 . 360
chrVIII 78410 78411 . 160
chrVIII 78411 78412 . 220
chrVIII 78418 78419 . 120
chrVIII 78425 78426 . 180
chrVIII 78446 78447 . 1260
chrVIII 78477 78478 . 140
chrVIII 78486 78487 . 120
chrVIII 78493 78494 . 140
chrVIII 78493 78494 . 720
chrVIII 78503 78504 . 120
chrVIII 78510 78511 . 1540
chrVIII 78546 78547 . 1440
chrVIII 78674 78675 . 180
chrVIII 78833 78834 . 180
chrVIII 78859 78860 . 440
chrVIII 78865 78866 . 140
chrVIII 78870 78871 . 120
chrVIII 78874 78875 . 140
chrVIII 78882 78883 . 120
chrVIII 79002 79003 . 940
chrVIII 79010 79011 . 840
chrVIII 79031 79032 . 120
chrVIII 79043 79044 . 120
chrVIII 79049 79050 . 740
chrVIII 79087 79088 . 300
chrVIII 79114 79115 . 380
chrVIII 79275 79276 . 140
chrVIII 79285 79286 . 300
chrVIII 79368 79369 . 300
chrVIII 79401 79402 . 220
chrVIII 79432 79433 . 720
chrVIII 79519 79520 . 460
chrVIII 79571 79572 . 140
chrVIII 79575 79576 . 240
chrVIII 79580 79581 . 220
chrVIII 79660 79661 . 300
chrVIII 79679 79680 . 1260
chrVIII 79725 79726 . 880
chrVIII 79773 79774 . 300
chrVIII 79830 79831 . 200
chrVIII 79999 80000 . 720
chrVIII 80171 80172 . 180
chrVIII 80223 80224 . 120
chrVIII 80295 80296 . 120
chrVIII 80309 80310 . 160
chrVIII 80313 80314 . 220
chrVIII 80339 80340 . 1200
chrVIII 80375 80376 . 180
chrVIII 80388 80389 . 400
chrVIII 80472 80473 . 200
chrVIII 80556 80557 . 200
chrVIII 81643 81644 . 240
chrVIII 81656 81657 . 180
chrVIII 81663 81664 . 1440
chrVIII 81759 81760 . 120
chrVIII 81780 81781 . 140
chrVIII 81786 81787 . 120
chrVIII 81798 81799 . 340
chrVIII 81811 81812 . 340
chrVIII 81818 81819 . 380
chrVIII 81827 81828 . 120
chrVIII 81830 81831 . 180
chrVIII 81835 81836 . 180
chrVIII 81842 81843 . 120
chrVIII 81890 81891 . 640
chrVIII 81926 81927 . 360
chrVIII 81931 81932 . 140
chrVIII 81938 81939 . 280
chrVIII 81944 81945 . 120
chrVIII 81947 81948 . 120
chrVIII 81952 81953 . 260
chrVIII 81956 81957 . 120
chrVIII 81959 81960 . 120
chrVIII 81965 81966 . 2480
chrVIII 82101 82102 . 120
chrVIII 82103 82104 . 1040
chrVIII 82115 82116 . 220
chrVIII 82178 82179 . 720
chrVIII 82296 82297 . 460
chrVIII 82304 82305 . 1100
chrVIII 82321 82322 . 960
chrVIII 82453 82454 . 120
chrVIII 82571 82572 . 500
chrVIII 82596 82597 . 140
chrVIII 82796 82797 . 120
chrVIII 83008 83009 . 340
chrVIII 83114 83115 . 120
chrVIII 83346 83347 . 160
chrVIII 83417 83418 . 400
chrVIII 83454 83455 . 140
chrVIII 83464 83465 . 140
chrVIII 83586 83587 . 580
chrVIII 83659 83660 . 120
chrVIII 83673 83674 . 600
chrVIII 83775 83776 . 340
chrVIII 83812 83813 . 340
chrVIII 83817 83818 . 700
chrVIII 83823 83824 . 120
chrVIII 83850 83851 . 260
chrVIII 83860 83861 . 780
chrVIII 83861 83862 . 160
chrVIII 83869 83870 . 120
chrVIII 83874 83875 . 160
chrVIII 83879 83880 . 240
chrVIII 83882 83883 . 300
chrVIII 83882 83883 . 200
chrVIII 83885 83886 . 120
chrVIII 83890 83891 . 260
chrVIII 83896 83897 . 240
chrVIII 83906 83907 . 220
chrVIII 83922 83923 . 140
chrVIII 84087 84088 . 2060
chrVIII 84217 84218 . 160
chrVIII 84226 84227 . 1620
chrVIII 84373 84374 . 160
chrVIII 84758 84759 . 160
chrVIII 85054 85055 . 160
chrVIII 85227 85228 . 220
chrVIII 85230 85231 . 180
chrVIII 85236 85237 . 420
chrVIII 85240 85241 . 180
chrVIII 85242 85243 . 360
chrVIII 85244 85245 . 220
chrVIII 85245 85246 . 860
chrVIII 85251 85252 . 120
chrVIII 85254 85255 . 800
chrVIII 85260 85261 . 360
chrVIII 85265 85266 . 260
chrVIII 85271 85272 . 320
chrVIII 92170 92171 . 260
chrVIII 92191 92192 . 200
chrVIII 92205 92206 . 140
chrVIII 92219 92220 . 320
chrVIII 92327 92328 . 120
chrVIII 92371 92372 . 140
chrVIII 92407 92408 . 140
chrVIII 92412 92413 . 120
chrVIII 92422 92423 . 140
chrVIII 92425 92426 . 180
chrVIII 92427 92428 . 160
chrVIII 92435 92436 . 160
chrVIII 92512 92513 . 260
chrVIII 92638 92639 . 120
chrVIII 92697 92698 . 120
chrVIII 92710 92711 . 180
chrVIII 92716 92717 . 440
chrVIII 92787 92788 . 140
chrVIII 92800 92801 . 260
chrVIII 92809 92810 . 120
chrVIII 92824 92825 . 140
chrVIII 92846 92847 . 120
chrVIII 92850 92851 . 340
chrVIII 92898 92899 . 220
chrVIII 92915 92916 . 140
chrVIII 93810 93811 . 200
chrVIII 94247 94248 . 200
chrVIII 95028 95029 . 520
chrVIII 95064 95065 . 200
chrVIII 95072 95073 . 2260
chrVIII 95074 95075 . 120
chrVIII 95077 95078 . 580
chrVIII 95086 95087 . 800
chrVIII 95110 95111 . 220
chrVIII 95202 95203 . 120
chrVIII 95234 95235 . 320
chrVIII 95251 95252 . 2640
chrVIII 95265 95266 . 700
chrVIII 95363 95364 . 440
chrVIII 95378 95379 . 220
chrVIII 95423 95424 . 120
chrVIII 95463 95464 . 220
chrVIII 95583 95584 . 240
chrVIII 95701 95702 . 1280
chrVIII 95758 95759 . 320
chrVIII 95813 95814 . 380
chrVIII 95833 95834 . 120
chrVIII 95864 95865 . 160
chrVIII 96066 96067 . 240
chrVIII 96083 96084 . 780
chrVIII 96368 96369 . 140
chrVIII 96387 96388 . 280
chrVIII 96388 96389 . 120
chrVIII 96976 96977 . 180
chrVIII 97128 97129 . 200
chrVIII 97152 97153 . 260
chrVIII 97320 97321 . 140
chrVIII 97442 97443 . 160
chrVIII 97607 97608 . 140
chrVIII 97639 97640 . 260
chrVIII 97641 97642 . 1040
chrVIII 97800 97801 . 120
chrVIII 97809 97810 . 4660
chrVIII 97815 97816 . 120
chrVIII 97899 97900 . 140
chrVIII 97909 97910 . 440
chrVIII 97926 97927 . 280
chrVIII 97933 97934 . 260
chrVIII 97954 97955 . 700
chrVIII 97974 97975 . 680
chrVIII 98034 98035 . 1060
chrVIII 98072 98073 . 520
chrVIII 98078 98079 . 860
chrVIII 98079 98080 . 180
chrVIII 98083 98084 . 1840
chrVIII 98104 98105 . 120
chrVIII 98112 98113 . 120
chrVIII 98118 98119 . 380
chrVIII 98121 98122 . 140
chrVIII 98121 98122 . 120
chrVIII 98122 98123 . 200
chrVIII 98124 98125 . 440
chrVIII 98130 98131 . 1360
chrVIII 98139 98140 . 380
chrVIII 98157 98158 . 2360
chrVIII 98162 98163 . 600
chrVIII 98163 98164 . 280
chrVIII 98165 98166 . 2960
chrVIII 98169 98170 . 320
chrVIII 98175 98176 . 160
chrVIII 98178 98179 . 440
chrVIII 98187 98188 . 520
chrVIII 98195 98196 . 180
chrVIII 98200 98201 . 760
chrVIII 98207 98208 . 380
chrVIII 98208 98209 . 1840
chrVIII 98215 98216 . 280
chrVIII 98218 98219 . 120
chrVIII 98221 98222 . 1720
chrVIII 98228 98229 . 160
chrVIII 98236 98237 . 120
chrVIII 98243 98244 . 1660
chrVIII 98249 98250 . 280
chrVIII 98290 98291 . 240
chrVIII 98337 98338 . 340
chrVIII 98342 98343 . 960
chrVIII 98346 98347 . 1240
chrVIII 98348 98349 . 1820
chrVIII 98349 98350 . 140
chrVIII 98350 98351 . 160
chrVIII 98354 98355 . 160
chrVIII 98355 98356 . 140
chrVIII 98360 98361 . 820
chrVIII 98366 98367 . 200
chrVIII 98366 98367 . 520
chrVIII 98367 98368 . 120
chrVIII 98369 98370 . 760
chrVIII 98372 98373 . 140
chrVIII 98377 98378 . 220
chrVIII 98380 98381 . 200
chrVIII 98385 98386 . 160
chrVIII 98387 98388 . 540
chrVIII 98391 98392 . 680
chrVIII 98395 98396 . 220
chrVIII 98402 98403 . 120
chrVIII 98415 98416 . 580
chrVIII 98427 98428 . 1640
chrVIII 98431 98432 . 120
chrVIII 98446 98447 . 420
chrVIII 98458 98459 . 680
chrVIII 98474 98475 . 120
chrVIII 98480 98481 . 740
chrVIII 98488 98489 . 720
chrVIII 98504 98505 . 140
chrVIII 98508 98509 . 160
chrVIII 98514 98515 . 2360
chrVIII 98523 98524 . 1360
chrVIII 98523 98524 . 280
chrVIII 98525 98526 . 120
chrVIII 98526 98527 . 1940
chrVIII 98529 98530 . 200
chrVIII 98531 98532 . 180
chrVIII 98531 98532 . 2040
chrVIII 98534 98535 . 1740
chrVIII 98537 98538 . 660
chrVIII 98538 98539 . 240
chrVIII 98541 98542 . 1120
chrVIII 98543 98544 . 800
chrVIII 98545 98546 . 540
chrVIII 98551 98552 . 620
chrVIII 98554 98555 . 120
chrVIII 98557 98558 . 240
chrVIII 98563 98564 . 320
chrVIII 98617 98618 . 200
chrVIII 98622 98623 . 840
chrVIII 98637 98638 . 740
chrVIII 98663 98664 . 120
chrVIII 98683 98684 . 360
chrVIII 98684 98685 . 740
chrVIII 98688 98689 . 840
chrVIII 98691 98692 . 1120
chrVIII 98700 98701 . 120
chrVIII 98701 98702 . 160
chrVIII 98702 98703 . 780
chrVIII 98703 98704 . 160
chrVIII 98703 98704 . 960
chrVIII 98709 98710 . 160
chrVIII 98712 98713 . 200
chrVIII 98716 98717 . 300
chrVIII 98722 98723 . 220
chrVIII 98724 98725 . 120
chrVIII 98725 98726 . 1460
chrVIII 98726 98727 . 160
chrVIII 98727 98728 . 120
chrVIII 98730 98731 . 200
chrVIII 98744 98745 . 240
chrVIII 98791 98792 . 340
chrVIII 98872 98873 . 300
chrVIII 98872 98873 . 440
chrVIII 98876 98877 . 660
chrVIII 98878 98879 . 160
chrVIII 98884 98885 . 120
chrVIII 98893 98894 . 480
chrVIII 98901 98902 . 300
chrVIII 98903 98904 . 380
chrVIII 98907 98908 . 260
chrVIII 98915 98916 . 340
chrVIII 98918 98919 . 400
chrVIII 98923 98924 . 220
chrVIII 98926 98927 . 140
chrVIII 98930 98931 . 740
chrVIII 98934 98935 . 1940
chrVIII 98934 98935 . 240
chrVIII 98937 98938 . 420
chrVIII 98938 98939 . 220
chrVIII 98940 98941 . 540
chrVIII 98942 98943 . 200
chrVIII 98948 98949 . 160
chrVIII 98956 98957 . 140
chrVIII 98958 98959 . 660
chrVIII 98962 98963 . 200
chrVIII 98963 98964 . 200
chrVIII 98964 98965 . 360
chrVIII 98965 98966 . 560
chrVIII 98966 98967 . 480
chrVIII 98967 98968 . 900
chrVIII 98968 98969 . 280
chrVIII 98971 98972 . 1920
chrVIII 98973 98974 . 260
chrVIII 98974 98975 . 120
chrVIII 98975 98976 . 200
chrVIII 98977 98978 . 660
chrVIII 98977 98978 . 720
chrVIII 98979 98980 . 840
chrVIII 98987 98988 . 400
chrVIII 98990 98991 . 260
chrVIII 98994 98995 . 440
chrVIII 99004 99005 . 680
chrVIII 99011 99012 . 180
chrVIII 99013 99014 . 160
chrVIII 99020 99021 . 1680
chrVIII 99024 99025 . 1560
chrVIII 99038 99039 . 160
chrVIII 99048 99049 . 1500
chrVIII 99054 99055 . 120
chrVIII 99057 99058 . 1300
chrVIII 99058 99059 . 120
chrVIII 99061 99062 . 840
chrVIII 99067 99068 . 120
chrVIII 99071 99072 . 120
chrVIII 99076 99077 . 640
chrVIII 99080 99081 . 200
chrVIII 99080 99081 . 340
chrVIII 99082 99083 . 820
chrVIII 99087 99088 . 140
chrVIII 99091 99092 . 120
chrVIII 99101 99102 . 3700
chrVIII 99102 99103 . 160
chrVIII 99103 99104 . 140
chrVIII 99104 99105 . 120
chrVIII 99106 99107 . 560
chrVIII 99107 99108 . 240
chrVIII 99109 99110 . 140
chrVIII 99109 99110 . 140
chrVIII 99116 99117 . 760
chrVIII 99117 99118 . 120
chrVIII 99120 99121 . 120
chrVIII 99123 99124 . 880
chrVIII 99239 99240 . 1880
chrVIII 99261 99262 . 340
chrVIII 99268 99269 . 640
chrVIII 99271 99272 . 860
chrVIII 99282 99283 . 220
chrVIII 99285 99286 . 160
chrVIII 99291 99292 . 780
chrVIII 99307 99308 . 380
chrVIII 99398 99399 . 120
chrVIII 99411 99412 . 200
chrVIII 99415 99416 . 1040
chrVIII 99417 99418 . 540
chrVIII 99429 99430 . 340
chrVIII 99454 99455 . 500
chrVIII 99557 99558 . 280
chrVIII 99582 99583 . 120
chrVIII 99590 99591 . 460
chrVIII 99593 99594 . 240
chrVIII 99594 99595 . 140
chrVIII 99601 99602 . 260
chrVIII 99611 99612 . 900
chrVIII 99613 99614 . 300
chrVIII 99614 99615 . 120
chrVIII 99622 99623 . 420
chrVIII 99624 99625 . 340
chrVIII 99704 99705 . 200
chrVIII 99727 99728 . 380
chrVIII 99745 99746 . 160
chrVIII 99762 99763 . 120
chrVIII 99773 99774 . 1200
chrVIII 99790 99791 . 560
chrVIII 99902 99903 . 620
chrVIII 99950 99951 . 180
chrVIII 99978 99979 . 660
chrVIII 99988 99989 . 1040
chrVIII 100071 100072 . 280
chrVIII 100092 100093 . 120
chrVIII 100122 100123 . 400
chrVIII 100133 100134 . 200
chrVIII 100236 100237 . 760
chrVIII 100265 100266 . 420
chrVIII 100284 100285 . 340
chrVIII 100293 100294 . 620
chrVIII 100298 100299 . 120
chrVIII 100298 100299 . 260
chrVIII 100301 100302 . 280
chrVIII 100347 100348 . 180
chrVIII 100356 100357 . 200
chrVIII 100357 100358 . 120
chrVIII 100366 100367 . 220
chrVIII 100430 100431 . 120
chrVIII 100457 100458 . 140
chrVIII 100472 100473 . 620
chrVIII 100495 100496 . 420
chrVIII 100549 100550 . 340
chrVIII 100567 100568 . 120
chrVIII 100583 100584 . 160
chrVIII 100589 100590 . 180
chrVIII 100604 100605 . 140
chrVIII 100615 100616 . 160
chrVIII 100633 100634 . 200
chrVIII 100689 100690 . 1360
chrVIII 100714 100715 . 560
chrVIII 100726 100727 . 740
chrVIII 100737 100738 . 160
chrVIII 100759 100760 . 320
chrVIII 100792 100793 . 280
chrVIII 100807 100808 . 140
chrVIII 100969 100970 . 120
chrVIII 100975 100976 . 140
chrVIII 100998 100999 . 120
chrVIII 101105 101106 . 280
chrVIII 101118 101119 . 120
chrVIII 101124 101125 . 120
chrVIII 101241 101242 . 160
chrVIII 101414 101415 . 120
chrVIII 101560 101561 . 620
chrVIII 101707 101708 . 200
chrVIII 101882 101883 . 320
chrVIII 101893 101894 . 120
chrVIII 101904 101905 . 940
chrVIII 101915 101916 . 140
chrVIII 102032 102033 . 940
chrVIII 102038 102039 . 1380
chrVIII 102044 102045 . 280
chrVIII 102046 102047 . 940
chrVIII 102050 102051 . 120
chrVIII 102052 102053 . 340
chrVIII 102063 102064 . 160
chrVIII 102066 102067 . 140
chrVIII 102067 102068 . 220
chrVIII 102070 102071 . 140
chrVIII 102071 102072 . 420
chrVIII 102073 102074 . 120
chrVIII 102083 102084 . 480
chrVIII 102089 102090 . 300
chrVIII 102090 102091 . 160
chrVIII 102092 102093 . 360
chrVIII 102096 102097 . 880
chrVIII 102106 102107 . 620
chrVIII 102128 102129 . 220
chrVIII 102132 102133 . 120
chrVIII 102136 102137 . 1940
chrVIII 102144 102145 . 1080
chrVIII 102147 102148 . 640
chrVIII 102148 102149 . 120
chrVIII 102148 102149 . 120
chrVIII 102149 102150 . 120
chrVIII 102149 102150 . 140
chrVIII 102150 102151 . 120
chrVIII 102150 102151 . 1920
chrVIII 102152 102153 . 500
chrVIII 102152 102153 . 1120
chrVIII 102153 102154 . 440
chrVIII 102154 102155 . 120
chrVIII 102155 102156 . 140
chrVIII 102157 102158 . 260
chrVIII 102159 102160 . 460
chrVIII 102160 102161 . 560
chrVIII 102167 102168 . 4660
chrVIII 102169 102170 . 240
chrVIII 102169 102170 . 120
chrVIII 102174 102175 . 220
chrVIII 102177 102178 . 640
chrVIII 102180 102181 . 240
chrVIII 102185 102186 . 120
chrVIII 102188 102189 . 140
chrVIII 102196 102197 . 780
chrVIII 102206 102207 . 500
chrVIII 102211 102212 . 220
chrVIII 102217 102218 . 1220
chrVIII 102232 102233 . 220
chrVIII 102248 102249 . 140
chrVIII 102248 102249 . 280
chrVIII 102291 102292 . 160
chrVIII 102312 102313 . 160
chrVIII 102334 102335 . 160
chrVIII 102340 102341 . 200
chrVIII 102353 102354 . 200
chrVIII 102360 102361 . 180
chrVIII 102370 102371 . 180
chrVIII 102374 102375 . 340
chrVIII 102380 102381 . 300
chrVIII 102384 102385 . 220
chrVIII 102386 102387 . 300
chrVIII 102388 102389 . 140
chrVIII 102391 102392 . 820
chrVIII 102403 102404 . 300
chrVIII 102414 102415 . 160
chrVIII 102418 102419 . 200
chrVIII 102424 102425 . 880
chrVIII 102428 102429 . 140
chrVIII 102439 102440 . 220
chrVIII 102442 102443 . 120
chrVIII 102447 102448 . 120
chrVIII 102454 102455 . 280
chrVIII 102457 102458 . 200
chrVIII 102460 102461 . 500
chrVIII 102460 102461 . 140
chrVIII 102462 102463 . 260
chrVIII 102467 102468 . 460
chrVIII 102468 102469 . 240
chrVIII 102471 102472 . 2060
chrVIII 102476 102477 . 340
chrVIII 102511 102512 . 1560
chrVIII 102514 102515 . 340
chrVIII 102516 102517 . 140
chrVIII 102519 102520 . 120
chrVIII 102521 102522 . 2820
chrVIII 102522 102523 . 120
chrVIII 102525 102526 . 240
chrVIII 102529 102530 . 180
chrVIII 102534 102535 . 260
chrVIII 102536 102537 . 1480
chrVIII 102538 102539 . 120
chrVIII 102540 102541 . 420
chrVIII 102541 102542 . 180
chrVIII 102547 102548 . 1700
chrVIII 102553 102554 . 120
chrVIII 102567 102568 . 300
chrVIII 102573 102574 . 120
chrVIII 102584 102585 . 120
chrVIII 102691 102692 . 380
chrVIII 102739 102740 . 120
chrVIII 102748 102749 . 400
chrVIII 102830 102831 . 260
chrVIII 102846 102847 . 160
chrVIII 102867 102868 . 240
chrVIII 102882 102883 . 860
chrVIII 102894 102895 . 520
chrVIII 102895 102896 . 180
chrVIII 103040 103041 . 3460
chrVIII 103141 103142 . 340
chrVIII 103216 103217 . 200
chrVIII 103230 103231 . 120
chrVIII 103248 103249 . 360
chrVIII 103279 103280 . 120
chrVIII 103297 103298 . 160
chrVIII 103343 103344 . 280
chrVIII 103348 103349 . 240
chrVIII 103349 103350 . 180
chrVIII 103356 103357 . 300
chrVIII 103500 103501 . 120
chrVIII 103576 103577 . 1340
chrVIII 103673 103674 . 160
chrVIII 103677 103678 . 120
chrVIII 103802 103803 . 480
chrVIII 103805 103806 . 220
chrVIII 103808 103809 . 820
chrVIII 103815 103816 . 300
chrVIII 103817 103818 . 440
chrVIII 103823 103824 . 220
chrVIII 103826 103827 . 140
chrVIII 103837 103838 . 140
chrVIII 103840 103841 . 120
chrVIII 103854 103855 . 3620
chrVIII 103879 103880 . 520
chrVIII 103958 103959 . 940
chrVIII 103965 103966 . 120
chrVIII 103970 103971 . 120
chrVIII 103973 103974 . 120
chrVIII 103979 103980 . 140
chrVIII 103979 103980 . 120
chrVIII 103980 103981 . 140
chrVIII 103980 103981 . 980
chrVIII 103984 103985 . 140
chrVIII 103985 103986 . 440
chrVIII 103989 103990 . 380
chrVIII 103992 103993 . 180
chrVIII 103998 103999 . 580
chrVIII 104002 104003 . 200
chrVIII 104006 104007 . 240
chrVIII 104006 104007 . 220
chrVIII 104007 104008 . 120
chrVIII 104014 104015 . 860
chrVIII 104017 104018 . 640
chrVIII 104021 104022 . 640
chrVIII 104025 104026 . 2320
chrVIII 104034 104035 . 280
chrVIII 104037 104038 . 280
chrVIII 104040 104041 . 240
chrVIII 104043 104044 . 2020
chrVIII 104115 104116 . 140
chrVIII 104124 104125 . 280
chrVIII 104131 104132 . 240
chrVIII 104132 104133 . 180
chrVIII 104133 104134 . 120
chrVIII 104134 104135 . 200
chrVIII 104135 104136 . 180
chrVIII 104135 104136 . 120
chrVIII 104143 104144 . 360
chrVIII 104152 104153 . 280
chrVIII 104156 104157 . 240
chrVIII 104157 104158 . 280
chrVIII 104164 104165 . 140
chrVIII 104170 104171 . 160
chrVIII 104173 104174 . 360
chrVIII 104177 104178 . 300
chrVIII 104182 104183 . 260
chrVIII 104186 104187 . 240
chrVIII 104189 104190 . 340
chrVIII 104199 104200 . 340
chrVIII 104203 104204 . 120
chrVIII 104207 104208 . 140
chrVIII 104208 104209 . 120
chrVIII 104213 104214 . 120
chrVIII 104220 104221 . 120
chrVIII 104384 104385 . 160
chrVIII 104549 104550 . 180
chrVIII 104663 104664 . 120
chrVIII 104793 104794 . 120
chrVIII 104806 104807 . 340
chrVIII 105062 105063 . 360
chrVIII 105074 105075 . 140
chrVIII 105130 105131 . 120
chrVIII 105158 105159 . 140
chrVIII 105165 105166 . 400
chrVIII 105192 105193 . 120
chrVIII 105222 105223 . 840
chrVIII 105226 105227 . 220
chrVIII 105237 105238 . 140
chrVIII 105248 105249 . 760
chrVIII 105278 105279 . 200
chrVIII 105297 105298 . 200
chrVIII 105308 105309 . 440
chrVIII 105312 105313 . 280
chrVIII 105317 105318 . 1260
chrVIII 105320 105321 . 260
chrVIII 105323 105324 . 160
chrVIII 105324 105325 . 200
chrVIII 105343 105344 . 200
chrVIII 105354 105355 . 120
chrVIII 105404 105405 . 160
chrVIII 105432 105433 . 120
chrVIII 105455 105456 . 820
chrVIII 105474 105475 . 300
chrVIII 105478 105479 . 120
chrVIII 105489 105490 . 860
chrVIII 105507 105508 . 720
chrVIII 105513 105514 . 700
chrVIII 105516 105517 . 120
chrVIII 105521 105522 . 1440
chrVIII 105528 105529 . 320
chrVIII 105541 105542 . 180
chrVIII 105551 105552 . 480
chrVIII 105725 105726 . 320
chrVIII 105728 105729 . 260
chrVIII 105822 105823 . 1180
chrVIII 105855 105856 . 120
chrVIII 105858 105859 . 400
chrVIII 105859 105860 . 240
chrVIII 105862 105863 . 500
chrVIII 105868 105869 . 1060
chrVIII 105869 105870 . 120
chrVIII 105872 105873 . 180
chrVIII 105875 105876 . 160
chrVIII 105877 105878 . 180
chrVIII 105881 105882 . 120
chrVIII 105886 105887 . 180
chrVIII 105886 105887 . 140
chrVIII 105888 105889 . 180
chrVIII 105889 105890 . 420
chrVIII 105895 105896 . 280
chrVIII 105913 105914 . 340
chrVIII 105921 105922 . 540
chrVIII 105926 105927 . 120
chrVIII 105942 105943 . 860
chrVIII 105956 105957 . 340
chrVIII 105969 105970 . 140
chrVIII 105973 105974 . 440
chrVIII 105974 105975 . 120
chrVIII 105977 105978 . 240
chrVIII 105983 105984 . 200
chrVIII 106101 106102 . 200
chrVIII 106122 106123 . 540
chrVIII 106123 106124 . 180
chrVIII 106136 106137 . 300
chrVIII 106222 106223 . 180
chrVIII 106233 106234 . 120
chrVIII 106251 106252 . 120
chrVIII 106292 106293 . 180
chrVIII 106299 106300 . 220
chrVIII 106309 106310 . 220
chrVIII 106310 106311 . 140
chrVIII 106321 106322 . 820
chrVIII 106466 106467 . 160
chrVIII 106475 106476 . 260
chrVIII 106478 106479 . 140
chrVIII 106486 106487 . 600
chrVIII 106594 106595 . 200
chrVIII 106626 106627 . 1780
chrVIII 106628 106629 . 120
chrVIII 106628 106629 . 120
chrVIII 106632 106633 . 180
chrVIII 106636 106637 . 640
chrVIII 106650 106651 . 3620
chrVIII 106651 106652 . 120
chrVIII 106652 106653 . 160
chrVIII 106687 106688 . 140
chrVIII 106742 106743 . 1760
chrVIII 106744 106745 . 720
chrVIII 106748 106749 . 120
chrVIII 106888 106889 . 320
chrVIII 106913 106914 . 360
chrVIII 106922 106923 . 420
chrVIII 106980 106981 . 280
chrVIII 106985 106986 . 1700
chrVIII 107022 107023 . 120
chrVIII 107025 107026 . 260
chrVIII 107035 107036 . 1120
chrVIII 107051 107052 . 620
chrVIII 107062 107063 . 400
chrVIII 107066 107067 . 340
chrVIII 107080 107081 . 540
chrVIII 107191 107192 . 520
chrVIII 107202 107203 . 120
chrVIII 107203 107204 . 1100
chrVIII 107217 107218 . 880
chrVIII 107237 107238 . 2760
chrVIII 107237 107238 . 640
chrVIII 107240 107241 . 120
chrVIII 107245 107246 . 880
chrVIII 107380 107381 . 120
chrVIII 107396 107397 . 120
chrVIII 107405 107406 . 120
chrVIII 107412 107413 . 400
chrVIII 107451 107452 . 280
chrVIII 107474 107475 . 160
chrVIII 107506 107507 . 160
chrVIII 107527 107528 . 120
chrVIII 107533 107534 . 1120
chrVIII 107535 107536 . 160
chrVIII 107535 107536 . 120
chrVIII 107537 107538 . 120
chrVIII 107540 107541 . 220
chrVIII 107555 107556 . 120
chrVIII 107562 107563 . 380
chrVIII 107571 107572 . 140
chrVIII 107574 107575 . 220
chrVIII 107582 107583 . 180
chrVIII 107586 107587 . 180
chrVIII 107588 107589 . 160
chrVIII 107593 107594 . 140
chrVIII 107596 107597 . 680
chrVIII 107601 107602 . 140
chrVIII 107637 107638 . 160
chrVIII 107653 107654 . 160
chrVIII 107658 107659 . 120
chrVIII 107668 107669 . 140
chrVIII 107669 107670 . 140
chrVIII 107670 107671 . 160
chrVIII 107678 107679 . 240
chrVIII 107679 107680 . 240
chrVIII 107684 107685 . 240
chrVIII 107689 107690 . 520
chrVIII 107691 107692 . 480
chrVIII 107696 107697 . 140
chrVIII 107697 107698 . 320
chrVIII 107697 107698 . 360
chrVIII 107699 107700 . 320
chrVIII 107700 107701 . 160
chrVIII 107703 107704 . 1320
chrVIII 107708 107709 . 140
chrVIII 107709 107710 . 340
chrVIII 107712 107713 . 300
chrVIII 107714 107715 . 180
chrVIII 107723 107724 . 280
chrVIII 107725 107726 . 160
chrVIII 107738 107739 . 520
chrVIII 107741 107742 . 540
chrVIII 107745 107746 . 820
chrVIII 107748 107749 . 260
chrVIII 107752 107753 . 980
chrVIII 107764 107765 . 180
chrVIII 107820 107821 . 840
chrVIII 107834 107835 . 160
chrVIII 107838 107839 . 240
chrVIII 107865 107866 . 180
chrVIII 107879 107880 . 160
chrVIII 107893 107894 . 120
chrVIII 107902 107903 . 1460
chrVIII 107937 107938 . 120
chrVIII 107988 107989 . 120
chrVIII 107989 107990 . 160
chrVIII 108024 108025 . 140
chrVIII 108068 108069 . 140
chrVIII 108075 108076 . 140
chrVIII 108075 108076 . 880
chrVIII 108204 108205 . 520
chrVIII 108240 108241 . 120
chrVIII 108337 108338 . 1020
chrVIII 108358 108359 . 220
chrVIII 108364 108365 . 140
chrVIII 108435 108436 . 160
chrVIII 108443 108444 . 200
chrVIII 108446 108447 . 160
chrVIII 108470 108471 . 200
chrVIII 108473 108474 . 140
chrVIII 108476 108477 . 180
chrVIII 108486 108487 . 120
chrVIII 108490 108491 . 120
chrVIII 108493 108494 . 180
chrVIII 108494 108495 . 200
chrVIII 108498 108499 . 120
chrVIII 108506 108507 . 140
chrVIII 108509 108510 . 120
chrVIII 108512 108513 . 120
chrVIII 108519 108520 . 180
chrVIII 108528 108529 . 120
chrVIII 108542 108543 . 360
chrVIII 108544 108545 . 160
chrVIII 108545 108546 . 120
chrVIII 108547 108548 . 180
chrVIII 108549 108550 . 240
chrVIII 108553 108554 . 140
chrVIII 108553 108554 . 1060
chrVIII 108557 108558 . 360
chrVIII 108558 108559 . 1180
chrVIII 108560 108561 . 320
chrVIII 108564 108565 . 120
chrVIII 108564 108565 . 280
chrVIII 108572 108573 . 340
chrVIII 108579 108580 . 160
chrVIII 108580 108581 . 160
chrVIII 108585 108586 . 140
chrVIII 108589 108590 . 140
chrVIII 108592 108593 . 160
chrVIII 108596 108597 . 120
chrVIII 108601 108602 . 120
chrVIII 108613 108614 . 600
chrVIII 108664 108665 . 220
chrVIII 108768 108769 . 900
chrVIII 108781 108782 . 960
chrVIII 108787 108788 . 2920
chrVIII 108795 108796 . 180
chrVIII 108799 108800 . 120
chrVIII 108802 108803 . 920
chrVIII 108804 108805 . 200
chrVIII 108816 108817 . 140
chrVIII 109113 109114 . 120
chrVIII 109885 109886 . 140
chrVIII 109928 109929 . 280
chrVIII 109952 109953 . 500
chrVIII 109985 109986 . 1000
chrVIII 109995 109996 . 220
chrVIII 110027 110028 . 500
chrVIII 110040 110041 . 200
chrVIII 110048 110049 . 120
chrVIII 110050 110051 . 140
chrVIII 110081 110082 . 240
chrVIII 110091 110092 . 540
chrVIII 110158 110159 . 240
chrVIII 110161 110162 . 780
chrVIII 110172 110173 . 140
chrVIII 110234 110235 . 120
chrVIII 110264 110265 . 660
chrVIII 110344 110345 . 120
chrVIII 110358 110359 . 120
chrVIII 110496 110497 . 240
chrVIII 110514 110515 . 180
chrVIII 110537 110538 . 1300
chrVIII 110691 110692 . 220
chrVIII 110865 110866 . 320
chrVIII 110869 110870 . 240
chrVIII 110873 110874 . 120
chrVIII 110882 110883 . 140
chrVIII 110890 110891 . 220
chrVIII 110998 110999 . 140
chrVIII 111032 111033 . 160
chrVIII 111043 111044 . 360
chrVIII 111184 111185 . 560
chrVIII 111212 111213 . 560
chrVIII 111347 111348 . 200
chrVIII 111370 111371 . 120
chrVIII 111388 111389 . 140
chrVIII 111391 111392 . 380
chrVIII 111394 111395 . 1120
chrVIII 111401 111402 . 1020
chrVIII 111409 111410 . 160
chrVIII 111415 111416 . 140
chrVIII 111418 111419 . 360
chrVIII 111421 111422 . 280
chrVIII 111442 111443 . 180
chrVIII 111452 111453 . 400
chrVIII 111456 111457 . 260
chrVIII 111462 111463 . 120
chrVIII 111485 111486 . 280
chrVIII 111497 111498 . 720
chrVIII 111502 111503 . 160
chrVIII 111602 111603 . 420
chrVIII 111607 111608 . 120
chrVIII 111631 111632 . 120
chrVIII 111676 111677 . 2060
chrVIII 111681 111682 . 280
chrVIII 111687 111688 . 240
chrVIII 111690 111691 . 140
chrVIII 111857 111858 . 580
chrVIII 112030 112031 . 120
chrVIII 112573 112574 . 160
chrVIII 112732 112733 . 140
chrVIII 112917 112918 . 240
chrVIII 112918 112919 . 200
chrVIII 112922 112923 . 180
chrVIII 112926 112927 . 140
chrVIII 112929 112930 . 120
chrVIII 112942 112943 . 200
chrVIII 112950 112951 . 180
chrVIII 113080 113081 . 120
chrVIII 113120 113121 . 120
chrVIII 113217 113218 . 200
chrVIII 113221 113222 . 420
chrVIII 113224 113225 . 1000
chrVIII 113226 113227 . 620
chrVIII 113247 113248 . 320
chrVIII 113264 113265 . 140
chrVIII 113265 113266 . 140
chrVIII 113294 113295 . 140
chrVIII 113305 113306 . 180
chrVIII 113313 113314 . 320
chrVIII 113321 113322 . 840
chrVIII 113324 113325 . 1160
chrVIII 113330 113331 . 840
chrVIII 113337 113338 . 180
chrVIII 113342 113343 . 240
chrVIII 113353 113354 . 120
chrVIII 113354 113355 . 200
chrVIII 113376 113377 . 120
chrVIII 113378 113379 . 520
chrVIII 113383 113384 . 120
chrVIII 113386 113387 . 420
chrVIII 113390 113391 . 2480
chrVIII 113394 113395 . 1600
chrVIII 113401 113402 . 760
chrVIII 113443 113444 . 1020
chrVIII 113476 113477 . 220
chrVIII 113548 113549 . 380
chrVIII 113554 113555 . 120
chrVIII 113557 113558 . 140
chrVIII 113562 113563 . 440
chrVIII 113569 113570 . 120
chrVIII 113603 113604 . 500
chrVIII 113681 113682 . 680
chrVIII 113684 113685 . 360
chrVIII 113696 113697 . 160
chrVIII 113735 113736 . 420
chrVIII 113893 113894 . 320
chrVIII 113947 113948 . 140
chrVIII 113959 113960 . 180
chrVIII 114012 114013 . 520
chrVIII 114030 114031 . 140
chrVIII 114090 114091 . 120
chrVIII 114137 114138 . 120
chrVIII 114179 114180 . 380
chrVIII 114273 114274 . 200
chrVIII 114450 114451 . 4140
chrVIII 114465 114466 . 380
chrVIII 114485 114486 . 1120
chrVIII 114631 114632 . 1320
chrVIII 114906 114907 . 120
chrVIII 114914 114915 . 140
chrVIII 114936 114937 . 340
chrVIII 114945 114946 . 180
chrVIII 114951 114952 . 280
chrVIII 115010 115011 . 240
chrVIII 115082 115083 . 440
chrVIII 115090 115091 . 240
chrVIII 115101 115102 . 160
chrVIII 115114 115115 . 680
chrVIII 115119 115120 . 280
chrVIII 115126 115127 . 640
chrVIII 115128 115129 . 140
chrVIII 115131 115132 . 1560
chrVIII 115145 115146 . 320
chrVIII 115158 115159 . 940
chrVIII 115168 115169 . 800
chrVIII 115177 115178 . 120
chrVIII 115181 115182 . 180
chrVIII 115184 115185 . 1000
chrVIII 115188 115189 . 180
chrVIII 115199 115200 . 120
chrVIII 115203 115204 . 180
chrVIII 115208 115209 . 260
chrVIII 115209 115210 . 1100
chrVIII 115218 115219 . 820
chrVIII 115229 115230 . 400
chrVIII 115232 115233 . 120
chrVIII 115238 115239 . 280
chrVIII 115240 115241 . 1820
chrVIII 115251 115252 . 300
chrVIII 115263 115264 . 220
chrVIII 115273 115274 . 3380
chrVIII 115288 115289 . 120
chrVIII 115293 115294 . 220
chrVIII 115296 115297 . 160
chrVIII 115306 115307 . 160
chrVIII 115314 115315 . 140
chrVIII 115335 115336 . 140
chrVIII 115343 115344 . 1680
chrVIII 115357 115358 . 1980
chrVIII 115362 115363 . 580
chrVIII 115365 115366 . 500
chrVIII 115365 115366 . 140
chrVIII 115366 115367 . 120
chrVIII 115366 115367 . 260
chrVIII 115368 115369 . 1940
chrVIII 115370 115371 . 1480
chrVIII 115376 115377 . 1620
chrVIII 115380 115381 . 680
chrVIII 115382 115383 . 120
chrVIII 115386 115387 . 160
chrVIII 115387 115388 . 360
chrVIII 115409 115410 . 120
chrVIII 115415 115416 . 1900
chrVIII 115422 115423 . 440
chrVIII 115423 115424 . 120
chrVIII 115427 115428 . 1920
chrVIII 115476 115477 . 320
chrVIII 115484 115485 . 340
chrVIII 115488 115489 . 240
chrVIII 115495 115496 . 3380
chrVIII 115512 115513 . 160
chrVIII 115597 115598 . 120
chrVIII 115627 115628 . 120
chrVIII 115638 115639 . 160
chrVIII 115956 115957 . 360
chrVIII 115973 115974 . 600
chrVIII 115976 115977 . 120
chrVIII 115976 115977 . 760
chrVIII 115981 115982 . 420
chrVIII 115983 115984 . 300
chrVIII 115991 115992 . 120
chrVIII 115996 115997 . 2100
chrVIII 116004 116005 . 200
chrVIII 116007 116008 . 3500
chrVIII 116010 116011 . 160
chrVIII 116011 116012 . 180
chrVIII 116017 116018 . 3380
chrVIII 116020 116021 . 120
chrVIII 116020 116021 . 140
chrVIII 116023 116024 . 1040
chrVIII 116043 116044 . 260
chrVIII 116060 116061 . 120
chrVIII 116072 116073 . 6740
chrVIII 116077 116078 . 260
chrVIII 116078 116079 . 120
chrVIII 116101 116102 . 520
chrVIII 116147 116148 . 120
chrVIII 116254 116255 . 220
chrVIII 116264 116265 . 540
chrVIII 116349 116350 . 140
chrVIII 116395 116396 . 120
chrVIII 116399 116400 . 120
chrVIII 116417 116418 . 120
chrVIII 116430 116431 . 120
chrVIII 116445 116446 . 180
chrVIII 116454 116455 . 140
chrVIII 116509 116510 . 120
chrVIII 116587 116588 . 120
chrVIII 116719 116720 . 120
chrVIII 116953 116954 . 120
chrVIII 116970 116971 . 140
chrVIII 117023 117024 . 200
chrVIII 117028 117029 . 1300
chrVIII 117028 117029 . 640
chrVIII 117033 117034 . 200
chrVIII 117045 117046 . 120
chrVIII 117060 117061 . 280
chrVIII 117116 117117 . 140
chrVIII 117119 117120 . 120
chrVIII 117125 117126 . 120
chrVIII 117168 117169 . 120
chrVIII 117296 117297 . 160
chrVIII 117314 117315 . 340
chrVIII 117331 117332 . 240
chrVIII 117392 117393 . 220
chrVIII 117537 117538 . 180
chrVIII 117549 117550 . 620
chrVIII 117562 117563 . 280
chrVIII 117570 117571 . 380
chrVIII 117585 117586 . 480
chrVIII 117591 117592 . 260
chrVIII 117594 117595 . 220
chrVIII 117594 117595 . 120
chrVIII 117595 117596 . 120
chrVIII 117595 117596 . 620
chrVIII 117602 117603 . 1060
chrVIII 117638 117639 . 220
chrVIII 117639 117640 . 260
chrVIII 117649 117650 . 480
chrVIII 117683 117684 . 240
chrVIII 117694 117695 . 240
chrVIII 117702 117703 . 620
chrVIII 117711 117712 . 200
chrVIII 117713 117714 . 140
chrVIII 117714 117715 . 460
chrVIII 117716 117717 . 580
chrVIII 117716 117717 . 120
chrVIII 117717 117718 . 120
chrVIII 117723 117724 . 140
chrVIII 117727 117728 . 1020
chrVIII 117734 117735 . 380
chrVIII 117742 117743 . 260
chrVIII 117743 117744 . 120
chrVIII 117743 117744 . 180
chrVIII 117752 117753 . 2440
chrVIII 117756 117757 . 220
chrVIII 117788 117789 . 120
chrVIII 117803 117804 . 240
chrVIII 117886 117887 . 160
chrVIII 117904 117905 . 620
chrVIII 117911 117912 . 320
chrVIII 117922 117923 . 140
chrVIII 117935 117936 . 200
chrVIII 117955 117956 . 160
chrVIII 118061 118062 . 180
chrVIII 118118 118119 . 120
chrVIII 118204 118205 . 180
chrVIII 118207 118208 . 120
chrVIII 118236 118237 . 120
chrVIII 118247 118248 . 180
chrVIII 118540 118541 . 240
chrVIII 118555 118556 . 2980
chrVIII 118576 118577 . 620
chrVIII 118581 118582 . 120
chrVIII 118669 118670 . 140
chrVIII 118713 118714 . 180
chrVIII 118720 118721 . 1100
chrVIII 119010 119011 . 140
chrVIII 119027 119028 . 160
chrVIII 119187 119188 . 820
chrVIII 119226 119227 . 380
chrVIII 119354 119355 . 620
chrVIII 119381 119382 . 120
chrVIII 119486 119487 . 240
chrVIII 119557 119558 . 160
chrVIII 119581 119582 . 180
chrVIII 119597 119598 . 340
chrVIII 119656 119657 . 360
chrVIII 119699 119700 . 300
chrVIII 119773 119774 . 1280
chrVIII 119844 119845 . 200
chrVIII 119898 119899 . 160
chrVIII 120009 120010 . 160
chrVIII 120023 120024 . 140
chrVIII 120312 120313 . 240
chrVIII 120314 120315 . 160
chrVIII 120482 120483 . 160
chrVIII 121299 121300 . 740
chrVIII 121416 121417 . 140
chrVIII 121633 121634 . 820
chrVIII 121670 121671 . 120
chrVIII 121770 121771 . 260
chrVIII 121788 121789 . 300
chrVIII 121794 121795 . 220
chrVIII 121795 121796 . 220
chrVIII 121807 121808 . 440
chrVIII 121816 121817 . 180
chrVIII 121824 121825 . 200
chrVIII 121861 121862 . 140
chrVIII 121901 121902 . 120
chrVIII 121905 121906 . 120
chrVIII 121911 121912 . 1180
chrVIII 121915 121916 . 120
chrVIII 121920 121921 . 320
chrVIII 121931 121932 . 120
chrVIII 121935 121936 . 1300
chrVIII 121974 121975 . 780
chrVIII 122000 122001 . 120
chrVIII 122023 122024 . 140
chrVIII 122024 122025 . 180
chrVIII 122029 122030 . 140
chrVIII 122038 122039 . 160
chrVIII 122041 122042 . 1080
chrVIII 122084 122085 . 1020
chrVIII 122105 122106 . 180
chrVIII 122111 122112 . 220
chrVIII 122117 122118 . 1480
chrVIII 122123 122124 . 120
chrVIII 122126 122127 . 160
chrVIII 122126 122127 . 120
chrVIII 122127 122128 . 140
chrVIII 122128 122129 . 1600
chrVIII 122136 122137 . 140
chrVIII 122139 122140 . 1920
chrVIII 122143 122144 . 380
chrVIII 122145 122146 . 1400
chrVIII 122153 122154 . 120
chrVIII 122154 122155 . 1600
chrVIII 122158 122159 . 480
chrVIII 122171 122172 . 1700
chrVIII 122192 122193 . 140
chrVIII 122204 122205 . 640
chrVIII 122217 122218 . 340
chrVIII 122242 122243 . 240
chrVIII 122250 122251 . 260
chrVIII 122269 122270 . 120
chrVIII 122271 122272 . 560
chrVIII 122275 122276 . 380
chrVIII 122283 122284 . 380
chrVIII 122291 122292 . 840
chrVIII 122340 122341 . 180
chrVIII 122350 122351 . 420
chrVIII 122357 122358 . 380
chrVIII 122362 122363 . 200
chrVIII 122371 122372 . 180
chrVIII 122375 122376 . 120
chrVIII 122396 122397 . 160
chrVIII 122398 122399 . 120
chrVIII 122403 122404 . 280
chrVIII 122416 122417 . 220
chrVIII 122418 122419 . 280
chrVIII 122424 122425 . 980
chrVIII 122431 122432 . 140
chrVIII 122431 122432 . 240
chrVIII 122433 122434 . 360
chrVIII 122436 122437 . 160
chrVIII 122441 122442 . 220
chrVIII 122444 122445 . 160
chrVIII 122450 122451 . 120
chrVIII 122460 122461 . 320
chrVIII 122468 122469 . 220
chrVIII 122486 122487 . 660
chrVIII 122492 122493 . 400
chrVIII 122503 122504 . 400
chrVIII 122506 122507 . 220
chrVIII 122514 122515 . 300
chrVIII 122528 122529 . 560
chrVIII 122531 122532 . 120
chrVIII 122535 122536 . 200
chrVIII 122538 122539 . 120
chrVIII 122541 122542 . 120
chrVIII 122545 122546 . 340
chrVIII 122546 122547 . 200
chrVIII 122552 122553 . 220
chrVIII 122553 122554 . 160
chrVIII 122565 122566 . 1020
chrVIII 122565 122566 . 380
chrVIII 122566 122567 . 140
chrVIII 122574 122575 . 120
chrVIII 122584 122585 . 120
chrVIII 122593 122594 . 460
chrVIII 122602 122603 . 1160
chrVIII 122604 122605 . 380
chrVIII 122605 122606 . 120
chrVIII 122610 122611 . 140
chrVIII 122612 122613 . 180
chrVIII 122612 122613 . 120
chrVIII 122613 122614 . 2000
chrVIII 122616 122617 . 400
chrVIII 122617 122618 . 460
chrVIII 122619 122620 . 520
chrVIII 122621 122622 . 480
chrVIII 122623 122624 . 1080
chrVIII 122624 122625 . 120
chrVIII 122625 122626 . 140
chrVIII 122626 122627 . 120
chrVIII 122628 122629 . 540
chrVIII 122632 122633 . 180
chrVIII 122637 122638 . 120
chrVIII 122639 122640 . 1400
chrVIII 122639 122640 . 440
chrVIII 122640 122641 . 120
chrVIII 122644 122645 . 820
chrVIII 122648 122649 . 720
chrVIII 122654 122655 . 580
chrVIII 122657 122658 . 200
chrVIII 122664 122665 . 920
chrVIII 122695 122696 . 3880
chrVIII 122703 122704 . 140
chrVIII 122704 122705 . 120
chrVIII 122711 122712 . 2180
chrVIII 122714 122715 . 320
chrVIII 122715 122716 . 120
chrVIII 122718 122719 . 160
chrVIII 122726 122727 . 580
chrVIII 122783 122784 . 140
chrVIII 122806 122807 . 160
chrVIII 122819 122820 . 120
chrVIII 122843 122844 . 120
chrVIII 122848 122849 . 120
chrVIII 123027 123028 . 140
chrVIII 123145 123146 . 160
chrVIII 123187 123188 . 120
chrVIII 123240 123241 . 260
chrVIII 123303 123304 . 140
chrVIII 123311 123312 . 1180
chrVIII 123536 123537 . 220
chrVIII 123555 123556 . 180
chrVIII 123610 123611 . 240
chrVIII 123688 123689 . 120
chrVIII 123699 123700 . 160
chrVIII 123707 123708 . 140
chrVIII 123716 123717 . 120
chrVIII 123720 123721 . 160
chrVIII 123731 123732 . 120
chrVIII 123735 123736 . 320
chrVIII 123736 123737 . 120
chrVIII 123737 123738 . 120
chrVIII 123743 123744 . 320
chrVIII 123761 123762 . 340
chrVIII 123785 123786 . 120
chrVIII 123790 123791 . 2680
chrVIII 123792 123793 . 120
chrVIII 123795 123796 . 120
chrVIII 123803 123804 . 1360
chrVIII 123806 123807 . 140
chrVIII 123808 123809 . 340
chrVIII 123809 123810 . 120
chrVIII 123811 123812 . 1220
chrVIII 123817 123818 . 360
chrVIII 123826 123827 . 3880
chrVIII 123830 123831 . 180
chrVIII 123831 123832 . 260
chrVIII 123831 123832 . 120
chrVIII 123835 123836 . 180
chrVIII 123850 123851 . 640
chrVIII 123853 123854 . 680
chrVIII 123856 123857 . 120
chrVIII 123862 123863 . 120
chrVIII 123865 123866 . 760
chrVIII 123888 123889 . 120
chrVIII 123893 123894 . 160
chrVIII 124060 124061 . 140
chrVIII 124163 124164 . 720
chrVIII 124182 124183 . 320
chrVIII 124215 124216 . 180
chrVIII 124242 124243 . 220
chrVIII 124251 124252 . 860
chrVIII 124362 124363 . 120
chrVIII 124421 124422 . 380
chrVIII 124431 124432 . 140
chrVIII 124674 124675 . 460
chrVIII 124757 124758 . 140
chrVIII 124883 124884 . 220
chrVIII 124956 124957 . 360
chrVIII 125167 125168 . 120
chrVIII 125377 125378 . 120
chrVIII 125435 125436 . 120
chrVIII 125457 125458 . 160
chrVIII 125481 125482 . 120
chrVIII 125491 125492 . 140
chrVIII 125572 125573 . 160
chrVIII 125647 125648 . 160
chrVIII 125967 125968 . 340
chrVIII 125978 125979 . 120
chrVIII 125981 125982 . 120
chrVIII 125988 125989 . 120
chrVIII 126006 126007 . 200
chrVIII 126026 126027 . 2940
chrVIII 126028 126029 . 240
chrVIII 126031 126032 . 2560
chrVIII 126038 126039 . 340
chrVIII 126042 126043 . 220
chrVIII 126045 126046 . 120
chrVIII 126060 126061 . 140
chrVIII 126067 126068 . 160
chrVIII 126082 126083 . 900
chrVIII 126175 126176 . 120
chrVIII 127593 127594 . 120
chrVIII 127606 127607 . 140
chrVIII 127618 127619 . 120
chrVIII 127651 127652 . 320
chrVIII 127658 127659 . 120
chrVIII 127666 127667 . 160
chrVIII 127682 127683 . 120
chrVIII 127868 127869 . 140
chrVIII 128058 128059 . 440
chrVIII 128076 128077 . 480
chrVIII 128424 128425 . 720
chrVIII 128549 128550 . 160
chrVIII 128608 128609 . 2040
chrVIII 128990 128991 . 320
chrVIII 129009 129010 . 880
chrVIII 129183 129184 . 180
chrVIII 129325 129326 . 500
chrVIII 129337 129338 . 120
chrVIII 129340 129341 . 120
chrVIII 129343 129344 . 140
chrVIII 129347 129348 . 140
chrVIII 129355 129356 . 300
chrVIII 129362 129363 . 900
chrVIII 129369 129370 . 3200
chrVIII 129382 129383 . 400
chrVIII 129388 129389 . 460
chrVIII 129570 129571 . 120
chrVIII 129597 129598 . 120
chrVIII 130457 130458 . 140
chrVIII 130863 130864 . 220
chrVIII 131515 131516 . 160
chrVIII 131518 131519 . 200
chrVIII 131518 131519 . 1080
chrVIII 131521 131522 . 140
chrVIII 131530 131531 . 260
chrVIII 131539 131540 . 1040
chrVIII 131581 131582 . 2020
chrVIII 131585 131586 . 400
chrVIII 131605 131606 . 120
chrVIII 131610 131611 . 120
chrVIII 131614 131615 . 180
chrVIII 131631 131632 . 140
chrVIII 131640 131641 . 840
chrVIII 131787 131788 . 120
chrVIII 131793 131794 . 2500
chrVIII 131804 131805 . 2040
chrVIII 131991 131992 . 320
chrVIII 132629 132630 . 400
chrVIII 132656 132657 . 1440
chrVIII 132671 132672 . 940
chrVIII 132695 132696 . 120
chrVIII 132705 132706 . 200
chrVIII 132997 132998 . 460
chrVIII 133034 133035 . 140
chrVIII 133293 133294 . 120
chrVIII 133428 133429 . 140
chrVIII 133518 133519 . 120
chrVIII 133531 133532 . 120
chrVIII 133666 133667 . 140
chrVIII 133791 133792 . 120
chrVIII 133876 133877 . 140
chrVIII 134013 134014 . 200
chrVIII 134032 134033 . 1000
chrVIII 134047 134048 . 1720
chrVIII 134051 134052 . 280
chrVIII 134057 134058 . 120
chrVIII 134085 134086 . 1580
chrVIII 134112 134113 . 1320
chrVIII 134133 134134 . 280
chrVIII 134156 134157 . 160
chrVIII 134245 134246 . 600
chrVIII 134347 134348 . 400
chrVIII 134412 134413 . 140
chrVIII 134423 134424 . 420
chrVIII 134431 134432 . 540
chrVIII 134441 134442 . 900
chrVIII 134442 134443 . 160
chrVIII 134442 134443 . 140
chrVIII 134448 134449 . 520
chrVIII 134456 134457 . 740
chrVIII 134472 134473 . 760
chrVIII 134500 134501 . 160
chrVIII 134655 134656 . 240
chrVIII 134676 134677 . 120
chrVIII 134687 134688 . 820
chrVIII 134697 134698 . 620
chrVIII 134833 134834 . 140
chrVIII 135191 135192 . 120
chrVIII 135427 135428 . 200
chrVIII 135556 135557 . 500
chrVIII 135943 135944 . 180
chrVIII 136054 136055 . 380
chrVIII 136106 136107 . 480
chrVIII 136278 136279 . 320
chrVIII 136280 136281 . 180
chrVIII 136298 136299 . 460
chrVIII 136632 136633 . 220
chrVIII 136662 136663 . 560
chrVIII 136752 136753 . 120
chrVIII 136758 136759 . 200
chrVIII 136763 136764 . 180
chrVIII 136975 136976 . 220
chrVIII 136978 136979 . 120
chrVIII 137047 137048 . 160
chrVIII 137281 137282 . 540
chrVIII 137403 137404 . 140
chrVIII 137433 137434 . 1420
chrVIII 137453 137454 . 340
chrVIII 137489 137490 . 860
chrVIII 137607 137608 . 120
chrVIII 137758 137759 . 140
chrVIII 137779 137780 . 120
chrVIII 138054 138055 . 320
chrVIII 138062 138063 . 200
chrVIII 138069 138070 . 400
chrVIII 138103 138104 . 140
chrVIII 138402 138403 . 480
chrVIII 138412 138413 . 180
chrVIII 138483 138484 . 200
chrVIII 138554 138555 . 720
chrVIII 138561 138562 . 140
chrVIII 138565 138566 . 300
chrVIII 138573 138574 . 120
chrVIII 138576 138577 . 1320
chrVIII 138582 138583 . 560
chrVIII 138597 138598 . 120
chrVIII 138610 138611 . 760
chrVIII 138620 138621 . 680
chrVIII 138634 138635 . 200
chrVIII 138640 138641 . 400
chrVIII 138642 138643 . 700
chrVIII 138657 138658 . 200
chrVIII 138664 138665 . 120
chrVIII 138665 138666 . 120
chrVIII 138665 138666 . 460
chrVIII 138951 138952 . 140
chrVIII 139318 139319 . 140
chrVIII 139426 139427 . 1260
chrVIII 139640 139641 . 120
chrVIII 139673 139674 . 240
chrVIII 139797 139798 . 200
chrVIII 139804 139805 . 120
chrVIII 139836 139837 . 180
chrVIII 139959 139960 . 400
chrVIII 139976 139977 . 200
chrVIII 140717 140718 . 120
chrVIII 140792 140793 . 120
chrVIII 141491 141492 . 120
chrVIII 141500 141501 . 220
chrVIII 141501 141502 . 600
chrVIII 141518 141519 . 120
chrVIII 141521 141522 . 1340
chrVIII 141552 141553 . 940
chrVIII 141579 141580 . 420
chrVIII 141583 141584 . 120
chrVIII 141586 141587 . 760
chrVIII 141595 141596 . 440
chrVIII 141598 141599 . 340
chrVIII 141616 141617 . 180
chrVIII 141626 141627 . 2080
chrVIII 141632 141633 . 220
chrVIII 141664 141665 . 140
chrVIII 141672 141673 . 300
chrVIII 141754 141755 . 140
chrVIII 141778 141779 . 140
chrVIII 141802 141803 . 480
chrVIII 141808 141809 . 260
chrVIII 141812 141813 . 280
chrVIII 141828 141829 . 160
chrVIII 143645 143646 . 120
chrVIII 143648 143649 . 520
chrVIII 143668 143669 . 2020
chrVIII 143675 143676 . 360
chrVIII 143679 143680 . 120
chrVIII 143698 143699 . 280
chrVIII 143700 143701 . 880
chrVIII 143703 143704 . 160
chrVIII 143760 143761 . 180
chrVIII 143761 143762 . 360
chrVIII 143765 143766 . 560
chrVIII 143768 143769 . 1820
chrVIII 143771 143772 . 140
chrVIII 143775 143776 . 560
chrVIII 143778 143779 . 1540
chrVIII 143800 143801 . 400
chrVIII 143807 143808 . 740
chrVIII 143819 143820 . 1480
chrVIII 143826 143827 . 280
chrVIII 143832 143833 . 2020
chrVIII 143862 143863 . 700
chrVIII 143885 143886 . 300
chrVIII 143933 143934 . 160
chrVIII 144219 144220 . 260
chrVIII 144364 144365 . 120
chrVIII 146180 146181 . 460
chrVIII 146193 146194 . 960
chrVIII 146206 146207 . 140
chrVIII 146209 146210 . 2400
chrVIII 146220 146221 . 1280
chrVIII 146225 146226 . 380
chrVIII 146613 146614 . 560
chrVIII 146727 146728 . 340
chrVIII 146734 146735 . 540
chrVIII 146749 146750 . 320
chrVIII 146911 146912 . 360
chrVIII 146923 146924 . 120
chrVIII 146939 146940 . 120
chrVIII 146950 146951 . 1080
chrVIII 146953 146954 . 120
chrVIII 146971 146972 . 140
chrVIII 147045 147046 . 260
chrVIII 147334 147335 . 520
chrVIII 147426 147427 . 260
chrVIII 147492 147493 . 120
chrVIII 147762 147763 . 120
chrVIII 147786 147787 . 160
chrVIII 147796 147797 . 140
chrVIII 147812 147813 . 280
chrVIII 149122 149123 . 460
chrVIII 149125 149126 . 440
chrVIII 149148 149149 . 300
chrVIII 149152 149153 . 840
chrVIII 149158 149159 . 800
chrVIII 149159 149160 . 200
chrVIII 149159 149160 . 160
chrVIII 149162 149163 . 120
chrVIII 149165 149166 . 780
chrVIII 149174 149175 . 560
chrVIII 149182 149183 . 500
chrVIII 149188 149189 . 120
chrVIII 149193 149194 . 140
chrVIII 149370 149371 . 300
chrVIII 149374 149375 . 200
chrVIII 149447 149448 . 1040
chrVIII 149453 149454 . 160
chrVIII 149520 149521 . 120
chrVIII 149881 149882 . 600
chrVIII 150320 150321 . 940
chrVIII 150330 150331 . 640
chrVIII 150551 150552 . 200
chrVIII 150555 150556 . 200
chrVIII 150562 150563 . 300
chrVIII 150617 150618 . 220
chrVIII 150654 150655 . 180
chrVIII 150779 150780 . 1240
chrVIII 150785 150786 . 300
chrVIII 150800 150801 . 140
chrVIII 150816 150817 . 660
chrVIII 150820 150821 . 140
chrVIII 150840 150841 . 120
chrVIII 150948 150949 . 180
chrVIII 150974 150975 . 240
chrVIII 150985 150986 . 120
chrVIII 151120 151121 . 160
chrVIII 151164 151165 . 120
chrVIII 151219 151220 . 120
chrVIII 151260 151261 . 540
chrVIII 151295 151296 . 2620
chrVIII 151307 151308 . 140
chrVIII 151320 151321 . 540
chrVIII 151346 151347 . 360
chrVIII 151350 151351 . 120
chrVIII 151354 151355 . 200
chrVIII 151359 151360 . 520
chrVIII 151468 151469 . 600
chrVIII 151476 151477 . 200
chrVIII 151498 151499 . 540
chrVIII 151524 151525 . 280
chrVIII 151548 151549 . 200
chrVIII 151556 151557 . 120
chrVIII 152682 152683 . 220
chrVIII 156438 156439 . 120
chrVIII 157312 157313 . 960
chrVIII 157425 157426 . 240
chrVIII 157518 157519 . 300
chrVIII 157532 157533 . 120
chrVIII 157794 157795 . 420
chrVIII 159268 159269 . 140
chrVIII 159272 159273 . 320
chrVIII 159274 159275 . 180
chrVIII 159274 159275 . 120
chrVIII 159295 159296 . 160
chrVIII 159304 159305 . 160
chrVIII 159310 159311 . 600
chrVIII 159313 159314 . 200
chrVIII 159318 159319 . 300
chrVIII 159332 159333 . 260
chrVIII 159336 159337 . 120
chrVIII 159338 159339 . 160
chrVIII 159342 159343 . 340
chrVIII 159344 159345 . 220
chrVIII 159350 159351 . 240
chrVIII 159382 159383 . 140
chrVIII 159487 159488 . 520
chrVIII 159541 159542 . 120
chrVIII 159656 159657 . 120
chrVIII 159664 159665 . 140
chrVIII 159704 159705 . 140
chrVIII 160094 160095 . 140
chrVIII 160580 160581 . 160
chrVIII 160584 160585 . 820
chrVIII 160593 160594 . 520
chrVIII 160597 160598 . 480
chrVIII 160649 160650 . 500
chrVIII 160662 160663 . 140
chrVIII 160669 160670 . 440
chrVIII 160677 160678 . 220
chrVIII 160683 160684 . 220
chrVIII 161747 161748 . 160
chrVIII 162309 162310 . 600
chrVIII 164772 164773 . 200
chrVIII 164786 164787 . 120
chrVIII 164822 164823 . 140
chrVIII 164831 164832 . 180
chrVIII 164834 164835 . 160
chrVIII 164890 164891 . 180
chrVIII 164910 164911 . 140
chrVIII 165072 165073 . 120
chrVIII 165122 165123 . 460
chrVIII 165295 165296 . 280
chrVIII 165300 165301 . 260
chrVIII 165754 165755 . 200
chrVIII 166123 166124 . 360
chrVIII 166504 166505 . 280
chrVIII 166679 166680 . 120
chrVIII 166829 166830 . 120
chrVIII 167139 167140 . 280
chrVIII 167153 167154 . 200
chrVIII 167574 167575 . 900
chrVIII 167607 167608 . 420
chrVIII 167633 167634 . 120
chrVIII 167634 167635 . 120
chrVIII 167817 167818 . 1100
chrVIII 167822 167823 . 1380
chrVIII 167963 167964 . 1240
chrVIII 167967 167968 . 2180
chrVIII 168243 168244 . 240
chrVIII 168645 168646 . 220
chrVIII 168666 168667 . 120
chrVIII 168698 168699 . 120
chrVIII 168729 168730 . 120
chrVIII 168786 168787 . 140
chrVIII 168809 168810 . 120
chrVIII 168839 168840 . 440
chrVIII 168855 168856 . 120
chrVIII 168909 168910 . 140
chrVIII 168925 168926 . 880
chrVIII 168944 168945 . 420
chrVIII 168964 168965 . 120
chrVIII 168966 168967 . 140
chrVIII 168987 168988 . 420
chrVIII 169009 169010 . 300
chrVIII 169020 169021 . 640
chrVIII 169100 169101 . 560
chrVIII 169210 169211 . 540
chrVIII 169249 169250 . 220
chrVIII 170364 170365 . 260
chrVIII 170370 170371 . 200
chrVIII 170376 170377 . 480
chrVIII 170416 170417 . 120
chrVIII 170586 170587 . 340
chrVIII 170608 170609 . 620
chrVIII 170646 170647 . 120
chrVIII 170649 170650 . 120
chrVIII 170650 170651 . 300
chrVIII 170653 170654 . 140
chrVIII 170656 170657 . 160
chrVIII 170656 170657 . 120
chrVIII 170665 170666 . 500
chrVIII 170674 170675 . 220
chrVIII 170678 170679 . 260
chrVIII 170687 170688 . 300
chrVIII 170806 170807 . 120
chrVIII 170890 170891 . 360
chrVIII 170951 170952 . 240
chrVIII 171160 171161 . 2460
chrVIII 171310 171311 . 320
chrVIII 171510 171511 . 380
chrVIII 171671 171672 . 360
chrVIII 171867 171868 . 120
chrVIII 172193 172194 . 200
chrVIII 172318 172319 . 140
chrVIII 172691 172692 . 460
chrVIII 172809 172810 . 120
chrVIII 172813 172814 . 180
chrVIII 172836 172837 . 140
chrVIII 172849 172850 . 120
chrVIII 172852 172853 . 320
chrVIII 172874 172875 . 120
chrVIII 172885 172886 . 400
chrVIII 172895 172896 . 120
chrVIII 172911 172912 . 140
chrVIII 173021 173022 . 160
chrVIII 173023 173024 . 120
chrVIII 173040 173041 . 280
chrVIII 173052 173053 . 380
chrVIII 173066 173067 . 820
chrVIII 173068 173069 . 760
chrVIII 173074 173075 . 540
chrVIII 173082 173083 . 280
chrVIII 173093 173094 . 120
chrVIII 173105 173106 . 140
chrVIII 173166 173167 . 220
chrVIII 173205 173206 . 140
chrVIII 173206 173207 . 180
chrVIII 173206 173207 . 120
chrVIII 173354 173355 . 120
chrVIII 173365 173366 . 300
chrVIII 173376 173377 . 300
chrVIII 173396 173397 . 280
chrVIII 173404 173405 . 500
chrVIII 173729 173730 . 480
chrVIII 173744 173745 . 2120
chrVIII 173976 173977 . 200
chrVIII 174050 174051 . 200
chrVIII 174155 174156 . 120
chrVIII 174155 174156 . 1100
chrVIII 174215 174216 . 280
chrVIII 174230 174231 . 140
chrVIII 174547 174548 . 420
chrVIII 174662 174663 . 220
chrVIII 174669 174670 . 240
chrVIII 174678 174679 . 180
chrVIII 174716 174717 . 600
chrVIII 174771 174772 . 200
chrVIII 174774 174775 . 380
chrVIII 174780 174781 . 360
chrVIII 174790 174791 . 140
chrVIII 174791 174792 . 4180
chrVIII 174890 174891 . 360
chrVIII 174939 174940 . 280
chrVIII 174949 174950 . 380
chrVIII 175072 175073 . 260
chrVIII 175082 175083 . 1440
chrVIII 175087 175088 . 220
chrVIII 175094 175095 . 140
chrVIII 175095 175096 . 340
chrVIII 175102 175103 . 160
chrVIII 175106 175107 . 300
chrVIII 175116 175117 . 120
chrVIII 175117 175118 . 300
chrVIII 175119 175120 . 140
chrVIII 175135 175136 . 1160
chrVIII 175147 175148 . 580
chrVIII 175230 175231 . 180
chrVIII 175283 175284 . 400
chrVIII 175291 175292 . 280
chrVIII 175324 175325 . 240
chrVIII 175394 175395 . 320
chrVIII 175407 175408 . 120
chrVIII 175416 175417 . 400
chrVIII 175419 175420 . 160
chrVIII 175421 175422 . 200
chrVIII 175440 175441 . 120
chrVIII 175473 175474 . 400
chrVIII 175535 175536 . 500
chrVIII 175589 175590 . 300
chrVIII 175693 175694 . 340
chrVIII 175705 175706 . 140
chrVIII 175761 175762 . 3820
chrVIII 175776 175777 . 760
chrVIII 175779 175780 . 1220
chrVIII 175782 175783 . 1000
chrVIII 175795 175796 . 820
chrVIII 175820 175821 . 1020
chrVIII 176025 176026 . 140
chrVIII 176052 176053 . 160
chrVIII 176143 176144 . 360
chrVIII 176172 176173 . 120
chrVIII 176181 176182 . 380
chrVIII 176258 176259 . 240
chrVIII 176559 176560 . 2960
chrVIII 176565 176566 . 400
chrVIII 176623 176624 . 640
chrVIII 176648 176649 . 140
chrVIII 176702 176703 . 120
chrVIII 176763 176764 . 120
chrVIII 176867 176868 . 120
chrVIII 176887 176888 . 160
chrVIII 176903 176904 . 180
chrVIII 176963 176964 . 140
chrVIII 177231 177232 . 580
chrVIII 177263 177264 . 140
chrVIII 177323 177324 . 660
chrVIII 177782 177783 . 700
chrVIII 177883 177884 . 400
chrVIII 178042 178043 . 120
chrVIII 178091 178092 . 120
chrVIII 178098 178099 . 660
chrVIII 178104 178105 . 320
chrVIII 178146 178147 . 1940
chrVIII 178303 178304 . 120
chrVIII 178319 178320 . 320
chrVIII 178340 178341 . 1540
chrVIII 178474 178475 . 1780
chrVIII 179004 179005 . 1780
chrVIII 179084 179085 . 120
chrVIII 179219 179220 . 240
chrVIII 179368 179369 . 220
chrVIII 179427 179428 . 200
chrVIII 179427 179428 . 140
chrVIII 179447 179448 . 180
chrVIII 179529 179530 . 240
chrVIII 179565 179566 . 380
chrVIII 179627 179628 . 1160
chrVIII 179728 179729 . 120
chrVIII 179748 179749 . 140
chrVIII 179753 179754 . 300
chrVIII 179788 179789 . 300
chrVIII 179903 179904 . 540
chrVIII 179931 179932 . 440
chrVIII 180056 180057 . 140
chrVIII 180113 180114 . 260
chrVIII 180130 180131 . 620
chrVIII 180134 180135 . 160
chrVIII 180138 180139 . 120
chrVIII 180140 180141 . 340
chrVIII 180146 180147 . 760
chrVIII 180153 180154 . 1280
chrVIII 180232 180233 . 580
chrVIII 181739 181740 . 200
chrVIII 181755 181756 . 600
chrVIII 181770 181771 . 540
chrVIII 181772 181773 . 760
chrVIII 181778 181779 . 120
chrVIII 181779 181780 . 220
chrVIII 181780 181781 . 200
chrVIII 181789 181790 . 160
chrVIII 181797 181798 . 120
chrVIII 181799 181800 . 300
chrVIII 181802 181803 . 120
chrVIII 181822 181823 . 120
chrVIII 181839 181840 . 2260
chrVIII 181844 181845 . 260
chrVIII 181850 181851 . 420
chrVIII 181865 181866 . 160
chrVIII 181866 181867 . 180
chrVIII 181881 181882 . 220
chrVIII 181886 181887 . 140
chrVIII 182035 182036 . 200
chrVIII 182048 182049 . 180
chrVIII 182115 182116 . 120
chrVIII 182158 182159 . 160
chrVIII 182207 182208 . 180
chrVIII 182428 182429 . 2060
chrVIII 182701 182702 . 340
chrVIII 182834 182835 . 140
chrVIII 182979 182980 . 260
chrVIII 183029 183030 . 120
chrVIII 183557 183558 . 220
chrVIII 183766 183767 . 260
chrVIII 183773 183774 . 240
chrVIII 183928 183929 . 120
chrVIII 183932 183933 . 120
chrVIII 183947 183948 . 120
chrVIII 183950 183951 . 120
chrVIII 183973 183974 . 200
chrVIII 183974 183975 . 140
chrVIII 183988 183989 . 300
chrVIII 184004 184005 . 1060
chrVIII 184021 184022 . 140
chrVIII 184030 184031 . 300
chrVIII 184212 184213 . 220
chrVIII 184517 184518 . 140
chrVIII 184672 184673 . 640
chrVIII 184702 184703 . 200
chrVIII 184708 184709 . 720
chrVIII 184728 184729 . 240
chrVIII 184990 184991 . 140
chrVIII 185068 185069 . 1140
chrVIII 185071 185072 . 340
chrVIII 185071 185072 . 120
chrVIII 185183 185184 . 540
chrVIII 185284 185285 . 320
chrVIII 185292 185293 . 120
chrVIII 185386 185387 . 220
chrVIII 185579 185580 . 120
chrVIII 185764 185765 . 260
chrVIII 185808 185809 . 440
chrVIII 186787 186788 . 160
chrVIII 186833 186834 . 680
chrVIII 186970 186971 . 120
chrVIII 186994 186995 . 180
chrVIII 187006 187007 . 120
chrVIII 187010 187011 . 140
chrVIII 187073 187074 . 120
chrVIII 187735 187736 . 320
chrVIII 187747 187748 . 200
chrVIII 187754 187755 . 1020
chrVIII 187756 187757 . 320
chrVIII 187757 187758 . 380
chrVIII 187764 187765 . 140
chrVIII 187769 187770 . 1020
chrVIII 187777 187778 . 440
chrVIII 187836 187837 . 660
chrVIII 187840 187841 . 160
chrVIII 187841 187842 . 120
chrVIII 187842 187843 . 220
chrVIII 187843 187844 . 580
chrVIII 187849 187850 . 320
chrVIII 187854 187855 . 300
chrVIII 187873 187874 . 540
chrVIII 187883 187884 . 160
chrVIII 189238 189239 . 420
chrVIII 189911 189912 . 340
chrVIII 189930 189931 . 200
chrVIII 189944 189945 . 340
chrVIII 189948 189949 . 200
chrVIII 189955 189956 . 120
chrVIII 189992 189993 . 1700
chrVIII 190123 190124 . 200
chrVIII 190133 190134 . 820
chrVIII 190193 190194 . 240
chrVIII 190205 190206 . 1340
chrVIII 190229 190230 . 120
chrVIII 190269 190270 . 1220
chrVIII 190273 190274 . 140
chrVIII 190333 190334 . 120
chrVIII 190344 190345 . 440
chrVIII 190380 190381 . 280
chrVIII 190407 190408 . 160
chrVIII 190415 190416 . 240
chrVIII 190438 190439 . 340
chrVIII 190441 190442 . 120
chrVIII 190449 190450 . 280
chrVIII 190481 190482 . 200
chrVIII 192160 192161 . 120
chrVIII 192300 192301 . 180
chrVIII 192629 192630 . 120
chrVIII 192658 192659 . 480
chrVIII 192708 192709 . 120
chrVIII 192907 192908 . 200
chrVIII 192987 192988 . 140
chrVIII 192994 192995 . 120
chrVIII 193357 193358 . 280
chrVIII 193495 193496 . 2180
chrVIII 193596 193597 . 120
chrVIII 193659 193660 . 260
chrVIII 193729 193730 . 120
chrVIII 193736 193737 . 400
chrVIII 193747 193748 . 240
chrVIII 193766 193767 . 680
chrVIII 193778 193779 . 120
chrVIII 193831 193832 . 180
chrVIII 193922 193923 . 120
chrVIII 194075 194076 . 300
chrVIII 194099 194100 . 160
chrVIII 194320 194321 . 1640
chrVIII 194563 194564 . 300
chrVIII 194961 194962 . 160
chrVIII 195085 195086 . 1000
chrVIII 195116 195117 . 640
chrVIII 195289 195290 . 120
chrVIII 195295 195296 . 360
chrVIII 195310 195311 . 180
chrVIII 195348 195349 . 140
chrVIII 195368 195369 . 180
chrVIII 195371 195372 . 340
chrVIII 195375 195376 . 260
chrVIII 195378 195379 . 140
chrVIII 195559 195560 . 140
chrVIII 195563 195564 . 120
chrVIII 195563 195564 . 180
chrVIII 195867 195868 . 740
chrVIII 196042 196043 . 340
chrVIII 196263 196264 . 1000
chrVIII 196356 196357 . 620
chrVIII 196758 196759 . 480
chrVIII 196815 196816 . 820
chrVIII 197059 197060 . 180
chrVIII 197393 197394 . 1180
chrVIII 197524 197525 . 660
chrVIII 197742 197743 . 1600
chrVIII 197922 197923 . 680
chrVIII 197924 197925 . 140
chrVIII 197938 197939 . 140
chrVIII 197973 197974 . 740
chrVIII 198309 198310 . 480
chrVIII 198389 198390 . 120
chrVIII 198406 198407 . 300
chrVIII 198422 198423 . 140
chrVIII 198447 198448 . 200
chrVIII 198454 198455 . 600
chrVIII 198460 198461 . 260
chrVIII 198493 198494 . 320
chrVIII 198502 198503 . 680
chrVIII 198504 198505 . 120
chrVIII 198505 198506 . 600
chrVIII 198523 198524 . 200
chrVIII 198525 198526 . 740
chrVIII 198525 198526 . 160
chrVIII 198529 198530 . 160
chrVIII 198532 198533 . 120
chrVIII 198543 198544 . 400
chrVIII 198555 198556 . 120
chrVIII 198572 198573 . 340
chrVIII 198591 198592 . 120
chrVIII 198713 198714 . 1840
chrVIII 198929 198930 . 980
chrVIII 199092 199093 . 320
chrVIII 199113 199114 . 520
chrVIII 199297 199298 . 140
chrVIII 199386 199387 . 140
chrVIII 199415 199416 . 280
chrVIII 199646 199647 . 320
chrVIII 199898 199899 . 240
chrVIII 199929 199930 . 160
chrVIII 199938 199939 . 160
chrVIII 199944 199945 . 180
chrVIII 200324 200325 . 400
chrVIII 200403 200404 . 280
chrVIII 200603 200604 . 220
chrVIII 200665 200666 . 220
chrVIII 201199 201200 . 300
chrVIII 201413 201414 . 280
chrVIII 201493 201494 . 240
chrVIII 201498 201499 . 120
chrVIII 201505 201506 . 1060
chrVIII 201562 201563 . 120
chrVIII 201631 201632 . 120
chrVIII 201650 201651 . 120
chrVIII 201809 201810 . 120
chrVIII 201826 201827 . 620
chrVIII 201971 201972 . 380
chrVIII 202266 202267 . 900
chrVIII 202368 202369 . 220
chrVIII 202450 202451 . 500
chrVIII 202534 202535 . 120
chrVIII 202537 202538 . 160
chrVIII 202544 202545 . 1060
chrVIII 202703 202704 . 120
chrVIII 202744 202745 . 360
chrVIII 202820 202821 . 260
chrVIII 202826 202827 . 140
chrVIII 202977 202978 . 140
chrVIII 203018 203019 . 140
chrVIII 203118 203119 . 240
chrVIII 203146 203147 . 1020
chrVIII 203272 203273 . 240
chrVIII 203686 203687 . 140
chrVIII 203726 203727 . 3380
chrVIII 203798 203799 . 260
chrVIII 203923 203924 . 120
chrVIII 203930 203931 . 1000
chrVIII 203949 203950 . 600
chrVIII 203969 203970 . 160
chrVIII 204136 204137 . 660
chrVIII 204278 204279 . 140
chrVIII 204296 204297 . 440
chrVIII 204312 204313 . 500
chrVIII 204321 204322 . 840
chrVIII 204326 204327 . 260
chrVIII 204329 204330 . 460
chrVIII 204330 204331 . 180
chrVIII 204332 204333 . 1240
chrVIII 204341 204342 . 780
chrVIII 204403 204404 . 340
chrVIII 204407 204408 . 800
chrVIII 204413 204414 . 500
chrVIII 204421 204422 . 480
chrVIII 204433 204434 . 260
chrVIII 204446 204447 . 440
chrVIII 204466 204467 . 180
chrVIII 204571 204572 . 120
chrVIII 204594 204595 . 1480
chrVIII 204599 204600 . 440
chrVIII 204604 204605 . 1540
chrVIII 204607 204608 . 120
chrVIII 204637 204638 . 420
chrVIII 204654 204655 . 1020
chrVIII 204784 204785 . 4040
chrVIII 204934 204935 . 320
chrVIII 204968 204969 . 340
chrVIII 204972 204973 . 2720
chrVIII 205161 205162 . 1060
chrVIII 205210 205211 . 780
chrVIII 205302 205303 . 2640
chrVIII 205310 205311 . 160
chrVIII 205359 205360 . 260
chrVIII 205641 205642 . 120
chrVIII 205672 205673 . 120
chrVIII 205803 205804 . 1060
chrVIII 205981 205982 . 120
chrVIII 206184 206185 . 3020
chrVIII 206209 206210 . 160
chrVIII 206241 206242 . 460
chrVIII 206249 206250 . 260
chrVIII 206291 206292 . 420
chrVIII 206358 206359 . 120
chrVIII 206389 206390 . 260
chrVIII 206469 206470 . 580
chrVIII 206499 206500 . 140
chrVIII 206694 206695 . 180
chrVIII 206764 206765 . 420
chrVIII 206841 206842 . 780
chrVIII 206875 206876 . 160
chrVIII 206884 206885 . 280
chrVIII 207264 207265 . 360
chrVIII 207285 207286 . 140
chrVIII 207316 207317 . 260
chrVIII 207324 207325 . 180
chrVIII 207332 207333 . 220
chrVIII 207334 207335 . 120
chrVIII 207339 207340 . 140
chrVIII 207362 207363 . 220
chrVIII 207366 207367 . 120
chrVIII 207388 207389 . 160
chrVIII 207403 207404 . 840
chrVIII 207404 207405 . 320
chrVIII 207410 207411 . 120
chrVIII 207429 207430 . 840
chrVIII 207598 207599 . 160
chrVIII 207602 207603 . 120
chrVIII 208402 208403 . 140
chrVIII 208443 208444 . 320
chrVIII 208571 208572 . 220
chrVIII 208657 208658 . 220
chrVIII 208672 208673 . 400
chrVIII 208938 208939 . 420
chrVIII 209038 209039 . 380
chrVIII 209041 209042 . 360
chrVIII 209100 209101 . 1340
chrVIII 209132 209133 . 680
chrVIII 209163 209164 . 240
chrVIII 209229 209230 . 720
chrVIII 209302 209303 . 180
chrVIII 209321 209322 . 140
chrVIII 209345 209346 . 160
chrVIII 209346 209347 . 1320
chrVIII 209354 209355 . 860
chrVIII 209379 209380 . 160
chrVIII 209389 209390 . 220
chrVIII 209389 209390 . 880
chrVIII 209397 209398 . 180
chrVIII 209411 209412 . 120
chrVIII 209462 209463 . 140
chrVIII 209475 209476 . 160
chrVIII 209494 209495 . 360
chrVIII 209498 209499 . 120
chrVIII 209700 209701 . 1800
chrVIII 209704 209705 . 420
chrVIII 209806 209807 . 500
chrVIII 210231 210232 . 220
chrVIII 210318 210319 . 140
chrVIII 210449 210450 . 120
chrVIII 210598 210599 . 120
chrVIII 210627 210628 . 240
chrVIII 210632 210633 . 200
chrVIII 210690 210691 . 120
chrVIII 210755 210756 . 280
chrVIII 210764 210765 . 160
chrVIII 210771 210772 . 240
chrVIII 214298 214299 . 4200
chrVIII 214319 214320 . 120
chrVIII 214335 214336 . 380
chrVIII 217433 217434 . 180
chrVIII 217458 217459 . 140
chrVIII 217648 217649 . 580
chrVIII 217687 217688 . 140
chrVIII 217722 217723 . 960
chrVIII 217747 217748 . 160
chrVIII 217878 217879 . 140
chrVIII 217962 217963 . 660
chrVIII 217995 217996 . 120
chrVIII 218002 218003 . 1860
chrVIII 218011 218012 . 360
chrVIII 218196 218197 . 200
chrVIII 218312 218313 . 160
chrVIII 218535 218536 . 200
chrVIII 218895 218896 . 120
chrVIII 218902 218903 . 460
chrVIII 218903 218904 . 600
chrVIII 218903 218904 . 740
chrVIII 218911 218912 . 1140
chrVIII 218923 218924 . 140
chrVIII 218938 218939 . 300
chrVIII 218967 218968 . 880
chrVIII 219000 219001 . 140
chrVIII 219165 219166 . 200
chrVIII 219917 219918 . 220
chrVIII 219940 219941 . 220
chrVIII 219946 219947 . 340
chrVIII 219954 219955 . 120
chrVIII 220006 220007 . 280
chrVIII 220222 220223 . 120
chrVIII 220663 220664 . 1300
chrVIII 220687 220688 . 1320
chrVIII 220700 220701 . 420
chrVIII 221419 221420 . 160
chrVIII 221602 221603 . 480
chrVIII 221611 221612 . 1320
chrVIII 221901 221902 . 140
chrVIII 221985 221986 . 180
chrVIII 222043 222044 . 160
chrVIII 222047 222048 . 460
chrVIII 222104 222105 . 260
chrVIII 222689 222690 . 140
chrVIII 222723 222724 . 260
chrVIII 222764 222765 . 1980
chrVIII 223807 223808 . 120
chrVIII 223817 223818 . 120
chrVIII 223830 223831 . 300
chrVIII 223867 223868 . 120
chrVIII 223871 223872 . 220
chrVIII 223877 223878 . 120
chrVIII 224079 224080 . 140
chrVIII 225066 225067 . 320
chrVIII 225088 225089 . 2620
chrVIII 225097 225098 . 1380
chrVIII 225267 225268 . 180
chrVIII 225269 225270 . 1020
chrVIII 225276 225277 . 320
chrVIII 225282 225283 . 620
chrVIII 225287 225288 . 180
chrVIII 225293 225294 . 120
chrVIII 225298 225299 . 920
chrVIII 225304 225305 . 780
chrVIII 225309 225310 . 300
chrVIII 225367 225368 . 120
chrVIII 225377 225378 . 780
chrVIII 225531 225532 . 1380
chrVIII 225585 225586 . 120
chrVIII 225714 225715 . 120
chrVIII 226452 226453 . 1400
chrVIII 227070 227071 . 120
chrVIII 227212 227213 . 160
chrVIII 227229 227230 . 160
chrVIII 227257 227258 . 2540
chrVIII 227259 227260 . 240
chrVIII 227264 227265 . 180
chrVIII 227267 227268 . 840
chrVIII 227307 227308 . 180
chrVIII 227348 227349 . 380
chrVIII 227353 227354 . 140
chrVIII 227364 227365 . 200
chrVIII 227439 227440 . 220
chrVIII 227449 227450 . 2100
chrVIII 227459 227460 . 120
chrVIII 227546 227547 . 240
chrVIII 229120 229121 . 120
chrVIII 229135 229136 . 220
chrVIII 229223 229224 . 120
chrVIII 229233 229234 . 240
chrVIII 229236 229237 . 400
chrVIII 229242 229243 . 200
chrVIII 229243 229244 . 140
chrVIII 229244 229245 . 120
chrVIII 229244 229245 . 160
chrVIII 229265 229266 . 360
chrVIII 229278 229279 . 240
chrVIII 229289 229290 . 160
chrVIII 229395 229396 . 680
chrVIII 229555 229556 . 380
chrVIII 229735 229736 . 240
chrVIII 230286 230287 . 740
chrVIII 230570 230571 . 160
chrVIII 230827 230828 . 140
chrVIII 230892 230893 . 4020
chrVIII 230919 230920 . 520
chrVIII 230944 230945 . 1500
chrVIII 231372 231373 . 180
chrVIII 231890 231891 . 280
chrVIII 231899 231900 . 200
chrVIII 231904 231905 . 960
chrVIII 231927 231928 . 260
chrVIII 231935 231936 . 280
chrVIII 231940 231941 . 260
chrVIII 231950 231951 . 120
chrVIII 232024 232025 . 180
chrVIII 232027 232028 . 680
chrVIII 232033 232034 . 420
chrVIII 233402 233403 . 180
chrVIII 233427 233428 . 160
chrVIII 233430 233431 . 180
chrVIII 233512 233513 . 300
chrVIII 233514 233515 . 420
chrVIII 234544 234545 . 180
chrVIII 234705 234706 . 120
chrVIII 234710 234711 . 420
chrVIII 234783 234784 . 560
chrVIII 234828 234829 . 3880
chrVIII 236070 236071 . 120
chrVIII 236316 236317 . 220
chrVIII 236364 236365 . 120
chrVIII 236404 236405 . 540
chrVIII 236412 236413 . 160
chrVIII 236427 236428 . 1280
chrVIII 236463 236464 . 880
chrVIII 236494 236495 . 820
chrVIII 236513 236514 . 320
chrVIII 236667 236668 . 140
chrVIII 236738 236739 . 120
chrVIII 236764 236765 . 160
chrVIII 236885 236886 . 120
chrVIII 236911 236912 . 140
chrVIII 237537 237538 . 140
chrVIII 237540 237541 . 240
chrVIII 237541 237542 . 400
chrVIII 237545 237546 . 180
chrVIII 237598 237599 . 140
chrVIII 237605 237606 . 760
chrVIII 237641 237642 . 200
chrVIII 237645 237646 . 440
chrVIII 237790 237791 . 340
chrVIII 238008 238009 . 620
chrVIII 238011 238012 . 180
chrVIII 238012 238013 . 140
chrVIII 238027 238028 . 160
chrVIII 238031 238032 . 660
chrVIII 238052 238053 . 200
chrVIII 238221 238222 . 260
chrVIII 238258 238259 . 160
chrVIII 238357 238358 . 220
chrVIII 238918 238919 . 340
chrVIII 238939 238940 . 720
chrVIII 238955 238956 . 260
chrVIII 238967 238968 . 620
chrVIII 238989 238990 . 220
chrVIII 241276 241277 . 260
chrVIII 241452 241453 . 2120
chrVIII 241529 241530 . 120
chrVIII 241565 241566 . 140
chrVIII 241578 241579 . 200
chrVIII 241579 241580 . 120
chrVIII 241579 241580 . 120
chrVIII 241587 241588 . 340
chrVIII 241877 241878 . 120
chrVIII 242005 242006 . 240
chrVIII 242025 242026 . 280
chrVIII 242279 242280 . 640
chrVIII 242359 242360 . 340
chrVIII 242381 242382 . 120
chrVIII 242399 242400 . 180
chrVIII 242402 242403 . 500
chrVIII 242405 242406 . 120
chrVIII 242411 242412 . 120
chrVIII 242413 242414 . 120
chrVIII 242452 242453 . 300
chrVIII 242465 242466 . 200
chrVIII 242645 242646 . 820
chrVIII 242789 242790 . 220
chrVIII 242982 242983 . 120
chrVIII 243132 243133 . 460
chrVIII 243254 243255 . 360
chrVIII 243401 243402 . 1120
chrVIII 243666 243667 . 2080
chrVIII 243723 243724 . 720
chrVIII 244332 244333 . 220
chrVIII 244367 244368 . 420
chrVIII 244477 244478 . 120
chrVIII 244661 244662 . 120
chrVIII 244820 244821 . 300
chrVIII 245018 245019 . 120
chrVIII 245087 245088 . 120
chrVIII 245575 245576 . 1140
chrVIII 245584 245585 . 220
chrVIII 245639 245640 . 120
chrVIII 245642 245643 . 1940
chrVIII 245719 245720 . 240
chrVIII 245788 245789 . 960
chrVIII 245867 245868 . 160
chrVIII 245967 245968 . 580
chrVIII 245978 245979 . 160
chrVIII 245994 245995 . 480
chrVIII 246002 246003 . 2500
chrVIII 246009 246010 . 120
chrVIII 246018 246019 . 440
chrVIII 246026 246027 . 780
chrVIII 246074 246075 . 580
chrVIII 246080 246081 . 1680
chrVIII 246088 246089 . 220
chrVIII 246093 246094 . 1280
chrVIII 246093 246094 . 240
chrVIII 246095 246096 . 120
chrVIII 246096 246097 . 120
chrVIII 246097 246098 . 140
chrVIII 246097 246098 . 1460
chrVIII 246098 246099 . 320
chrVIII 246116 246117 . 300
chrVIII 246116 246117 . 460
chrVIII 246445 246446 . 120
chrVIII 248684 248685 . 240
chrVIII 248822 248823 . 760
chrVIII 248827 248828 . 1780
chrVIII 249009 249010 . 160
chrVIII 249223 249224 . 180
chrVIII 249571 249572 . 320
chrVIII 249588 249589 . 1040
chrVIII 249743 249744 . 300
chrVIII 249759 249760 . 240
chrVIII 249770 249771 . 620
chrVIII 249776 249777 . 1100
chrVIII 249796 249797 . 460
chrVIII 249805 249806 . 180
chrVIII 249808 249809 . 180
chrVIII 249809 249810 . 120
chrVIII 249973 249974 . 120
chrVIII 250298 250299 . 2240
chrVIII 250635 250636 . 1180
chrVIII 250758 250759 . 860
chrVIII 250805 250806 . 120
chrVIII 250985 250986 . 640
chrVIII 250990 250991 . 140
chrVIII 251016 251017 . 260
chrVIII 251033 251034 . 960
chrVIII 251034 251035 . 200
chrVIII 251042 251043 . 420
chrVIII 251375 251376 . 480
chrVIII 251542 251543 . 1020
chrVIII 251544 251545 . 120
chrVIII 251849 251850 . 2480
chrVIII 251901 251902 . 280
chrVIII 252176 252177 . 120
chrVIII 252331 252332 . 140
chrVIII 252547 252548 . 180
chrVIII 252692 252693 . 200
chrVIII 252819 252820 . 140
chrVIII 253008 253009 . 320
chrVIII 253424 253425 . 140
chrVIII 255357 255358 . 120
chrVIII 255591 255592 . 1020
chrVIII 255704 255705 . 1680
chrVIII 255825 255826 . 140
chrVIII 255843 255844 . 280
chrVIII 255859 255860 . 900
chrVIII 255868 255869 . 120
chrVIII 255870 255871 . 180
chrVIII 255881 255882 . 360
chrVIII 255882 255883 . 160
chrVIII 255882 255883 . 120
chrVIII 255891 255892 . 580
chrVIII 255896 255897 . 260
chrVIII 255897 255898 . 220
chrVIII 255900 255901 . 240
chrVIII 255906 255907 . 400
chrVIII 256249 256250 . 1180
chrVIII 256301 256302 . 120
chrVIII 256403 256404 . 260
chrVIII 256413 256414 . 220
chrVIII 256609 256610 . 1340
chrVIII 256692 256693 . 180
chrVIII 257232 257233 . 180
chrVIII 257299 257300 . 120
chrVIII 257476 257477 . 420
chrVIII 257688 257689 . 120
chrVIII 257806 257807 . 120
chrVIII 257823 257824 . 980
chrVIII 257972 257973 . 200
chrVIII 258045 258046 . 580
chrVIII 258144 258145 . 940
chrVIII 258151 258152 . 220
chrVIII 258530 258531 . 120
chrVIII 259222 259223 . 120
chrVIII 261400 261401 . 120
chrVIII 261400 261401 . 620
chrVIII 261488 261489 . 160
chrVIII 261506 261507 . 120
chrVIII 261529 261530 . 400
chrVIII 261687 261688 . 340
chrVIII 261882 261883 . 560
chrVIII 261912 261913 . 280
chrVIII 261931 261932 . 140
chrVIII 261935 261936 . 160
chrVIII 261936 261937 . 240
chrVIII 261945 261946 . 160
chrVIII 261949 261950 . 160
chrVIII 261972 261973 . 160
chrVIII 262384 262385 . 200
chrVIII 262656 262657 . 180
chrVIII 262736 262737 . 120
chrVIII 262738 262739 . 200
chrVIII 262755 262756 . 120
chrVIII 262777 262778 . 160
chrVIII 262915 262916 . 240
chrVIII 262927 262928 . 780
chrVIII 263073 263074 . 500
chrVIII 263100 263101 . 340
chrVIII 263130 263131 . 360
chrVIII 263252 263253 . 160
chrVIII 263436 263437 . 960
chrVIII 263547 263548 . 300
chrVIII 263657 263658 . 220
chrVIII 263813 263814 . 280
chrVIII 264796 264797 . 120
chrVIII 266015 266016 . 140
chrVIII 266304 266305 . 260
chrVIII 266444 266445 . 1960
chrVIII 266487 266488 . 320
chrVIII 266589 266590 . 380
chrVIII 266594 266595 . 600
chrVIII 266605 266606 . 140
chrVIII 266638 266639 . 1080
chrVIII 266653 266654 . 120
chrVIII 266668 266669 . 320
chrVIII 266687 266688 . 140
chrVIII 266846 266847 . 720
chrVIII 266883 266884 . 1460
chrVIII 267003 267004 . 320
chrVIII 267015 267016 . 160
chrVIII 267019 267020 . 380
chrVIII 267020 267021 . 260
chrVIII 267037 267038 . 180
chrVIII 267044 267045 . 340
chrVIII 267054 267055 . 1160
chrVIII 267092 267093 . 380
chrVIII 267099 267100 . 360
chrVIII 267138 267139 . 440
chrVIII 267145 267146 . 720
chrVIII 267150 267151 . 520
chrVIII 267193 267194 . 120
chrVIII 267199 267200 . 120
chrVIII 267202 267203 . 1040
chrVIII 267203 267204 . 680
chrVIII 267279 267280 . 160
chrVIII 267302 267303 . 180
chrVIII 267303 267304 . 1160
chrVIII 267337 267338 . 940
chrVIII 267411 267412 . 1140
chrVIII 267417 267418 . 500
chrVIII 267420 267421 . 480
chrVIII 267422 267423 . 120
chrVIII 267428 267429 . 1000
chrVIII 267444 267445 . 880
chrVIII 267451 267452 . 160
chrVIII 267469 267470 . 240
chrVIII 267474 267475 . 2940
chrVIII 267978 267979 . 1120
chrVIII 268253 268254 . 600
chrVIII 268353 268354 . 360
chrVIII 269105 269106 . 460
chrVIII 269763 269764 . 120
chrVIII 269774 269775 . 240
chrVIII 269914 269915 . 120
chrVIII 270044 270045 . 140
chrVIII 270903 270904 . 160
chrVIII 271784 271785 . 200
chrVIII 271996 271997 . 180
chrVIII 272034 272035 . 420
chrVIII 272047 272048 . 1520
chrVIII 272442 272443 . 160
chrVIII 272446 272447 . 420
chrVIII 272450 272451 . 180
chrVIII 272493 272494 . 160
chrVIII 272497 272498 . 180
chrVIII 272498 272499 . 120
chrVIII 272501 272502 . 240
chrVIII 272501 272502 . 120
chrVIII 272507 272508 . 320
chrVIII 272509 272510 . 220
chrVIII 272551 272552 . 580
chrVIII 272566 272567 . 500
chrVIII 272915 272916 . 380
chrVIII 273377 273378 . 120
chrVIII 273682 273683 . 160
chrVIII 273688 273689 . 120
chrVIII 273694 273695 . 180
chrVIII 273960 273961 . 180
chrVIII 274124 274125 . 280
chrVIII 274364 274365 . 940
chrVIII 275482 275483 . 120
chrVIII 275522 275523 . 1640
chrVIII 276586 276587 . 260
chrVIII 276591 276592 . 380
chrVIII 276619 276620 . 180
chrVIII 276628 276629 . 560
chrVIII 276633 276634 . 520
chrVIII 276645 276646 . 120
chrVIII 276668 276669 . 160
chrVIII 276676 276677 . 140
chrVIII 277784 277785 . 200
chrVIII 277793 277794 . 120
chrVIII 277798 277799 . 120
chrVIII 277799 277800 . 140
chrVIII 277822 277823 . 500
chrVIII 277859 277860 . 140
chrVIII 277878 277879 . 180
chrVIII 277912 277913 . 120
chrVIII 277963 277964 . 140
chrVIII 278070 278071 . 180
chrVIII 278117 278118 . 220
chrVIII 278881 278882 . 120
chrVIII 279145 279146 . 560
chrVIII 279253 279254 . 1200
chrVIII 279289 279290 . 540
chrVIII 279316 279317 . 280
chrVIII 279454 279455 . 300
chrVIII 279747 279748 . 180
chrVIII 279819 279820 . 460
chrVIII 279891 279892 . 400
chrVIII 280053 280054 . 120
chrVIII 280169 280170 . 300
chrVIII 280195 280196 . 200
chrVIII 280200 280201 . 160
chrVIII 280228 280229 . 160
chrVIII 280232 280233 . 120
chrVIII 280251 280252 . 140
chrVIII 280257 280258 . 180
chrVIII 280273 280274 . 160
chrVIII 280284 280285 . 640
chrVIII 280290 280291 . 300
chrVIII 280295 280296 . 200
chrVIII 280305 280306 . 340
chrVIII 280325 280326 . 180
chrVIII 280414 280415 . 180
chrVIII 280435 280436 . 380
chrVIII 280538 280539 . 1340
chrVIII 280572 280573 . 240
chrVIII 280642 280643 . 260
chrVIII 280968 280969 . 1080
chrVIII 280973 280974 . 1360
chrVIII 280980 280981 . 980
chrVIII 280988 280989 . 640
chrVIII 280993 280994 . 480
chrVIII 281090 281091 . 260
chrVIII 281153 281154 . 240
chrVIII 281171 281172 . 160
chrVIII 281266 281267 . 180
chrVIII 281286 281287 . 1620
chrVIII 281295 281296 . 280
chrVIII 281320 281321 . 220
chrVIII 281326 281327 . 260
chrVIII 281331 281332 . 280
chrVIII 281382 281383 . 240
chrVIII 281397 281398 . 140
chrVIII 281409 281410 . 140
chrVIII 281417 281418 . 540
chrVIII 281440 281441 . 120
chrVIII 281447 281448 . 1940
chrVIII 282597 282598 . 140
chrVIII 282902 282903 . 180
chrVIII 282915 282916 . 200
chrVIII 282925 282926 . 180
chrVIII 283456 283457 . 180
chrVIII 283501 283502 . 120
chrVIII 283505 283506 . 120
chrVIII 283526 283527 . 180
chrVIII 283689 283690 . 120
chrVIII 283706 283707 . 400
chrVIII 283881 283882 . 280
chrVIII 284137 284138 . 320
chrVIII 284691 284692 . 1420
chrVIII 284693 284694 . 120
chrVIII 284697 284698 . 1760
chrVIII 284701 284702 . 380
chrVIII 284705 284706 . 140
chrVIII 284709 284710 . 220
chrVIII 284711 284712 . 3660
chrVIII 284712 284713 . 120
chrVIII 284717 284718 . 120
chrVIII 284787 284788 . 120
chrVIII 284913 284914 . 200
chrVIII 284989 284990 . 140
chrVIII 285074 285075 . 300
chrVIII 285155 285156 . 120
chrVIII 285189 285190 . 1420
chrVIII 285332 285333 . 340
chrVIII 285336 285337 . 200
chrVIII 285392 285393 . 140
chrVIII 285542 285543 . 160
chrVIII 285652 285653 . 140
chrVIII 286306 286307 . 640
chrVIII 286371 286372 . 220
chrVIII 286457 286458 . 180
chrVIII 286508 286509 . 260
chrVIII 286674 286675 . 560
chrVIII 286914 286915 . 480
chrVIII 286921 286922 . 540
chrVIII 286937 286938 . 500
chrVIII 286961 286962 . 120
chrVIII 286969 286970 . 160
chrVIII 286978 286979 . 1020
chrVIII 287119 287120 . 240
chrVIII 287196 287197 . 120
chrVIII 287417 287418 . 700
chrVIII 287459 287460 . 120
chrVIII 287639 287640 . 420
chrVIII 287712 287713 . 860
chrVIII 287974 287975 . 460
chrVIII 288110 288111 . 1120
chrVIII 288122 288123 . 580
chrVIII 288485 288486 . 160
chrVIII 288548 288549 . 160
chrVIII 288581 288582 . 200
chrVIII 288854 288855 . 600
chrVIII 288855 288856 . 1420
chrVIII 288877 288878 . 420
chrVIII 289285 289286 . 120
chrVIII 289316 289317 . 120
chrVIII 289641 289642 . 140
chrVIII 289821 289822 . 200
chrVIII 289832 289833 . 820
chrVIII 289842 289843 . 140
chrVIII 289853 289854 . 120
chrVIII 289864 289865 . 160
chrVIII 289871 289872 . 180
chrVIII 289883 289884 . 780
chrVIII 289888 289889 . 680
chrVIII 289892 289893 . 320
chrVIII 289895 289896 . 120
chrVIII 289898 289899 . 280
chrVIII 289933 289934 . 180
chrVIII 289939 289940 . 980
chrVIII 290210 290211 . 300
chrVIII 290228 290229 . 560
chrVIII 290341 290342 . 260
chrVIII 290485 290486 . 300
chrVIII 290614 290615 . 400
chrVIII 290657 290658 . 120
chrVIII 290662 290663 . 460
chrVIII 290663 290664 . 200
chrVIII 290664 290665 . 140
chrVIII 290672 290673 . 160
chrVIII 290685 290686 . 360
chrVIII 290689 290690 . 340
chrVIII 290697 290698 . 180
chrVIII 290723 290724 . 200
chrVIII 290731 290732 . 480
chrVIII 290739 290740 . 120
chrVIII 290824 290825 . 180
chrVIII 290944 290945 . 120
chrVIII 291040 291041 . 280
chrVIII 291086 291087 . 260
chrVIII 291109 291110 . 200
chrVIII 291272 291273 . 920
chrVIII 291286 291287 . 240
chrVIII 291293 291294 . 1160
chrVIII 291303 291304 . 360
chrVIII 291447 291448 . 2200
chrVIII 291522 291523 . 600
chrVIII 292075 292076 . 120
chrVIII 292089 292090 . 440
chrVIII 292467 292468 . 260
chrVIII 292649 292650 . 120
chrVIII 293426 293427 . 620
chrVIII 293430 293431 . 3400
chrVIII 293446 293447 . 920
chrVIII 293492 293493 . 160
chrVIII 293594 293595 . 220
chrVIII 293599 293600 . 840
chrVIII 293610 293611 . 260
chrVIII 293617 293618 . 140
chrVIII 293618 293619 . 140
chrVIII 293618 293619 . 640
chrVIII 293620 293621 . 120
chrVIII 293620 293621 . 120
chrVIII 293626 293627 . 440
chrVIII 293632 293633 . 480
chrVIII 293646 293647 . 160
chrVIII 293650 293651 . 180
chrVIII 293736 293737 . 780
chrVIII 293843 293844 . 140
chrVIII 293917 293918 . 120
chrVIII 294134 294135 . 120
chrVIII 294175 294176 . 720
chrVIII 294373 294374 . 560
chrVIII 294879 294880 . 260
chrVIII 295003 295004 . 760
chrVIII 295847 295848 . 820
chrVIII 295894 295895 . 640
chrVIII 296034 296035 . 260
chrVIII 296081 296082 . 200
chrVIII 296252 296253 . 2200
chrVIII 296317 296318 . 120
chrVIII 296695 296696 . 2060
chrVIII 296770 296771 . 300
chrVIII 296781 296782 . 840
chrVIII 296852 296853 . 420
chrVIII 297121 297122 . 480
chrVIII 297134 297135 . 200
chrVIII 297137 297138 . 640
chrVIII 297188 297189 . 120
chrVIII 297198 297199 . 140
chrVIII 297230 297231 . 160
chrVIII 297238 297239 . 180
chrVIII 297244 297245 . 180
chrVIII 297252 297253 . 120
chrVIII 297333 297334 . 120
chrVIII 297553 297554 . 120
chrVIII 297577 297578 . 1380
chrVIII 297626 297627 . 140
chrVIII 297629 297630 . 120
chrVIII 297649 297650 . 240
chrVIII 297672 297673 . 320
chrVIII 297691 297692 . 360
chrVIII 297736 297737 . 140
chrVIII 297746 297747 . 180
chrVIII 297811 297812 . 140
chrVIII 297823 297824 . 580
chrVIII 297853 297854 . 120
chrVIII 297861 297862 . 180
chrVIII 297955 297956 . 120
chrVIII 298383 298384 . 340
chrVIII 298407 298408 . 860
chrVIII 298475 298476 . 140
chrVIII 298557 298558 . 980
chrVIII 298598 298599 . 480
chrVIII 298606 298607 . 140
chrVIII 298736 298737 . 120
chrVIII 298752 298753 . 220
chrVIII 298757 298758 . 320
chrVIII 298768 298769 . 420
chrVIII 298772 298773 . 420
chrVIII 298774 298775 . 240
chrVIII 298794 298795 . 360
chrVIII 298804 298805 . 260
chrVIII 298809 298810 . 140
chrVIII 298858 298859 . 120
chrVIII 298861 298862 . 360
chrVIII 298868 298869 . 140
chrVIII 298871 298872 . 3700
chrVIII 298875 298876 . 220
chrVIII 298879 298880 . 1420
chrVIII 298892 298893 . 180
chrVIII 298901 298902 . 120
chrVIII 298915 298916 . 160
chrVIII 298926 298927 . 120
chrVIII 298929 298930 . 120
chrVIII 298980 298981 . 120
chrVIII 298984 298985 . 180
chrVIII 299069 299070 . 1000
chrVIII 299075 299076 . 560
chrVIII 299093 299094 . 260
chrVIII 299253 299254 . 160
chrVIII 301868 301869 . 160
chrVIII 301892 301893 . 140
chrVIII 302024 302025 . 120
chrVIII 302073 302074 . 620
chrVIII 302103 302104 . 460
chrVIII 302122 302123 . 1260
chrVIII 302126 302127 . 260
chrVIII 302174 302175 . 140
chrVIII 302183 302184 . 220
chrVIII 302193 302194 . 160
chrVIII 302195 302196 . 280
chrVIII 302197 302198 . 1440
chrVIII 302381 302382 . 380
chrVIII 302388 302389 . 120
chrVIII 302573 302574 . 240
chrVIII 302581 302582 . 120
chrVIII 302596 302597 . 260
chrVIII 302616 302617 . 120
chrVIII 302639 302640 . 560
chrVIII 311484 311485 . 380
chrVIII 314055 314056 . 120
chrVIII 314731 314732 . 220
chrVIII 314749 314750 . 580
chrVIII 314777 314778 . 780
chrVIII 314788 314789 . 700
chrVIII 314789 314790 . 140
chrVIII 314813 314814 . 160
chrVIII 314861 314862 . 300
chrVIII 314865 314866 . 3280
chrVIII 316026 316027 . 600
chrVIII 316152 316153 . 280
chrVIII 316263 316264 . 660
chrVIII 316267 316268 . 140
chrVIII 316277 316278 . 120
chrVIII 316278 316279 . 240
chrVIII 316278 316279 . 1460
chrVIII 316279 316280 . 1140
chrVIII 316280 316281 . 140
chrVIII 316286 316287 . 340
chrVIII 316341 316342 . 120
chrVIII 316349 316350 . 1440
chrVIII 316350 316351 . 160
chrVIII 316350 316351 . 120
chrVIII 316355 316356 . 120
chrVIII 316368 316369 . 120
chrVIII 316373 316374 . 120
chrVIII 316711 316712 . 180
chrVIII 317804 317805 . 140
chrVIII 318291 318292 . 120
chrVIII 319821 319822 . 380
chrVIII 319878 319879 . 140
chrVIII 319944 319945 . 160
chrVIII 319952 319953 . 120
chrVIII 319960 319961 . 900
chrVIII 320011 320012 . 140
chrVIII 320092 320093 . 340
chrVIII 320093 320094 . 200
chrVIII 320140 320141 . 380
chrVIII 320173 320174 . 120
chrVIII 320772 320773 . 180
chrVIII 320832 320833 . 500
chrVIII 320973 320974 . 380
chrVIII 321101 321102 . 240
chrVIII 321456 321457 . 780
chrVIII 321616 321617 . 120
chrVIII 322574 322575 . 140
chrVIII 322618 322619 . 320
chrVIII 322622 322623 . 120
chrVIII 322813 322814 . 380
chrVIII 322844 322845 . 520
chrVIII 323145 323146 . 120
chrVIII 323161 323162 . 600
chrVIII 323251 323252 . 340
chrVIII 323272 323273 . 260
chrVIII 323275 323276 . 180
chrVIII 323279 323280 . 280
chrVIII 323439 323440 . 200
chrVIII 323488 323489 . 240
chrVIII 323560 323561 . 700
chrVIII 323886 323887 . 180
chrVIII 324568 324569 . 140
chrVIII 324609 324610 . 200
chrVIII 324645 324646 . 780
chrVIII 324792 324793 . 220
chrVIII 324833 324834 . 120
chrVIII 325296 325297 . 220
chrVIII 325457 325458 . 500
chrVIII 325466 325467 . 600
chrVIII 325519 325520 . 120
chrVIII 325682 325683 . 160
chrVIII 325685 325686 . 140
chrVIII 325845 325846 . 200
chrVIII 326282 326283 . 120
chrVIII 326624 326625 . 680
chrVIII 328126 328127 . 1260
chrVIII 328146 328147 . 160
chrVIII 328168 328169 . 860
chrVIII 328209 328210 . 520
chrVIII 328224 328225 . 120
chrVIII 328232 328233 . 340
chrVIII 328403 328404 . 200
chrVIII 328410 328411 . 260
chrVIII 328430 328431 . 160
chrVIII 329362 329363 . 460
chrVIII 329396 329397 . 580
chrVIII 329689 329690 . 180
chrVIII 330202 330203 . 200
chrVIII 330226 330227 . 200
chrVIII 330465 330466 . 340
chrVIII 330572 330573 . 1560
chrVIII 330949 330950 . 540
chrVIII 331580 331581 . 160
chrVIII 331593 331594 . 240
chrVIII 331623 331624 . 160
chrVIII 331636 331637 . 360
chrVIII 331773 331774 . 560
chrVIII 331817 331818 . 180
chrVIII 332396 332397 . 300
chrVIII 332586 332587 . 240
chrVIII 332720 332721 . 920
chrVIII 332993 332994 . 140
chrVIII 332996 332997 . 180
chrVIII 333018 333019 . 480
chrVIII 333351 333352 . 220
chrVIII 333837 333838 . 280
chrVIII 334647 334648 . 340
chrVIII 334691 334692 . 200
chrVIII 334770 334771 . 1400
chrVIII 334776 334777 . 120
chrVIII 334909 334910 . 620
chrVIII 335094 335095 . 120
chrVIII 335442 335443 . 1040
chrVIII 335615 335616 . 240
chrVIII 335734 335735 . 360
chrVIII 335744 335745 . 300
chrVIII 335774 335775 . 220
chrVIII 335832 335833 . 160
chrVIII 335854 335855 . 120
chrVIII 335966 335967 . 400
chrVIII 336005 336006 . 120
chrVIII 336044 336045 . 260
chrVIII 336188 336189 . 1020
chrVIII 336191 336192 . 120
chrVIII 336207 336208 . 600
chrVIII 336238 336239 . 180
chrVIII 336259 336260 . 320
chrVIII 336440 336441 . 800
chrVIII 336613 336614 . 220
chrVIII 337105 337106 . 120
chrVIII 337259 337260 . 120
chrVIII 337323 337324 . 5460
chrVIII 337419 337420 . 200
chrVIII 337881 337882 . 240
chrVIII 337890 337891 . 120
chrVIII 337898 337899 . 120
chrVIII 337904 337905 . 120
chrVIII 337921 337922 . 260
chrVIII 337926 337927 . 120
chrVIII 338137 338138 . 340
chrVIII 338143 338144 . 480
chrVIII 338176 338177 . 140
chrVIII 338322 338323 . 160
chrVIII 338350 338351 . 180
chrVIII 338482 338483 . 920
chrVIII 339303 339304 . 520
chrVIII 339592 339593 . 120
chrVIII 339622 339623 . 440
chrVIII 340022 340023 . 220
chrVIII 340130 340131 . 560
chrVIII 340281 340282 . 520
chrVIII 340402 340403 . 320
chrVIII 340540 340541 . 1100
chrVIII 340561 340562 . 120
chrVIII 340694 340695 . 120
chrVIII 341063 341064 . 120
chrVIII 341079 341080 . 140
chrVIII 341183 341184 . 160
chrVIII 341248 341249 . 160
chrVIII 341262 341263 . 180
chrVIII 341355 341356 . 260
chrVIII 341395 341396 . 120
chrVIII 341423 341424 . 260
chrVIII 341557 341558 . 120
chrVIII 341562 341563 . 260
chrVIII 341578 341579 . 140
chrVIII 341582 341583 . 160
chrVIII 341583 341584 . 600
chrVIII 341587 341588 . 560
chrVIII 341591 341592 . 180
chrVIII 341601 341602 . 1020
chrVIII 341670 341671 . 500
chrVIII 341678 341679 . 200
chrVIII 341866 341867 . 160
chrVIII 342122 342123 . 280
chrVIII 342126 342127 . 120
chrVIII 342155 342156 . 200
chrVIII 342199 342200 . 160
chrVIII 342210 342211 . 220
chrVIII 342584 342585 . 120
chrVIII 342625 342626 . 140
chrVIII 343182 343183 . 160
chrVIII 343604 343605 . 420
chrVIII 343788 343789 . 140
chrVIII 343896 343897 . 220
chrVIII 344184 344185 . 140
chrVIII 344223 344224 . 1920
chrVIII 344235 344236 . 500
chrVIII 344235 344236 . 180
chrVIII 344237 344238 . 120
chrVIII 344410 344411 . 280
chrVIII 345680 345681 . 120
chrVIII 345689 345690 . 180
chrVIII 345698 345699 . 1060
chrVIII 345736 345737 . 180
chrVIII 345742 345743 . 160
chrVIII 345754 345755 . 2040
chrVIII 345764 345765 . 200
chrVIII 347125 347126 . 540
chrVIII 347876 347877 . 300
chrVIII 348116 348117 . 1220
chrVIII 349322 349323 . 200
chrVIII 349404 349405 . 120
chrVIII 349489 349490 . 180
chrVIII 349498 349499 . 260
chrVIII 349505 349506 . 400
chrVIII 349531 349532 . 360
chrVIII 349642 349643 . 180
chrVIII 349703 349704 . 260
chrVIII 349753 349754 . 320
chrVIII 350388 350389 . 120
chrVIII 351254 351255 . 640
chrVIII 351293 351294 . 160
chrVIII 351655 351656 . 140
chrVIII 351805 351806 . 120
chrVIII 352359 352360 . 380
chrVIII 352560 352561 . 880
chrVIII 352599 352600 . 1420
chrVIII 352613 352614 . 540
chrVIII 352630 352631 . 480
chrVIII 352708 352709 . 680
chrVIII 352948 352949 . 120
chrVIII 353091 353092 . 200
chrVIII 353242 353243 . 180
chrVIII 353403 353404 . 2000
chrVIII 353425 353426 . 300
chrVIII 353425 353426 . 800
chrVIII 353443 353444 . 1860
chrVIII 353443 353444 . 120
chrVIII 353445 353446 . 140
chrVIII 353451 353452 . 340
chrVIII 353512 353513 . 140
chrVIII 353524 353525 . 380
chrVIII 354318 354319 . 900
chrVIII 354486 354487 . 120
chrVIII 354616 354617 . 120
chrVIII 354643 354644 . 480
chrVIII 354684 354685 . 160
chrVIII 354697 354698 . 120
chrVIII 354716 354717 . 120
chrVIII 354743 354744 . 140
chrVIII 354746 354747 . 160
chrVIII 354763 354764 . 300
chrVIII 354899 354900 . 140
chrVIII 355146 355147 . 140
chrVIII 355632 355633 . 200
chrVIII 356258 356259 . 140
chrVIII 356288 356289 . 220
chrVIII 356308 356309 . 240
chrVIII 356313 356314 . 320
chrVIII 356458 356459 . 300
chrVIII 356502 356503 . 260
chrVIII 357124 357125 . 200
chrVIII 358204 358205 . 1100
chrVIII 358264 358265 . 260
chrVIII 358267 358268 . 1060
chrVIII 358272 358273 . 120
chrVIII 358294 358295 . 240
chrVIII 358458 358459 . 220
chrVIII 358515 358516 . 120
chrVIII 358537 358538 . 140
chrVIII 358631 358632 . 240
chrVIII 358639 358640 . 140
chrVIII 358658 358659 . 140
chrVIII 358776 358777 . 240
chrVIII 358939 358940 . 140
chrVIII 359119 359120 . 1200
chrVIII 359511 359512 . 740
chrVIII 359536 359537 . 320
chrVIII 359673 359674 . 260
chrVIII 360239 360240 . 380
chrVIII 360282 360283 . 560
chrVIII 360700 360701 . 380
chrVIII 360730 360731 . 180
chrVIII 360742 360743 . 160
chrVIII 360775 360776 . 120
chrVIII 360824 360825 . 1820
chrVIII 361355 361356 . 140
chrVIII 361820 361821 . 200
chrVIII 361828 361829 . 340
chrVIII 361845 361846 . 480
chrVIII 361933 361934 . 160
chrVIII 361937 361938 . 220
chrVIII 361989 361990 . 760
chrVIII 362147 362148 . 800
chrVIII 362155 362156 . 120
chrVIII 362303 362304 . 120
chrVIII 362381 362382 . 620
chrVIII 362729 362730 . 380
chrVIII 362804 362805 . 620
chrVIII 364133 364134 . 120
chrVIII 364288 364289 . 380
chrVIII 364298 364299 . 300
chrVIII 364303 364304 . 320
chrVIII 364307 364308 . 940
chrVIII 364309 364310 . 640
chrVIII 364320 364321 . 120
chrVIII 364383 364384 . 260
chrVIII 364388 364389 . 160
chrVIII 364396 364397 . 1900
chrVIII 366711 366712 . 120
chrVIII 366869 366870 . 660
chrVIII 366884 366885 . 600
chrVIII 366944 366945 . 780
chrVIII 367736 367737 . 360
chrVIII 368047 368048 . 140
chrVIII 368073 368074 . 440
chrVIII 368117 368118 . 480
chrVIII 368252 368253 . 460
chrVIII 368271 368272 . 680
chrVIII 368780 368781 . 260
chrVIII 368870 368871 . 180
chrVIII 369867 369868 . 160
chrVIII 369877 369878 . 400
chrVIII 369920 369921 . 120
chrVIII 369952 369953 . 120
chrVIII 369963 369964 . 480
chrVIII 370151 370152 . 140
chrVIII 370260 370261 . 180
chrVIII 370505 370506 . 160
chrVIII 370654 370655 . 160
chrVIII 370659 370660 . 2040
chrVIII 370817 370818 . 320
chrVIII 370854 370855 . 140
chrVIII 371030 371031 . 2000
chrVIII 371315 371316 . 160
chrVIII 371323 371324 . 320
chrVIII 371467 371468 . 180
chrVIII 371646 371647 . 1280
chrVIII 371651 371652 . 1460
chrVIII 371664 371665 . 140
chrVIII 371679 371680 . 240
chrVIII 371737 371738 . 540
chrVIII 371749 371750 . 180
chrVIII 372208 372209 . 220
chrVIII 372623 372624 . 160
chrVIII 372966 372967 . 600
chrVIII 373086 373087 . 420
chrVIII 373176 373177 . 360
chrVIII 373231 373232 . 740
chrVIII 373292 373293 . 260
chrVIII 373294 373295 . 200
chrVIII 373453 373454 . 560
chrVIII 373540 373541 . 1320
chrVIII 373630 373631 . 2100
chrVIII 373797 373798 . 120
chrVIII 374439 374440 . 820
chrVIII 374462 374463 . 280
chrVIII 374476 374477 . 140
chrVIII 374535 374536 . 800
chrVIII 374558 374559 . 420
chrVIII 374583 374584 . 500
chrVIII 374590 374591 . 540
chrVIII 374605 374606 . 2240
chrVIII 375029 375030 . 160
chrVIII 375055 375056 . 140
chrVIII 375094 375095 . 440
chrVIII 375122 375123 . 160
chrVIII 375147 375148 . 1760
chrVIII 375160 375161 . 200
chrVIII 375173 375174 . 180
chrVIII 375189 375190 . 200
chrVIII 375203 375204 . 680
chrVIII 375208 375209 . 400
chrVIII 375208 375209 . 120
chrVIII 375209 375210 . 120
chrVIII 375209 375210 . 2000
chrVIII 375211 375212 . 280
chrVIII 375211 375212 . 120
chrVIII 375219 375220 . 540
chrVIII 375246 375247 . 1500
chrVIII 375279 375280 . 340
chrVIII 375284 375285 . 240
chrVIII 375301 375302 . 1200
chrVIII 375309 375310 . 380
chrVIII 375366 375367 . 140
chrVIII 375403 375404 . 340
chrVIII 375424 375425 . 560
chrVIII 375436 375437 . 200
chrVIII 375438 375439 . 120
chrVIII 375442 375443 . 2600
chrVIII 375602 375603 . 120
chrVIII 375611 375612 . 280
chrVIII 375695 375696 . 320
chrVIII 376898 376899 . 140
chrVIII 376986 376987 . 140
chrVIII 377098 377099 . 140
chrVIII 377220 377221 . 160
chrVIII 377279 377280 . 120
chrVIII 377576 377577 . 320
chrVIII 377609 377610 . 120
chrVIII 377789 377790 . 460
chrVIII 377812 377813 . 1140
chrVIII 377819 377820 . 180
chrVIII 377840 377841 . 120
chrVIII 377873 377874 . 300
chrVIII 377899 377900 . 260
chrVIII 377901 377902 . 140
chrVIII 377906 377907 . 140
chrVIII 377998 377999 . 120
chrVIII 378781 378782 . 260
chrVIII 379184 379185 . 560
chrVIII 379407 379408 . 360
chrVIII 379614 379615 . 400
chrVIII 379649 379650 . 120
chrVIII 379722 379723 . 200
chrVIII 379764 379765 . 120
chrVIII 379770 379771 . 720
chrVIII 379833 379834 . 1700
chrVIII 379900 379901 . 220
chrVIII 379916 379917 . 380
chrVIII 379932 379933 . 160
chrVIII 380326 380327 . 120
chrVIII 380360 380361 . 140
chrVIII 380385 380386 . 1980
chrVIII 380391 380392 . 580
chrVIII 380586 380587 . 220
chrVIII 380638 380639 . 200
chrVIII 380990 380991 . 380
chrVIII 381008 381009 . 200
chrVIII 381012 381013 . 700
chrVIII 381181 381182 . 260
chrVIII 381204 381205 . 120
chrVIII 381378 381379 . 200
chrVIII 381382 381383 . 140
chrVIII 381438 381439 . 120
chrVIII 381447 381448 . 280
chrVIII 381453 381454 . 120
chrVIII 381466 381467 . 200
chrVIII 381488 381489 . 120
chrVIII 381494 381495 . 300
chrVIII 381648 381649 . 140
chrVIII 381665 381666 . 120
chrVIII 381805 381806 . 460
chrVIII 381808 381809 . 240
chrVIII 381840 381841 . 220
chrVIII 381854 381855 . 120
chrVIII 383170 383171 . 180
chrVIII 383174 383175 . 180
chrVIII 383180 383181 . 1540
chrVIII 383188 383189 . 320
chrVIII 383205 383206 . 1720
chrVIII 383251 383252 . 220
chrVIII 383267 383268 . 120
chrVIII 383301 383302 . 160
chrVIII 383323 383324 . 220
chrVIII 383330 383331 . 180
chrVIII 383345 383346 . 360
chrVIII 383372 383373 . 140
chrVIII 383375 383376 . 1360
chrVIII 383899 383900 . 320
chrVIII 383920 383921 . 140
chrVIII 383999 384000 . 160
chrVIII 384100 384101 . 180
chrVIII 384293 384294 . 600
chrVIII 384491 384492 . 180
chrVIII 384565 384566 . 120
chrVIII 384649 384650 . 780
chrVIII 384653 384654 . 1920
chrVIII 384850 384851 . 180
chrVIII 384871 384872 . 580
chrVIII 384887 384888 . 180
chrVIII 384894 384895 . 440
chrVIII 384897 384898 . 120
chrVIII 384928 384929 . 140
chrVIII 384968 384969 . 120
chrVIII 385149 385150 . 120
chrVIII 385178 385179 . 120
chrVIII 385706 385707 . 360
chrVIII 386001 386002 . 120
chrVIII 386337 386338 . 140
chrVIII 386384 386385 . 120
chrVIII 386441 386442 . 360
chrVIII 386447 386448 . 300
chrVIII 386502 386503 . 400
chrVIII 386527 386528 . 640
chrVIII 386816 386817 . 660
chrVIII 386850 386851 . 980
chrVIII 387010 387011 . 2400
chrVIII 387021 387022 . 1580
chrVIII 387027 387028 . 140
chrVIII 387030 387031 . 160
chrVIII 387975 387976 . 120
chrVIII 388114 388115 . 1560
chrVIII 388186 388187 . 160
chrVIII 388466 388467 . 320
chrVIII 388496 388497 . 620
chrVIII 388816 388817 . 620
chrVIII 388833 388834 . 120
chrVIII 388836 388837 . 1100
chrVIII 388842 388843 . 740
chrVIII 388842 388843 . 940
chrVIII 388843 388844 . 120
chrVIII 388844 388845 . 240
chrVIII 388852 388853 . 2420
chrVIII 388930 388931 . 120
chrVIII 389076 389077 . 660
chrVIII 389085 389086 . 400
chrVIII 389793 389794 . 160
chrVIII 389799 389800 . 140
chrVIII 389862 389863 . 240
chrVIII 390059 390060 . 120
chrVIII 390176 390177 . 1180
chrVIII 390185 390186 . 1020
chrVIII 390212 390213 . 6400
chrVIII 390225 390226 . 320
chrVIII 390410 390411 . 220
chrVIII 391180 391181 . 180
chrVIII 392327 392328 . 180
chrVIII 392718 392719 . 200
chrVIII 393377 393378 . 1680
chrVIII 393401 393402 . 360
chrVIII 393408 393409 . 380
chrVIII 393421 393422 . 2100
chrVIII 393425 393426 . 120
chrVIII 393427 393428 . 120
chrVIII 393444 393445 . 580
chrVIII 393447 393448 . 700
chrVIII 393450 393451 . 180
chrVIII 393493 393494 . 280
chrVIII 394141 394142 . 1440
chrVIII 394461 394462 . 220
chrVIII 394668 394669 . 140
chrVIII 395096 395097 . 600
chrVIII 395270 395271 . 160
chrVIII 395343 395344 . 1000
chrVIII 395640 395641 . 220
chrVIII 395998 395999 . 600
chrVIII 396030 396031 . 280
chrVIII 396038 396039 . 1180
chrVIII 396336 396337 . 200
chrVIII 396671 396672 . 2240
chrVIII 396708 396709 . 920
chrVIII 396869 396870 . 120
chrVIII 396877 396878 . 220
chrVIII 396896 396897 . 180
chrVIII 396932 396933 . 200
chrVIII 397028 397029 . 240
chrVIII 397097 397098 . 160
chrVIII 397112 397113 . 660
chrVIII 397138 397139 . 300
chrVIII 397141 397142 . 180
chrVIII 397343 397344 . 380
chrVIII 397443 397444 . 720
chrVIII 397475 397476 . 320
chrVIII 397658 397659 . 2100
chrVIII 397842 397843 . 160
chrVIII 398029 398030 . 840
chrVIII 399109 399110 . 120
chrVIII 399165 399166 . 120
chrVIII 399287 399288 . 140
chrVIII 399459 399460 . 120
chrVIII 400067 400068 . 200
chrVIII 400159 400160 . 660
chrVIII 400191 400192 . 240
chrVIII 400362 400363 . 220
chrVIII 400547 400548 . 160
chrVIII 400698 400699 . 120
chrVIII 400714 400715 . 1980
chrVIII 400855 400856 . 480
chrVIII 401025 401026 . 180
chrVIII 401077 401078 . 140
chrVIII 401082 401083 . 840
chrVIII 401248 401249 . 400
chrVIII 401263 401264 . 140
chrVIII 401265 401266 . 240
chrVIII 401300 401301 . 140
chrVIII 401443 401444 . 260
chrVIII 401466 401467 . 160
chrVIII 401468 401469 . 200
chrVIII 401605 401606 . 580
chrVIII 401693 401694 . 120
chrVIII 401766 401767 . 2000
chrVIII 401853 401854 . 1180
chrVIII 402242 402243 . 120
chrVIII 402564 402565 . 160
chrVIII 402620 402621 . 140
chrVIII 402740 402741 . 160
chrVIII 402823 402824 . 280
chrVIII 402870 402871 . 220
chrVIII 402878 402879 . 120
chrVIII 403253 403254 . 180
chrVIII 403724 403725 . 580
chrVIII 403908 403909 . 140
chrVIII 403941 403942 . 180
chrVIII 404045 404046 . 1600
chrVIII 404825 404826 . 200
chrVIII 405539 405540 . 160
chrVIII 405811 405812 . 160
chrVIII 405824 405825 . 120
chrVIII 405958 405959 . 180
chrVIII 406183 406184 . 340
chrVIII 406198 406199 . 500
chrVIII 406205 406206 . 420
chrVIII 406319 406320 . 140
chrVIII 406363 406364 . 120
chrVIII 406703 406704 . 120
chrVIII 406826 406827 . 1020
chrVIII 406860 406861 . 740
chrVIII 406867 406868 . 380
chrVIII 406869 406870 . 280
chrVIII 406878 406879 . 1400
chrVIII 406883 406884 . 220
chrVIII 406948 406949 . 200
chrVIII 406994 406995 . 180
chrVIII 407019 407020 . 1220
chrVIII 407102 407103 . 160
chrVIII 407893 407894 . 380
chrVIII 408341 408342 . 420
chrVIII 408371 408372 . 160
chrVIII 408461 408462 . 160
chrVIII 408545 408546 . 220
chrVIII 408987 408988 . 640
chrVIII 409752 409753 . 340
chrVIII 409798 409799 . 360
chrVIII 410217 410218 . 560
chrVIII 410403 410404 . 500
chrVIII 410745 410746 . 260
chrVIII 410899 410900 . 400
chrVIII 410901 410902 . 200
chrVIII 410921 410922 . 400
chrVIII 410984 410985 . 220
chrVIII 410998 410999 . 200
chrVIII 411005 411006 . 320
chrVIII 411012 411013 . 180
chrVIII 411020 411021 . 260
chrVIII 411023 411024 . 400
chrVIII 411180 411181 . 320
chrVIII 411203 411204 . 1320
chrVIII 411215 411216 . 200
chrVIII 411513 411514 . 660
chrVIII 411524 411525 . 460
chrVIII 411551 411552 . 1140
chrVIII 411609 411610 . 180
chrVIII 411770 411771 . 200
chrVIII 411772 411773 . 1760
chrVIII 412280 412281 . 160
chrVIII 412392 412393 . 240
chrVIII 412432 412433 . 3800
chrVIII 412464 412465 . 520
chrVIII 412521 412522 . 760
chrVIII 412535 412536 . 560
chrVIII 412628 412629 . 740
chrVIII 412632 412633 . 220
chrVIII 412775 412776 . 140
chrVIII 413005 413006 . 660
chrVIII 413012 413013 . 760
chrVIII 413017 413018 . 640
chrVIII 413192 413193 . 220
chrVIII 413213 413214 . 1460
chrVIII 414567 414568 . 780
chrVIII 414818 414819 . 120
chrVIII 414871 414872 . 4080
chrVIII 416225 416226 . 160
chrVIII 416672 416673 . 140
chrVIII 416686 416687 . 140
chrVIII 417302 417303 . 200
chrVIII 417336 417337 . 180
chrVIII 417375 417376 . 420
chrVIII 417384 417385 . 480
chrVIII 417392 417393 . 1000
chrVIII 417426 417427 . 300
chrVIII 417429 417430 . 240
chrVIII 417434 417435 . 260
chrVIII 417444 417445 . 160
chrVIII 417457 417458 . 200
chrVIII 417597 417598 . 1120
chrVIII 417773 417774 . 1180
chrVIII 417936 417937 . 160
chrVIII 418093 418094 . 240
chrVIII 418297 418298 . 160
chrVIII 418464 418465 . 140
chrVIII 419004 419005 . 280
chrVIII 419124 419125 . 160
chrVIII 419418 419419 . 340
chrVIII 419766 419767 . 180
chrVIII 419927 419928 . 280
chrVIII 420117 420118 . 2220
chrVIII 420119 420120 . 140
chrVIII 420153 420154 . 220
chrVIII 420158 420159 . 660
chrVIII 420207 420208 . 120
chrVIII 420213 420214 . 160
chrVIII 420230 420231 . 140
chrVIII 420242 420243 . 120
chrVIII 420430 420431 . 300
chrVIII 421115 421116 . 560
chrVIII 421199 421200 . 140
chrVIII 421218 421219 . 140
chrVIII 421352 421353 . 180
chrVIII 421816 421817 . 140
chrVIII 421972 421973 . 360
chrVIII 422320 422321 . 180
chrVIII 422350 422351 . 300
chrVIII 422372 422373 . 240
chrVIII 422437 422438 . 120
chrVIII 422507 422508 . 1680
chrVIII 422520 422521 . 140
chrVIII 422528 422529 . 1360
chrVIII 422537 422538 . 260
chrVIII 422592 422593 . 1600
chrVIII 422605 422606 . 300
chrVIII 422610 422611 . 160
chrVIII 422644 422645 . 1980
chrVIII 422672 422673 . 220
chrVIII 422674 422675 . 220
chrVIII 422692 422693 . 380
chrVIII 422715 422716 . 120
chrVIII 422718 422719 . 1100
chrVIII 422725 422726 . 320
chrVIII 422730 422731 . 1160
chrVIII 423041 423042 . 300
chrVIII 424046 424047 . 200
chrVIII 424374 424375 . 800
chrVIII 424492 424493 . 120
chrVIII 424525 424526 . 280
chrVIII 424605 424606 . 1740
chrVIII 428168 428169 . 140
chrVIII 428186 428187 . 220
chrVIII 428456 428457 . 620
chrVIII 428624 428625 . 160
chrVIII 429423 429424 . 160
chrVIII 429430 429431 . 140
chrVIII 429593 429594 . 260
chrVIII 436578 436579 . 140
chrVIII 436895 436896 . 120
chrVIII 437045 437046 . 120
chrVIII 437088 437089 . 160
chrVIII 437100 437101 . 2820
chrVIII 437102 437103 . 160
chrVIII 437103 437104 . 560
chrVIII 437104 437105 . 1600
chrVIII 437106 437107 . 780
chrVIII 437111 437112 . 300
chrVIII 437164 437165 . 440
chrVIII 437167 437168 . 140
chrVIII 437172 437173 . 280
chrVIII 437181 437182 . 900
chrVIII 437183 437184 . 440
chrVIII 437196 437197 . 240
chrVIII 438021 438022 . 120
chrVIII 439159 439160 . 680
chrVIII 439164 439165 . 940
chrVIII 439167 439168 . 960
chrVIII 439171 439172 . 940
chrVIII 439178 439179 . 240
chrVIII 439192 439193 . 120
chrVIII 439238 439239 . 340
chrVIII 439251 439252 . 160
chrVIII 439257 439258 . 920
chrVIII 439289 439290 . 160
chrVIII 440065 440066 . 200
chrVIII 440076 440077 . 260
chrVIII 440093 440094 . 180
chrVIII 440249 440250 . 180
chrVIII 440278 440279 . 420
chrVIII 440324 440325 . 160
chrVIII 440456 440457 . 120
chrVIII 441002 441003 . 760
chrVIII 441637 441638 . 180
chrVIII 441801 441802 . 300
chrVIII 441991 441992 . 200
chrVIII 442011 442012 . 160
chrVIII 442019 442020 . 300
chrVIII 442057 442058 . 160
chrVIII 442062 442063 . 120
chrVIII 442067 442068 . 140
chrVIII 442070 442071 . 200
chrVIII 442075 442076 . 280
chrVIII 442083 442084 . 160
chrVIII 442384 442385 . 120
chrVIII 443570 443571 . 200
chrVIII 443581 443582 . 160
chrVIII 443658 443659 . 180
chrVIII 443666 443667 . 140
chrVIII 443682 443683 . 500
chrVIII 445015 445016 . 660
chrVIII 445372 445373 . 220
chrVIII 445417 445418 . 500
chrVIII 445537 445538 . 1320
chrVIII 445552 445553 . 2280
chrVIII 445592 445593 . 160
chrVIII 445603 445604 . 1460
chrVIII 445611 445612 . 560
chrVIII 445622 445623 . 120
chrVIII 445635 445636 . 160
chrVIII 445652 445653 . 200
chrVIII 445859 445860 . 900
chrVIII 446336 446337 . 1380
chrVIII 446678 446679 . 180
chrVIII 447197 447198 . 440
chrVIII 447488 447489 . 280
chrVIII 447553 447554 . 220
chrVIII 447754 447755 . 440
chrVIII 448060 448061 . 180
chrVIII 448094 448095 . 300
chrVIII 448102 448103 . 120
chrVIII 448122 448123 . 220
chrVIII 448134 448135 . 160
chrVIII 448166 448167 . 260
chrVIII 448173 448174 . 160
chrVIII 450735 450736 . 180
chrVIII 450743 450744 . 180
chrVIII 450773 450774 . 260
chrVIII 450783 450784 . 440
chrVIII 450783 450784 . 140
chrVIII 450784 450785 . 120
chrVIII 450789 450790 . 720
chrVIII 450793 450794 . 300
chrVIII 450798 450799 . 320
chrVIII 450897 450898 . 1760
chrVIII 450903 450904 . 120
chrVIII 450929 450930 . 500
chrVIII 450932 450933 . 340
chrVIII 450932 450933 . 120
chrVIII 450994 450995 . 160
chrVIII 451072 451073 . 120
chrVIII 451109 451110 . 180
chrVIII 452298 452299 . 700
chrVIII 452364 452365 . 240
chrVIII 452598 452599 . 220
chrVIII 452766 452767 . 960
chrVIII 452777 452778 . 920
chrVIII 452781 452782 . 160
chrVIII 452789 452790 . 2140
chrVIII 452816 452817 . 320
chrVIII 452826 452827 . 980
chrVIII 452834 452835 . 200
chrVIII 452855 452856 . 300
chrVIII 453045 453046 . 200
chrVIII 453167 453168 . 380
chrVIII 453389 453390 . 560
chrVIII 453539 453540 . 1220
chrVIII 453606 453607 . 520
chrVIII 453615 453616 . 1260
chrVIII 453632 453633 . 120
chrVIII 453647 453648 . 220
chrVIII 453795 453796 . 620
chrVIII 454011 454012 . 140
chrVIII 454032 454033 . 220
chrVIII 454032 454033 . 120
chrVIII 454038 454039 . 400
chrVIII 454081 454082 . 120
chrVIII 454084 454085 . 520
chrVIII 454098 454099 . 200
chrVIII 454752 454753 . 260
chrVIII 454763 454764 . 120
chrVIII 454813 454814 . 320
chrVIII 454818 454819 . 220
chrVIII 454821 454822 . 120
chrVIII 454848 454849 . 120
chrVIII 455442 455443 . 680
chrVIII 455519 455520 . 180
chrVIII 455591 455592 . 440
chrVIII 455636 455637 . 440
chrVIII 455692 455693 . 320
chrVIII 455708 455709 . 640
chrVIII 455724 455725 . 240
chrVIII 455882 455883 . 360
chrVIII 455933 455934 . 820
chrVIII 455941 455942 . 1220
chrVIII 455998 455999 . 200
chrVIII 456049 456050 . 120
chrVIII 456203 456204 . 220
chrVIII 456281 456282 . 180
chrVIII 456301 456302 . 160
chrVIII 456480 456481 . 180
chrVIII 456664 456665 . 120
chrVIII 456709 456710 . 200
chrVIII 456976 456977 . 320
chrVIII 457241 457242 . 140
chrVIII 457260 457261 . 320
chrVIII 457358 457359 . 300
chrVIII 457520 457521 . 300
chrVIII 457641 457642 . 120
chrVIII 458186 458187 . 120
chrVIII 458882 458883 . 120
chrVIII 458900 458901 . 120
chrVIII 459071 459072 . 160
chrVIII 459080 459081 . 200
chrVIII 459105 459106 . 1320
chrVIII 459114 459115 . 300
chrVIII 459134 459135 . 420
chrVIII 459147 459148 . 400
chrVIII 459198 459199 . 3380
chrVIII 459203 459204 . 460
chrVIII 459212 459213 . 160
chrVIII 459239 459240 . 160
chrVIII 461509 461510 . 2080
chrVIII 461529 461530 . 140
chrVIII 461545 461546 . 140
chrVIII 461624 461625 . 320
chrVIII 461627 461628 . 2660
chrVIII 461640 461641 . 2520
chrVIII 461661 461662 . 320
chrVIII 461673 461674 . 680
chrVIII 461915 461916 . 200
chrVIII 462094 462095 . 260
chrVIII 462109 462110 . 500
chrVIII 462122 462123 . 320
chrVIII 462137 462138 . 120
chrVIII 462185 462186 . 2340
chrVIII 462210 462211 . 120
chrVIII 462221 462222 . 1140
chrVIII 462285 462286 . 140
chrVIII 462296 462297 . 160
chrVIII 462301 462302 . 140
chrVIII 462302 462303 . 560
chrVIII 462310 462311 . 1680
chrVIII 462323 462324 . 220
chrVIII 462350 462351 . 120
chrVIII 462362 462363 . 280
chrVIII 462400 462401 . 1700
chrVIII 462708 462709 . 120
chrVIII 463024 463025 . 140
chrVIII 463182 463183 . 780
chrVIII 463789 463790 . 180
chrVIII 463949 463950 . 160
chrVIII 464119 464120 . 180
chrVIII 464181 464182 . 180
chrVIII 464305 464306 . 140
chrVIII 464328 464329 . 320
chrVIII 464556 464557 . 160
chrVIII 464663 464664 . 120
chrVIII 464760 464761 . 240
chrVIII 464821 464822 . 160
chrVIII 464833 464834 . 720
chrVIII 464838 464839 . 960
chrVIII 464842 464843 . 600
chrVIII 464870 464871 . 220
chrVIII 464881 464882 . 300
chrVIII 464898 464899 . 180
chrVIII 464936 464937 . 240
chrVIII 465104 465105 . 120
chrVIII 465391 465392 . 220
chrVIII 465576 465577 . 120
chrVIII 465614 465615 . 940
chrVIII 465810 465811 . 180
chrVIII 466130 466131 . 620
chrVIII 466610 466611 . 780
chrVIII 466659 466660 . 120
chrVIII 466882 466883 . 340
chrVIII 466911 466912 . 640
chrVIII 466913 466914 . 260
chrVIII 466958 466959 . 480
chrVIII 467015 467016 . 220
chrVIII 467022 467023 . 360
chrVIII 467077 467078 . 180
chrVIII 467087 467088 . 320
chrVIII 467101 467102 . 140
chrVIII 467121 467122 . 720
chrVIII 467146 467147 . 180
chrVIII 467304 467305 . 120
chrVIII 467346 467347 . 140
chrVIII 467884 467885 . 240
chrVIII 467961 467962 . 220
chrVIII 468014 468015 . 220
chrVIII 468138 468139 . 120
chrVIII 468148 468149 . 200
chrVIII 468346 468347 . 300
chrVIII 468350 468351 . 200
chrVIII 468492 468493 . 200
chrVIII 468687 468688 . 620
chrVIII 468805 468806 . 140
chrVIII 469000 469001 . 360
chrVIII 469168 469169 . 160
chrVIII 469484 469485 . 160
chrVIII 469664 469665 . 200
chrVIII 469681 469682 . 120
chrVIII 469701 469702 . 180
chrVIII 469749 469750 . 120
chrVIII 469893 469894 . 1320
chrVIII 469958 469959 . 140
chrVIII 470083 470084 . 360
chrVIII 470372 470373 . 960
chrVIII 470489 470490 . 180
chrVIII 470641 470642 . 380
chrVIII 470658 470659 . 140
chrVIII 470663 470664 . 180
chrVIII 470712 470713 . 160
chrVIII 470717 470718 . 140
chrVIII 470718 470719 . 120
chrVIII 470722 470723 . 840
chrVIII 470726 470727 . 440
chrVIII 470735 470736 . 340
chrVIII 470737 470738 . 120
chrVIII 470737 470738 . 600
chrVIII 470738 470739 . 120
chrVIII 470738 470739 . 120
chrVIII 470742 470743 . 700
chrVIII 470757 470758 . 120
chrVIII 470766 470767 . 160
chrVIII 470774 470775 . 120
chrVIII 470779 470780 . 220
chrVIII 470786 470787 . 120
chrVIII 470802 470803 . 160
chrVIII 472385 472386 . 920
chrVIII 472545 472546 . 780
chrVIII 472581 472582 . 280
chrVIII 472612 472613 . 120
chrVIII 472642 472643 . 700
chrVIII 473068 473069 . 140
chrVIII 473133 473134 . 140
chrVIII 473612 473613 . 160
chrVIII 473803 473804 . 180
chrVIII 473814 473815 . 4060
chrVIII 474236 474237 . 120
chrVIII 474362 474363 . 1340
chrVIII 474656 474657 . 180
chrVIII 474772 474773 . 980
chrVIII 474792 474793 . 380
chrVIII 474837 474838 . 360
chrVIII 474913 474914 . 200
chrVIII 474925 474926 . 160
chrVIII 475116 475117 . 360
chrVIII 475171 475172 . 120
chrVIII 475509 475510 . 300
chrVIII 475527 475528 . 320
chrVIII 475536 475537 . 640
chrVIII 475539 475540 . 320
chrVIII 475581 475582 . 1840
chrVIII 475619 475620 . 120
chrVIII 475622 475623 . 160
chrVIII 475649 475650 . 1560
chrVIII 475663 475664 . 220
chrVIII 475671 475672 . 240
chrVIII 475673 475674 . 280
chrVIII 475738 475739 . 300
chrVIII 475757 475758 . 360
chrVIII 476387 476388 . 260
chrVIII 477395 477396 . 120
chrVIII 480801 480802 . 300
chrVIII 480812 480813 . 1900
chrVIII 480834 480835 . 840
chrVIII 480845 480846 . 740
chrVIII 480892 480893 . 340
chrVIII 480897 480898 . 120
chrVIII 480908 480909 . 420
chrVIII 480913 480914 . 140
chrVIII 480916 480917 . 120
chrVIII 480917 480918 . 380
chrVIII 480919 480920 . 140
chrVIII 480929 480930 . 120
chrVIII 481431 481432 . 180
chrVIII 481674 481675 . 400
chrVIII 483888 483889 . 180
chrVIII 483906 483907 . 200
chrVIII 483923 483924 . 140
chrVIII 483926 483927 . 220
chrVIII 483949 483950 . 200
chrVIII 483957 483958 . 200
chrVIII 483961 483962 . 180
chrVIII 483972 483973 . 120
chrVIII 483991 483992 . 780
chrVIII 483997 483998 . 120
chrVIII 484146 484147 . 1360
chrVIII 484166 484167 . 120
chrVIII 484245 484246 . 2440
chrVIII 484640 484641 . 140
chrVIII 484667 484668 . 320
chrVIII 484673 484674 . 380
chrVIII 484698 484699 . 540
chrVIII 484711 484712 . 140
chrVIII 484716 484717 . 200
chrVIII 484724 484725 . 200
chrVIII 484739 484740 . 280
chrVIII 484776 484777 . 220
chrVIII 486174 486175 . 140
chrVIII 486193 486194 . 160
chrVIII 486685 486686 . 500
chrVIII 486687 486688 . 120
chrVIII 486691 486692 . 120
chrVIII 486849 486850 . 120
chrVIII 486956 486957 . 120
chrVIII 487060 487061 . 120
chrVIII 487080 487081 . 300
chrVIII 487088 487089 . 280
chrVIII 487570 487571 . 260
chrVIII 487601 487602 . 120
chrVIII 487623 487624 . 120
chrVIII 487677 487678 . 340
chrVIII 487841 487842 . 120
chrVIII 488133 488134 . 200
chrVIII 488137 488138 . 160
chrVIII 488262 488263 . 120
chrVIII 488278 488279 . 180
chrVIII 488291 488292 . 120
chrVIII 488298 488299 . 420
chrVIII 488313 488314 . 160
chrVIII 488320 488321 . 160
chrVIII 488348 488349 . 640
chrVIII 488521 488522 . 120
chrVIII 488530 488531 . 1220
chrVIII 488533 488534 . 340
chrVIII 488541 488542 . 1280
chrVIII 488546 488547 . 120
chrVIII 488551 488552 . 200
chrVIII 489735 489736 . 120
chrVIII 490450 490451 . 120
chrVIII 490461 490462 . 1040
chrVIII 490480 490481 . 180
chrVIII 490496 490497 . 140
chrVIII 490507 490508 . 180
chrVIII 490541 490542 . 240
chrVIII 490563 490564 . 340
chrVIII 490569 490570 . 120
chrVIII 490572 490573 . 220
chrVIII 490702 490703 . 240
chrVIII 491404 491405 . 160
chrVIII 491684 491685 . 120
chrVIII 491709 491710 . 120
chrVIII 491715 491716 . 240
chrVIII 491780 491781 . 500
chrVIII 491846 491847 . 220
chrVIII 493543 493544 . 120
chrVIII 493677 493678 . 200
chrVIII 493717 493718 . 160
chrVIII 493725 493726 . 120
chrVIII 493732 493733 . 600
chrVIII 493747 493748 . 1540
chrVIII 493752 493753 . 360
chrVIII 493804 493805 . 380
chrVIII 493971 493972 . 120
chrVIII 496156 496157 . 160
chrVIII 496239 496240 . 280
chrVIII 496400 496401 . 380
chrVIII 496438 496439 . 180
chrVIII 496510 496511 . 2580
chrVIII 496912 496913 . 120
chrVIII 497263 497264 . 320
chrVIII 497272 497273 . 160
chrVIII 497287 497288 . 160
chrVIII 497336 497337 . 340
chrVIII 497361 497362 . 140
chrVIII 497366 497367 . 460
chrVIII 497449 497450 . 1100
chrVIII 497976 497977 . 660
chrVIII 498021 498022 . 320
chrVIII 498054 498055 . 140
chrVIII 498178 498179 . 200
chrVIII 498367 498368 . 200
chrVIII 498536 498537 . 260
chrVIII 498538 498539 . 280
chrVIII 498559 498560 . 120
chrVIII 498944 498945 . 140
chrVIII 498960 498961 . 260
chrVIII 498968 498969 . 200
chrVIII 498983 498984 . 220
chrVIII 498999 499000 . 140
chrVIII 499007 499008 . 220
chrVIII 499860 499861 . 440
chrVIII 500054 500055 . 180
chrVIII 500514 500515 . 320
chrVIII 500532 500533 . 160
chrVIII 501183 501184 . 280
chrVIII 501200 501201 . 1340
chrVIII 501206 501207 . 120
chrVIII 501266 501267 . 1120
chrVIII 501271 501272 . 180
chrVIII 501284 501285 . 220
chrVIII 501666 501667 . 260
chrVIII 501714 501715 . 500
chrVIII 501901 501902 . 120
chrVIII 502114 502115 . 2280
chrVIII 502115 502116 . 200
chrVIII 502116 502117 . 120
chrVIII 502229 502230 . 160
chrVIII 502256 502257 . 340
chrVIII 502484 502485 . 120
chrVIII 502648 502649 . 120
chrVIII 502682 502683 . 260
chrVIII 503003 503004 . 600
chrVIII 503006 503007 . 180
chrVIII 503016 503017 . 120
chrVIII 503240 503241 . 300
chrVIII 503522 503523 . 280
chrVIII 503894 503895 . 560
chrVIII 504134 504135 . 560
chrVIII 504218 504219 . 460
chrVIII 504230 504231 . 280
chrVIII 504230 504231 . 120
chrVIII 504280 504281 . 140
chrVIII 504283 504284 . 1100
chrVIII 504286 504287 . 700
chrVIII 504287 504288 . 180
chrVIII 504290 504291 . 240
chrVIII 504296 504297 . 380
chrVIII 504300 504301 . 420
chrVIII 504310 504311 . 880
chrVIII 504426 504427 . 140
chrVIII 505685 505686 . 140
chrVIII 505858 505859 . 240
chrVIII 506074 506075 . 740
chrVIII 506114 506115 . 320
chrVIII 506117 506118 . 320
chrVIII 506145 506146 . 720
chrVIII 506164 506165 . 320
chrVIII 506200 506201 . 420
chrVIII 506212 506213 . 120
chrVIII 506214 506215 . 260
chrVIII 506390 506391 . 120
chrVIII 506739 506740 . 320
chrVIII 507374 507375 . 120
chrVIII 507375 507376 . 160
chrVIII 507375 507376 . 580
chrVIII 508029 508030 . 920
chrVIII 508088 508089 . 240
chrVIII 508230 508231 . 1420
chrVIII 508431 508432 . 460
chrVIII 508560 508561 . 480
chrVIII 508669 508670 . 120
chrVIII 508715 508716 . 320
chrVIII 508723 508724 . 120
chrVIII 508729 508730 . 280
chrVIII 508739 508740 . 180
chrVIII 508744 508745 . 180
chrVIII 508752 508753 . 680
chrVIII 508754 508755 . 160
chrVIII 508790 508791 . 120
chrVIII 508830 508831 . 620
chrVIII 508849 508850 . 600
chrVIII 508858 508859 . 120
chrVIII 508861 508862 . 840
chrVIII 508880 508881 . 260
chrVIII 509137 509138 . 160
chrVIII 509177 509178 . 160
chrVIII 509225 509226 . 120
chrVIII 509235 509236 . 120
chrVIII 509547 509548 . 120
chrVIII 511800 511801 . 440
chrVIII 511921 511922 . 120
chrVIII 511936 511937 . 220
chrVIII 511964 511965 . 300
chrVIII 511965 511966 . 120
chrVIII 511965 511966 . 120
chrVIII 511970 511971 . 300
chrVIII 512110 512111 . 260
chrVIII 512127 512128 . 200
chrVIII 512152 512153 . 160
chrVIII 512160 512161 . 700
chrVIII 512165 512166 . 220
chrVIII 512168 512169 . 120
chrVIII 512170 512171 . 840
chrVIII 512173 512174 . 120
chrVIII 512194 512195 . 580
chrVIII 512389 512390 . 220
chrVIII 512401 512402 . 120
chrVIII 512404 512405 . 140
chrVIII 512418 512419 . 220
chrVIII 512428 512429 . 840
chrVIII 512560 512561 . 140
chrVIII 513693 513694 . 120
chrVIII 513859 513860 . 520
chrVIII 513881 513882 . 840
chrVIII 513979 513980 . 960
chrVIII 514035 514036 . 180
chrVIII 514370 514371 . 180
chrVIII 515101 515102 . 120
chrVIII 515136 515137 . 160
chrVIII 515140 515141 . 2120
chrVIII 515285 515286 . 500
chrVIII 516146 516147 . 120
chrVIII 516172 516173 . 300
chrVIII 516341 516342 . 340
chrVIII 516535 516536 . 160
chrVIII 516552 516553 . 240
chrVIII 516635 516636 . 2660
chrVIII 516824 516825 . 560
chrVIII 516836 516837 . 320
chrVIII 516845 516846 . 280
chrVIII 517002 517003 . 120
chrVIII 517005 517006 . 200
chrVIII 517120 517121 . 360
chrVIII 517139 517140 . 140
chrVIII 517151 517152 . 260
chrVIII 517344 517345 . 140
chrVIII 517345 517346 . 120
chrVIII 517396 517397 . 920
chrVIII 517448 517449 . 260
chrVIII 517467 517468 . 120
chrVIII 517585 517586 . 640
chrVIII 517614 517615 . 220
chrVIII 517781 517782 . 120
chrVIII 517788 517789 . 740
chrVIII 517855 517856 . 340
chrVIII 518015 518016 . 120
chrVIII 518211 518212 . 380
chrVIII 518291 518292 . 140
chrVIII 518373 518374 . 120
chrVIII 518700 518701 . 200
chrVIII 518848 518849 . 360
chrVIII 518980 518981 . 120
chrVIII 519143 519144 . 1280
chrVIII 519201 519202 . 160
chrVIII 519312 519313 . 160
chrVIII 519326 519327 . 240
chrVIII 519344 519345 . 1780
chrVIII 519472 519473 . 140
chrVIII 519480 519481 . 140
chrVIII 519529 519530 . 320
chrVIII 519582 519583 . 160
chrVIII 520421 520422 . 340
chrVIII 520477 520478 . 280
chrVIII 520614 520615 . 200
chrVIII 521069 521070 . 260
chrVIII 521218 521219 . 260
chrVIII 521240 521241 . 120
chrVIII 521589 521590 . 260
chrVIII 521626 521627 . 400
chrVIII 521745 521746 . 200
chrVIII 521774 521775 . 160
chrVIII 521794 521795 . 140
chrVIII 521902 521903 . 160
chrVIII 521910 521911 . 200
chrVIII 522064 522065 . 420
chrVIII 522097 522098 . 240
chrVIII 522099 522100 . 120
chrVIII 522128 522129 . 260
chrVIII 522135 522136 . 340
chrVIII 522165 522166 . 160
chrVIII 522189 522190 . 380
chrVIII 522308 522309 . 140
chrVIII 522358 522359 . 240
chrVIII 522568 522569 . 440
chrVIII 522587 522588 . 1120
chrVIII 522705 522706 . 2180
chrVIII 522888 522889 . 760
chrVIII 522912 522913 . 120
chrVIII 522917 522918 . 800
chrVIII 522934 522935 . 120
chrVIII 522941 522942 . 3580
chrVIII 523000 523001 . 200
chrVIII 523004 523005 . 560
chrVIII 523019 523020 . 1700
chrVIII 523206 523207 . 880
chrVIII 523715 523716 . 580
chrVIII 523806 523807 . 960
chrVIII 523996 523997 . 160
chrVIII 524368 524369 . 1140
chrVIII 524501 524502 . 200
chrVIII 524684 524685 . 340
chrVIII 524785 524786 . 140
chrVIII 524799 524800 . 420
chrVIII 524830 524831 . 900
chrVIII 524871 524872 . 1520
chrVIII 524874 524875 . 740
chrVIII 525015 525016 . 800
chrVIII 525906 525907 . 220
chrVIII 525998 525999 . 140
chrVIII 526151 526152 . 2020
chrVIII 526306 526307 . 580
chrVIII 526415 526416 . 1760
chrVIII 526787 526788 . 120
chrVIII 526820 526821 . 380
chrVIII 526908 526909 . 160
chrVIII 527450 527451 . 180
chrVIII 527627 527628 . 140
chrVIII 527850 527851 . 160
chrVIII 527856 527857 . 180
chrVIII 528014 528015 . 340
chrVIII 528064 528065 . 240
chrVIII 528160 528161 . 1020
chrVIII 528712 528713 . 820
chrVIII 528729 528730 . 660
chrVIII 528762 528763 . 120
chrVIII 528935 528936 . 140
chrVIII 529071 529072 . 220
chrVIII 529237 529238 . 120
chrVIII 529281 529282 . 320
chrVIII 529290 529291 . 2080
chrVIII 529323 529324 . 260
chrVIII 529542 529543 . 120
chrVIII 529643 529644 . 120
chrVIII 530680 530681 . 940
chrVIII 530693 530694 . 180
chrVIII 530769 530770 . 140
chrVIII 531231 531232 . 420
chrVIII 531386 531387 . 520
chrVIII 531582 531583 . 920
chrVIII 531710 531711 . 260
chrVIII 531716 531717 . 120
chrVIII 532621 532622 . 120
chrVIII 539906 539907 . 360
chrVIII 540131 540132 . 1380
chrVIII 541254 541255 . 240
chrVIII 541289 541290 . 220
chrVIII 541427 541428 . 220
chrVIII 541438 541439 . 160
chrVIII 541452 541453 . 120
chrVIII 541480 541481 . 120
chrVIII 542071 542072 . 380
chrVIII 543553 543554 . 120
chrVIII 543573 543574 . 120
chrVIII 545416 545417 . 120
chrVIII 548661 548662 . 140
chrVIII 548700 548701 . 160
chrVIII 548761 548762 . 180
chrVIII 548791 548792 . 500
chrVIII 549340 549341 . 120
chrVIII 549883 549884 . 120
chrVIII 550384 550385 . 980
chrVIII 550392 550393 . 300
chrVIII 551433 551434 . 180
chrVIII 551750 551751 . 120
chrVIII 553377 553378 . 120
chrVIII 553458 553459 . 120
chrVIII 553619 553620 . 180
chrVIII 553621 553622 . 920
chrVIII 553754 553755 . 120
chrVIII 553773 553774 . 180
chrVIII 553782 553783 . 1200
chrVIII 553789 553790 . 780
chrVIII 553799 553800 . 140
chrVIII 553949 553950 . 120
chrVIII 553955 553956 . 120
chrVIII 553958 553959 . 980
chrVIII 553990 553991 . 120
chrVIII 554005 554006 . 300
chrVIII 554018 554019 . 160
chrVIII 554022 554023 . 420
chrVIII 554189 554190 . 220
chrVIII 554260 554261 . 240
chrVIII 554273 554274 . 120
chrVIII 554303 554304 . 300
chrVIII 554311 554312 . 200
chrVIII 554375 554376 . 120
chrVIII 554551 554552 . 160
chrVIII 554976 554977 . 440
chrVIII 554981 554982 . 180
chrVIII 555028 555029 . 140
chrVIII 555216 555217 . 340
chrVIII 555388 555389 . 940
chrVIII 555520 555521 . 1380
chrVIII 555575 555576 . 940
chrVIII 555920 555921 . 280
chrVIII 555927 555928 . 140
chrVIII 555940 555941 . 180
chrVIII 555994 555995 . 140
chrVIII 556075 556076 . 320
chrVIII 556097 556098 . 120
chrVIII 556335 556336 . 300
chrVIII 556338 556339 . 780
chrVIII 556416 556417 . 300
chrVIII 556479 556480 . 1760
chrVIII 556619 556620 . 120
chrVIII 556672 556673 . 120
chrVIII 556706 556707 . 260
chrVIII 556714 556715 . 1260
chrVIII 556715 556716 . 140
chrVIII 556717 556718 . 240
chrVIII 556763 556764 . 240
chrVIII 556823 556824 . 780
chrVIII 559126 559127 . 120
chrIX 16047 16048 . 360
chrIX 16070 16071 . 2480
chrIX 20147 20148 . 240
chrIX 20325 20326 . 2180
chrIX 20511 20512 . 160
chrIX 20679 20680 . 120
chrIX 20679 20680 . 140
chrIX 20758 20759 . 140
chrIX 21506 21507 . 160
chrIX 21708 21709 . 1140
chrIX 21745 21746 . 580
chrIX 21788 21789 . 580
chrIX 21802 21803 . 1080
chrIX 21815 21816 . 940
chrIX 22061 22062 . 120
chrIX 22164 22165 . 420
chrIX 22177 22178 . 120
chrIX 22647 22648 . 140
chrIX 23332 23333 . 280
chrIX 23695 23696 . 180
chrIX 25136 25137 . 360
chrIX 25318 25319 . 120
chrIX 25342 25343 . 260
chrIX 25409 25410 . 200
chrIX 25896 25897 . 180
chrIX 26040 26041 . 580
chrIX 26069 26070 . 160
chrIX 26336 26337 . 460
chrIX 26361 26362 . 180
chrIX 26366 26367 . 220
chrIX 26428 26429 . 540
chrIX 26471 26472 . 140
chrIX 26618 26619 . 260
chrIX 26746 26747 . 1640
chrIX 26759 26760 . 760
chrIX 26789 26790 . 160
chrIX 26819 26820 . 2100
chrIX 26878 26879 . 200
chrIX 27023 27024 . 280
chrIX 27040 27041 . 360
chrIX 27115 27116 . 260
chrIX 27123 27124 . 120
chrIX 27155 27156 . 1000
chrIX 27165 27166 . 140
chrIX 27240 27241 . 240
chrIX 27272 27273 . 380
chrIX 27414 27415 . 200
chrIX 27486 27487 . 380
chrIX 27513 27514 . 180
chrIX 27616 27617 . 1760
chrIX 27676 27677 . 120
chrIX 27759 27760 . 260
chrIX 27834 27835 . 120
chrIX 27858 27859 . 120
chrIX 27866 27867 . 560
chrIX 27879 27880 . 1180
chrIX 27968 27969 . 360
chrIX 28237 28238 . 180
chrIX 28380 28381 . 360
chrIX 28482 28483 . 3200
chrIX 28749 28750 . 360
chrIX 28763 28764 . 1060
chrIX 28774 28775 . 460
chrIX 28784 28785 . 660
chrIX 28792 28793 . 180
chrIX 28794 28795 . 160
chrIX 28800 28801 . 340
chrIX 28803 28804 . 260
chrIX 28837 28838 . 240
chrIX 28847 28848 . 240
chrIX 28854 28855 . 220
chrIX 28896 28897 . 440
chrIX 29218 29219 . 2500
chrIX 29375 29376 . 120
chrIX 29680 29681 . 520
chrIX 29742 29743 . 340
chrIX 29841 29842 . 120
chrIX 30194 30195 . 140
chrIX 30228 30229 . 140
chrIX 30248 30249 . 160
chrIX 30287 30288 . 120
chrIX 30399 30400 . 120
chrIX 30836 30837 . 380
chrIX 30883 30884 . 160
chrIX 30887 30888 . 580
chrIX 30889 30890 . 540
chrIX 30889 30890 . 200
chrIX 30911 30912 . 440
chrIX 30934 30935 . 120
chrIX 31046 31047 . 560
chrIX 31054 31055 . 560
chrIX 31058 31059 . 180
chrIX 31093 31094 . 800
chrIX 31286 31287 . 140
chrIX 31294 31295 . 580
chrIX 31298 31299 . 160
chrIX 31396 31397 . 960
chrIX 31423 31424 . 1540
chrIX 31434 31435 . 360
chrIX 31437 31438 . 220
chrIX 31480 31481 . 120
chrIX 31514 31515 . 180
chrIX 32647 32648 . 140
chrIX 32850 32851 . 160
chrIX 32881 32882 . 200
chrIX 33015 33016 . 3140
chrIX 33021 33022 . 280
chrIX 33039 33040 . 140
chrIX 33059 33060 . 600
chrIX 33108 33109 . 1620
chrIX 33139 33140 . 900
chrIX 33142 33143 . 200
chrIX 33171 33172 . 120
chrIX 33289 33290 . 540
chrIX 33313 33314 . 520
chrIX 33324 33325 . 460
chrIX 33587 33588 . 680
chrIX 33688 33689 . 200
chrIX 33703 33704 . 400
chrIX 34393 34394 . 280
chrIX 34484 34485 . 360
chrIX 34523 34524 . 420
chrIX 34746 34747 . 140
chrIX 34795 34796 . 640
chrIX 34910 34911 . 300
chrIX 34979 34980 . 160
chrIX 35028 35029 . 120
chrIX 35035 35036 . 160
chrIX 35066 35067 . 560
chrIX 35076 35077 . 820
chrIX 35119 35120 . 220
chrIX 35140 35141 . 720
chrIX 35267 35268 . 540
chrIX 35281 35282 . 260
chrIX 35283 35284 . 1280
chrIX 35328 35329 . 340
chrIX 35463 35464 . 220
chrIX 35512 35513 . 240
chrIX 35530 35531 . 200
chrIX 35665 35666 . 140
chrIX 35892 35893 . 140
chrIX 36036 36037 . 200
chrIX 36046 36047 . 220
chrIX 36068 36069 . 120
chrIX 36081 36082 . 360
chrIX 36094 36095 . 480
chrIX 36160 36161 . 2660
chrIX 36170 36171 . 120
chrIX 36178 36179 . 120
chrIX 36305 36306 . 120
chrIX 36339 36340 . 200
chrIX 36365 36366 . 120
chrIX 36368 36369 . 120
chrIX 36376 36377 . 220
chrIX 36422 36423 . 1520
chrIX 36445 36446 . 140
chrIX 36463 36464 . 600
chrIX 36586 36587 . 120
chrIX 36590 36591 . 220
chrIX 36616 36617 . 480
chrIX 36633 36634 . 280
chrIX 36639 36640 . 480
chrIX 36681 36682 . 220
chrIX 36712 36713 . 960
chrIX 36715 36716 . 280
chrIX 36726 36727 . 460
chrIX 36766 36767 . 200
chrIX 36794 36795 . 200
chrIX 36865 36866 . 1920
chrIX 37062 37063 . 900
chrIX 37066 37067 . 420
chrIX 37078 37079 . 980
chrIX 37085 37086 . 2720
chrIX 37093 37094 . 340
chrIX 37173 37174 . 920
chrIX 37318 37319 . 120
chrIX 37418 37419 . 340
chrIX 37499 37500 . 320
chrIX 37510 37511 . 900
chrIX 37633 37634 . 320
chrIX 37879 37880 . 460
chrIX 37929 37930 . 300
chrIX 38018 38019 . 800
chrIX 38138 38139 . 460
chrIX 38413 38414 . 200
chrIX 38421 38422 . 160
chrIX 38705 38706 . 180
chrIX 38726 38727 . 280
chrIX 38891 38892 . 400
chrIX 39263 39264 . 120
chrIX 39272 39273 . 740
chrIX 39299 39300 . 260
chrIX 39303 39304 . 140
chrIX 39328 39329 . 120
chrIX 39329 39330 . 180
chrIX 39518 39519 . 340
chrIX 39918 39919 . 4760
chrIX 40146 40147 . 200
chrIX 40365 40366 . 460
chrIX 40460 40461 . 1480
chrIX 40489 40490 . 240
chrIX 40669 40670 . 160
chrIX 40674 40675 . 120
chrIX 40738 40739 . 220
chrIX 40900 40901 . 340
chrIX 41266 41267 . 120
chrIX 41305 41306 . 240
chrIX 41425 41426 . 280
chrIX 41431 41432 . 140
chrIX 41581 41582 . 1440
chrIX 41582 41583 . 140
chrIX 41618 41619 . 140
chrIX 41634 41635 . 120
chrIX 41732 41733 . 660
chrIX 41774 41775 . 120
chrIX 41872 41873 . 420
chrIX 41899 41900 . 940
chrIX 41949 41950 . 140
chrIX 43168 43169 . 1120
chrIX 44779 44780 . 140
chrIX 45065 45066 . 140
chrIX 45177 45178 . 200
chrIX 45445 45446 . 120
chrIX 45617 45618 . 180
chrIX 45805 45806 . 3020
chrIX 46029 46030 . 200
chrIX 46104 46105 . 120
chrIX 46114 46115 . 140
chrIX 46132 46133 . 240
chrIX 46140 46141 . 220
chrIX 46295 46296 . 140
chrIX 46324 46325 . 300
chrIX 46487 46488 . 380
chrIX 46488 46489 . 960
chrIX 46613 46614 . 120
chrIX 46724 46725 . 200
chrIX 46739 46740 . 320
chrIX 46750 46751 . 700
chrIX 46947 46948 . 180
chrIX 47056 47057 . 720
chrIX 47462 47463 . 2180
chrIX 47618 47619 . 140
chrIX 47626 47627 . 820
chrIX 47636 47637 . 540
chrIX 47805 47806 . 520
chrIX 47810 47811 . 980
chrIX 47851 47852 . 440
chrIX 48018 48019 . 1280
chrIX 48022 48023 . 340
chrIX 48030 48031 . 220
chrIX 48049 48050 . 180
chrIX 48059 48060 . 200
chrIX 48207 48208 . 300
chrIX 48218 48219 . 300
chrIX 48379 48380 . 200
chrIX 48446 48447 . 200
chrIX 48596 48597 . 720
chrIX 48739 48740 . 320
chrIX 49230 49231 . 120
chrIX 49424 49425 . 180
chrIX 49592 49593 . 120
chrIX 49741 49742 . 2780
chrIX 50164 50165 . 820
chrIX 50365 50366 . 120
chrIX 50373 50374 . 480
chrIX 50410 50411 . 500
chrIX 50572 50573 . 120
chrIX 50729 50730 . 140
chrIX 50840 50841 . 200
chrIX 50958 50959 . 580
chrIX 51214 51215 . 2260
chrIX 51274 51275 . 180
chrIX 51334 51335 . 120
chrIX 51366 51367 . 560
chrIX 51385 51386 . 140
chrIX 51455 51456 . 740
chrIX 51550 51551 . 120
chrIX 51603 51604 . 120
chrIX 51622 51623 . 320
chrIX 51766 51767 . 920
chrIX 51808 51809 . 260
chrIX 51858 51859 . 240
chrIX 52136 52137 . 1220
chrIX 52471 52472 . 160
chrIX 52826 52827 . 320
chrIX 53051 53052 . 680
chrIX 53058 53059 . 220
chrIX 53384 53385 . 120
chrIX 53464 53465 . 920
chrIX 53468 53469 . 120
chrIX 53473 53474 . 180
chrIX 53476 53477 . 200
chrIX 53647 53648 . 1760
chrIX 53786 53787 . 260
chrIX 53805 53806 . 260
chrIX 53812 53813 . 220
chrIX 53818 53819 . 220
chrIX 53823 53824 . 180
chrIX 53841 53842 . 220
chrIX 53860 53861 . 1340
chrIX 53885 53886 . 260
chrIX 53894 53895 . 360
chrIX 53905 53906 . 140
chrIX 53910 53911 . 160
chrIX 53930 53931 . 960
chrIX 53976 53977 . 380
chrIX 53987 53988 . 240
chrIX 54072 54073 . 200
chrIX 54086 54087 . 160
chrIX 54094 54095 . 120
chrIX 54099 54100 . 380
chrIX 54145 54146 . 640
chrIX 54151 54152 . 120
chrIX 54167 54168 . 120
chrIX 54182 54183 . 120
chrIX 54299 54300 . 240
chrIX 54339 54340 . 120
chrIX 54353 54354 . 120
chrIX 54735 54736 . 140
chrIX 54795 54796 . 160
chrIX 54799 54800 . 180
chrIX 54899 54900 . 160
chrIX 54910 54911 . 180
chrIX 55147 55148 . 240
chrIX 55154 55155 . 180
chrIX 55168 55169 . 200
chrIX 55592 55593 . 120
chrIX 56135 56136 . 160
chrIX 56187 56188 . 1220
chrIX 56282 56283 . 400
chrIX 56428 56429 . 120
chrIX 56448 56449 . 140
chrIX 56451 56452 . 180
chrIX 56663 56664 . 240
chrIX 56667 56668 . 760
chrIX 56675 56676 . 120
chrIX 56829 56830 . 120
chrIX 56861 56862 . 400
chrIX 56868 56869 . 320
chrIX 57060 57061 . 220
chrIX 57086 57087 . 140
chrIX 57089 57090 . 380
chrIX 57228 57229 . 180
chrIX 57228 57229 . 120
chrIX 57312 57313 . 200
chrIX 57636 57637 . 440
chrIX 57836 57837 . 120
chrIX 57963 57964 . 240
chrIX 58384 58385 . 140
chrIX 58439 58440 . 840
chrIX 58651 58652 . 400
chrIX 58944 58945 . 1240
chrIX 59640 59641 . 120
chrIX 59760 59761 . 140
chrIX 59887 59888 . 1620
chrIX 60086 60087 . 860
chrIX 60539 60540 . 1320
chrIX 60542 60543 . 120
chrIX 60690 60691 . 220
chrIX 60915 60916 . 120
chrIX 60918 60919 . 140
chrIX 60967 60968 . 140
chrIX 60987 60988 . 560
chrIX 60998 60999 . 440
chrIX 61002 61003 . 2060
chrIX 61009 61010 . 160
chrIX 61128 61129 . 1500
chrIX 61625 61626 . 120
chrIX 62817 62818 . 1620
chrIX 62841 62842 . 160
chrIX 62851 62852 . 300
chrIX 62918 62919 . 120
chrIX 63469 63470 . 760
chrIX 63485 63486 . 160
chrIX 63543 63544 . 160
chrIX 63817 63818 . 720
chrIX 63823 63824 . 120
chrIX 64158 64159 . 380
chrIX 65009 65010 . 140
chrIX 65580 65581 . 180
chrIX 67127 67128 . 200
chrIX 67793 67794 . 560
chrIX 68069 68070 . 420
chrIX 68098 68099 . 140
chrIX 68236 68237 . 240
chrIX 68255 68256 . 140
chrIX 68276 68277 . 160
chrIX 68281 68282 . 380
chrIX 69576 69577 . 120
chrIX 69614 69615 . 120
chrIX 69717 69718 . 300
chrIX 69720 69721 . 120
chrIX 69776 69777 . 120
chrIX 69779 69780 . 560
chrIX 69822 69823 . 120
chrIX 72396 72397 . 160
chrIX 73671 73672 . 920
chrIX 73697 73698 . 320
chrIX 73718 73719 . 440
chrIX 73733 73734 . 320
chrIX 73810 73811 . 980
chrIX 73945 73946 . 340
chrIX 74023 74024 . 160
chrIX 74079 74080 . 240
chrIX 74109 74110 . 500
chrIX 74116 74117 . 140
chrIX 74169 74170 . 120
chrIX 74176 74177 . 220
chrIX 75546 75547 . 1520
chrIX 76053 76054 . 120
chrIX 76176 76177 . 220
chrIX 76185 76186 . 140
chrIX 76220 76221 . 180
chrIX 76221 76222 . 360
chrIX 76228 76229 . 300
chrIX 76245 76246 . 180
chrIX 76251 76252 . 140
chrIX 76280 76281 . 140
chrIX 76296 76297 . 160
chrIX 76601 76602 . 140
chrIX 76607 76608 . 180
chrIX 76620 76621 . 260
chrIX 77373 77374 . 840
chrIX 77521 77522 . 200
chrIX 77786 77787 . 360
chrIX 77797 77798 . 280
chrIX 77888 77889 . 560
chrIX 77908 77909 . 320
chrIX 77916 77917 . 120
chrIX 77932 77933 . 880
chrIX 77946 77947 . 120
chrIX 77957 77958 . 480
chrIX 80137 80138 . 260
chrIX 80182 80183 . 120
chrIX 80294 80295 . 160
chrIX 80604 80605 . 120
chrIX 82806 82807 . 3400
chrIX 82808 82809 . 520
chrIX 82914 82915 . 220
chrIX 82952 82953 . 320
chrIX 83092 83093 . 300
chrIX 83125 83126 . 120
chrIX 83135 83136 . 260
chrIX 83144 83145 . 340
chrIX 83173 83174 . 320
chrIX 83195 83196 . 160
chrIX 83201 83202 . 140
chrIX 83226 83227 . 200
chrIX 84703 84704 . 300
chrIX 84916 84917 . 240
chrIX 84939 84940 . 260
chrIX 84961 84962 . 400
chrIX 84964 84965 . 120
chrIX 84985 84986 . 200
chrIX 85015 85016 . 440
chrIX 85064 85065 . 320
chrIX 85073 85074 . 120
chrIX 85100 85101 . 180
chrIX 85112 85113 . 260
chrIX 85217 85218 . 180
chrIX 85224 85225 . 340
chrIX 85859 85860 . 200
chrIX 86079 86080 . 180
chrIX 86771 86772 . 120
chrIX 86929 86930 . 2960
chrIX 87507 87508 . 1380
chrIX 87783 87784 . 120
chrIX 87939 87940 . 280
chrIX 88079 88080 . 280
chrIX 88083 88084 . 160
chrIX 88092 88093 . 200
chrIX 88190 88191 . 340
chrIX 88380 88381 . 120
chrIX 88549 88550 . 280
chrIX 88581 88582 . 140
chrIX 88625 88626 . 200
chrIX 88770 88771 . 120
chrIX 88848 88849 . 120
chrIX 88852 88853 . 200
chrIX 89023 89024 . 180
chrIX 89189 89190 . 360
chrIX 89779 89780 . 200
chrIX 89780 89781 . 140
chrIX 89803 89804 . 160
chrIX 89807 89808 . 140
chrIX 89830 89831 . 320
chrIX 89872 89873 . 140
chrIX 89877 89878 . 240
chrIX 89885 89886 . 340
chrIX 89904 89905 . 380
chrIX 90051 90052 . 400
chrIX 90371 90372 . 1500
chrIX 90466 90467 . 1000
chrIX 90515 90516 . 140
chrIX 90598 90599 . 580
chrIX 90928 90929 . 560
chrIX 90963 90964 . 120
chrIX 90966 90967 . 280
chrIX 91079 91080 . 120
chrIX 91104 91105 . 160
chrIX 91151 91152 . 160
chrIX 91215 91216 . 160
chrIX 91389 91390 . 320
chrIX 91853 91854 . 500
chrIX 92030 92031 . 960
chrIX 92058 92059 . 320
chrIX 92575 92576 . 200
chrIX 92867 92868 . 1220
chrIX 92870 92871 . 240
chrIX 92896 92897 . 160
chrIX 92909 92910 . 200
chrIX 93099 93100 . 160
chrIX 93105 93106 . 120
chrIX 93113 93114 . 140
chrIX 93280 93281 . 460
chrIX 93364 93365 . 240
chrIX 93427 93428 . 120
chrIX 93439 93440 . 780
chrIX 93471 93472 . 460
chrIX 93521 93522 . 560
chrIX 93533 93534 . 140
chrIX 93543 93544 . 780
chrIX 93734 93735 . 140
chrIX 93838 93839 . 180
chrIX 93863 93864 . 320
chrIX 93949 93950 . 140
chrIX 94196 94197 . 220
chrIX 94313 94314 . 240
chrIX 94684 94685 . 340
chrIX 94775 94776 . 1060
chrIX 94837 94838 . 160
chrIX 94856 94857 . 400
chrIX 94936 94937 . 120
chrIX 94963 94964 . 240
chrIX 94997 94998 . 220
chrIX 95028 95029 . 300
chrIX 95149 95150 . 260
chrIX 95524 95525 . 200
chrIX 95924 95925 . 400
chrIX 96305 96306 . 140
chrIX 96398 96399 . 200
chrIX 96450 96451 . 200
chrIX 96464 96465 . 160
chrIX 96467 96468 . 140
chrIX 96480 96481 . 280
chrIX 96484 96485 . 840
chrIX 96492 96493 . 140
chrIX 96499 96500 . 140
chrIX 96506 96507 . 560
chrIX 96507 96508 . 220
chrIX 96510 96511 . 700
chrIX 96518 96519 . 800
chrIX 96560 96561 . 420
chrIX 96571 96572 . 220
chrIX 96576 96577 . 180
chrIX 96584 96585 . 1100
chrIX 96585 96586 . 140
chrIX 96599 96600 . 400
chrIX 96627 96628 . 300
chrIX 96791 96792 . 6440
chrIX 96804 96805 . 240
chrIX 96805 96806 . 1080
chrIX 97185 97186 . 120
chrIX 97251 97252 . 160
chrIX 97260 97261 . 120
chrIX 97306 97307 . 360
chrIX 99530 99531 . 120
chrIX 99559 99560 . 160
chrIX 99560 99561 . 240
chrIX 99743 99744 . 140
chrIX 99881 99882 . 800
chrIX 99887 99888 . 120
chrIX 99888 99889 . 120
chrIX 99903 99904 . 120
chrIX 99909 99910 . 680
chrIX 99919 99920 . 180
chrIX 100074 100075 . 120
chrIX 100089 100090 . 200
chrIX 100370 100371 . 1900
chrIX 100826 100827 . 160
chrIX 100884 100885 . 900
chrIX 100890 100891 . 860
chrIX 101534 101535 . 180
chrIX 101804 101805 . 240
chrIX 102147 102148 . 240
chrIX 102185 102186 . 160
chrIX 102191 102192 . 220
chrIX 102355 102356 . 120
chrIX 102356 102357 . 120
chrIX 102359 102360 . 300
chrIX 102366 102367 . 340
chrIX 102385 102386 . 380
chrIX 102573 102574 . 2000
chrIX 102605 102606 . 440
chrIX 102622 102623 . 180
chrIX 102632 102633 . 1120
chrIX 102769 102770 . 520
chrIX 102804 102805 . 400
chrIX 102807 102808 . 420
chrIX 103084 103085 . 160
chrIX 103588 103589 . 160
chrIX 103842 103843 . 140
chrIX 104628 104629 . 540
chrIX 104641 104642 . 480
chrIX 104645 104646 . 340
chrIX 104956 104957 . 260
chrIX 105578 105579 . 160
chrIX 105650 105651 . 120
chrIX 105860 105861 . 120
chrIX 105865 105866 . 120
chrIX 105881 105882 . 300
chrIX 105908 105909 . 3020
chrIX 105926 105927 . 260
chrIX 106054 106055 . 260
chrIX 106137 106138 . 140
chrIX 106201 106202 . 1800
chrIX 106282 106283 . 1020
chrIX 106423 106424 . 320
chrIX 106514 106515 . 3500
chrIX 106816 106817 . 280
chrIX 106850 106851 . 440
chrIX 107128 107129 . 160
chrIX 108225 108226 . 200
chrIX 109297 109298 . 120
chrIX 110095 110096 . 140
chrIX 112670 112671 . 120
chrIX 112709 112710 . 180
chrIX 113359 113360 . 120
chrIX 113363 113364 . 280
chrIX 113374 113375 . 540
chrIX 113377 113378 . 120
chrIX 113382 113383 . 220
chrIX 113394 113395 . 320
chrIX 113404 113405 . 260
chrIX 113406 113407 . 1600
chrIX 113417 113418 . 800
chrIX 113471 113472 . 340
chrIX 113653 113654 . 120
chrIX 113668 113669 . 320
chrIX 113691 113692 . 940
chrIX 113696 113697 . 240
chrIX 113708 113709 . 120
chrIX 113851 113852 . 1660
chrIX 114037 114038 . 160
chrIX 114212 114213 . 240
chrIX 114757 114758 . 140
chrIX 116267 116268 . 200
chrIX 116270 116271 . 220
chrIX 116892 116893 . 180
chrIX 116977 116978 . 140
chrIX 117715 117716 . 120
chrIX 117734 117735 . 120
chrIX 117745 117746 . 120
chrIX 117753 117754 . 140
chrIX 117827 117828 . 120
chrIX 117837 117838 . 260
chrIX 117871 117872 . 340
chrIX 121479 121480 . 140
chrIX 121657 121658 . 140
chrIX 121671 121672 . 580
chrIX 121692 121693 . 160
chrIX 121743 121744 . 340
chrIX 121808 121809 . 720
chrIX 121813 121814 . 240
chrIX 121823 121824 . 220
chrIX 121856 121857 . 140
chrIX 122058 122059 . 160
chrIX 122219 122220 . 360
chrIX 122227 122228 . 280
chrIX 122229 122230 . 300
chrIX 122243 122244 . 300
chrIX 122252 122253 . 200
chrIX 122291 122292 . 860
chrIX 122299 122300 . 240
chrIX 122305 122306 . 200
chrIX 122325 122326 . 1720
chrIX 122333 122334 . 280
chrIX 122337 122338 . 320
chrIX 122355 122356 . 440
chrIX 122362 122363 . 200
chrIX 122383 122384 . 500
chrIX 122411 122412 . 120
chrIX 122471 122472 . 180
chrIX 122547 122548 . 160
chrIX 122567 122568 . 520
chrIX 122711 122712 . 720
chrIX 122727 122728 . 600
chrIX 123619 123620 . 440
chrIX 123982 123983 . 120
chrIX 123988 123989 . 1220
chrIX 123991 123992 . 520
chrIX 124277 124278 . 760
chrIX 124636 124637 . 120
chrIX 124792 124793 . 180
chrIX 125123 125124 . 420
chrIX 125196 125197 . 140
chrIX 125379 125380 . 240
chrIX 125659 125660 . 340
chrIX 125774 125775 . 4100
chrIX 125778 125779 . 940
chrIX 125782 125783 . 700
chrIX 125801 125802 . 1100
chrIX 125813 125814 . 1060
chrIX 125992 125993 . 120
chrIX 125996 125997 . 460
chrIX 126013 126014 . 640
chrIX 126017 126018 . 500
chrIX 126022 126023 . 280
chrIX 126024 126025 . 180
chrIX 126025 126026 . 280
chrIX 126025 126026 . 160
chrIX 126033 126034 . 560
chrIX 126040 126041 . 1000
chrIX 126048 126049 . 260
chrIX 126053 126054 . 180
chrIX 126056 126057 . 400
chrIX 126066 126067 . 140
chrIX 126091 126092 . 160
chrIX 126105 126106 . 1200
chrIX 126110 126111 . 380
chrIX 126116 126117 . 140
chrIX 126125 126126 . 120
chrIX 126260 126261 . 140
chrIX 126624 126625 . 260
chrIX 126962 126963 . 1640
chrIX 127001 127002 . 140
chrIX 127093 127094 . 220
chrIX 127231 127232 . 140
chrIX 127244 127245 . 140
chrIX 127255 127256 . 180
chrIX 127271 127272 . 240
chrIX 127279 127280 . 400
chrIX 127287 127288 . 160
chrIX 127290 127291 . 200
chrIX 127299 127300 . 900
chrIX 127304 127305 . 120
chrIX 127328 127329 . 120
chrIX 127328 127329 . 280
chrIX 127531 127532 . 200
chrIX 127777 127778 . 220
chrIX 127783 127784 . 320
chrIX 127817 127818 . 200
chrIX 127825 127826 . 360
chrIX 127996 127997 . 3860
chrIX 128031 128032 . 340
chrIX 128597 128598 . 660
chrIX 128752 128753 . 340
chrIX 128807 128808 . 120
chrIX 128910 128911 . 120
chrIX 129101 129102 . 320
chrIX 129193 129194 . 460
chrIX 129197 129198 . 380
chrIX 129318 129319 . 380
chrIX 129462 129463 . 160
chrIX 129517 129518 . 440
chrIX 129639 129640 . 240
chrIX 129644 129645 . 180
chrIX 129762 129763 . 340
chrIX 129854 129855 . 760
chrIX 129860 129861 . 120
chrIX 129868 129869 . 200
chrIX 129884 129885 . 120
chrIX 129889 129890 . 140
chrIX 129921 129922 . 120
chrIX 129938 129939 . 260
chrIX 129941 129942 . 160
chrIX 129945 129946 . 980
chrIX 130077 130078 . 200
chrIX 130099 130100 . 2760
chrIX 130186 130187 . 400
chrIX 130231 130232 . 240
chrIX 130236 130237 . 540
chrIX 130303 130304 . 540
chrIX 130450 130451 . 580
chrIX 130474 130475 . 140
chrIX 130787 130788 . 920
chrIX 131055 131056 . 200
chrIX 131060 131061 . 320
chrIX 131544 131545 . 740
chrIX 131700 131701 . 1120
chrIX 131866 131867 . 200
chrIX 131872 131873 . 320
chrIX 131905 131906 . 120
chrIX 131909 131910 . 140
chrIX 131997 131998 . 300
chrIX 132001 132002 . 120
chrIX 132033 132034 . 400
chrIX 132041 132042 . 240
chrIX 132057 132058 . 840
chrIX 132081 132082 . 160
chrIX 132121 132122 . 140
chrIX 132122 132123 . 140
chrIX 132261 132262 . 140
chrIX 132262 132263 . 140
chrIX 132661 132662 . 260
chrIX 132743 132744 . 540
chrIX 132747 132748 . 140
chrIX 132779 132780 . 120
chrIX 132789 132790 . 220
chrIX 132829 132830 . 120
chrIX 132840 132841 . 160
chrIX 133012 133013 . 300
chrIX 133240 133241 . 300
chrIX 133370 133371 . 140
chrIX 133536 133537 . 160
chrIX 133546 133547 . 180
chrIX 134054 134055 . 280
chrIX 134082 134083 . 720
chrIX 134113 134114 . 820
chrIX 134116 134117 . 380
chrIX 134172 134173 . 640
chrIX 134186 134187 . 180
chrIX 134340 134341 . 640
chrIX 134345 134346 . 360
chrIX 134357 134358 . 160
chrIX 134609 134610 . 120
chrIX 134796 134797 . 200
chrIX 134851 134852 . 140
chrIX 134894 134895 . 360
chrIX 134935 134936 . 120
chrIX 134942 134943 . 380
chrIX 134957 134958 . 200
chrIX 134977 134978 . 380
chrIX 134997 134998 . 200
chrIX 135152 135153 . 260
chrIX 135169 135170 . 580
chrIX 135176 135177 . 240
chrIX 135196 135197 . 200
chrIX 135228 135229 . 140
chrIX 135275 135276 . 120
chrIX 135356 135357 . 120
chrIX 136072 136073 . 140
chrIX 136140 136141 . 300
chrIX 136192 136193 . 300
chrIX 136356 136357 . 760
chrIX 136687 136688 . 120
chrIX 136901 136902 . 840
chrIX 136916 136917 . 120
chrIX 137062 137063 . 260
chrIX 137242 137243 . 800
chrIX 137268 137269 . 440
chrIX 137650 137651 . 360
chrIX 137650 137651 . 1020
chrIX 137651 137652 . 120
chrIX 137802 137803 . 120
chrIX 137806 137807 . 220
chrIX 137971 137972 . 140
chrIX 137985 137986 . 300
chrIX 138185 138186 . 120
chrIX 138291 138292 . 160
chrIX 138358 138359 . 160
chrIX 138657 138658 . 320
chrIX 138819 138820 . 160
chrIX 138848 138849 . 480
chrIX 138903 138904 . 440
chrIX 138939 138940 . 120
chrIX 139165 139166 . 140
chrIX 139170 139171 . 580
chrIX 139240 139241 . 160
chrIX 139276 139277 . 200
chrIX 139299 139300 . 160
chrIX 139300 139301 . 380
chrIX 139304 139305 . 160
chrIX 139349 139350 . 120
chrIX 139376 139377 . 140
chrIX 139376 139377 . 200
chrIX 139392 139393 . 240
chrIX 139399 139400 . 280
chrIX 139463 139464 . 140
chrIX 139530 139531 . 120
chrIX 139531 139532 . 480
chrIX 139536 139537 . 120
chrIX 139551 139552 . 120
chrIX 139566 139567 . 980
chrIX 140334 140335 . 460
chrIX 140976 140977 . 180
chrIX 141249 141250 . 140
chrIX 141278 141279 . 120
chrIX 141366 141367 . 160
chrIX 141386 141387 . 160
chrIX 141423 141424 . 260
chrIX 141723 141724 . 240
chrIX 141815 141816 . 300
chrIX 141822 141823 . 260
chrIX 141937 141938 . 1980
chrIX 141949 141950 . 500
chrIX 141973 141974 . 260
chrIX 141978 141979 . 260
chrIX 141990 141991 . 120
chrIX 142010 142011 . 120
chrIX 142040 142041 . 200
chrIX 142223 142224 . 1000
chrIX 142390 142391 . 400
chrIX 142398 142399 . 460
chrIX 142465 142466 . 300
chrIX 142573 142574 . 180
chrIX 142583 142584 . 720
chrIX 142585 142586 . 120
chrIX 142591 142592 . 580
chrIX 142648 142649 . 480
chrIX 142656 142657 . 580
chrIX 142664 142665 . 1240
chrIX 142675 142676 . 580
chrIX 142727 142728 . 120
chrIX 142727 142728 . 140
chrIX 142779 142780 . 160
chrIX 142784 142785 . 200
chrIX 142797 142798 . 260
chrIX 142820 142821 . 140
chrIX 143004 143005 . 120
chrIX 143014 143015 . 160
chrIX 143964 143965 . 380
chrIX 144016 144017 . 140
chrIX 144226 144227 . 700
chrIX 144256 144257 . 420
chrIX 147656 147657 . 840
chrIX 148748 148749 . 320
chrIX 148917 148918 . 240
chrIX 148927 148928 . 140
chrIX 149026 149027 . 260
chrIX 149030 149031 . 200
chrIX 149038 149039 . 240
chrIX 149050 149051 . 160
chrIX 149056 149057 . 140
chrIX 149618 149619 . 180
chrIX 150059 150060 . 120
chrIX 150145 150146 . 700
chrIX 150177 150178 . 120
chrIX 150307 150308 . 320
chrIX 150385 150386 . 240
chrIX 150407 150408 . 120
chrIX 150414 150415 . 500
chrIX 150433 150434 . 180
chrIX 150446 150447 . 160
chrIX 150451 150452 . 700
chrIX 150540 150541 . 2540
chrIX 150589 150590 . 560
chrIX 150682 150683 . 340
chrIX 150713 150714 . 120
chrIX 150738 150739 . 140
chrIX 150778 150779 . 460
chrIX 150951 150952 . 420
chrIX 150971 150972 . 580
chrIX 150979 150980 . 2140
chrIX 151087 151088 . 120
chrIX 151110 151111 . 360
chrIX 151127 151128 . 360
chrIX 151138 151139 . 280
chrIX 151223 151224 . 360
chrIX 151280 151281 . 300
chrIX 151413 151414 . 520
chrIX 151423 151424 . 260
chrIX 151427 151428 . 340
chrIX 151433 151434 . 120
chrIX 151488 151489 . 300
chrIX 151500 151501 . 200
chrIX 151503 151504 . 740
chrIX 151510 151511 . 160
chrIX 151518 151519 . 120
chrIX 151523 151524 . 320
chrIX 151527 151528 . 120
chrIX 151530 151531 . 420
chrIX 151620 151621 . 140
chrIX 151638 151639 . 200
chrIX 151687 151688 . 340
chrIX 152189 152190 . 140
chrIX 152615 152616 . 220
chrIX 154296 154297 . 340
chrIX 154475 154476 . 280
chrIX 154478 154479 . 120
chrIX 154567 154568 . 480
chrIX 154611 154612 . 220
chrIX 154794 154795 . 240
chrIX 154799 154800 . 1020
chrIX 154921 154922 . 720
chrIX 154933 154934 . 120
chrIX 154965 154966 . 640
chrIX 155001 155002 . 140
chrIX 155064 155065 . 220
chrIX 155131 155132 . 120
chrIX 155132 155133 . 140
chrIX 155214 155215 . 340
chrIX 155270 155271 . 440
chrIX 155346 155347 . 120
chrIX 155467 155468 . 400
chrIX 155519 155520 . 240
chrIX 155708 155709 . 160
chrIX 155837 155838 . 460
chrIX 155840 155841 . 240
chrIX 155859 155860 . 180
chrIX 155871 155872 . 140
chrIX 155875 155876 . 920
chrIX 155883 155884 . 2260
chrIX 155897 155898 . 200
chrIX 155906 155907 . 140
chrIX 155906 155907 . 340
chrIX 155911 155912 . 160
chrIX 155984 155985 . 260
chrIX 156105 156106 . 460
chrIX 156507 156508 . 120
chrIX 156529 156530 . 160
chrIX 156633 156634 . 380
chrIX 158267 158268 . 220
chrIX 158832 158833 . 160
chrIX 159791 159792 . 1420
chrIX 160277 160278 . 5900
chrIX 160285 160286 . 1240
chrIX 160320 160321 . 120
chrIX 160328 160329 . 140
chrIX 160380 160381 . 160
chrIX 160386 160387 . 120
chrIX 160509 160510 . 520
chrIX 160530 160531 . 2980
chrIX 160594 160595 . 120
chrIX 160615 160616 . 120
chrIX 160616 160617 . 180
chrIX 160624 160625 . 260
chrIX 160628 160629 . 140
chrIX 160760 160761 . 280
chrIX 160819 160820 . 620
chrIX 160826 160827 . 1000
chrIX 161038 161039 . 440
chrIX 161230 161231 . 180
chrIX 161298 161299 . 1340
chrIX 161336 161337 . 260
chrIX 161338 161339 . 1460
chrIX 161387 161388 . 1900
chrIX 161459 161460 . 1040
chrIX 161497 161498 . 220
chrIX 161590 161591 . 3180
chrIX 161860 161861 . 500
chrIX 161903 161904 . 1140
chrIX 162249 162250 . 1100
chrIX 162352 162353 . 220
chrIX 162498 162499 . 200
chrIX 162808 162809 . 660
chrIX 162913 162914 . 1540
chrIX 163058 163059 . 2340
chrIX 163284 163285 . 1860
chrIX 163301 163302 . 140
chrIX 163649 163650 . 1100
chrIX 163815 163816 . 380
chrIX 163993 163994 . 180
chrIX 164248 164249 . 260
chrIX 164652 164653 . 880
chrIX 165253 165254 . 400
chrIX 165319 165320 . 280
chrIX 165454 165455 . 200
chrIX 165630 165631 . 1780
chrIX 166001 166002 . 160
chrIX 166038 166039 . 300
chrIX 166062 166063 . 520
chrIX 166245 166246 . 960
chrIX 166250 166251 . 400
chrIX 166258 166259 . 280
chrIX 166263 166264 . 300
chrIX 166267 166268 . 120
chrIX 166271 166272 . 140
chrIX 166287 166288 . 200
chrIX 166303 166304 . 480
chrIX 166310 166311 . 260
chrIX 166495 166496 . 140
chrIX 166785 166786 . 160
chrIX 167495 167496 . 200
chrIX 167561 167562 . 140
chrIX 167583 167584 . 120
chrIX 168898 168899 . 180
chrIX 169488 169489 . 420
chrIX 169505 169506 . 140
chrIX 169806 169807 . 140
chrIX 169837 169838 . 180
chrIX 169840 169841 . 840
chrIX 169868 169869 . 840
chrIX 169870 169871 . 120
chrIX 169913 169914 . 180
chrIX 169921 169922 . 400
chrIX 169924 169925 . 320
chrIX 169928 169929 . 220
chrIX 169931 169932 . 140
chrIX 169935 169936 . 400
chrIX 169939 169940 . 380
chrIX 171576 171577 . 620
chrIX 171596 171597 . 140
chrIX 171626 171627 . 160
chrIX 171626 171627 . 220
chrIX 171650 171651 . 920
chrIX 171654 171655 . 120
chrIX 171829 171830 . 2140
chrIX 172150 172151 . 680
chrIX 172181 172182 . 140
chrIX 172269 172270 . 140
chrIX 172848 172849 . 180
chrIX 172917 172918 . 160
chrIX 173328 173329 . 140
chrIX 173355 173356 . 140
chrIX 173665 173666 . 320
chrIX 173683 173684 . 120
chrIX 173687 173688 . 940
chrIX 173690 173691 . 1500
chrIX 173729 173730 . 360
chrIX 173749 173750 . 1580
chrIX 173765 173766 . 160
chrIX 173798 173799 . 380
chrIX 173799 173800 . 260
chrIX 173801 173802 . 1340
chrIX 173807 173808 . 220
chrIX 173817 173818 . 120
chrIX 173830 173831 . 300
chrIX 173965 173966 . 340
chrIX 173975 173976 . 200
chrIX 173999 174000 . 220
chrIX 174775 174776 . 260
chrIX 175128 175129 . 660
chrIX 175133 175134 . 140
chrIX 175135 175136 . 160
chrIX 175136 175137 . 200
chrIX 175141 175142 . 1240
chrIX 175145 175146 . 140
chrIX 175149 175150 . 480
chrIX 175152 175153 . 360
chrIX 175500 175501 . 120
chrIX 175587 175588 . 220
chrIX 175599 175600 . 180
chrIX 175737 175738 . 560
chrIX 176006 176007 . 1360
chrIX 176171 176172 . 880
chrIX 176622 176623 . 140
chrIX 176809 176810 . 200
chrIX 176906 176907 . 140
chrIX 176983 176984 . 500
chrIX 177038 177039 . 440
chrIX 177075 177076 . 380
chrIX 177143 177144 . 180
chrIX 177239 177240 . 160
chrIX 177342 177343 . 280
chrIX 177368 177369 . 360
chrIX 177418 177419 . 120
chrIX 177460 177461 . 120
chrIX 177487 177488 . 180
chrIX 177521 177522 . 240
chrIX 177579 177580 . 240
chrIX 177586 177587 . 820
chrIX 177597 177598 . 220
chrIX 177608 177609 . 140
chrIX 177654 177655 . 4280
chrIX 177690 177691 . 480
chrIX 177712 177713 . 380
chrIX 177863 177864 . 180
chrIX 177884 177885 . 440
chrIX 177897 177898 . 120
chrIX 177900 177901 . 160
chrIX 177901 177902 . 160
chrIX 177901 177902 . 1240
chrIX 177909 177910 . 480
chrIX 177932 177933 . 440
chrIX 177960 177961 . 1900
chrIX 178240 178241 . 1560
chrIX 178243 178244 . 160
chrIX 178333 178334 . 160
chrIX 178552 178553 . 160
chrIX 179133 179134 . 600
chrIX 179300 179301 . 280
chrIX 179597 179598 . 220
chrIX 179610 179611 . 340
chrIX 179654 179655 . 240
chrIX 179768 179769 . 180
chrIX 179947 179948 . 1500
chrIX 179959 179960 . 120
chrIX 179987 179988 . 3200
chrIX 180308 180309 . 1300
chrIX 180311 180312 . 380
chrIX 180318 180319 . 460
chrIX 180332 180333 . 120
chrIX 180339 180340 . 220
chrIX 180342 180343 . 120
chrIX 180346 180347 . 140
chrIX 180360 180361 . 360
chrIX 180369 180370 . 440
chrIX 180380 180381 . 340
chrIX 180388 180389 . 240
chrIX 181017 181018 . 120
chrIX 181137 181138 . 340
chrIX 181178 181179 . 140
chrIX 181548 181549 . 340
chrIX 182247 182248 . 180
chrIX 182253 182254 . 1460
chrIX 182434 182435 . 260
chrIX 182850 182851 . 980
chrIX 182897 182898 . 120
chrIX 183038 183039 . 780
chrIX 183198 183199 . 360
chrIX 183217 183218 . 360
chrIX 183220 183221 . 180
chrIX 183227 183228 . 120
chrIX 183236 183237 . 200
chrIX 183247 183248 . 400
chrIX 183285 183286 . 720
chrIX 183290 183291 . 300
chrIX 183293 183294 . 160
chrIX 183335 183336 . 1960
chrIX 183632 183633 . 160
chrIX 183693 183694 . 740
chrIX 183701 183702 . 260
chrIX 183703 183704 . 180
chrIX 183703 183704 . 120
chrIX 183711 183712 . 140
chrIX 183733 183734 . 400
chrIX 183740 183741 . 120
chrIX 183960 183961 . 300
chrIX 184064 184065 . 1080
chrIX 184079 184080 . 1120
chrIX 184392 184393 . 260
chrIX 184415 184416 . 280
chrIX 184529 184530 . 140
chrIX 184906 184907 . 180
chrIX 185013 185014 . 200
chrIX 185024 185025 . 140
chrIX 185192 185193 . 180
chrIX 185550 185551 . 120
chrIX 185654 185655 . 180
chrIX 186037 186038 . 220
chrIX 186070 186071 . 200
chrIX 186099 186100 . 120
chrIX 186188 186189 . 140
chrIX 186330 186331 . 160
chrIX 186472 186473 . 180
chrIX 186940 186941 . 2340
chrIX 187056 187057 . 140
chrIX 187070 187071 . 200
chrIX 187249 187250 . 440
chrIX 187543 187544 . 240
chrIX 187595 187596 . 340
chrIX 187702 187703 . 120
chrIX 187754 187755 . 140
chrIX 187766 187767 . 240
chrIX 187768 187769 . 680
chrIX 187776 187777 . 500
chrIX 187785 187786 . 500
chrIX 187798 187799 . 180
chrIX 187916 187917 . 120
chrIX 187919 187920 . 120
chrIX 188086 188087 . 220
chrIX 188091 188092 . 620
chrIX 188531 188532 . 580
chrIX 188886 188887 . 500
chrIX 188903 188904 . 120
chrIX 188914 188915 . 760
chrIX 188928 188929 . 800
chrIX 188930 188931 . 320
chrIX 188971 188972 . 140
chrIX 189126 189127 . 1120
chrIX 189144 189145 . 560
chrIX 189147 189148 . 380
chrIX 189313 189314 . 1340
chrIX 189324 189325 . 280
chrIX 189513 189514 . 160
chrIX 189816 189817 . 160
chrIX 189953 189954 . 120
chrIX 189987 189988 . 280
chrIX 190739 190740 . 240
chrIX 190844 190845 . 120
chrIX 190868 190869 . 1860
chrIX 191022 191023 . 200
chrIX 191373 191374 . 120
chrIX 191879 191880 . 120
chrIX 193071 193072 . 320
chrIX 193224 193225 . 500
chrIX 193264 193265 . 540
chrIX 193291 193292 . 260
chrIX 193295 193296 . 600
chrIX 193302 193303 . 1180
chrIX 193307 193308 . 120
chrIX 193311 193312 . 140
chrIX 193359 193360 . 3100
chrIX 193361 193362 . 1160
chrIX 193365 193366 . 260
chrIX 193367 193368 . 140
chrIX 193373 193374 . 160
chrIX 193378 193379 . 1260
chrIX 193379 193380 . 180
chrIX 193381 193382 . 1700
chrIX 193383 193384 . 300
chrIX 193383 193384 . 120
chrIX 193403 193404 . 960
chrIX 193421 193422 . 120
chrIX 193434 193435 . 320
chrIX 193583 193584 . 2000
chrIX 193702 193703 . 160
chrIX 193724 193725 . 200
chrIX 193863 193864 . 120
chrIX 193875 193876 . 120
chrIX 194130 194131 . 120
chrIX 194220 194221 . 120
chrIX 194221 194222 . 120
chrIX 194225 194226 . 140
chrIX 195288 195289 . 160
chrIX 195295 195296 . 200
chrIX 195330 195331 . 280
chrIX 195352 195353 . 140
chrIX 195418 195419 . 120
chrIX 195516 195517 . 120
chrIX 195695 195696 . 160
chrIX 195932 195933 . 240
chrIX 196119 196120 . 200
chrIX 196208 196209 . 120
chrIX 196527 196528 . 140
chrIX 196637 196638 . 220
chrIX 197329 197330 . 120
chrIX 197366 197367 . 140
chrIX 197601 197602 . 140
chrIX 197606 197607 . 1920
chrIX 197612 197613 . 600
chrIX 197620 197621 . 320
chrIX 197691 197692 . 360
chrIX 197699 197700 . 120
chrIX 197700 197701 . 200
chrIX 197703 197704 . 1240
chrIX 197713 197714 . 780
chrIX 197726 197727 . 420
chrIX 197730 197731 . 120
chrIX 197738 197739 . 120
chrIX 197742 197743 . 160
chrIX 197745 197746 . 2880
chrIX 197746 197747 . 320
chrIX 197751 197752 . 960
chrIX 197769 197770 . 180
chrIX 197825 197826 . 280
chrIX 197844 197845 . 120
chrIX 197961 197962 . 200
chrIX 198003 198004 . 120
chrIX 198302 198303 . 140
chrIX 198344 198345 . 660
chrIX 198520 198521 . 180
chrIX 199438 199439 . 120
chrIX 199468 199469 . 240
chrIX 199486 199487 . 600
chrIX 199494 199495 . 160
chrIX 199498 199499 . 220
chrIX 199528 199529 . 2360
chrIX 199529 199530 . 140
chrIX 199530 199531 . 160
chrIX 199530 199531 . 160
chrIX 199533 199534 . 1060
chrIX 199536 199537 . 320
chrIX 199544 199545 . 320
chrIX 199550 199551 . 2360
chrIX 199551 199552 . 160
chrIX 199617 199618 . 980
chrIX 199624 199625 . 160
chrIX 199632 199633 . 140
chrIX 199992 199993 . 1280
chrIX 200031 200032 . 120
chrIX 200129 200130 . 120
chrIX 200151 200152 . 1140
chrIX 200156 200157 . 240
chrIX 200193 200194 . 260
chrIX 200235 200236 . 360
chrIX 200249 200250 . 1440
chrIX 200261 200262 . 140
chrIX 200274 200275 . 340
chrIX 200414 200415 . 380
chrIX 200462 200463 . 200
chrIX 200586 200587 . 620
chrIX 200657 200658 . 180
chrIX 200729 200730 . 580
chrIX 200753 200754 . 140
chrIX 200830 200831 . 220
chrIX 201147 201148 . 120
chrIX 201183 201184 . 2640
chrIX 201282 201283 . 220
chrIX 201291 201292 . 260
chrIX 201510 201511 . 120
chrIX 201649 201650 . 1080
chrIX 201652 201653 . 120
chrIX 202126 202127 . 120
chrIX 202132 202133 . 200
chrIX 202138 202139 . 260
chrIX 202171 202172 . 260
chrIX 202184 202185 . 160
chrIX 202193 202194 . 300
chrIX 202200 202201 . 120
chrIX 202210 202211 . 140
chrIX 202220 202221 . 260
chrIX 202390 202391 . 120
chrIX 202849 202850 . 140
chrIX 203002 203003 . 120
chrIX 203302 203303 . 180
chrIX 203349 203350 . 280
chrIX 203376 203377 . 300
chrIX 203431 203432 . 160
chrIX 204760 204761 . 480
chrIX 204835 204836 . 160
chrIX 204848 204849 . 120
chrIX 204896 204897 . 220
chrIX 204963 204964 . 120
chrIX 204990 204991 . 140
chrIX 205033 205034 . 180
chrIX 205047 205048 . 380
chrIX 205087 205088 . 280
chrIX 205110 205111 . 320
chrIX 205728 205729 . 200
chrIX 206243 206244 . 120
chrIX 206547 206548 . 340
chrIX 206559 206560 . 200
chrIX 206604 206605 . 120
chrIX 208375 208376 . 120
chrIX 208663 208664 . 280
chrIX 209187 209188 . 1160
chrIX 209431 209432 . 140
chrIX 209503 209504 . 320
chrIX 209532 209533 . 300
chrIX 209882 209883 . 500
chrIX 209895 209896 . 120
chrIX 210016 210017 . 640
chrIX 210041 210042 . 120
chrIX 210593 210594 . 420
chrIX 210710 210711 . 120
chrIX 210767 210768 . 160
chrIX 210888 210889 . 140
chrIX 210974 210975 . 120
chrIX 210997 210998 . 300
chrIX 211618 211619 . 600
chrIX 211893 211894 . 620
chrIX 211936 211937 . 180
chrIX 212066 212067 . 240
chrIX 212070 212071 . 160
chrIX 212074 212075 . 140
chrIX 212079 212080 . 120
chrIX 212081 212082 . 140
chrIX 212085 212086 . 600
chrIX 212136 212137 . 860
chrIX 212143 212144 . 120
chrIX 212150 212151 . 180
chrIX 212155 212156 . 260
chrIX 212312 212313 . 240
chrIX 212364 212365 . 140
chrIX 212384 212385 . 500
chrIX 212392 212393 . 200
chrIX 212410 212411 . 120
chrIX 212437 212438 . 1060
chrIX 214731 214732 . 260
chrIX 214733 214734 . 180
chrIX 214733 214734 . 140
chrIX 214772 214773 . 220
chrIX 214775 214776 . 120
chrIX 214781 214782 . 200
chrIX 214783 214784 . 520
chrIX 214792 214793 . 520
chrIX 214827 214828 . 200
chrIX 214833 214834 . 120
chrIX 214841 214842 . 180
chrIX 214862 214863 . 120
chrIX 214874 214875 . 320
chrIX 214879 214880 . 120
chrIX 214903 214904 . 140
chrIX 214934 214935 . 220
chrIX 215049 215050 . 1000
chrIX 215312 215313 . 120
chrIX 215338 215339 . 120
chrIX 215349 215350 . 200
chrIX 215384 215385 . 640
chrIX 215395 215396 . 1940
chrIX 215658 215659 . 140
chrIX 215704 215705 . 300
chrIX 215707 215708 . 240
chrIX 215716 215717 . 360
chrIX 215811 215812 . 1640
chrIX 215849 215850 . 180
chrIX 215877 215878 . 140
chrIX 216006 216007 . 800
chrIX 216016 216017 . 680
chrIX 216023 216024 . 200
chrIX 216038 216039 . 320
chrIX 216043 216044 . 320
chrIX 216051 216052 . 200
chrIX 216051 216052 . 140
chrIX 216053 216054 . 200
chrIX 216067 216068 . 160
chrIX 216072 216073 . 420
chrIX 216123 216124 . 200
chrIX 216155 216156 . 180
chrIX 216173 216174 . 680
chrIX 216185 216186 . 120
chrIX 216195 216196 . 140
chrIX 216209 216210 . 560
chrIX 216340 216341 . 580
chrIX 216533 216534 . 620
chrIX 216555 216556 . 120
chrIX 216570 216571 . 1580
chrIX 216575 216576 . 460
chrIX 216596 216597 . 360
chrIX 216637 216638 . 500
chrIX 216646 216647 . 320
chrIX 216777 216778 . 240
chrIX 216778 216779 . 1100
chrIX 217123 217124 . 160
chrIX 217429 217430 . 180
chrIX 217445 217446 . 140
chrIX 217634 217635 . 180
chrIX 217646 217647 . 120
chrIX 217653 217654 . 1860
chrIX 217662 217663 . 120
chrIX 217665 217666 . 260
chrIX 217670 217671 . 220
chrIX 217857 217858 . 120
chrIX 220775 220776 . 140
chrIX 220791 220792 . 140
chrIX 220799 220800 . 980
chrIX 220808 220809 . 480
chrIX 220839 220840 . 1240
chrIX 220846 220847 . 280
chrIX 220849 220850 . 740
chrIX 220883 220884 . 280
chrIX 220889 220890 . 580
chrIX 220905 220906 . 160
chrIX 220920 220921 . 1100
chrIX 221089 221090 . 600
chrIX 221104 221105 . 520
chrIX 221232 221233 . 240
chrIX 221244 221245 . 760
chrIX 221430 221431 . 2540
chrIX 221482 221483 . 140
chrIX 221483 221484 . 460
chrIX 221858 221859 . 220
chrIX 222114 222115 . 240
chrIX 222144 222145 . 820
chrIX 222290 222291 . 200
chrIX 222290 222291 . 720
chrIX 222479 222480 . 120
chrIX 222485 222486 . 2680
chrIX 222585 222586 . 140
chrIX 222634 222635 . 120
chrIX 222662 222663 . 120
chrIX 222684 222685 . 780
chrIX 222688 222689 . 120
chrIX 222695 222696 . 160
chrIX 222699 222700 . 240
chrIX 222714 222715 . 140
chrIX 222733 222734 . 300
chrIX 222743 222744 . 440
chrIX 222747 222748 . 700
chrIX 222753 222754 . 420
chrIX 222755 222756 . 700
chrIX 222817 222818 . 340
chrIX 222830 222831 . 120
chrIX 222833 222834 . 260
chrIX 222836 222837 . 220
chrIX 222843 222844 . 120
chrIX 222851 222852 . 220
chrIX 222853 222854 . 140
chrIX 222859 222860 . 140
chrIX 223018 223019 . 160
chrIX 223151 223152 . 340
chrIX 223395 223396 . 600
chrIX 224052 224053 . 120
chrIX 224237 224238 . 300
chrIX 224622 224623 . 180
chrIX 225232 225233 . 400
chrIX 225236 225237 . 240
chrIX 225879 225880 . 220
chrIX 226092 226093 . 180
chrIX 226094 226095 . 1380
chrIX 226121 226122 . 520
chrIX 226157 226158 . 680
chrIX 226205 226206 . 440
chrIX 226324 226325 . 200
chrIX 226346 226347 . 160
chrIX 226347 226348 . 140
chrIX 226347 226348 . 2940
chrIX 226359 226360 . 240
chrIX 226382 226383 . 160
chrIX 226394 226395 . 540
chrIX 226420 226421 . 140
chrIX 226425 226426 . 120
chrIX 226457 226458 . 120
chrIX 226479 226480 . 200
chrIX 226600 226601 . 120
chrIX 226610 226611 . 160
chrIX 226626 226627 . 140
chrIX 226636 226637 . 160
chrIX 226815 226816 . 320
chrIX 228482 228483 . 140
chrIX 228801 228802 . 200
chrIX 229018 229019 . 180
chrIX 229088 229089 . 1020
chrIX 229156 229157 . 120
chrIX 229192 229193 . 200
chrIX 229198 229199 . 1480
chrIX 229281 229282 . 120
chrIX 229687 229688 . 240
chrIX 230094 230095 . 960
chrIX 230098 230099 . 980
chrIX 230109 230110 . 4800
chrIX 230284 230285 . 500
chrIX 230345 230346 . 1080
chrIX 230481 230482 . 160
chrIX 230701 230702 . 160
chrIX 231013 231014 . 1480
chrIX 231024 231025 . 340
chrIX 231026 231027 . 180
chrIX 231171 231172 . 220
chrIX 231187 231188 . 120
chrIX 231192 231193 . 180
chrIX 231197 231198 . 220
chrIX 231200 231201 . 300
chrIX 231204 231205 . 120
chrIX 231216 231217 . 140
chrIX 231252 231253 . 380
chrIX 231257 231258 . 120
chrIX 231265 231266 . 200
chrIX 231269 231270 . 160
chrIX 231273 231274 . 260
chrIX 231323 231324 . 260
chrIX 232559 232560 . 160
chrIX 232729 232730 . 180
chrIX 232811 232812 . 120
chrIX 232819 232820 . 260
chrIX 232882 232883 . 200
chrIX 232888 232889 . 180
chrIX 232889 232890 . 160
chrIX 232890 232891 . 120
chrIX 232895 232896 . 240
chrIX 232971 232972 . 140
chrIX 233236 233237 . 220
chrIX 235568 235569 . 120
chrIX 235576 235577 . 500
chrIX 235590 235591 . 240
chrIX 235643 235644 . 160
chrIX 235673 235674 . 120
chrIX 235673 235674 . 240
chrIX 235795 235796 . 180
chrIX 235814 235815 . 420
chrIX 235827 235828 . 380
chrIX 236202 236203 . 220
chrIX 236432 236433 . 140
chrIX 236884 236885 . 140
chrIX 236893 236894 . 760
chrIX 237224 237225 . 180
chrIX 237320 237321 . 320
chrIX 237338 237339 . 480
chrIX 237687 237688 . 1500
chrIX 237721 237722 . 120
chrIX 237874 237875 . 700
chrIX 237890 237891 . 120
chrIX 237898 237899 . 140
chrIX 237913 237914 . 140
chrIX 237938 237939 . 140
chrIX 237944 237945 . 120
chrIX 238114 238115 . 500
chrIX 238309 238310 . 260
chrIX 238361 238362 . 120
chrIX 238368 238369 . 980
chrIX 238478 238479 . 280
chrIX 238736 238737 . 120
chrIX 239178 239179 . 220
chrIX 239242 239243 . 320
chrIX 239445 239446 . 140
chrIX 239518 239519 . 160
chrIX 239618 239619 . 1240
chrIX 240151 240152 . 3140
chrIX 240594 240595 . 120
chrIX 240605 240606 . 760
chrIX 240612 240613 . 580
chrIX 240627 240628 . 1920
chrIX 240641 240642 . 160
chrIX 240875 240876 . 380
chrIX 240955 240956 . 1260
chrIX 240956 240957 . 200
chrIX 240991 240992 . 120
chrIX 241002 241003 . 660
chrIX 241007 241008 . 140
chrIX 241017 241018 . 1840
chrIX 241076 241077 . 120
chrIX 241082 241083 . 140
chrIX 241086 241087 . 120
chrIX 241093 241094 . 160
chrIX 241153 241154 . 420
chrIX 241157 241158 . 320
chrIX 241239 241240 . 140
chrIX 241315 241316 . 120
chrIX 241343 241344 . 140
chrIX 241552 241553 . 120
chrIX 241643 241644 . 260
chrIX 241739 241740 . 140
chrIX 241849 241850 . 120
chrIX 241854 241855 . 200
chrIX 241865 241866 . 960
chrIX 241873 241874 . 700
chrIX 241876 241877 . 180
chrIX 241884 241885 . 960
chrIX 241888 241889 . 2860
chrIX 241896 241897 . 760
chrIX 241900 241901 . 140
chrIX 241911 241912 . 500
chrIX 241951 241952 . 120
chrIX 241972 241973 . 340
chrIX 242041 242042 . 320
chrIX 242146 242147 . 1040
chrIX 242153 242154 . 520
chrIX 242172 242173 . 340
chrIX 242464 242465 . 940
chrIX 242709 242710 . 320
chrIX 243819 243820 . 280
chrIX 243831 243832 . 120
chrIX 243841 243842 . 120
chrIX 243846 243847 . 1060
chrIX 243854 243855 . 140
chrIX 243859 243860 . 140
chrIX 243892 243893 . 1880
chrIX 243914 243915 . 980
chrIX 244531 244532 . 120
chrIX 244567 244568 . 640
chrIX 244569 244570 . 120
chrIX 244569 244570 . 120
chrIX 244570 244571 . 120
chrIX 244579 244580 . 280
chrIX 244592 244593 . 120
chrIX 244630 244631 . 140
chrIX 244650 244651 . 460
chrIX 244803 244804 . 160
chrIX 244900 244901 . 140
chrIX 245614 245615 . 120
chrIX 245623 245624 . 120
chrIX 245623 245624 . 280
chrIX 245636 245637 . 180
chrIX 245649 245650 . 1340
chrIX 245676 245677 . 240
chrIX 245691 245692 . 220
chrIX 245785 245786 . 120
chrIX 245925 245926 . 200
chrIX 245945 245946 . 380
chrIX 246612 246613 . 220
chrIX 246765 246766 . 120
chrIX 246771 246772 . 120
chrIX 246780 246781 . 140
chrIX 246936 246937 . 2240
chrIX 247076 247077 . 540
chrIX 247114 247115 . 960
chrIX 247129 247130 . 560
chrIX 247156 247157 . 420
chrIX 247175 247176 . 180
chrIX 247241 247242 . 180
chrIX 247252 247253 . 260
chrIX 247315 247316 . 140
chrIX 247417 247418 . 300
chrIX 247458 247459 . 860
chrIX 247479 247480 . 600
chrIX 247482 247483 . 540
chrIX 247488 247489 . 1380
chrIX 247499 247500 . 200
chrIX 247503 247504 . 400
chrIX 247512 247513 . 300
chrIX 247551 247552 . 180
chrIX 247554 247555 . 200
chrIX 247563 247564 . 140
chrIX 247582 247583 . 120
chrIX 247593 247594 . 180
chrIX 247675 247676 . 760
chrIX 247727 247728 . 1900
chrIX 247739 247740 . 120
chrIX 247739 247740 . 1660
chrIX 247762 247763 . 2780
chrIX 247770 247771 . 740
chrIX 247776 247777 . 1120
chrIX 247780 247781 . 940
chrIX 247786 247787 . 820
chrIX 247790 247791 . 860
chrIX 247792 247793 . 140
chrIX 247980 247981 . 180
chrIX 248103 248104 . 320
chrIX 248122 248123 . 120
chrIX 248205 248206 . 120
chrIX 248502 248503 . 420
chrIX 248545 248546 . 120
chrIX 248628 248629 . 260
chrIX 248643 248644 . 340
chrIX 248647 248648 . 460
chrIX 248651 248652 . 240
chrIX 248654 248655 . 1720
chrIX 248661 248662 . 600
chrIX 248672 248673 . 200
chrIX 248674 248675 . 120
chrIX 248686 248687 . 260
chrIX 248706 248707 . 2160
chrIX 248716 248717 . 120
chrIX 248721 248722 . 140
chrIX 248726 248727 . 120
chrIX 248731 248732 . 1860
chrIX 248734 248735 . 160
chrIX 248756 248757 . 120
chrIX 248758 248759 . 140
chrIX 248833 248834 . 180
chrIX 248841 248842 . 360
chrIX 248892 248893 . 120
chrIX 248964 248965 . 140
chrIX 248966 248967 . 660
chrIX 248967 248968 . 120
chrIX 248968 248969 . 120
chrIX 248968 248969 . 120
chrIX 248971 248972 . 1420
chrIX 248978 248979 . 440
chrIX 248989 248990 . 120
chrIX 248990 248991 . 560
chrIX 249009 249010 . 260
chrIX 249038 249039 . 200
chrIX 249042 249043 . 160
chrIX 249057 249058 . 1980
chrIX 249082 249083 . 240
chrIX 249206 249207 . 660
chrIX 249218 249219 . 120
chrIX 249276 249277 . 1540
chrIX 249297 249298 . 340
chrIX 249337 249338 . 1460
chrIX 249347 249348 . 220
chrIX 249373 249374 . 120
chrIX 249374 249375 . 200
chrIX 249438 249439 . 500
chrIX 249445 249446 . 180
chrIX 249463 249464 . 760
chrIX 249478 249479 . 440
chrIX 249502 249503 . 280
chrIX 249517 249518 . 540
chrIX 249530 249531 . 700
chrIX 249533 249534 . 320
chrIX 249783 249784 . 560
chrIX 249822 249823 . 180
chrIX 249825 249826 . 120
chrIX 249855 249856 . 160
chrIX 249863 249864 . 1140
chrIX 249866 249867 . 140
chrIX 249869 249870 . 380
chrIX 249883 249884 . 180
chrIX 249892 249893 . 160
chrIX 249926 249927 . 720
chrIX 249950 249951 . 120
chrIX 249970 249971 . 440
chrIX 250037 250038 . 140
chrIX 250487 250488 . 640
chrIX 250535 250536 . 1240
chrIX 250723 250724 . 960
chrIX 250879 250880 . 180
chrIX 250985 250986 . 180
chrIX 251045 251046 . 480
chrIX 251072 251073 . 160
chrIX 251175 251176 . 120
chrIX 251183 251184 . 120
chrIX 251202 251203 . 140
chrIX 251206 251207 . 400
chrIX 251398 251399 . 560
chrIX 251557 251558 . 380
chrIX 251605 251606 . 260
chrIX 251752 251753 . 800
chrIX 251800 251801 . 120
chrIX 251819 251820 . 120
chrIX 251883 251884 . 120
chrIX 251956 251957 . 1040
chrIX 252008 252009 . 320
chrIX 252015 252016 . 180
chrIX 252125 252126 . 800
chrIX 252264 252265 . 340
chrIX 252351 252352 . 120
chrIX 252639 252640 . 300
chrIX 252971 252972 . 120
chrIX 253106 253107 . 180
chrIX 253145 253146 . 320
chrIX 253214 253215 . 300
chrIX 253293 253294 . 140
chrIX 253303 253304 . 300
chrIX 253312 253313 . 120
chrIX 253334 253335 . 760
chrIX 253396 253397 . 560
chrIX 253396 253397 . 140
chrIX 253413 253414 . 660
chrIX 253421 253422 . 120
chrIX 253488 253489 . 320
chrIX 253537 253538 . 260
chrIX 253766 253767 . 200
chrIX 253807 253808 . 120
chrIX 253827 253828 . 420
chrIX 253884 253885 . 860
chrIX 253935 253936 . 180
chrIX 254127 254128 . 120
chrIX 254149 254150 . 140
chrIX 254178 254179 . 120
chrIX 254205 254206 . 200
chrIX 254213 254214 . 120
chrIX 254215 254216 . 120
chrIX 254245 254246 . 340
chrIX 254254 254255 . 140
chrIX 254287 254288 . 200
chrIX 254399 254400 . 120
chrIX 254403 254404 . 2500
chrIX 254427 254428 . 120
chrIX 254482 254483 . 120
chrIX 254488 254489 . 300
chrIX 254497 254498 . 1080
chrIX 254502 254503 . 920
chrIX 254543 254544 . 300
chrIX 254557 254558 . 400
chrIX 254565 254566 . 300
chrIX 254612 254613 . 1200
chrIX 254613 254614 . 560
chrIX 254639 254640 . 360
chrIX 254641 254642 . 1720
chrIX 254649 254650 . 660
chrIX 254657 254658 . 480
chrIX 254660 254661 . 380
chrIX 254665 254666 . 160
chrIX 254671 254672 . 140
chrIX 254684 254685 . 1380
chrIX 254690 254691 . 1760
chrIX 254696 254697 . 160
chrIX 254703 254704 . 140
chrIX 254704 254705 . 260
chrIX 254708 254709 . 460
chrIX 254728 254729 . 1220
chrIX 254740 254741 . 340
chrIX 254778 254779 . 380
chrIX 254803 254804 . 760
chrIX 254816 254817 . 180
chrIX 254855 254856 . 120
chrIX 254860 254861 . 1000
chrIX 254928 254929 . 820
chrIX 254962 254963 . 160
chrIX 255162 255163 . 160
chrIX 255649 255650 . 200
chrIX 255746 255747 . 220
chrIX 255776 255777 . 120
chrIX 255821 255822 . 260
chrIX 255885 255886 . 120
chrIX 256027 256028 . 120
chrIX 256032 256033 . 120
chrIX 256042 256043 . 140
chrIX 257217 257218 . 480
chrIX 257230 257231 . 120
chrIX 257261 257262 . 360
chrIX 257603 257604 . 200
chrIX 257611 257612 . 240
chrIX 257639 257640 . 220
chrIX 257644 257645 . 1220
chrIX 257680 257681 . 200
chrIX 257741 257742 . 120
chrIX 257761 257762 . 120
chrIX 257761 257762 . 120
chrIX 257767 257768 . 120
chrIX 257782 257783 . 880
chrIX 257791 257792 . 200
chrIX 257795 257796 . 140
chrIX 257795 257796 . 340
chrIX 257802 257803 . 300
chrIX 257811 257812 . 180
chrIX 257824 257825 . 400
chrIX 257949 257950 . 180
chrIX 258005 258006 . 200
chrIX 258047 258048 . 920
chrIX 258211 258212 . 480
chrIX 258212 258213 . 120
chrIX 258363 258364 . 120
chrIX 258391 258392 . 200
chrIX 258409 258410 . 300
chrIX 258411 258412 . 220
chrIX 258429 258430 . 540
chrIX 258435 258436 . 180
chrIX 258437 258438 . 300
chrIX 258441 258442 . 220
chrIX 258448 258449 . 140
chrIX 258468 258469 . 180
chrIX 258476 258477 . 320
chrIX 258485 258486 . 600
chrIX 258486 258487 . 520
chrIX 258494 258495 . 240
chrIX 258529 258530 . 180
chrIX 258541 258542 . 320
chrIX 258624 258625 . 3000
chrIX 258639 258640 . 140
chrIX 258657 258658 . 500
chrIX 258670 258671 . 840
chrIX 258704 258705 . 120
chrIX 258714 258715 . 440
chrIX 258723 258724 . 120
chrIX 258737 258738 . 1380
chrIX 258750 258751 . 180
chrIX 258755 258756 . 660
chrIX 258781 258782 . 480
chrIX 258791 258792 . 600
chrIX 258912 258913 . 180
chrIX 259065 259066 . 240
chrIX 259101 259102 . 440
chrIX 259159 259160 . 120
chrIX 259430 259431 . 1080
chrIX 259566 259567 . 1740
chrIX 259951 259952 . 180
chrIX 259987 259988 . 140
chrIX 259993 259994 . 140
chrIX 260000 260001 . 200
chrIX 260013 260014 . 760
chrIX 260023 260024 . 120
chrIX 260056 260057 . 160
chrIX 260078 260079 . 120
chrIX 260088 260089 . 120
chrIX 260099 260100 . 140
chrIX 260107 260108 . 140
chrIX 260111 260112 . 120
chrIX 260132 260133 . 140
chrIX 260460 260461 . 120
chrIX 260932 260933 . 580
chrIX 260993 260994 . 120
chrIX 261056 261057 . 120
chrIX 261073 261074 . 120
chrIX 261092 261093 . 120
chrIX 261094 261095 . 140
chrIX 261120 261121 . 140
chrIX 261124 261125 . 140
chrIX 264520 264521 . 160
chrIX 264596 264597 . 200
chrIX 264892 264893 . 700
chrIX 264919 264920 . 480
chrIX 264924 264925 . 540
chrIX 264927 264928 . 420
chrIX 265265 265266 . 220
chrIX 265274 265275 . 220
chrIX 265297 265298 . 240
chrIX 265387 265388 . 1840
chrIX 265408 265409 . 2520
chrIX 265460 265461 . 160
chrIX 265527 265528 . 140
chrIX 265569 265570 . 220
chrIX 265580 265581 . 780
chrIX 265696 265697 . 320
chrIX 266411 266412 . 440
chrIX 266489 266490 . 120
chrIX 266699 266700 . 200
chrIX 266725 266726 . 2140
chrIX 266783 266784 . 320
chrIX 266824 266825 . 180
chrIX 267253 267254 . 280
chrIX 267401 267402 . 120
chrIX 267441 267442 . 700
chrIX 267554 267555 . 120
chrIX 267776 267777 . 280
chrIX 267907 267908 . 120
chrIX 267939 267940 . 120
chrIX 267947 267948 . 180
chrIX 267952 267953 . 120
chrIX 267952 267953 . 260
chrIX 267955 267956 . 200
chrIX 267961 267962 . 2280
chrIX 267967 267968 . 320
chrIX 267988 267989 . 220
chrIX 267995 267996 . 1060
chrIX 267997 267998 . 120
chrIX 268053 268054 . 460
chrIX 268066 268067 . 220
chrIX 268082 268083 . 660
chrIX 268089 268090 . 120
chrIX 268107 268108 . 700
chrIX 268113 268114 . 320
chrIX 268117 268118 . 120
chrIX 268127 268128 . 280
chrIX 268173 268174 . 540
chrIX 268182 268183 . 940
chrIX 268210 268211 . 820
chrIX 268214 268215 . 560
chrIX 268251 268252 . 160
chrIX 268264 268265 . 700
chrIX 268275 268276 . 600
chrIX 268300 268301 . 120
chrIX 268394 268395 . 140
chrIX 268435 268436 . 320
chrIX 268446 268447 . 540
chrIX 268463 268464 . 240
chrIX 268515 268516 . 120
chrIX 268532 268533 . 1660
chrIX 268537 268538 . 620
chrIX 268540 268541 . 120
chrIX 268545 268546 . 180
chrIX 268552 268553 . 240
chrIX 268554 268555 . 740
chrIX 268557 268558 . 120
chrIX 268562 268563 . 200
chrIX 268564 268565 . 940
chrIX 268565 268566 . 140
chrIX 268599 268600 . 140
chrIX 268605 268606 . 120
chrIX 268899 268900 . 160
chrIX 268960 268961 . 120
chrIX 269243 269244 . 460
chrIX 270580 270581 . 220
chrIX 270669 270670 . 240
chrIX 270708 270709 . 140
chrIX 270753 270754 . 120
chrIX 270772 270773 . 120
chrIX 270786 270787 . 220
chrIX 270789 270790 . 120
chrIX 270790 270791 . 660
chrIX 270806 270807 . 200
chrIX 270812 270813 . 140
chrIX 270814 270815 . 240
chrIX 270831 270832 . 300
chrIX 270837 270838 . 220
chrIX 270849 270850 . 120
chrIX 270871 270872 . 1120
chrIX 270876 270877 . 140
chrIX 270877 270878 . 120
chrIX 270988 270989 . 220
chrIX 270989 270990 . 320
chrIX 271056 271057 . 180
chrIX 271124 271125 . 120
chrIX 271138 271139 . 120
chrIX 271218 271219 . 640
chrIX 271222 271223 . 480
chrIX 271323 271324 . 160
chrIX 271341 271342 . 120
chrIX 271574 271575 . 1060
chrIX 271593 271594 . 2780
chrIX 271688 271689 . 1220
chrIX 271699 271700 . 320
chrIX 271816 271817 . 1420
chrIX 272047 272048 . 120
chrIX 272107 272108 . 200
chrIX 272736 272737 . 420
chrIX 272742 272743 . 160
chrIX 272760 272761 . 400
chrIX 273026 273027 . 120
chrIX 273130 273131 . 120
chrIX 273549 273550 . 260
chrIX 273739 273740 . 120
chrIX 273786 273787 . 180
chrIX 273930 273931 . 360
chrIX 273949 273950 . 160
chrIX 273987 273988 . 240
chrIX 273992 273993 . 740
chrIX 273996 273997 . 160
chrIX 274002 274003 . 180
chrIX 274012 274013 . 180
chrIX 274033 274034 . 120
chrIX 274035 274036 . 120
chrIX 274154 274155 . 160
chrIX 274165 274166 . 300
chrIX 274609 274610 . 500
chrIX 274674 274675 . 340
chrIX 274964 274965 . 340
chrIX 274980 274981 . 140
chrIX 275033 275034 . 620
chrIX 275050 275051 . 200
chrIX 275075 275076 . 440
chrIX 275231 275232 . 140
chrIX 275408 275409 . 120
chrIX 275543 275544 . 620
chrIX 275567 275568 . 120
chrIX 275703 275704 . 120
chrIX 275862 275863 . 120
chrIX 275886 275887 . 320
chrIX 276002 276003 . 200
chrIX 276045 276046 . 120
chrIX 276170 276171 . 120
chrIX 276181 276182 . 420
chrIX 276207 276208 . 280
chrIX 276339 276340 . 260
chrIX 276347 276348 . 1340
chrIX 276367 276368 . 120
chrIX 276377 276378 . 200
chrIX 276381 276382 . 160
chrIX 276385 276386 . 1340
chrIX 276415 276416 . 180
chrIX 276431 276432 . 140
chrIX 276439 276440 . 140
chrIX 276450 276451 . 180
chrIX 276457 276458 . 140
chrIX 276465 276466 . 500
chrIX 276467 276468 . 140
chrIX 276471 276472 . 120
chrIX 276477 276478 . 140
chrIX 276487 276488 . 280
chrIX 276502 276503 . 740
chrIX 276630 276631 . 220
chrIX 276679 276680 . 120
chrIX 276964 276965 . 140
chrIX 277420 277421 . 380
chrIX 277601 277602 . 280
chrIX 277661 277662 . 200
chrIX 277686 277687 . 220
chrIX 277690 277691 . 140
chrIX 278088 278089 . 120
chrIX 278094 278095 . 720
chrIX 278106 278107 . 120
chrIX 278174 278175 . 300
chrIX 278180 278181 . 180
chrIX 278296 278297 . 480
chrIX 278345 278346 . 520
chrIX 278349 278350 . 140
chrIX 278403 278404 . 140
chrIX 278512 278513 . 620
chrIX 278544 278545 . 940
chrIX 278674 278675 . 1220
chrIX 278710 278711 . 180
chrIX 278736 278737 . 400
chrIX 278850 278851 . 120
chrIX 279242 279243 . 4680
chrIX 279277 279278 . 120
chrIX 279475 279476 . 2400
chrIX 279609 279610 . 700
chrIX 279675 279676 . 1440
chrIX 279683 279684 . 220
chrIX 279822 279823 . 160
chrIX 279826 279827 . 680
chrIX 280073 280074 . 160
chrIX 280635 280636 . 240
chrIX 281000 281001 . 300
chrIX 281023 281024 . 680
chrIX 281622 281623 . 240
chrIX 282024 282025 . 1020
chrIX 282168 282169 . 140
chrIX 282553 282554 . 120
chrIX 282925 282926 . 260
chrIX 282937 282938 . 180
chrIX 282938 282939 . 120
chrIX 282949 282950 . 120
chrIX 282958 282959 . 260
chrIX 282968 282969 . 520
chrIX 282983 282984 . 120
chrIX 283033 283034 . 120
chrIX 283415 283416 . 120
chrIX 283552 283553 . 160
chrIX 283715 283716 . 140
chrIX 284083 284084 . 140
chrIX 284219 284220 . 1300
chrIX 284274 284275 . 200
chrIX 284275 284276 . 140
chrIX 284307 284308 . 460
chrIX 284442 284443 . 1880
chrIX 284585 284586 . 260
chrIX 284617 284618 . 2320
chrIX 284622 284623 . 120
chrIX 284628 284629 . 1860
chrIX 284637 284638 . 180
chrIX 284779 284780 . 240
chrIX 284790 284791 . 980
chrIX 284845 284846 . 380
chrIX 284963 284964 . 380
chrIX 285142 285143 . 160
chrIX 285235 285236 . 200
chrIX 285297 285298 . 280
chrIX 285317 285318 . 160
chrIX 285326 285327 . 300
chrIX 285333 285334 . 140
chrIX 285336 285337 . 140
chrIX 285385 285386 . 140
chrIX 285396 285397 . 420
chrIX 285402 285403 . 300
chrIX 285405 285406 . 220
chrIX 285409 285410 . 240
chrIX 285412 285413 . 120
chrIX 285421 285422 . 240
chrIX 285435 285436 . 340
chrIX 285788 285789 . 140
chrIX 286216 286217 . 660
chrIX 286219 286220 . 120
chrIX 286343 286344 . 940
chrIX 286366 286367 . 180
chrIX 286523 286524 . 180
chrIX 286636 286637 . 140
chrIX 286688 286689 . 140
chrIX 286907 286908 . 380
chrIX 287139 287140 . 380
chrIX 287422 287423 . 160
chrIX 287477 287478 . 140
chrIX 287573 287574 . 120
chrIX 287585 287586 . 520
chrIX 287605 287606 . 120
chrIX 287630 287631 . 140
chrIX 287633 287634 . 120
chrIX 287641 287642 . 180
chrIX 287649 287650 . 600
chrIX 287956 287957 . 1900
chrIX 288051 288052 . 240
chrIX 288106 288107 . 120
chrIX 288258 288259 . 140
chrIX 288272 288273 . 200
chrIX 288360 288361 . 4780
chrIX 288727 288728 . 160
chrIX 288893 288894 . 240
chrIX 288896 288897 . 180
chrIX 289025 289026 . 320
chrIX 289028 289029 . 140
chrIX 289049 289050 . 160
chrIX 289057 289058 . 420
chrIX 289059 289060 . 140
chrIX 289068 289069 . 280
chrIX 289080 289081 . 160
chrIX 289108 289109 . 280
chrIX 289120 289121 . 120
chrIX 289158 289159 . 460
chrIX 289169 289170 . 160
chrIX 289187 289188 . 120
chrIX 289199 289200 . 200
chrIX 289798 289799 . 120
chrIX 289806 289807 . 140
chrIX 289814 289815 . 120
chrIX 289825 289826 . 340
chrIX 289970 289971 . 120
chrIX 290123 290124 . 280
chrIX 290170 290171 . 600
chrIX 290178 290179 . 140
chrIX 290944 290945 . 240
chrIX 291380 291381 . 220
chrIX 291627 291628 . 180
chrIX 291747 291748 . 120
chrIX 291781 291782 . 140
chrIX 291860 291861 . 120
chrIX 291863 291864 . 120
chrIX 291868 291869 . 320
chrIX 291874 291875 . 140
chrIX 291882 291883 . 120
chrIX 291896 291897 . 560
chrIX 291930 291931 . 120
chrIX 291935 291936 . 240
chrIX 291957 291958 . 120
chrIX 291959 291960 . 840
chrIX 292162 292163 . 360
chrIX 292175 292176 . 160
chrIX 292299 292300 . 160
chrIX 292378 292379 . 200
chrIX 292382 292383 . 160
chrIX 292383 292384 . 340
chrIX 292383 292384 . 740
chrIX 292389 292390 . 300
chrIX 292391 292392 . 380
chrIX 292401 292402 . 300
chrIX 292405 292406 . 600
chrIX 292423 292424 . 280
chrIX 292427 292428 . 120
chrIX 292486 292487 . 460
chrIX 292585 292586 . 120
chrIX 292595 292596 . 120
chrIX 294977 294978 . 340
chrIX 295049 295050 . 200
chrIX 295213 295214 . 480
chrIX 295313 295314 . 220
chrIX 295361 295362 . 1000
chrIX 295363 295364 . 900
chrIX 295414 295415 . 640
chrIX 295582 295583 . 180
chrIX 295751 295752 . 120
chrIX 295778 295779 . 140
chrIX 295818 295819 . 240
chrIX 295891 295892 . 160
chrIX 295956 295957 . 120
chrIX 295991 295992 . 220
chrIX 295994 295995 . 980
chrIX 296178 296179 . 300
chrIX 296943 296944 . 260
chrIX 297162 297163 . 120
chrIX 297348 297349 . 120
chrIX 298790 298791 . 180
chrIX 298996 298997 . 500
chrIX 299029 299030 . 2220
chrIX 299455 299456 . 460
chrIX 299953 299954 . 980
chrIX 300086 300087 . 120
chrIX 300108 300109 . 1640
chrIX 300113 300114 . 1620
chrIX 300123 300124 . 2100
chrIX 300124 300125 . 280
chrIX 300124 300125 . 120
chrIX 300127 300128 . 240
chrIX 300127 300128 . 120
chrIX 300144 300145 . 2020
chrIX 300150 300151 . 580
chrIX 300156 300157 . 3240
chrIX 300162 300163 . 180
chrIX 300167 300168 . 860
chrIX 300203 300204 . 380
chrIX 300206 300207 . 140
chrIX 300211 300212 . 1520
chrIX 300262 300263 . 860
chrIX 300356 300357 . 660
chrIX 300389 300390 . 600
chrIX 300405 300406 . 280
chrIX 300443 300444 . 340
chrIX 300572 300573 . 1080
chrIX 300730 300731 . 440
chrIX 300746 300747 . 120
chrIX 300872 300873 . 200
chrIX 300910 300911 . 240
chrIX 301211 301212 . 120
chrIX 301223 301224 . 200
chrIX 301274 301275 . 120
chrIX 301373 301374 . 440
chrIX 301414 301415 . 180
chrIX 301418 301419 . 220
chrIX 301422 301423 . 260
chrIX 301428 301429 . 160
chrIX 301456 301457 . 120
chrIX 301457 301458 . 140
chrIX 301498 301499 . 160
chrIX 301502 301503 . 120
chrIX 301523 301524 . 180
chrIX 301523 301524 . 440
chrIX 301526 301527 . 300
chrIX 301528 301529 . 880
chrIX 301540 301541 . 440
chrIX 301688 301689 . 860
chrIX 301862 301863 . 140
chrIX 302471 302472 . 460
chrIX 302486 302487 . 2300
chrIX 302535 302536 . 280
chrIX 302863 302864 . 780
chrIX 302981 302982 . 460
chrIX 303025 303026 . 640
chrIX 303214 303215 . 120
chrIX 303221 303222 . 240
chrIX 303322 303323 . 120
chrIX 303330 303331 . 140
chrIX 303488 303489 . 500
chrIX 303508 303509 . 220
chrIX 303522 303523 . 160
chrIX 303534 303535 . 160
chrIX 303865 303866 . 220
chrIX 303998 303999 . 300
chrIX 304023 304024 . 1080
chrIX 304168 304169 . 1640
chrIX 304171 304172 . 120
chrIX 304183 304184 . 280
chrIX 304196 304197 . 280
chrIX 304207 304208 . 2800
chrIX 304211 304212 . 260
chrIX 304229 304230 . 760
chrIX 304237 304238 . 160
chrIX 304246 304247 . 680
chrIX 304259 304260 . 140
chrIX 304270 304271 . 240
chrIX 304271 304272 . 220
chrIX 304273 304274 . 640
chrIX 304279 304280 . 240
chrIX 304286 304287 . 340
chrIX 304315 304316 . 140
chrIX 304325 304326 . 180
chrIX 304467 304468 . 240
chrIX 304501 304502 . 620
chrIX 308016 308017 . 180
chrIX 308028 308029 . 2200
chrIX 308033 308034 . 160
chrIX 308037 308038 . 340
chrIX 308038 308039 . 240
chrIX 308094 308095 . 120
chrIX 308113 308114 . 220
chrIX 308120 308121 . 580
chrIX 308245 308246 . 180
chrIX 308281 308282 . 160
chrIX 308562 308563 . 120
chrIX 309046 309047 . 640
chrIX 309060 309061 . 520
chrIX 309135 309136 . 700
chrIX 309245 309246 . 180
chrIX 309271 309272 . 120
chrIX 309277 309278 . 220
chrIX 309307 309308 . 520
chrIX 309310 309311 . 120
chrIX 309313 309314 . 240
chrIX 309318 309319 . 120
chrIX 309326 309327 . 260
chrIX 309354 309355 . 400
chrIX 309367 309368 . 120
chrIX 309375 309376 . 1860
chrIX 309377 309378 . 380
chrIX 309510 309511 . 620
chrIX 309530 309531 . 400
chrIX 309536 309537 . 1160
chrIX 309623 309624 . 180
chrIX 309671 309672 . 140
chrIX 309674 309675 . 140
chrIX 309677 309678 . 600
chrIX 309685 309686 . 420
chrIX 309824 309825 . 120
chrIX 309975 309976 . 180
chrIX 310118 310119 . 120
chrIX 310137 310138 . 120
chrIX 310461 310462 . 1680
chrIX 310484 310485 . 820
chrIX 310517 310518 . 200
chrIX 310528 310529 . 120
chrIX 310529 310530 . 200
chrIX 310534 310535 . 260
chrIX 310537 310538 . 120
chrIX 310539 310540 . 200
chrIX 310550 310551 . 360
chrIX 310558 310559 . 500
chrIX 310574 310575 . 740
chrIX 310577 310578 . 180
chrIX 310830 310831 . 220
chrIX 310877 310878 . 140
chrIX 310891 310892 . 140
chrIX 310918 310919 . 120
chrIX 310922 310923 . 140
chrIX 310972 310973 . 1260
chrIX 310978 310979 . 1280
chrIX 310980 310981 . 260
chrIX 310982 310983 . 180
chrIX 310985 310986 . 4360
chrIX 310991 310992 . 180
chrIX 310992 310993 . 480
chrIX 310994 310995 . 120
chrIX 310994 310995 . 180
chrIX 311004 311005 . 860
chrIX 311007 311008 . 120
chrIX 311021 311022 . 800
chrIX 311033 311034 . 1140
chrIX 311038 311039 . 1000
chrIX 311056 311057 . 1120
chrIX 312365 312366 . 140
chrIX 312475 312476 . 120
chrIX 312477 312478 . 340
chrIX 312659 312660 . 300
chrIX 312685 312686 . 140
chrIX 312690 312691 . 440
chrIX 312730 312731 . 160
chrIX 312732 312733 . 180
chrIX 312737 312738 . 760
chrIX 312738 312739 . 240
chrIX 312744 312745 . 260
chrIX 312749 312750 . 160
chrIX 312768 312769 . 120
chrIX 312779 312780 . 360
chrIX 312788 312789 . 160
chrIX 312796 312797 . 260
chrIX 312802 312803 . 280
chrIX 312805 312806 . 420
chrIX 312844 312845 . 1020
chrIX 313761 313762 . 1280
chrIX 314430 314431 . 120
chrIX 314594 314595 . 480
chrIX 314798 314799 . 1500
chrIX 314910 314911 . 700
chrIX 314912 314913 . 380
chrIX 314920 314921 . 160
chrIX 314929 314930 . 200
chrIX 314938 314939 . 120
chrIX 314942 314943 . 360
chrIX 314958 314959 . 1160
chrIX 314980 314981 . 380
chrIX 315003 315004 . 160
chrIX 315010 315011 . 220
chrIX 315020 315021 . 260
chrIX 315021 315022 . 540
chrIX 315034 315035 . 1040
chrIX 316298 316299 . 240
chrIX 316313 316314 . 120
chrIX 316320 316321 . 160
chrIX 316326 316327 . 980
chrIX 316447 316448 . 120
chrIX 316454 316455 . 120
chrIX 316487 316488 . 140
chrIX 317649 317650 . 160
chrIX 318026 318027 . 160
chrIX 318040 318041 . 620
chrIX 318054 318055 . 120
chrIX 318058 318059 . 1020
chrIX 318074 318075 . 320
chrIX 318082 318083 . 620
chrIX 318111 318112 . 1980
chrIX 318123 318124 . 480
chrIX 318127 318128 . 280
chrIX 318130 318131 . 320
chrIX 318226 318227 . 140
chrIX 318289 318290 . 120
chrIX 318343 318344 . 940
chrIX 318363 318364 . 500
chrIX 318370 318371 . 380
chrIX 318389 318390 . 2220
chrIX 318500 318501 . 260
chrIX 318506 318507 . 1380
chrIX 318512 318513 . 120
chrIX 318523 318524 . 160
chrIX 318633 318634 . 140
chrIX 318663 318664 . 140
chrIX 318678 318679 . 180
chrIX 318852 318853 . 480
chrIX 318866 318867 . 420
chrIX 318911 318912 . 180
chrIX 318948 318949 . 920
chrIX 319145 319146 . 1220
chrIX 319208 319209 . 1100
chrIX 319344 319345 . 120
chrIX 319352 319353 . 460
chrIX 319538 319539 . 260
chrIX 319626 319627 . 160
chrIX 319689 319690 . 160
chrIX 319745 319746 . 760
chrIX 319820 319821 . 220
chrIX 319856 319857 . 120
chrIX 320088 320089 . 140
chrIX 320178 320179 . 720
chrIX 320205 320206 . 240
chrIX 320310 320311 . 120
chrIX 320436 320437 . 140
chrIX 320456 320457 . 200
chrIX 320577 320578 . 160
chrIX 320582 320583 . 240
chrIX 320618 320619 . 280
chrIX 320675 320676 . 120
chrIX 320709 320710 . 660
chrIX 320730 320731 . 980
chrIX 320738 320739 . 120
chrIX 320742 320743 . 1460
chrIX 320763 320764 . 360
chrIX 320768 320769 . 1120
chrIX 320769 320770 . 1400
chrIX 320770 320771 . 460
chrIX 320771 320772 . 120
chrIX 320788 320789 . 880
chrIX 320794 320795 . 1260
chrIX 321126 321127 . 160
chrIX 321888 321889 . 160
chrIX 323920 323921 . 120
chrIX 324445 324446 . 200
chrIX 325831 325832 . 600
chrIX 325838 325839 . 180
chrIX 325840 325841 . 120
chrIX 325846 325847 . 560
chrIX 325854 325855 . 740
chrIX 325857 325858 . 700
chrIX 325859 325860 . 320
chrIX 325862 325863 . 160
chrIX 325864 325865 . 220
chrIX 325866 325867 . 500
chrIX 325867 325868 . 3120
chrIX 325878 325879 . 300
chrIX 325886 325887 . 2600
chrIX 326051 326052 . 1620
chrIX 326208 326209 . 780
chrIX 326220 326221 . 940
chrIX 326288 326289 . 220
chrIX 326375 326376 . 160
chrIX 326409 326410 . 1000
chrIX 326417 326418 . 600
chrIX 326420 326421 . 120
chrIX 326525 326526 . 140
chrIX 326531 326532 . 200
chrIX 326702 326703 . 620
chrIX 326785 326786 . 220
chrIX 326905 326906 . 1040
chrIX 326996 326997 . 380
chrIX 327011 327012 . 440
chrIX 327057 327058 . 520
chrIX 327220 327221 . 140
chrIX 327483 327484 . 140
chrIX 327519 327520 . 520
chrIX 327525 327526 . 260
chrIX 327612 327613 . 220
chrIX 327738 327739 . 320
chrIX 327894 327895 . 180
chrIX 327957 327958 . 120
chrIX 328314 328315 . 120
chrIX 328559 328560 . 1040
chrIX 328583 328584 . 120
chrIX 328676 328677 . 140
chrIX 328691 328692 . 180
chrIX 328841 328842 . 680
chrIX 328862 328863 . 700
chrIX 328875 328876 . 1180
chrIX 329166 329167 . 260
chrIX 329234 329235 . 320
chrIX 329240 329241 . 1640
chrIX 329256 329257 . 240
chrIX 329272 329273 . 240
chrIX 329280 329281 . 400
chrIX 329467 329468 . 140
chrIX 329650 329651 . 240
chrIX 329766 329767 . 120
chrIX 330107 330108 . 280
chrIX 330238 330239 . 160
chrIX 330408 330409 . 240
chrIX 330419 330420 . 120
chrIX 330459 330460 . 1000
chrIX 330466 330467 . 140
chrIX 330480 330481 . 200
chrIX 330487 330488 . 120
chrIX 330677 330678 . 180
chrIX 330867 330868 . 120
chrIX 330919 330920 . 180
chrIX 330971 330972 . 180
chrIX 330989 330990 . 200
chrIX 331376 331377 . 220
chrIX 331449 331450 . 160
chrIX 331458 331459 . 240
chrIX 331552 331553 . 260
chrIX 331596 331597 . 140
chrIX 331730 331731 . 180
chrIX 331801 331802 . 120
chrIX 331804 331805 . 520
chrIX 331898 331899 . 280
chrIX 331900 331901 . 200
chrIX 331948 331949 . 180
chrIX 331959 331960 . 160
chrIX 331976 331977 . 2280
chrIX 331977 331978 . 140
chrIX 331978 331979 . 140
chrIX 332029 332030 . 2720
chrIX 332059 332060 . 280
chrIX 332234 332235 . 200
chrIX 332244 332245 . 180
chrIX 332251 332252 . 160
chrIX 332275 332276 . 120
chrIX 332302 332303 . 320
chrIX 332404 332405 . 520
chrIX 332446 332447 . 120
chrIX 332450 332451 . 300
chrIX 332606 332607 . 140
chrIX 332635 332636 . 200
chrIX 332658 332659 . 140
chrIX 332660 332661 . 160
chrIX 332694 332695 . 260
chrIX 332809 332810 . 440
chrIX 332920 332921 . 160
chrIX 332937 332938 . 120
chrIX 332956 332957 . 2360
chrIX 333004 333005 . 160
chrIX 333014 333015 . 500
chrIX 333031 333032 . 500
chrIX 333038 333039 . 160
chrIX 333082 333083 . 140
chrIX 333086 333087 . 360
chrIX 333087 333088 . 180
chrIX 333088 333089 . 1280
chrIX 333088 333089 . 1600
chrIX 333118 333119 . 180
chrIX 333118 333119 . 460
chrIX 333127 333128 . 1160
chrIX 333131 333132 . 680
chrIX 333215 333216 . 1420
chrIX 333218 333219 . 120
chrIX 333240 333241 . 500
chrIX 333263 333264 . 1620
chrIX 333266 333267 . 260
chrIX 333278 333279 . 1900
chrIX 333283 333284 . 360
chrIX 333286 333287 . 520
chrIX 333293 333294 . 620
chrIX 333295 333296 . 920
chrIX 333310 333311 . 1620
chrIX 333333 333334 . 200
chrIX 333369 333370 . 240
chrIX 333371 333372 . 160
chrIX 333377 333378 . 200
chrIX 333383 333384 . 220
chrIX 333392 333393 . 140
chrIX 333406 333407 . 440
chrIX 333542 333543 . 300
chrIX 333559 333560 . 120
chrIX 333566 333567 . 180
chrIX 333575 333576 . 800
chrIX 333583 333584 . 1060
chrIX 333585 333586 . 180
chrIX 333585 333586 . 120
chrIX 333680 333681 . 120
chrIX 333718 333719 . 680
chrIX 333728 333729 . 160
chrIX 333768 333769 . 400
chrIX 333884 333885 . 1240
chrIX 334021 334022 . 220
chrIX 334199 334200 . 300
chrIX 334209 334210 . 240
chrIX 334350 334351 . 220
chrIX 334356 334357 . 120
chrIX 334516 334517 . 160
chrIX 334549 334550 . 660
chrIX 334558 334559 . 560
chrIX 334679 334680 . 300
chrIX 334701 334702 . 1200
chrIX 334701 334702 . 140
chrIX 334702 334703 . 120
chrIX 334728 334729 . 160
chrIX 334734 334735 . 220
chrIX 334739 334740 . 1100
chrIX 334758 334759 . 1740
chrIX 334767 334768 . 400
chrIX 334779 334780 . 180
chrIX 334788 334789 . 120
chrIX 334821 334822 . 2340
chrIX 334833 334834 . 760
chrIX 334842 334843 . 120
chrIX 334931 334932 . 320
chrIX 334943 334944 . 220
chrIX 334959 334960 . 180
chrIX 334963 334964 . 120
chrIX 334971 334972 . 120
chrIX 334986 334987 . 280
chrIX 335027 335028 . 120
chrIX 335166 335167 . 580
chrIX 335613 335614 . 560
chrIX 335633 335634 . 120
chrIX 335941 335942 . 560
chrIX 335947 335948 . 400
chrIX 335948 335949 . 620
chrIX 335949 335950 . 260
chrIX 335979 335980 . 240
chrIX 335987 335988 . 580
chrIX 336098 336099 . 160
chrIX 336120 336121 . 980
chrIX 336129 336130 . 920
chrIX 336272 336273 . 620
chrIX 336276 336277 . 540
chrIX 336287 336288 . 180
chrIX 336290 336291 . 560
chrIX 336293 336294 . 1460
chrIX 336303 336304 . 1180
chrIX 336306 336307 . 160
chrIX 336308 336309 . 840
chrIX 336310 336311 . 900
chrIX 336314 336315 . 420
chrIX 336319 336320 . 200
chrIX 336320 336321 . 240
chrIX 336323 336324 . 1020
chrIX 336326 336327 . 220
chrIX 336329 336330 . 2220
chrIX 336338 336339 . 140
chrIX 336338 336339 . 160
chrIX 336341 336342 . 460
chrIX 336385 336386 . 120
chrIX 336478 336479 . 200
chrIX 336498 336499 . 140
chrIX 336506 336507 . 260
chrIX 336647 336648 . 180
chrIX 336681 336682 . 260
chrIX 336695 336696 . 140
chrIX 336699 336700 . 760
chrIX 336827 336828 . 120
chrIX 336910 336911 . 580
chrIX 337007 337008 . 160
chrIX 337012 337013 . 320
chrIX 337017 337018 . 1320
chrIX 337131 337132 . 1560
chrIX 337195 337196 . 120
chrIX 337222 337223 . 220
chrIX 337225 337226 . 780
chrIX 337230 337231 . 3160
chrIX 337365 337366 . 280
chrIX 337380 337381 . 180
chrIX 337384 337385 . 340
chrIX 337386 337387 . 200
chrIX 337418 337419 . 280
chrIX 337529 337530 . 120
chrIX 337539 337540 . 2880
chrIX 337556 337557 . 220
chrIX 337567 337568 . 260
chrIX 337585 337586 . 940
chrIX 337630 337631 . 120
chrIX 337663 337664 . 320
chrIX 337671 337672 . 500
chrIX 337672 337673 . 300
chrIX 337681 337682 . 740
chrIX 337693 337694 . 780
chrIX 337701 337702 . 280
chrIX 337702 337703 . 220
chrIX 337710 337711 . 140
chrIX 337727 337728 . 300
chrIX 337740 337741 . 180
chrIX 337745 337746 . 120
chrIX 337842 337843 . 180
chrIX 337845 337846 . 240
chrIX 337879 337880 . 580
chrIX 337898 337899 . 2240
chrIX 337915 337916 . 3800
chrIX 337935 337936 . 620
chrIX 337944 337945 . 360
chrIX 338058 338059 . 260
chrIX 338120 338121 . 180
chrIX 338130 338131 . 280
chrIX 338152 338153 . 200
chrIX 338163 338164 . 280
chrIX 338176 338177 . 120
chrIX 338184 338185 . 120
chrIX 338201 338202 . 580
chrIX 338212 338213 . 120
chrIX 338213 338214 . 540
chrIX 338214 338215 . 920
chrIX 338217 338218 . 160
chrIX 338221 338222 . 120
chrIX 338224 338225 . 260
chrIX 338244 338245 . 200
chrIX 338248 338249 . 140
chrIX 338249 338250 . 580
chrIX 338251 338252 . 120
chrIX 338260 338261 . 140
chrIX 338268 338269 . 580
chrIX 338269 338270 . 240
chrIX 338269 338270 . 140
chrIX 338280 338281 . 140
chrIX 338282 338283 . 360
chrIX 338283 338284 . 200
chrIX 338283 338284 . 1060
chrIX 338285 338286 . 120
chrIX 338285 338286 . 120
chrIX 338289 338290 . 340
chrIX 338300 338301 . 140
chrIX 338315 338316 . 120
chrIX 338330 338331 . 280
chrIX 338333 338334 . 680
chrIX 338357 338358 . 120
chrIX 338368 338369 . 180
chrIX 338375 338376 . 120
chrIX 338402 338403 . 260
chrIX 338420 338421 . 160
chrIX 338423 338424 . 120
chrIX 338462 338463 . 660
chrIX 338467 338468 . 240
chrIX 338474 338475 . 220
chrIX 338484 338485 . 120
chrIX 338485 338486 . 180
chrIX 338504 338505 . 140
chrIX 338515 338516 . 120
chrIX 338522 338523 . 140
chrIX 338549 338550 . 140
chrIX 338557 338558 . 220
chrIX 338559 338560 . 160
chrIX 338561 338562 . 1680
chrIX 338574 338575 . 120
chrIX 338587 338588 . 460
chrIX 338605 338606 . 760
chrIX 338613 338614 . 1180
chrIX 338621 338622 . 280
chrIX 338636 338637 . 160
chrIX 338637 338638 . 200
chrIX 338639 338640 . 200
chrIX 338644 338645 . 860
chrIX 338645 338646 . 140
chrIX 338648 338649 . 260
chrIX 338656 338657 . 400
chrIX 338676 338677 . 240
chrIX 338690 338691 . 260
chrIX 338695 338696 . 340
chrIX 338699 338700 . 420
chrIX 338706 338707 . 1980
chrIX 338707 338708 . 640
chrIX 338708 338709 . 340
chrIX 338713 338714 . 260
chrIX 338716 338717 . 340
chrIX 338719 338720 . 1180
chrIX 338720 338721 . 1680
chrIX 338721 338722 . 120
chrIX 338728 338729 . 160
chrIX 338732 338733 . 160
chrIX 338734 338735 . 140
chrIX 338753 338754 . 580
chrIX 338758 338759 . 120
chrIX 338769 338770 . 1680
chrIX 338769 338770 . 140
chrIX 338771 338772 . 140
chrIX 338777 338778 . 340
chrIX 338860 338861 . 120
chrIX 338861 338862 . 120
chrIX 338892 338893 . 120
chrIX 338898 338899 . 160
chrIX 338899 338900 . 160
chrIX 338906 338907 . 360
chrIX 338920 338921 . 300
chrIX 338925 338926 . 180
chrIX 338948 338949 . 1800
chrIX 338957 338958 . 220
chrIX 338968 338969 . 260
chrIX 338973 338974 . 120
chrIX 338978 338979 . 740
chrIX 338978 338979 . 500
chrIX 338981 338982 . 300
chrIX 338981 338982 . 120
chrIX 338991 338992 . 580
chrIX 338996 338997 . 120
chrIX 339027 339028 . 180
chrIX 339032 339033 . 380
chrIX 339048 339049 . 120
chrIX 339054 339055 . 120
chrIX 339113 339114 . 1060
chrIX 339119 339120 . 260
chrIX 339123 339124 . 260
chrIX 339142 339143 . 400
chrIX 339203 339204 . 260
chrIX 339224 339225 . 120
chrIX 339270 339271 . 1200
chrIX 339295 339296 . 120
chrIX 339398 339399 . 1200
chrIX 339476 339477 . 500
chrIX 339657 339658 . 640
chrIX 339711 339712 . 140
chrIX 339764 339765 . 200
chrIX 339805 339806 . 240
chrIX 339998 339999 . 220
chrIX 340228 340229 . 240
chrIX 340273 340274 . 1920
chrIX 340392 340393 . 260
chrIX 340401 340402 . 560
chrIX 340495 340496 . 120
chrIX 340539 340540 . 260
chrIX 340567 340568 . 1540
chrIX 340669 340670 . 320
chrIX 340706 340707 . 220
chrIX 340819 340820 . 180
chrIX 340919 340920 . 280
chrIX 340961 340962 . 220
chrIX 340989 340990 . 120
chrIX 341096 341097 . 800
chrIX 341125 341126 . 180
chrIX 341137 341138 . 440
chrIX 341140 341141 . 160
chrIX 341145 341146 . 140
chrIX 341281 341282 . 120
chrIX 341343 341344 . 260
chrIX 341488 341489 . 260
chrIX 341493 341494 . 200
chrIX 341532 341533 . 1240
chrIX 341539 341540 . 120
chrIX 341566 341567 . 120
chrIX 341573 341574 . 440
chrIX 341693 341694 . 120
chrIX 341734 341735 . 2820
chrIX 341748 341749 . 120
chrIX 341759 341760 . 120
chrIX 341763 341764 . 5220
chrIX 341778 341779 . 120
chrIX 341798 341799 . 1060
chrIX 341846 341847 . 300
chrIX 341855 341856 . 120
chrIX 341904 341905 . 220
chrIX 341907 341908 . 220
chrIX 341911 341912 . 300
chrIX 341952 341953 . 180
chrIX 341957 341958 . 160
chrIX 341962 341963 . 700
chrIX 341965 341966 . 380
chrIX 341966 341967 . 580
chrIX 341974 341975 . 280
chrIX 341979 341980 . 160
chrIX 341984 341985 . 200
chrIX 342042 342043 . 360
chrIX 342055 342056 . 120
chrIX 342159 342160 . 180
chrIX 342163 342164 . 3400
chrIX 342167 342168 . 120
chrIX 342196 342197 . 140
chrIX 342223 342224 . 200
chrIX 342327 342328 . 200
chrIX 342336 342337 . 200
chrIX 342352 342353 . 120
chrIX 342373 342374 . 160
chrIX 342378 342379 . 980
chrIX 342381 342382 . 120
chrIX 342390 342391 . 160
chrIX 342395 342396 . 820
chrIX 342404 342405 . 180
chrIX 342410 342411 . 180
chrIX 342417 342418 . 380
chrIX 342420 342421 . 120
chrIX 342423 342424 . 120
chrIX 342425 342426 . 260
chrIX 342427 342428 . 120
chrIX 342430 342431 . 160
chrIX 342432 342433 . 680
chrIX 342452 342453 . 360
chrIX 342567 342568 . 200
chrIX 342779 342780 . 240
chrIX 342784 342785 . 740
chrIX 342903 342904 . 580
chrIX 343061 343062 . 780
chrIX 343085 343086 . 200
chrIX 343105 343106 . 160
chrIX 343112 343113 . 240
chrIX 343224 343225 . 740
chrIX 343225 343226 . 560
chrIX 343241 343242 . 640
chrIX 343265 343266 . 200
chrIX 343282 343283 . 440
chrIX 343349 343350 . 440
chrIX 343509 343510 . 560
chrIX 343712 343713 . 1220
chrIX 343717 343718 . 480
chrIX 343743 343744 . 1100
chrIX 343747 343748 . 340
chrIX 343753 343754 . 220
chrIX 343766 343767 . 120
chrIX 343773 343774 . 880
chrIX 343776 343777 . 400
chrIX 343789 343790 . 1060
chrIX 343789 343790 . 200
chrIX 343790 343791 . 120
chrIX 343799 343800 . 720
chrIX 343825 343826 . 160
chrIX 343846 343847 . 220
chrIX 343903 343904 . 180
chrIX 343910 343911 . 420
chrIX 343920 343921 . 920
chrIX 343930 343931 . 240
chrIX 343938 343939 . 660
chrIX 343955 343956 . 120
chrIX 343975 343976 . 220
chrIX 343976 343977 . 220
chrIX 343985 343986 . 1600
chrIX 343995 343996 . 180
chrIX 344000 344001 . 2100
chrIX 344004 344005 . 120
chrIX 344005 344006 . 160
chrIX 344005 344006 . 140
chrIX 344007 344008 . 140
chrIX 344010 344011 . 140
chrIX 344018 344019 . 480
chrIX 344024 344025 . 440
chrIX 344028 344029 . 260
chrIX 344347 344348 . 160
chrIX 344350 344351 . 120
chrIX 344356 344357 . 160
chrIX 344452 344453 . 260
chrIX 344485 344486 . 140
chrIX 344525 344526 . 280
chrIX 344629 344630 . 140
chrIX 344644 344645 . 980
chrIX 344664 344665 . 580
chrIX 344783 344784 . 1540
chrIX 344812 344813 . 400
chrIX 344830 344831 . 1560
chrIX 344867 344868 . 840
chrIX 344872 344873 . 900
chrIX 344908 344909 . 160
chrIX 344995 344996 . 260
chrIX 345038 345039 . 120
chrIX 345083 345084 . 260
chrIX 345105 345106 . 120
chrIX 345207 345208 . 140
chrIX 345246 345247 . 480
chrIX 345262 345263 . 200
chrIX 345268 345269 . 480
chrIX 345434 345435 . 1000
chrIX 345439 345440 . 300
chrIX 345444 345445 . 140
chrIX 345447 345448 . 360
chrIX 345452 345453 . 580
chrIX 345456 345457 . 200
chrIX 345461 345462 . 120
chrIX 345463 345464 . 800
chrIX 345476 345477 . 300
chrIX 345480 345481 . 360
chrIX 345481 345482 . 500
chrIX 345488 345489 . 580
chrIX 345494 345495 . 120
chrIX 345499 345500 . 800
chrIX 345502 345503 . 540
chrIX 345504 345505 . 1960
chrIX 345508 345509 . 120
chrIX 345509 345510 . 400
chrIX 345509 345510 . 200
chrIX 345514 345515 . 580
chrIX 345526 345527 . 1060
chrIX 345528 345529 . 640
chrIX 345534 345535 . 320
chrIX 345534 345535 . 120
chrIX 345535 345536 . 820
chrIX 345536 345537 . 420
chrIX 345537 345538 . 160
chrIX 345539 345540 . 280
chrIX 345572 345573 . 140
chrIX 345675 345676 . 280
chrIX 345680 345681 . 160
chrIX 345724 345725 . 680
chrIX 345735 345736 . 1100
chrIX 345851 345852 . 720
chrIX 345928 345929 . 180
chrIX 346032 346033 . 240
chrIX 346047 346048 . 500
chrIX 346242 346243 . 3040
chrIX 346343 346344 . 160
chrIX 346379 346380 . 1620
chrIX 346515 346516 . 460
chrIX 346521 346522 . 1100
chrIX 346563 346564 . 120
chrIX 346801 346802 . 960
chrIX 346842 346843 . 2960
chrIX 346908 346909 . 120
chrIX 346948 346949 . 220
chrIX 346998 346999 . 3400
chrIX 347010 347011 . 3340
chrIX 347013 347014 . 120
chrIX 347021 347022 . 220
chrIX 347029 347030 . 300
chrIX 347174 347175 . 480
chrIX 347194 347195 . 220
chrIX 347200 347201 . 120
chrIX 347248 347249 . 300
chrIX 347384 347385 . 180
chrIX 347438 347439 . 180
chrIX 347539 347540 . 680
chrIX 347548 347549 . 300
chrIX 347609 347610 . 120
chrIX 347610 347611 . 240
chrIX 347660 347661 . 260
chrIX 347682 347683 . 260
chrIX 347689 347690 . 1680
chrIX 347706 347707 . 320
chrIX 347718 347719 . 240
chrIX 347723 347724 . 2180
chrIX 347733 347734 . 820
chrIX 347737 347738 . 500
chrIX 347746 347747 . 3060
chrIX 347758 347759 . 320
chrIX 347765 347766 . 3860
chrIX 347855 347856 . 760
chrIX 347867 347868 . 340
chrIX 347936 347937 . 640
chrIX 347956 347957 . 120
chrIX 348539 348540 . 120
chrIX 348560 348561 . 700
chrIX 348562 348563 . 340
chrIX 348566 348567 . 980
chrIX 348568 348569 . 720
chrIX 348573 348574 . 380
chrIX 348582 348583 . 1220
chrIX 348584 348585 . 280
chrIX 348585 348586 . 260
chrIX 348592 348593 . 120
chrIX 348598 348599 . 860
chrIX 348603 348604 . 1120
chrIX 348606 348607 . 240
chrIX 348615 348616 . 1100
chrIX 348626 348627 . 3080
chrIX 348635 348636 . 220
chrIX 348638 348639 . 360
chrIX 348643 348644 . 600
chrIX 348646 348647 . 340
chrIX 348677 348678 . 160
chrIX 348680 348681 . 260
chrIX 348680 348681 . 140
chrIX 348757 348758 . 920
chrIX 348789 348790 . 420
chrIX 348792 348793 . 720
chrIX 348795 348796 . 820
chrIX 348798 348799 . 420
chrIX 348822 348823 . 300
chrIX 348846 348847 . 300
chrIX 348850 348851 . 140
chrIX 348942 348943 . 2080
chrIX 348956 348957 . 1020
chrIX 348958 348959 . 120
chrIX 348963 348964 . 140
chrIX 348964 348965 . 340
chrIX 348969 348970 . 260
chrIX 348977 348978 . 120
chrIX 348985 348986 . 1920
chrIX 348993 348994 . 1060
chrIX 348998 348999 . 600
chrIX 349003 349004 . 160
chrIX 349004 349005 . 620
chrIX 349016 349017 . 3160
chrIX 349034 349035 . 360
chrIX 349038 349039 . 260
chrIX 349046 349047 . 120
chrIX 349226 349227 . 180
chrIX 349440 349441 . 140
chrIX 349929 349930 . 560
chrIX 349959 349960 . 1840
chrIX 349978 349979 . 420
chrIX 349981 349982 . 240
chrIX 349989 349990 . 140
chrIX 350042 350043 . 540
chrIX 350078 350079 . 1060
chrIX 350105 350106 . 760
chrIX 350110 350111 . 360
chrIX 350113 350114 . 140
chrIX 350115 350116 . 920
chrIX 350116 350117 . 460
chrIX 350118 350119 . 240
chrIX 350123 350124 . 120
chrIX 350125 350126 . 140
chrIX 350129 350130 . 3000
chrIX 350130 350131 . 400
chrIX 350132 350133 . 1800
chrIX 350136 350137 . 200
chrIX 350139 350140 . 460
chrIX 350141 350142 . 240
chrIX 350152 350153 . 1300
chrIX 350157 350158 . 860
chrIX 350158 350159 . 160
chrIX 350163 350164 . 120
chrIX 350169 350170 . 600
chrIX 350175 350176 . 140
chrIX 350177 350178 . 800
chrIX 350182 350183 . 2360
chrIX 350208 350209 . 120
chrIX 350213 350214 . 240
chrIX 350218 350219 . 140
chrIX 350218 350219 . 240
chrIX 350221 350222 . 260
chrIX 350226 350227 . 120
chrIX 350230 350231 . 280
chrIX 350239 350240 . 320
chrIX 350255 350256 . 700
chrIX 350258 350259 . 360
chrIX 350259 350260 . 320
chrIX 350260 350261 . 160
chrIX 350273 350274 . 400
chrIX 350418 350419 . 300
chrIX 350450 350451 . 160
chrIX 350579 350580 . 120
chrIX 350609 350610 . 260
chrIX 350702 350703 . 280
chrIX 350713 350714 . 160
chrIX 350717 350718 . 560
chrIX 350750 350751 . 3020
chrIX 350756 350757 . 480
chrIX 350783 350784 . 140
chrIX 350785 350786 . 160
chrIX 350788 350789 . 220
chrIX 350799 350800 . 640
chrIX 350807 350808 . 500
chrIX 350816 350817 . 320
chrIX 350819 350820 . 360
chrIX 350887 350888 . 340
chrIX 350901 350902 . 200
chrIX 350919 350920 . 280
chrIX 350947 350948 . 440
chrIX 350951 350952 . 1540
chrIX 350955 350956 . 220
chrIX 350958 350959 . 500
chrIX 350971 350972 . 1720
chrIX 350977 350978 . 200
chrIX 351057 351058 . 320
chrIX 351079 351080 . 160
chrIX 351101 351102 . 1500
chrIX 351104 351105 . 120
chrIX 351112 351113 . 1140
chrIX 351128 351129 . 1740
chrIX 351134 351135 . 2480
chrIX 351139 351140 . 420
chrIX 351149 351150 . 3260
chrIX 351183 351184 . 120
chrIX 351299 351300 . 700
chrIX 351408 351409 . 200
chrIX 351575 351576 . 160
chrIX 351675 351676 . 180
chrIX 351676 351677 . 120
chrIX 351676 351677 . 120
chrIX 351702 351703 . 320
chrIX 351703 351704 . 160
chrIX 351805 351806 . 960
chrIX 351827 351828 . 560
chrIX 351831 351832 . 1220
chrIX 351916 351917 . 120
chrIX 351944 351945 . 180
chrIX 351974 351975 . 180
chrIX 351984 351985 . 2180
chrIX 352106 352107 . 2260
chrIX 352360 352361 . 140
chrIX 352833 352834 . 320
chrIX 352920 352921 . 220
chrIX 353039 353040 . 420
chrIX 353060 353061 . 460
chrIX 353084 353085 . 500
chrIX 353189 353190 . 220
chrIX 353209 353210 . 400
chrIX 353221 353222 . 260
chrIX 353246 353247 . 140
chrIX 353386 353387 . 420
chrIX 353532 353533 . 320
chrIX 353570 353571 . 500
chrIX 353573 353574 . 140
chrIX 353575 353576 . 1260
chrIX 353586 353587 . 900
chrIX 353604 353605 . 360
chrIX 353650 353651 . 120
chrIX 353696 353697 . 260
chrIX 353707 353708 . 120
chrIX 353711 353712 . 260
chrIX 353736 353737 . 320
chrIX 353741 353742 . 760
chrIX 353748 353749 . 240
chrIX 353753 353754 . 380
chrIX 353755 353756 . 220
chrIX 353787 353788 . 120
chrIX 353790 353791 . 200
chrIX 353791 353792 . 1040
chrIX 353796 353797 . 360
chrIX 353800 353801 . 140
chrIX 353801 353802 . 1680
chrIX 353802 353803 . 220
chrIX 353803 353804 . 200
chrIX 353804 353805 . 180
chrIX 353805 353806 . 1060
chrIX 353807 353808 . 200
chrIX 353808 353809 . 520
chrIX 353808 353809 . 140
chrIX 353809 353810 . 500
chrIX 353809 353810 . 160
chrIX 353813 353814 . 140
chrIX 353815 353816 . 280
chrIX 353827 353828 . 240
chrIX 353829 353830 . 2660
chrIX 353836 353837 . 120
chrIX 353842 353843 . 1080
chrIX 353987 353988 . 140
chrIX 353995 353996 . 140
chrIX 354020 354021 . 120
chrIX 354166 354167 . 1060
chrIX 354179 354180 . 200
chrIX 354180 354181 . 660
chrIX 354337 354338 . 120
chrIX 354363 354364 . 140
chrIX 354438 354439 . 840
chrIX 354459 354460 . 120
chrIX 354522 354523 . 220
chrIX 354524 354525 . 140
chrIX 354562 354563 . 220
chrIX 354620 354621 . 420
chrIX 354628 354629 . 120
chrIX 354651 354652 . 120
chrIX 354799 354800 . 520
chrIX 354809 354810 . 220
chrIX 354810 354811 . 320
chrIX 354819 354820 . 900
chrIX 354826 354827 . 280
chrIX 354860 354861 . 180
chrIX 354863 354864 . 400
chrIX 354903 354904 . 360
chrIX 354906 354907 . 120
chrIX 354936 354937 . 140
chrIX 354943 354944 . 840
chrIX 354983 354984 . 420
chrIX 354988 354989 . 200
chrIX 354994 354995 . 200
chrIX 355012 355013 . 120
chrIX 355019 355020 . 380
chrIX 355023 355024 . 120
chrIX 355036 355037 . 120
chrIX 355115 355116 . 260
chrIX 355174 355175 . 180
chrIX 355217 355218 . 120
chrIX 355221 355222 . 340
chrIX 355250 355251 . 120
chrIX 355314 355315 . 660
chrIX 355315 355316 . 180
chrIX 355316 355317 . 120
chrIX 355325 355326 . 160
chrIX 355350 355351 . 120
chrIX 355361 355362 . 120
chrIX 355408 355409 . 160
chrIX 355419 355420 . 120
chrIX 355491 355492 . 460
chrIX 355510 355511 . 180
chrIX 355531 355532 . 680
chrIX 355544 355545 . 340
chrIX 355547 355548 . 200
chrIX 355550 355551 . 120
chrIX 355552 355553 . 1240
chrIX 355557 355558 . 2120
chrIX 355561 355562 . 120
chrIX 355573 355574 . 120
chrIX 355583 355584 . 1260
chrIX 355597 355598 . 200
chrIX 355598 355599 . 120
chrIX 355601 355602 . 280
chrIX 355606 355607 . 560
chrIX 355781 355782 . 220
chrIX 355797 355798 . 460
chrIX 355823 355824 . 160
chrIX 355833 355834 . 520
chrIX 355842 355843 . 180
chrIX 355846 355847 . 380
chrIX 355849 355850 . 140
chrIX 355852 355853 . 420
chrIX 355857 355858 . 300
chrIX 355862 355863 . 1140
chrIX 355877 355878 . 280
chrIX 355886 355887 . 140
chrIX 355976 355977 . 320
chrIX 356006 356007 . 560
chrIX 356018 356019 . 200
chrIX 356035 356036 . 1340
chrIX 356048 356049 . 120
chrIX 356053 356054 . 160
chrIX 356177 356178 . 120
chrIX 356289 356290 . 120
chrIX 356349 356350 . 160
chrIX 356356 356357 . 740
chrIX 356360 356361 . 620
chrIX 356361 356362 . 180
chrIX 356370 356371 . 320
chrIX 356387 356388 . 260
chrIX 356486 356487 . 220
chrIX 356542 356543 . 120
chrIX 356551 356552 . 220
chrIX 356582 356583 . 240
chrIX 356583 356584 . 120
chrIX 356670 356671 . 120
chrIX 356674 356675 . 140
chrIX 356683 356684 . 120
chrIX 356806 356807 . 360
chrIX 356807 356808 . 120
chrIX 356855 356856 . 140
chrIX 356864 356865 . 240
chrIX 356869 356870 . 160
chrIX 356884 356885 . 140
chrIX 356923 356924 . 200
chrIX 356948 356949 . 1100
chrIX 356957 356958 . 600
chrIX 356960 356961 . 260
chrIX 356989 356990 . 160
chrIX 357009 357010 . 460
chrIX 357017 357018 . 1640
chrIX 357023 357024 . 120
chrIX 357030 357031 . 3460
chrIX 357033 357034 . 120
chrIX 357035 357036 . 220
chrIX 357037 357038 . 760
chrIX 357038 357039 . 560
chrIX 357040 357041 . 380
chrIX 357043 357044 . 420
chrIX 357047 357048 . 1280
chrIX 357049 357050 . 180
chrIX 357060 357061 . 140
chrIX 357072 357073 . 2240
chrIX 357077 357078 . 380
chrIX 357082 357083 . 400
chrIX 357089 357090 . 980
chrIX 357089 357090 . 120
chrIX 357091 357092 . 1180
chrIX 357094 357095 . 300
chrIX 357112 357113 . 740
chrIX 357124 357125 . 160
chrIX 357128 357129 . 1460
chrIX 357132 357133 . 140
chrIX 357147 357148 . 440
chrIX 357148 357149 . 120
chrIX 357188 357189 . 120
chrIX 357209 357210 . 160
chrIX 357210 357211 . 620
chrIX 357216 357217 . 620
chrIX 357256 357257 . 340
chrIX 357258 357259 . 280
chrIX 357264 357265 . 1620
chrIX 357283 357284 . 220
chrIX 357298 357299 . 580
chrIX 357301 357302 . 240
chrIX 357306 357307 . 160
chrIX 357335 357336 . 800
chrIX 357365 357366 . 360
chrIX 357372 357373 . 240
chrIX 357398 357399 . 120
chrIX 357447 357448 . 140
chrIX 357461 357462 . 920
chrIX 357490 357491 . 180
chrIX 357502 357503 . 1620
chrIX 357513 357514 . 520
chrIX 357589 357590 . 760
chrIX 357595 357596 . 120
chrIX 357602 357603 . 620
chrIX 357617 357618 . 240
chrIX 357627 357628 . 580
chrIX 357633 357634 . 180
chrIX 357648 357649 . 660
chrIX 357666 357667 . 2580
chrIX 357677 357678 . 180
chrIX 357695 357696 . 720
chrIX 357697 357698 . 120
chrIX 357697 357698 . 120
chrIX 357736 357737 . 420
chrIX 357794 357795 . 120
chrIX 357798 357799 . 160
chrIX 357801 357802 . 300
chrIX 358018 358019 . 160
chrIX 358055 358056 . 220
chrIX 358074 358075 . 140
chrIX 358154 358155 . 400
chrIX 358193 358194 . 500
chrIX 358207 358208 . 160
chrIX 358371 358372 . 140
chrIX 358510 358511 . 120
chrIX 358536 358537 . 360
chrIX 358539 358540 . 120
chrIX 358722 358723 . 120
chrIX 358783 358784 . 120
chrIX 358812 358813 . 220
chrIX 358825 358826 . 160
chrIX 358853 358854 . 160
chrIX 358865 358866 . 360
chrIX 358874 358875 . 240
chrIX 359055 359056 . 1000
chrIX 359174 359175 . 140
chrIX 359198 359199 . 660
chrIX 359224 359225 . 880
chrIX 359278 359279 . 1360
chrIX 359323 359324 . 520
chrIX 359358 359359 . 180
chrIX 359371 359372 . 180
chrIX 359383 359384 . 260
chrIX 359458 359459 . 220
chrIX 359704 359705 . 240
chrIX 359834 359835 . 520
chrIX 359835 359836 . 360
chrIX 359843 359844 . 120
chrIX 359976 359977 . 160
chrIX 360052 360053 . 1020
chrIX 360056 360057 . 760
chrIX 360159 360160 . 180
chrIX 360161 360162 . 800
chrIX 360192 360193 . 1560
chrIX 360217 360218 . 160
chrIX 360329 360330 . 180
chrIX 360354 360355 . 1040
chrIX 360390 360391 . 120
chrIX 360396 360397 . 480
chrIX 360400 360401 . 200
chrIX 360497 360498 . 240
chrIX 360499 360500 . 800
chrIX 360520 360521 . 620
chrIX 360522 360523 . 320
chrIX 360529 360530 . 220
chrIX 360539 360540 . 260
chrIX 360540 360541 . 360
chrIX 360545 360546 . 460
chrIX 360549 360550 . 640
chrIX 360549 360550 . 220
chrIX 360555 360556 . 1600
chrIX 360589 360590 . 5460
chrIX 360594 360595 . 180
chrIX 360597 360598 . 260
chrIX 360597 360598 . 160
chrIX 360598 360599 . 120
chrIX 360602 360603 . 200
chrIX 360610 360611 . 120
chrIX 360613 360614 . 780
chrIX 360633 360634 . 800
chrIX 360652 360653 . 280
chrIX 360708 360709 . 260
chrIX 360713 360714 . 180
chrIX 360728 360729 . 320
chrIX 360737 360738 . 700
chrIX 360738 360739 . 1060
chrIX 360740 360741 . 140
chrIX 360743 360744 . 160
chrIX 360743 360744 . 120
chrIX 360744 360745 . 120
chrIX 360758 360759 . 180
chrIX 360761 360762 . 3060
chrIX 360764 360765 . 460
chrIX 360766 360767 . 320
chrIX 360775 360776 . 540
chrIX 360789 360790 . 120
chrIX 360792 360793 . 120
chrIX 360793 360794 . 160
chrIX 360794 360795 . 3600
chrIX 360912 360913 . 320
chrIX 360917 360918 . 340
chrIX 360923 360924 . 180
chrIX 360957 360958 . 480
chrIX 360993 360994 . 200
chrIX 360996 360997 . 1260
chrIX 361010 361011 . 2260
chrIX 361173 361174 . 200
chrIX 361259 361260 . 180
chrIX 361323 361324 . 160
chrIX 361333 361334 . 460
chrIX 361458 361459 . 200
chrIX 361488 361489 . 140
chrIX 361504 361505 . 440
chrIX 361612 361613 . 120
chrIX 361662 361663 . 120
chrIX 361795 361796 . 160
chrIX 361818 361819 . 120
chrIX 361837 361838 . 220
chrIX 361961 361962 . 180
chrIX 362152 362153 . 240
chrIX 362167 362168 . 180
chrIX 362237 362238 . 120
chrIX 362253 362254 . 140
chrIX 362261 362262 . 380
chrIX 362317 362318 . 360
chrIX 362336 362337 . 180
chrIX 362395 362396 . 140
chrIX 362399 362400 . 140
chrIX 362404 362405 . 120
chrIX 362420 362421 . 340
chrIX 362529 362530 . 140
chrIX 362538 362539 . 420
chrIX 362548 362549 . 120
chrIX 362594 362595 . 380
chrIX 362627 362628 . 120
chrIX 362692 362693 . 200
chrIX 362705 362706 . 160
chrIX 362715 362716 . 140
chrIX 362829 362830 . 540
chrIX 362864 362865 . 400
chrIX 362874 362875 . 220
chrIX 362880 362881 . 120
chrIX 362883 362884 . 120
chrIX 362889 362890 . 440
chrIX 363043 363044 . 140
chrIX 363046 363047 . 120
chrIX 363053 363054 . 160
chrIX 363054 363055 . 140
chrIX 363057 363058 . 180
chrIX 363069 363070 . 140
chrIX 363069 363070 . 120
chrIX 363107 363108 . 240
chrIX 363111 363112 . 600
chrIX 363118 363119 . 580
chrIX 363121 363122 . 280
chrIX 363126 363127 . 320
chrIX 363154 363155 . 140
chrIX 363341 363342 . 140
chrIX 363473 363474 . 140
chrIX 363497 363498 . 120
chrIX 363659 363660 . 180
chrIX 364116 364117 . 220
chrIX 364281 364282 . 280
chrIX 364382 364383 . 500
chrIX 364394 364395 . 140
chrIX 364584 364585 . 160
chrIX 364632 364633 . 180
chrIX 364735 364736 . 120
chrIX 364764 364765 . 880
chrIX 364785 364786 . 280
chrIX 364792 364793 . 120
chrIX 364812 364813 . 1100
chrIX 364822 364823 . 780
chrIX 364823 364824 . 300
chrIX 364840 364841 . 400
chrIX 364846 364847 . 200
chrIX 364857 364858 . 340
chrIX 364995 364996 . 200
chrIX 365153 365154 . 200
chrIX 365166 365167 . 140
chrIX 365361 365362 . 280
chrIX 365364 365365 . 440
chrIX 365372 365373 . 180
chrIX 365389 365390 . 140
chrIX 365395 365396 . 540
chrIX 365411 365412 . 160
chrIX 365417 365418 . 340
chrIX 365418 365419 . 160
chrIX 365427 365428 . 120
chrIX 365492 365493 . 280
chrIX 365551 365552 . 120
chrIX 365563 365564 . 720
chrIX 365571 365572 . 340
chrIX 365575 365576 . 600
chrIX 365585 365586 . 900
chrIX 365607 365608 . 120
chrIX 365645 365646 . 240
chrIX 365646 365647 . 160
chrIX 365673 365674 . 220
chrIX 365677 365678 . 640
chrIX 365692 365693 . 140
chrIX 365706 365707 . 280
chrIX 365719 365720 . 580
chrIX 365736 365737 . 380
chrIX 365744 365745 . 160
chrIX 365764 365765 . 140
chrIX 365779 365780 . 180
chrIX 365811 365812 . 240
chrIX 365844 365845 . 340
chrIX 365853 365854 . 340
chrIX 365875 365876 . 160
chrIX 365897 365898 . 120
chrIX 365909 365910 . 120
chrIX 365931 365932 . 120
chrIX 365948 365949 . 200
chrIX 365971 365972 . 1320
chrIX 365994 365995 . 160
chrIX 366039 366040 . 120
chrIX 366066 366067 . 160
chrIX 366090 366091 . 280
chrIX 366148 366149 . 800
chrIX 366175 366176 . 120
chrIX 366186 366187 . 220
chrIX 366201 366202 . 1160
chrIX 366208 366209 . 140
chrIX 366231 366232 . 840
chrIX 366245 366246 . 460
chrIX 366253 366254 . 1360
chrIX 366262 366263 . 1120
chrIX 366294 366295 . 240
chrIX 366309 366310 . 120
chrIX 366333 366334 . 120
chrIX 366403 366404 . 1600
chrIX 366527 366528 . 140
chrIX 366535 366536 . 320
chrIX 366546 366547 . 140
chrIX 366565 366566 . 160
chrIX 366574 366575 . 140
chrIX 366622 366623 . 120
chrIX 366690 366691 . 120
chrIX 366699 366700 . 320
chrIX 366732 366733 . 140
chrIX 366739 366740 . 160
chrIX 366740 366741 . 520
chrIX 366771 366772 . 160
chrIX 366804 366805 . 220
chrIX 366909 366910 . 140
chrIX 367369 367370 . 560
chrIX 368324 368325 . 220
chrIX 369613 369614 . 680
chrIX 369614 369615 . 180
chrIX 369624 369625 . 160
chrIX 369645 369646 . 160
chrIX 369651 369652 . 580
chrIX 369659 369660 . 120
chrIX 369665 369666 . 120
chrIX 369672 369673 . 440
chrIX 369689 369690 . 240
chrIX 369691 369692 . 360
chrIX 369794 369795 . 180
chrIX 369821 369822 . 120
chrIX 369826 369827 . 120
chrIX 369829 369830 . 240
chrIX 369832 369833 . 160
chrIX 369965 369966 . 400
chrIX 369970 369971 . 180
chrIX 369980 369981 . 220
chrIX 369985 369986 . 140
chrIX 369990 369991 . 120
chrIX 369991 369992 . 1320
chrIX 369992 369993 . 300
chrIX 369998 369999 . 4240
chrIX 369999 370000 . 120
chrIX 370000 370001 . 2920
chrIX 370008 370009 . 1180
chrIX 370017 370018 . 320
chrIX 370019 370020 . 800
chrIX 370021 370022 . 660
chrIX 370025 370026 . 840
chrIX 370026 370027 . 440
chrIX 370028 370029 . 1080
chrIX 370031 370032 . 220
chrIX 370037 370038 . 220
chrIX 370038 370039 . 1140
chrIX 370039 370040 . 2800
chrIX 370039 370040 . 240
chrIX 370040 370041 . 5100
chrIX 370067 370068 . 360
chrIX 370107 370108 . 400
chrIX 370219 370220 . 240
chrIX 370228 370229 . 120
chrIX 370269 370270 . 400
chrIX 370291 370292 . 220
chrIX 370338 370339 . 240
chrIX 370352 370353 . 460
chrIX 370434 370435 . 180
chrIX 370441 370442 . 220
chrIX 370445 370446 . 220
chrIX 370447 370448 . 120
chrIX 370475 370476 . 240
chrIX 370477 370478 . 140
chrIX 370508 370509 . 140
chrIX 370509 370510 . 120
chrIX 370519 370520 . 120
chrIX 370520 370521 . 240
chrIX 370521 370522 . 220
chrIX 370524 370525 . 440
chrIX 370528 370529 . 120
chrIX 370529 370530 . 300
chrIX 370533 370534 . 360
chrIX 370541 370542 . 580
chrIX 370545 370546 . 300
chrIX 370547 370548 . 120
chrIX 370548 370549 . 140
chrIX 370548 370549 . 220
chrIX 370550 370551 . 160
chrIX 370551 370552 . 460
chrIX 370562 370563 . 200
chrIX 370564 370565 . 140
chrIX 370567 370568 . 120
chrIX 370597 370598 . 340
chrIX 370699 370700 . 120
chrIX 370710 370711 . 400
chrIX 370715 370716 . 320
chrIX 370720 370721 . 220
chrIX 370734 370735 . 180
chrIX 370887 370888 . 280
chrIX 370910 370911 . 720
chrIX 370913 370914 . 140
chrIX 371034 371035 . 140
chrIX 371040 371041 . 120
chrIX 371042 371043 . 240
chrIX 371051 371052 . 200
chrIX 371068 371069 . 840
chrIX 371080 371081 . 120
chrIX 371083 371084 . 1220
chrIX 371092 371093 . 160
chrIX 371100 371101 . 2200
chrIX 371212 371213 . 500
chrIX 371224 371225 . 120
chrIX 371259 371260 . 280
chrIX 371268 371269 . 200
chrIX 371385 371386 . 240
chrIX 371395 371396 . 300
chrIX 371420 371421 . 260
chrIX 371565 371566 . 140
chrIX 371702 371703 . 560
chrIX 371704 371705 . 200
chrIX 371712 371713 . 920
chrIX 371859 371860 . 520
chrIX 371861 371862 . 120
chrIX 371972 371973 . 660
chrIX 372193 372194 . 840
chrIX 372508 372509 . 400
chrIX 372540 372541 . 240
chrIX 372590 372591 . 200
chrIX 372956 372957 . 160
chrIX 373196 373197 . 160
chrIX 374354 374355 . 140
chrIX 374364 374365 . 160
chrIX 374373 374374 . 980
chrIX 374387 374388 . 160
chrIX 374387 374388 . 1480
chrIX 374410 374411 . 420
chrIX 374423 374424 . 380
chrIX 374427 374428 . 320
chrIX 374430 374431 . 140
chrIX 374435 374436 . 720
chrIX 374447 374448 . 240
chrIX 374471 374472 . 420
chrIX 374481 374482 . 860
chrIX 374495 374496 . 320
chrIX 375107 375108 . 640
chrIX 375208 375209 . 140
chrIX 375233 375234 . 120
chrIX 375238 375239 . 220
chrIX 375289 375290 . 200
chrIX 375296 375297 . 220
chrIX 375303 375304 . 160
chrIX 375307 375308 . 220
chrIX 376008 376009 . 660
chrIX 377127 377128 . 1920
chrIX 377238 377239 . 240
chrIX 378266 378267 . 320
chrIX 378272 378273 . 160
chrIX 378277 378278 . 180
chrIX 378283 378284 . 120
chrIX 378284 378285 . 140
chrIX 378284 378285 . 520
chrIX 378301 378302 . 160
chrIX 378307 378308 . 120
chrIX 378311 378312 . 440
chrIX 378315 378316 . 160
chrIX 378321 378322 . 160
chrIX 378325 378326 . 440
chrIX 378330 378331 . 180
chrIX 378345 378346 . 140
chrIX 378346 378347 . 140
chrIX 378349 378350 . 320
chrIX 378360 378361 . 200
chrIX 378372 378373 . 380
chrIX 378396 378397 . 120
chrIX 378399 378400 . 340
chrIX 378403 378404 . 160
chrIX 378410 378411 . 1440
chrIX 378415 378416 . 140
chrIX 378417 378418 . 540
chrIX 378417 378418 . 180
chrIX 378428 378429 . 120
chrIX 378436 378437 . 240
chrIX 378440 378441 . 300
chrIX 378452 378453 . 1160
chrIX 378586 378587 . 200
chrIX 378600 378601 . 1000
chrIX 378745 378746 . 780
chrIX 379841 379842 . 180
chrIX 379857 379858 . 580
chrIX 379862 379863 . 380
chrIX 379876 379877 . 180
chrIX 379879 379880 . 200
chrIX 379914 379915 . 120
chrIX 379975 379976 . 340
chrIX 380000 380001 . 1060
chrIX 380002 380003 . 160
chrIX 380068 380069 . 580
chrIX 380072 380073 . 180
chrIX 380107 380108 . 460
chrIX 380112 380113 . 1920
chrIX 380174 380175 . 1920
chrIX 380181 380182 . 540
chrIX 380197 380198 . 340
chrIX 380298 380299 . 140
chrIX 380535 380536 . 240
chrIX 380538 380539 . 420
chrIX 380542 380543 . 360
chrIX 380558 380559 . 120
chrIX 380571 380572 . 220
chrIX 380585 380586 . 1500
chrIX 380878 380879 . 500
chrIX 380927 380928 . 200
chrIX 380931 380932 . 140
chrIX 380984 380985 . 320
chrIX 380990 380991 . 340
chrIX 380992 380993 . 380
chrIX 380992 380993 . 160
chrIX 381002 381003 . 1040
chrIX 381015 381016 . 520
chrIX 381017 381018 . 140
chrIX 381019 381020 . 140
chrIX 381026 381027 . 1740
chrIX 381033 381034 . 180
chrIX 381038 381039 . 120
chrIX 381041 381042 . 300
chrIX 381044 381045 . 1820
chrIX 381326 381327 . 180
chrIX 381332 381333 . 120
chrIX 381335 381336 . 200
chrIX 381369 381370 . 120
chrIX 381415 381416 . 220
chrIX 381550 381551 . 340
chrIX 381584 381585 . 2300
chrIX 381647 381648 . 180
chrIX 381764 381765 . 120
chrIX 381766 381767 . 160
chrIX 381778 381779 . 180
chrIX 381781 381782 . 120
chrIX 381787 381788 . 680
chrIX 381797 381798 . 700
chrIX 381799 381800 . 120
chrIX 381801 381802 . 160
chrIX 381843 381844 . 180
chrIX 381888 381889 . 200
chrIX 381889 381890 . 180
chrIX 381889 381890 . 120
chrIX 381900 381901 . 1020
chrIX 381904 381905 . 600
chrIX 381909 381910 . 240
chrIX 381913 381914 . 600
chrIX 381918 381919 . 1720
chrIX 381927 381928 . 540
chrIX 382120 382121 . 420
chrIX 382190 382191 . 160
chrIX 382241 382242 . 120
chrIX 382251 382252 . 120
chrIX 382327 382328 . 140
chrIX 382348 382349 . 400
chrIX 382392 382393 . 1060
chrIX 382394 382395 . 120
chrIX 382394 382395 . 120
chrIX 382421 382422 . 500
chrIX 382467 382468 . 240
chrIX 382469 382470 . 280
chrIX 382485 382486 . 160
chrIX 382515 382516 . 820
chrIX 382516 382517 . 2020
chrIX 382519 382520 . 260
chrIX 382521 382522 . 180
chrIX 382526 382527 . 1220
chrIX 382529 382530 . 540
chrIX 382552 382553 . 2480
chrIX 382555 382556 . 120
chrIX 382559 382560 . 1140
chrIX 382571 382572 . 340
chrIX 382586 382587 . 160
chrIX 382598 382599 . 260
chrIX 382678 382679 . 160
chrIX 382705 382706 . 520
chrIX 382721 382722 . 900
chrIX 382797 382798 . 120
chrIX 382826 382827 . 240
chrIX 382839 382840 . 180
chrIX 382883 382884 . 120
chrIX 382911 382912 . 120
chrIX 382969 382970 . 240
chrIX 382986 382987 . 780
chrIX 383030 383031 . 160
chrIX 383098 383099 . 200
chrIX 383161 383162 . 420
chrIX 383171 383172 . 320
chrIX 383197 383198 . 120
chrIX 383198 383199 . 180
chrIX 383231 383232 . 1940
chrIX 383268 383269 . 420
chrIX 383273 383274 . 120
chrIX 383317 383318 . 120
chrIX 383361 383362 . 120
chrIX 383370 383371 . 220
chrIX 383401 383402 . 120
chrIX 383438 383439 . 140
chrIX 383445 383446 . 160
chrIX 383460 383461 . 160
chrIX 383468 383469 . 1100
chrIX 383493 383494 . 3520
chrIX 383512 383513 . 340
chrIX 383534 383535 . 120
chrIX 383697 383698 . 420
chrIX 383709 383710 . 140
chrIX 383720 383721 . 140
chrIX 383750 383751 . 460
chrIX 383758 383759 . 260
chrIX 383762 383763 . 120
chrIX 383762 383763 . 480
chrIX 383778 383779 . 240
chrIX 383786 383787 . 1520
chrIX 383787 383788 . 780
chrIX 383788 383789 . 120
chrIX 383803 383804 . 400
chrIX 383848 383849 . 120
chrIX 383850 383851 . 440
chrIX 383852 383853 . 620
chrIX 383852 383853 . 120
chrIX 383856 383857 . 120
chrIX 383857 383858 . 320
chrIX 383861 383862 . 240
chrIX 383865 383866 . 460
chrIX 383874 383875 . 200
chrIX 383878 383879 . 120
chrIX 383899 383900 . 260
chrIX 383900 383901 . 240
chrIX 383911 383912 . 720
chrIX 383915 383916 . 1860
chrIX 383926 383927 . 820
chrIX 383934 383935 . 540
chrIX 383935 383936 . 240
chrIX 383936 383937 . 120
chrIX 383946 383947 . 120
chrIX 383949 383950 . 120
chrIX 383958 383959 . 120
chrIX 383970 383971 . 180
chrIX 383972 383973 . 240
chrIX 384006 384007 . 120
chrIX 384007 384008 . 140
chrIX 384007 384008 . 460
chrIX 384042 384043 . 280
chrIX 384050 384051 . 120
chrIX 384059 384060 . 120
chrIX 384060 384061 . 120
chrIX 384070 384071 . 200
chrIX 384078 384079 . 400
chrIX 384101 384102 . 140
chrIX 384115 384116 . 160
chrIX 384118 384119 . 140
chrIX 384123 384124 . 220
chrIX 384143 384144 . 260
chrIX 384148 384149 . 260
chrIX 384159 384160 . 260
chrIX 384173 384174 . 120
chrIX 384182 384183 . 1520
chrIX 384194 384195 . 220
chrIX 384198 384199 . 140
chrIX 384208 384209 . 240
chrIX 384214 384215 . 1040
chrIX 384218 384219 . 460
chrIX 384223 384224 . 140
chrIX 384225 384226 . 140
chrIX 384230 384231 . 120
chrIX 384232 384233 . 220
chrIX 384233 384234 . 140
chrIX 384237 384238 . 140
chrIX 384238 384239 . 340
chrIX 384238 384239 . 200
chrIX 384243 384244 . 680
chrIX 384246 384247 . 480
chrIX 384247 384248 . 660
chrIX 384255 384256 . 360
chrIX 384263 384264 . 420
chrIX 384270 384271 . 120
chrIX 384271 384272 . 320
chrIX 384274 384275 . 140
chrIX 384279 384280 . 140
chrIX 384294 384295 . 820
chrIX 384301 384302 . 240
chrIX 384307 384308 . 300
chrIX 384335 384336 . 480
chrIX 384351 384352 . 300
chrIX 384356 384357 . 160
chrIX 384358 384359 . 180
chrIX 384362 384363 . 840
chrIX 384371 384372 . 4560
chrIX 384373 384374 . 120
chrIX 384375 384376 . 160
chrIX 384378 384379 . 260
chrIX 384388 384389 . 120
chrIX 384391 384392 . 2500
chrIX 384393 384394 . 240
chrIX 384399 384400 . 120
chrIX 384436 384437 . 1140
chrIX 384441 384442 . 2320
chrIX 384452 384453 . 120
chrIX 384457 384458 . 220
chrIX 384460 384461 . 120
chrIX 384479 384480 . 200
chrIX 384482 384483 . 160
chrIX 384487 384488 . 520
chrIX 384525 384526 . 4020
chrIX 384530 384531 . 3040
chrIX 384533 384534 . 3280
chrIX 384537 384538 . 220
chrIX 384556 384557 . 280
chrIX 384556 384557 . 620
chrIX 384563 384564 . 140
chrIX 384564 384565 . 600
chrIX 384564 384565 . 920
chrIX 384565 384566 . 120
chrIX 384565 384566 . 120
chrIX 384570 384571 . 120
chrIX 384618 384619 . 660
chrIX 384708 384709 . 120
chrIX 384713 384714 . 720
chrIX 384717 384718 . 620
chrIX 384895 384896 . 320
chrIX 385225 385226 . 180
chrIX 385247 385248 . 120
chrIX 385277 385278 . 800
chrIX 385378 385379 . 120
chrIX 385429 385430 . 200
chrIX 385586 385587 . 300
chrIX 385594 385595 . 200
chrIX 385638 385639 . 120
chrIX 385683 385684 . 120
chrIX 385686 385687 . 140
chrIX 385698 385699 . 640
chrIX 385721 385722 . 120
chrIX 385739 385740 . 280
chrIX 385822 385823 . 400
chrIX 385828 385829 . 260
chrIX 386041 386042 . 480
chrIX 386042 386043 . 240
chrIX 386054 386055 . 280
chrIX 386145 386146 . 300
chrIX 386298 386299 . 140
chrIX 386311 386312 . 260
chrIX 386331 386332 . 700
chrIX 386381 386382 . 300
chrIX 386438 386439 . 320
chrIX 386452 386453 . 640
chrIX 386481 386482 . 500
chrIX 386489 386490 . 360
chrIX 386505 386506 . 1020
chrIX 386519 386520 . 160
chrIX 386557 386558 . 180
chrIX 386567 386568 . 140
chrIX 386622 386623 . 180
chrIX 386651 386652 . 120
chrIX 386665 386666 . 600
chrIX 386669 386670 . 400
chrIX 386692 386693 . 460
chrIX 386717 386718 . 120
chrIX 386730 386731 . 120
chrIX 386765 386766 . 140
chrIX 386789 386790 . 140
chrIX 386842 386843 . 160
chrIX 386878 386879 . 440
chrIX 386923 386924 . 220
chrIX 386927 386928 . 1600
chrIX 386930 386931 . 120
chrIX 386930 386931 . 120
chrIX 386931 386932 . 200
chrIX 386950 386951 . 440
chrIX 386988 386989 . 240
chrIX 386996 386997 . 160
chrIX 387024 387025 . 400
chrIX 387032 387033 . 200
chrIX 387045 387046 . 1560
chrIX 387052 387053 . 1620
chrIX 387119 387120 . 200
chrIX 387129 387130 . 160
chrIX 387227 387228 . 200
chrIX 387232 387233 . 560
chrIX 387239 387240 . 300
chrIX 387282 387283 . 140
chrIX 387406 387407 . 220
chrIX 387461 387462 . 160
chrIX 387489 387490 . 120
chrIX 387527 387528 . 120
chrIX 387541 387542 . 160
chrIX 387572 387573 . 840
chrIX 387586 387587 . 500
chrIX 387605 387606 . 680
chrIX 387681 387682 . 260
chrIX 387717 387718 . 120
chrIX 387720 387721 . 1400
chrIX 387725 387726 . 180
chrIX 387761 387762 . 140
chrIX 387784 387785 . 340
chrIX 387856 387857 . 140
chrIX 387910 387911 . 120
chrIX 387924 387925 . 520
chrIX 387968 387969 . 200
chrIX 387988 387989 . 120
chrIX 388220 388221 . 120
chrIX 388232 388233 . 300
chrIX 388240 388241 . 140
chrIX 388264 388265 . 7020
chrIX 388290 388291 . 140
chrIX 388390 388391 . 180
chrIX 388430 388431 . 140
chrIX 388445 388446 . 160
chrIX 388489 388490 . 180
chrIX 388515 388516 . 140
chrIX 388533 388534 . 180
chrIX 388536 388537 . 180
chrIX 388561 388562 . 200
chrIX 388603 388604 . 440
chrIX 388622 388623 . 180
chrIX 388708 388709 . 240
chrIX 388729 388730 . 120
chrIX 388805 388806 . 580
chrIX 388827 388828 . 360
chrIX 388847 388848 . 1120
chrIX 388861 388862 . 260
chrIX 388871 388872 . 120
chrIX 388875 388876 . 240
chrIX 388877 388878 . 620
chrIX 388950 388951 . 120
chrIX 389004 389005 . 120
chrIX 389066 389067 . 140
chrIX 389078 389079 . 260
chrIX 389085 389086 . 260
chrIX 389108 389109 . 480
chrIX 389167 389168 . 120
chrIX 389196 389197 . 240
chrIX 389208 389209 . 800
chrIX 389215 389216 . 140
chrIX 389228 389229 . 160
chrIX 389243 389244 . 880
chrIX 389291 389292 . 140
chrIX 389295 389296 . 440
chrIX 389302 389303 . 140
chrIX 389303 389304 . 200
chrIX 389303 389304 . 140
chrIX 389304 389305 . 120
chrIX 389304 389305 . 120
chrIX 389309 389310 . 240
chrIX 389312 389313 . 220
chrIX 389314 389315 . 140
chrIX 389323 389324 . 220
chrIX 389328 389329 . 200
chrIX 389336 389337 . 220
chrIX 389344 389345 . 160
chrIX 389347 389348 . 120
chrIX 389443 389444 . 280
chrIX 389476 389477 . 200
chrIX 389488 389489 . 140
chrIX 389683 389684 . 520
chrIX 389704 389705 . 140
chrIX 389717 389718 . 180
chrIX 389815 389816 . 360
chrIX 389873 389874 . 120
chrIX 389914 389915 . 120
chrIX 390047 390048 . 120
chrIX 390107 390108 . 120
chrIX 390170 390171 . 120
chrIX 390326 390327 . 220
chrIX 390365 390366 . 280
chrIX 390410 390411 . 140
chrIX 390542 390543 . 120
chrIX 390691 390692 . 120
chrIX 390889 390890 . 160
chrIX 391086 391087 . 180
chrIX 391758 391759 . 120
chrIX 391971 391972 . 120
chrIX 392048 392049 . 120
chrIX 393133 393134 . 400
chrIX 393140 393141 . 640
chrIX 393141 393142 . 180
chrIX 393201 393202 . 180
chrIX 393546 393547 . 1000
chrIX 393899 393900 . 200
chrIX 393955 393956 . 420
chrIX 394150 394151 . 120
chrIX 394606 394607 . 440
chrIX 394611 394612 . 540
chrIX 394619 394620 . 260
chrIX 394634 394635 . 420
chrIX 394657 394658 . 320
chrIX 394683 394684 . 760
chrIX 394689 394690 . 180
chrIX 394737 394738 . 120
chrIX 394787 394788 . 200
chrIX 394799 394800 . 200
chrIX 394805 394806 . 120
chrIX 394828 394829 . 120
chrIX 394829 394830 . 220
chrIX 394834 394835 . 260
chrIX 395007 395008 . 120
chrIX 395028 395029 . 560
chrIX 395177 395178 . 120
chrIX 395338 395339 . 460
chrIX 395348 395349 . 480
chrIX 395526 395527 . 460
chrIX 395536 395537 . 140
chrIX 395700 395701 . 220
chrIX 395714 395715 . 120
chrIX 395966 395967 . 120
chrIX 396072 396073 . 220
chrIX 396437 396438 . 120
chrIX 396603 396604 . 540
chrIX 396610 396611 . 260
chrIX 396644 396645 . 260
chrIX 396803 396804 . 200
chrIX 397109 397110 . 900
chrIX 397117 397118 . 120
chrIX 397148 397149 . 120
chrIX 397152 397153 . 120
chrIX 397155 397156 . 280
chrIX 397155 397156 . 120
chrIX 397159 397160 . 120
chrIX 397187 397188 . 380
chrIX 397195 397196 . 420
chrIX 397202 397203 . 300
chrIX 397229 397230 . 300
chrIX 397232 397233 . 340
chrIX 397387 397388 . 120
chrIX 397549 397550 . 260
chrIX 397878 397879 . 120
chrIX 397921 397922 . 280
chrIX 398130 398131 . 160
chrIX 398176 398177 . 260
chrIX 398215 398216 . 140
chrIX 398246 398247 . 140
chrIX 398253 398254 . 320
chrIX 398403 398404 . 180
chrIX 398413 398414 . 120
chrIX 398442 398443 . 180
chrIX 398580 398581 . 320
chrIX 398586 398587 . 420
chrIX 398591 398592 . 1060
chrIX 398600 398601 . 220
chrIX 398603 398604 . 260
chrIX 398604 398605 . 140
chrIX 398604 398605 . 140
chrIX 398607 398608 . 360
chrIX 398612 398613 . 680
chrIX 398624 398625 . 140
chrIX 398654 398655 . 120
chrIX 398673 398674 . 2640
chrIX 399229 399230 . 120
chrIX 399319 399320 . 200
chrIX 399331 399332 . 1260
chrIX 399388 399389 . 140
chrIX 399409 399410 . 120
chrIX 399453 399454 . 140
chrIX 399624 399625 . 640
chrIX 399627 399628 . 320
chrIX 399681 399682 . 120
chrIX 399688 399689 . 380
chrIX 399697 399698 . 440
chrIX 399705 399706 . 180
chrIX 399709 399710 . 120
chrIX 399718 399719 . 1160
chrIX 399748 399749 . 2120
chrIX 400045 400046 . 1140
chrIX 400115 400116 . 160
chrIX 400203 400204 . 160
chrIX 400728 400729 . 220
chrIX 400855 400856 . 200
chrIX 400888 400889 . 120
chrIX 400898 400899 . 240
chrIX 401297 401298 . 180
chrIX 401433 401434 . 400
chrIX 401463 401464 . 200
chrIX 401536 401537 . 120
chrIX 401605 401606 . 1200
chrIX 401639 401640 . 660
chrIX 401727 401728 . 260
chrIX 401865 401866 . 120
chrIX 402094 402095 . 320
chrIX 402283 402284 . 140
chrIX 402411 402412 . 340
chrIX 402700 402701 . 120
chrIX 402816 402817 . 940
chrIX 402823 402824 . 780
chrIX 402993 402994 . 620
chrIX 403195 403196 . 480
chrIX 403197 403198 . 240
chrIX 403325 403326 . 220
chrIX 403390 403391 . 160
chrIX 403393 403394 . 540
chrIX 403501 403502 . 120
chrIX 403541 403542 . 1120
chrIX 403560 403561 . 560
chrIX 403562 403563 . 160
chrIX 403566 403567 . 1280
chrIX 403584 403585 . 380
chrIX 403602 403603 . 260
chrIX 403603 403604 . 120
chrIX 403608 403609 . 240
chrIX 403611 403612 . 340
chrIX 403627 403628 . 1260
chrIX 403792 403793 . 440
chrIX 403881 403882 . 340
chrIX 403963 403964 . 340
chrIX 404450 404451 . 480
chrIX 404471 404472 . 860
chrIX 404535 404536 . 880
chrIX 404606 404607 . 160
chrIX 404640 404641 . 260
chrIX 404749 404750 . 140
chrIX 404783 404784 . 780
chrIX 404823 404824 . 2400
chrIX 406019 406020 . 880
chrIX 406024 406025 . 260
chrIX 406036 406037 . 200
chrIX 406040 406041 . 140
chrIX 406050 406051 . 260
chrIX 406075 406076 . 120
chrIX 406101 406102 . 160
chrIX 406106 406107 . 700
chrIX 406113 406114 . 260
chrIX 406115 406116 . 140
chrIX 406115 406116 . 280
chrIX 406125 406126 . 140
chrIX 406137 406138 . 160
chrIX 406181 406182 . 160
chrIX 406469 406470 . 200
chrIX 406591 406592 . 1300
chrIX 406622 406623 . 1820
chrIX 406630 406631 . 200
chrIX 406667 406668 . 480
chrIX 406688 406689 . 1600
chrIX 406786 406787 . 360
chrIX 406824 406825 . 200
chrIX 406845 406846 . 180
chrIX 406948 406949 . 1080
chrIX 407012 407013 . 180
chrIX 407151 407152 . 2380
chrIX 407161 407162 . 300
chrIX 407178 407179 . 200
chrIX 407235 407236 . 280
chrIX 407319 407320 . 440
chrIX 407641 407642 . 140
chrIX 407711 407712 . 740
chrIX 407754 407755 . 140
chrIX 407815 407816 . 260
chrIX 407831 407832 . 160
chrIX 407870 407871 . 480
chrIX 407971 407972 . 520
chrIX 407982 407983 . 460
chrIX 407987 407988 . 2100
chrIX 407997 407998 . 180
chrIX 408000 408001 . 1940
chrIX 408006 408007 . 720
chrIX 408012 408013 . 840
chrIX 408017 408018 . 120
chrIX 408024 408025 . 700
chrIX 408080 408081 . 700
chrIX 408112 408113 . 260
chrIX 408120 408121 . 360
chrIX 408126 408127 . 300
chrIX 408128 408129 . 2440
chrIX 408138 408139 . 120
chrIX 408473 408474 . 140
chrIX 408620 408621 . 200
chrIX 408799 408800 . 120
chrIX 408808 408809 . 520
chrIX 408840 408841 . 720
chrIX 408959 408960 . 120
chrIX 408990 408991 . 200
chrIX 409238 409239 . 460
chrIX 409313 409314 . 220
chrIX 409314 409315 . 120
chrIX 409538 409539 . 480
chrIX 409648 409649 . 500
chrIX 409671 409672 . 600
chrIX 409677 409678 . 440
chrIX 409710 409711 . 220
chrIX 409915 409916 . 800
chrIX 410026 410027 . 120
chrIX 410174 410175 . 340
chrIX 410191 410192 . 260
chrIX 410198 410199 . 120
chrIX 410213 410214 . 2280
chrIX 410215 410216 . 320
chrIX 410243 410244 . 120
chrIX 410243 410244 . 180
chrIX 410252 410253 . 340
chrIX 410266 410267 . 500
chrIX 410409 410410 . 120
chrIX 410429 410430 . 420
chrIX 410546 410547 . 1160
chrIX 410555 410556 . 180
chrIX 410580 410581 . 2240
chrIX 410598 410599 . 1620
chrIX 410623 410624 . 240
chrIX 410634 410635 . 440
chrIX 410643 410644 . 340
chrIX 410665 410666 . 200
chrIX 410770 410771 . 620
chrIX 410779 410780 . 120
chrIX 410790 410791 . 220
chrIX 410828 410829 . 520
chrIX 410845 410846 . 1480
chrIX 410939 410940 . 200
chrIX 410971 410972 . 180
chrIX 411144 411145 . 120
chrIX 411156 411157 . 120
chrIX 411167 411168 . 4620
chrIX 411241 411242 . 280
chrIX 411294 411295 . 160
chrIX 411322 411323 . 1460
chrIX 411618 411619 . 1460
chrIX 411640 411641 . 440
chrIX 411777 411778 . 180
chrIX 411950 411951 . 340
chrIX 411968 411969 . 480
chrIX 412022 412023 . 180
chrIX 412037 412038 . 120
chrIX 412045 412046 . 460
chrIX 412162 412163 . 120
chrIX 412172 412173 . 140
chrIX 412173 412174 . 820
chrIX 412195 412196 . 120
chrIX 412561 412562 . 160
chrIX 412598 412599 . 820
chrIX 412819 412820 . 140
chrIX 412822 412823 . 260
chrIX 412826 412827 . 860
chrIX 412834 412835 . 160
chrIX 412839 412840 . 180
chrIX 412864 412865 . 220
chrIX 412952 412953 . 140
chrIX 413009 413010 . 120
chrIX 413028 413029 . 280
chrIX 413046 413047 . 300
chrIX 413133 413134 . 120
chrIX 413239 413240 . 120
chrIX 413278 413279 . 280
chrIX 413389 413390 . 1500
chrIX 413538 413539 . 120
chrIX 413917 413918 . 180
chrIX 414018 414019 . 280
chrIX 414184 414185 . 1760
chrIX 414669 414670 . 200
chrIX 414689 414690 . 360
chrIX 414697 414698 . 200
chrIX 414697 414698 . 180
chrIX 414709 414710 . 260
chrIX 414733 414734 . 160
chrIX 414835 414836 . 320
chrIX 414845 414846 . 660
chrIX 414851 414852 . 940
chrIX 414858 414859 . 680
chrIX 414867 414868 . 740
chrIX 414886 414887 . 1420
chrIX 414896 414897 . 3740
chrIX 414921 414922 . 1520
chrIX 414927 414928 . 500
chrIX 414931 414932 . 320
chrIX 414934 414935 . 240
chrIX 414951 414952 . 600
chrIX 414961 414962 . 140
chrIX 414964 414965 . 120
chrIX 414966 414967 . 300
chrIX 414985 414986 . 540
chrIX 414989 414990 . 540
chrIX 414992 414993 . 180
chrIX 415018 415019 . 320
chrIX 415028 415029 . 420
chrIX 415302 415303 . 120
chrIX 415315 415316 . 240
chrIX 415322 415323 . 380
chrIX 415348 415349 . 520
chrIX 415359 415360 . 340
chrIX 415385 415386 . 400
chrIX 415440 415441 . 200
chrIX 415537 415538 . 160
chrIX 415562 415563 . 1160
chrIX 415571 415572 . 1140
chrIX 415574 415575 . 3120
chrIX 415604 415605 . 200
chrIX 415707 415708 . 860
chrIX 415743 415744 . 560
chrIX 415745 415746 . 560
chrIX 415751 415752 . 140
chrIX 415761 415762 . 1420
chrIX 415767 415768 . 640
chrIX 415768 415769 . 800
chrIX 415779 415780 . 240
chrIX 415791 415792 . 780
chrIX 415946 415947 . 880
chrIX 415950 415951 . 340
chrIX 415961 415962 . 220
chrIX 415965 415966 . 560
chrIX 415969 415970 . 740
chrIX 415969 415970 . 120
chrIX 415971 415972 . 140
chrIX 415977 415978 . 420
chrIX 415981 415982 . 340
chrIX 415983 415984 . 780
chrIX 415992 415993 . 200
chrIX 415998 415999 . 760
chrIX 416012 416013 . 140
chrIX 416013 416014 . 180
chrIX 416035 416036 . 580
chrIX 416188 416189 . 160
chrIX 416340 416341 . 340
chrIX 416970 416971 . 240
chrIX 417779 417780 . 120
chrIX 417904 417905 . 140
chrIX 417943 417944 . 120
chrIX 418005 418006 . 120
chrIX 419116 419117 . 220
chrIX 419466 419467 . 260
chrIX 419474 419475 . 940
chrIX 419499 419500 . 160
chrIX 419522 419523 . 640
chrIX 419532 419533 . 140
chrIX 419575 419576 . 120
chrIX 419578 419579 . 580
chrIX 419589 419590 . 120
chrIX 419835 419836 . 120
chrIX 419895 419896 . 240
chrIX 420125 420126 . 180
chrIX 420285 420286 . 120
chrIX 420306 420307 . 140
chrIX 420432 420433 . 240
chrIX 420633 420634 . 120
chrIX 420703 420704 . 380
chrIX 420711 420712 . 120
chrIX 420823 420824 . 200
chrIX 420831 420832 . 140
chrIX 420857 420858 . 200
chrIX 420953 420954 . 440
chrIX 420967 420968 . 120
chrIX 421010 421011 . 1180
chrIX 421018 421019 . 160
chrIX 421131 421132 . 680
chrIX 421243 421244 . 140
chrIX 421541 421542 . 160
chrIX 421664 421665 . 760
chrIX 421684 421685 . 2420
chrIX 421710 421711 . 120
chrIX 421737 421738 . 1180
chrIX 421761 421762 . 260
chrIX 421847 421848 . 180
chrIX 421881 421882 . 420
chrIX 421907 421908 . 120
chrIX 421923 421924 . 1040
chrIX 421934 421935 . 200
chrIX 421937 421938 . 120
chrIX 421951 421952 . 320
chrIX 421955 421956 . 120
chrIX 421965 421966 . 260
chrIX 421986 421987 . 120
chrIX 422001 422002 . 260
chrIX 422034 422035 . 380
chrIX 422050 422051 . 420
chrIX 422064 422065 . 1020
chrIX 422085 422086 . 880
chrIX 422173 422174 . 200
chrIX 422193 422194 . 440
chrIX 422217 422218 . 2640
chrIX 422406 422407 . 780
chrIX 422418 422419 . 820
chrIX 422567 422568 . 160
chrIX 422571 422572 . 1580
chrIX 422581 422582 . 620
chrIX 422682 422683 . 180
chrIX 422733 422734 . 220
chrIX 422733 422734 . 960
chrIX 422761 422762 . 1000
chrIX 422767 422768 . 220
chrIX 422770 422771 . 320
chrIX 422770 422771 . 180
chrIX 422929 422930 . 1140
chrIX 422943 422944 . 680
chrIX 422947 422948 . 920
chrIX 422952 422953 . 140
chrIX 422958 422959 . 200
chrIX 422966 422967 . 180
chrIX 422993 422994 . 340
chrIX 423012 423013 . 280
chrIX 423014 423015 . 160
chrIX 423022 423023 . 1380
chrIX 423115 423116 . 120
chrIX 423189 423190 . 500
chrIX 423342 423343 . 160
chrIX 423573 423574 . 280
chrIX 423577 423578 . 420
chrIX 423746 423747 . 140
chrIX 424239 424240 . 220
chrIX 424404 424405 . 140
chrIX 424417 424418 . 240
chrIX 424449 424450 . 120
chrIX 424601 424602 . 740
chrIX 424602 424603 . 140
chrIX 424620 424621 . 680
chrIX 424624 424625 . 1400
chrIX 424630 424631 . 180
chrIX 424651 424652 . 280
chrIX 424664 424665 . 160
chrIX 424669 424670 . 1100
chrIX 424692 424693 . 400
chrIX 424695 424696 . 180
chrIX 424707 424708 . 240
chrIX 424710 424711 . 520
chrIX 424727 424728 . 380
chrIX 424738 424739 . 800
chrIX 424745 424746 . 500
chrIX 424770 424771 . 140
chrIX 424824 424825 . 320
chrIX 424848 424849 . 740
chrIX 424851 424852 . 740
chrIX 424923 424924 . 1600
chrIX 425004 425005 . 700
chrIX 425036 425037 . 160
chrIX 425171 425172 . 140
chrIX 425292 425293 . 160
chrIX 425294 425295 . 9240
chrIX 425343 425344 . 220
chrIX 425348 425349 . 140
chrIX 425354 425355 . 1320
chrIX 425355 425356 . 160
chrIX 425363 425364 . 620
chrIX 425415 425416 . 220
chrIX 425432 425433 . 140
chrIX 425549 425550 . 640
chrIX 425611 425612 . 220
chrIX 425724 425725 . 320
chrIX 425900 425901 . 140
chrIX 425938 425939 . 180
chrIX 425949 425950 . 940
chrIX 426075 426076 . 120
chrIX 426144 426145 . 120
chrIX 426264 426265 . 240
chrIX 426773 426774 . 160
chrIX 426816 426817 . 180
chrIX 427015 427016 . 120
chrIX 427153 427154 . 440
chrIX 427462 427463 . 140
chrIX 427473 427474 . 2120
chrIX 427479 427480 . 160
chrIX 427494 427495 . 780
chrIX 427767 427768 . 940
chrIX 429112 429113 . 120
chrIX 429300 429301 . 780
chrIX 429305 429306 . 220
chrIX 429316 429317 . 300
chrIX 429323 429324 . 140
chrIX 429457 429458 . 420
chrIX 429479 429480 . 560
chrIX 429480 429481 . 120
chrIX 429480 429481 . 120
chrIX 429489 429490 . 160
chrIX 429501 429502 . 380
chrIX 429519 429520 . 240
chrIX 429525 429526 . 680
chrIX 429527 429528 . 160
chrIX 429528 429529 . 180
chrIX 429529 429530 . 660
chrIX 429531 429532 . 860
chrIX 429539 429540 . 300
chrIX 429582 429583 . 660
chrIX 429601 429602 . 520
chrIX 429613 429614 . 1260
chrIX 429624 429625 . 900
chrIX 429677 429678 . 360
chrIX 430149 430150 . 120
chrIX 430430 430431 . 160
chrIX 430849 430850 . 1240
chrIX 430982 430983 . 580
chrIX 431859 431860 . 120
chrIX 431971 431972 . 360
chrIX 432007 432008 . 460
chrIX 432203 432204 . 1040
chrIX 432220 432221 . 340
chrIX 432229 432230 . 440
chrIX 432337 432338 . 220
chrIX 432354 432355 . 240
chrIX 432402 432403 . 2600
chrIX 432410 432411 . 240
chrIX 432412 432413 . 640
chrIX 432419 432420 . 400
chrIX 432442 432443 . 860
chrIX 432488 432489 . 120
chrIX 432500 432501 . 1180
chrIX 432613 432614 . 440
chrIX 432630 432631 . 640
chrIX 432657 432658 . 260
chrIX 432837 432838 . 120
chrIX 432976 432977 . 240
chrIX 432999 433000 . 460
chrIX 433119 433120 . 180
chrIX 433142 433143 . 160
chrIX 433153 433154 . 1380
chrIX 433332 433333 . 260
chrIX 433346 433347 . 120
chrIX 433750 433751 . 120
chrIX 433777 433778 . 160
chrIX 433958 433959 . 380
chrIX 433988 433989 . 1460
chrIX 434445 434446 . 120
chrIX 434785 434786 . 120
chrIX 434803 434804 . 120
chrIX 434813 434814 . 260
chrIX 434878 434879 . 340
chrIX 434899 434900 . 140
chrIX 434995 434996 . 220
chrIX 435182 435183 . 5280
chrIX 435223 435224 . 240
chrIX 435568 435569 . 1200
chrIX 435640 435641 . 460
chrIX 435793 435794 . 1120
chrIX 435910 435911 . 1600
chrIX 435973 435974 . 160
chrIX 436102 436103 . 140
chrIX 436140 436141 . 160
chrIX 436145 436146 . 460
chrIX 436150 436151 . 420
chrIX 436173 436174 . 420
chrIX 436202 436203 . 260
chrIX 436228 436229 . 120
chrIX 436298 436299 . 260
chrIX 436308 436309 . 240
chrIX 436334 436335 . 280
chrIX 436384 436385 . 220
chrIX 436398 436399 . 1180
chrIX 436418 436419 . 120
chrIX 436435 436436 . 480
chrIX 436452 436453 . 200
chrIX 436522 436523 . 160
chrIX 436601 436602 . 120
chrIX 436671 436672 . 200
chrIX 436685 436686 . 1100
chrIX 436829 436830 . 140
chrIX 436850 436851 . 180
chrIX 436939 436940 . 400
chrIX 436980 436981 . 260
chrIX 437011 437012 . 160
chrIX 437017 437018 . 500
chrIX 437057 437058 . 200
chrIX 437058 437059 . 920
chrIX 437059 437060 . 660
chrIX 437068 437069 . 460
chrIX 437101 437102 . 240
chrIX 437237 437238 . 760
chrIX 437245 437246 . 720
chrIX 437253 437254 . 560
chrIX 437256 437257 . 120
chrIX 437259 437260 . 1140
chrIX 437320 437321 . 900
chrIX 437431 437432 . 180
chrIX 437553 437554 . 160
chrIX 437703 437704 . 260
chrIX 438005 438006 . 1320
chrIX 438194 438195 . 180
chrIX 438244 438245 . 600
chrIX 438287 438288 . 120
chrIX 438290 438291 . 120
chrIX 438294 438295 . 140
chrIX 438299 438300 . 1040
chrIX 438310 438311 . 140
chrIX 438320 438321 . 740
chrIX 438323 438324 . 280
chrIX 438343 438344 . 340
chrIX 438482 438483 . 1240
chrIX 438615 438616 . 140
chrIX 438633 438634 . 280
chrIX 438942 438943 . 180
chrIX 439149 439150 . 120
chrIX 439168 439169 . 660
chrIX 439289 439290 . 180
chrIX 439300 439301 . 180
chrIX 439306 439307 . 280
chrIX 439308 439309 . 2200
chrIX 439361 439362 . 120
chrIX 439378 439379 . 320
chrIX 439425 439426 . 120
chrIX 439437 439438 . 140
chrIX 439560 439561 . 140
chrIX 439598 439599 . 1020
chrIX 439607 439608 . 300
chrIX 439636 439637 . 980
chrIX 439673 439674 . 120
chrIX 439687 439688 . 1660
chrIX 439694 439695 . 280
chrIX 439706 439707 . 200
chrIX 439763 439764 . 300
chrIX 439768 439769 . 120
chrIX 439779 439780 . 260
chrIX 439796 439797 . 140
chrIX 439800 439801 . 260
chrIX 439812 439813 . 240
chrX 8410 8411 . 140
chrX 8428 8429 . 840
chrX 8433 8434 . 260
chrX 8472 8473 . 580
chrX 8479 8480 . 160
chrX 16030 16031 . 120
chrX 16053 16054 . 120
chrX 16073 16074 . 220
chrX 18898 18899 . 120
chrX 18912 18913 . 2660
chrX 19512 19513 . 140
chrX 19599 19600 . 120
chrX 19658 19659 . 640
chrX 19673 19674 . 660
chrX 19740 19741 . 500
chrX 20997 20998 . 2100
chrX 21008 21009 . 960
chrX 21042 21043 . 120
chrX 21525 21526 . 140
chrX 21725 21726 . 260
chrX 21756 21757 . 220
chrX 21833 21834 . 120
chrX 21844 21845 . 180
chrX 21856 21857 . 260
chrX 21885 21886 . 120
chrX 22059 22060 . 120
chrX 22090 22091 . 620
chrX 22243 22244 . 260
chrX 22489 22490 . 300
chrX 22544 22545 . 480
chrX 22659 22660 . 220
chrX 22739 22740 . 920
chrX 22762 22763 . 560
chrX 22954 22955 . 800
chrX 22981 22982 . 640
chrX 22995 22996 . 160
chrX 23399 23400 . 140
chrX 23633 23634 . 240
chrX 23879 23880 . 580
chrX 23975 23976 . 120
chrX 24160 24161 . 120
chrX 24673 24674 . 120
chrX 24830 24831 . 300
chrX 24857 24858 . 820
chrX 24954 24955 . 1140
chrX 25052 25053 . 700
chrX 26393 26394 . 320
chrX 26530 26531 . 160
chrX 26612 26613 . 200
chrX 26622 26623 . 120
chrX 26639 26640 . 600
chrX 27355 27356 . 340
chrX 27375 27376 . 340
chrX 27390 27391 . 220
chrX 28364 28365 . 580
chrX 28410 28411 . 440
chrX 28647 28648 . 260
chrX 28654 28655 . 1040
chrX 28771 28772 . 140
chrX 29140 29141 . 200
chrX 29334 29335 . 120
chrX 29496 29497 . 660
chrX 29508 29509 . 760
chrX 29527 29528 . 1280
chrX 29538 29539 . 220
chrX 29601 29602 . 120
chrX 29716 29717 . 120
chrX 30818 30819 . 740
chrX 30887 30888 . 120
chrX 31011 31012 . 200
chrX 31036 31037 . 180
chrX 31042 31043 . 320
chrX 31199 31200 . 260
chrX 31215 31216 . 280
chrX 31218 31219 . 140
chrX 31299 31300 . 420
chrX 31371 31372 . 200
chrX 31388 31389 . 240
chrX 31534 31535 . 120
chrX 31556 31557 . 620
chrX 31560 31561 . 280
chrX 31564 31565 . 200
chrX 31710 31711 . 640
chrX 31771 31772 . 120
chrX 31771 31772 . 1620
chrX 31904 31905 . 280
chrX 32163 32164 . 520
chrX 32512 32513 . 940
chrX 32668 32669 . 180
chrX 32682 32683 . 260
chrX 32685 32686 . 400
chrX 32908 32909 . 280
chrX 33410 33411 . 340
chrX 33504 33505 . 160
chrX 33518 33519 . 120
chrX 33582 33583 . 160
chrX 33594 33595 . 160
chrX 33596 33597 . 220
chrX 33616 33617 . 140
chrX 33620 33621 . 180
chrX 33982 33983 . 300
chrX 34284 34285 . 520
chrX 34894 34895 . 560
chrX 35209 35210 . 160
chrX 35293 35294 . 660
chrX 35562 35563 . 120
chrX 35779 35780 . 480
chrX 35964 35965 . 120
chrX 35997 35998 . 140
chrX 36343 36344 . 140
chrX 36361 36362 . 380
chrX 36514 36515 . 440
chrX 36517 36518 . 220
chrX 36547 36548 . 200
chrX 36558 36559 . 680
chrX 36562 36563 . 340
chrX 36571 36572 . 240
chrX 36580 36581 . 140
chrX 36584 36585 . 440
chrX 36590 36591 . 460
chrX 36625 36626 . 320
chrX 36653 36654 . 240
chrX 36655 36656 . 180
chrX 36657 36658 . 600
chrX 36661 36662 . 180
chrX 36668 36669 . 200
chrX 36679 36680 . 120
chrX 36682 36683 . 4160
chrX 36693 36694 . 2920
chrX 36724 36725 . 300
chrX 36786 36787 . 180
chrX 36808 36809 . 380
chrX 37034 37035 . 500
chrX 37040 37041 . 160
chrX 37082 37083 . 580
chrX 37105 37106 . 140
chrX 37399 37400 . 340
chrX 37540 37541 . 340
chrX 37722 37723 . 160
chrX 37752 37753 . 120
chrX 37766 37767 . 180
chrX 37792 37793 . 300
chrX 37819 37820 . 120
chrX 37827 37828 . 140
chrX 37833 37834 . 220
chrX 37845 37846 . 120
chrX 37850 37851 . 980
chrX 37869 37870 . 2300
chrX 37878 37879 . 120
chrX 37891 37892 . 440
chrX 38041 38042 . 1580
chrX 38065 38066 . 140
chrX 38548 38549 . 700
chrX 38579 38580 . 300
chrX 38721 38722 . 640
chrX 38729 38730 . 340
chrX 39154 39155 . 180
chrX 39682 39683 . 340
chrX 39727 39728 . 660
chrX 39843 39844 . 680
chrX 40000 40001 . 120
chrX 40053 40054 . 580
chrX 40265 40266 . 240
chrX 40515 40516 . 220
chrX 40594 40595 . 440
chrX 40807 40808 . 560
chrX 40942 40943 . 620
chrX 41292 41293 . 600
chrX 41306 41307 . 220
chrX 41351 41352 . 180
chrX 41369 41370 . 220
chrX 41380 41381 . 140
chrX 41383 41384 . 120
chrX 41387 41388 . 160
chrX 41394 41395 . 1180
chrX 41414 41415 . 200
chrX 41569 41570 . 120
chrX 41574 41575 . 340
chrX 41635 41636 . 180
chrX 41997 41998 . 700
chrX 42009 42010 . 340
chrX 42273 42274 . 3420
chrX 42637 42638 . 640
chrX 42705 42706 . 260
chrX 42957 42958 . 540
chrX 43053 43054 . 120
chrX 43570 43571 . 140
chrX 43580 43581 . 120
chrX 43721 43722 . 120
chrX 43758 43759 . 120
chrX 44196 44197 . 640
chrX 44802 44803 . 160
chrX 44889 44890 . 260
chrX 45208 45209 . 240
chrX 47511 47512 . 180
chrX 47524 47525 . 180
chrX 47591 47592 . 580
chrX 47613 47614 . 420
chrX 48422 48423 . 360
chrX 48632 48633 . 340
chrX 48942 48943 . 320
chrX 48953 48954 . 200
chrX 49449 49450 . 400
chrX 49609 49610 . 200
chrX 49612 49613 . 620
chrX 49637 49638 . 1420
chrX 49797 49798 . 1160
chrX 49807 49808 . 5060
chrX 49968 49969 . 280
chrX 49981 49982 . 560
chrX 50148 50149 . 240
chrX 50213 50214 . 120
chrX 50505 50506 . 360
chrX 50518 50519 . 760
chrX 51090 51091 . 220
chrX 51149 51150 . 180
chrX 52085 52086 . 340
chrX 52994 52995 . 120
chrX 53004 53005 . 180
chrX 53211 53212 . 260
chrX 53221 53222 . 180
chrX 53259 53260 . 140
chrX 53452 53453 . 220
chrX 54055 54056 . 260
chrX 54205 54206 . 160
chrX 54228 54229 . 2180
chrX 54233 54234 . 1580
chrX 54244 54245 . 760
chrX 54297 54298 . 120
chrX 54309 54310 . 380
chrX 54340 54341 . 160
chrX 54360 54361 . 220
chrX 54725 54726 . 360
chrX 54844 54845 . 240
chrX 54884 54885 . 120
chrX 55014 55015 . 140
chrX 55332 55333 . 120
chrX 55469 55470 . 120
chrX 55793 55794 . 140
chrX 55864 55865 . 200
chrX 56331 56332 . 500
chrX 56530 56531 . 120
chrX 56689 56690 . 180
chrX 56701 56702 . 840
chrX 56893 56894 . 840
chrX 58179 58180 . 200
chrX 58460 58461 . 220
chrX 58490 58491 . 180
chrX 58538 58539 . 200
chrX 58539 58540 . 120
chrX 58806 58807 . 120
chrX 58979 58980 . 840
chrX 58983 58984 . 260
chrX 58988 58989 . 120
chrX 58999 59000 . 160
chrX 59036 59037 . 160
chrX 59043 59044 . 340
chrX 59049 59050 . 420
chrX 59140 59141 . 140
chrX 59172 59173 . 140
chrX 59261 59262 . 2920
chrX 59294 59295 . 140
chrX 59464 59465 . 120
chrX 59796 59797 . 140
chrX 59849 59850 . 660
chrX 60259 60260 . 1340
chrX 60299 60300 . 360
chrX 60304 60305 . 2220
chrX 60314 60315 . 120
chrX 60588 60589 . 120
chrX 60609 60610 . 120
chrX 60614 60615 . 240
chrX 60619 60620 . 140
chrX 60627 60628 . 220
chrX 60638 60639 . 120
chrX 60675 60676 . 120
chrX 60715 60716 . 360
chrX 60730 60731 . 680
chrX 60731 60732 . 560
chrX 60748 60749 . 240
chrX 60779 60780 . 720
chrX 60789 60790 . 760
chrX 60909 60910 . 120
chrX 60911 60912 . 1580
chrX 61176 61177 . 180
chrX 61214 61215 . 140
chrX 61221 61222 . 140
chrX 61306 61307 . 300
chrX 61404 61405 . 120
chrX 61426 61427 . 120
chrX 61634 61635 . 800
chrX 61994 61995 . 3560
chrX 62416 62417 . 240
chrX 62748 62749 . 240
chrX 62768 62769 . 2420
chrX 63082 63083 . 220
chrX 63294 63295 . 240
chrX 63430 63431 . 560
chrX 63444 63445 . 4340
chrX 63455 63456 . 160
chrX 63618 63619 . 160
chrX 63685 63686 . 200
chrX 63694 63695 . 4100
chrX 64037 64038 . 860
chrX 64255 64256 . 120
chrX 64755 64756 . 660
chrX 64838 64839 . 2160
chrX 65027 65028 . 280
chrX 65035 65036 . 140
chrX 65468 65469 . 300
chrX 65514 65515 . 880
chrX 65705 65706 . 220
chrX 66298 66299 . 280
chrX 66547 66548 . 240
chrX 67169 67170 . 560
chrX 67263 67264 . 500
chrX 67302 67303 . 240
chrX 67408 67409 . 240
chrX 67471 67472 . 1660
chrX 67578 67579 . 480
chrX 67622 67623 . 200
chrX 67643 67644 . 120
chrX 67660 67661 . 400
chrX 67685 67686 . 700
chrX 67731 67732 . 520
chrX 67878 67879 . 140
chrX 68054 68055 . 120
chrX 68214 68215 . 1040
chrX 68551 68552 . 580
chrX 68683 68684 . 140
chrX 68692 68693 . 140
chrX 68866 68867 . 200
chrX 68897 68898 . 120
chrX 68906 68907 . 320
chrX 68915 68916 . 120
chrX 68919 68920 . 340
chrX 68955 68956 . 140
chrX 69010 69011 . 200
chrX 69030 69031 . 160
chrX 69030 69031 . 120
chrX 69041 69042 . 160
chrX 69056 69057 . 420
chrX 69067 69068 . 120
chrX 69118 69119 . 160
chrX 69129 69130 . 140
chrX 71058 71059 . 120
chrX 71071 71072 . 160
chrX 71249 71250 . 140
chrX 71252 71253 . 560
chrX 71262 71263 . 120
chrX 71273 71274 . 200
chrX 71324 71325 . 240
chrX 71794 71795 . 360
chrX 72197 72198 . 140
chrX 72628 72629 . 300
chrX 72637 72638 . 120
chrX 72762 72763 . 140
chrX 72773 72774 . 120
chrX 72779 72780 . 220
chrX 72795 72796 . 160
chrX 73337 73338 . 2340
chrX 73461 73462 . 120
chrX 73482 73483 . 1260
chrX 73495 73496 . 180
chrX 73501 73502 . 240
chrX 73507 73508 . 360
chrX 73632 73633 . 240
chrX 73636 73637 . 400
chrX 73641 73642 . 5420
chrX 73643 73644 . 200
chrX 73643 73644 . 140
chrX 73690 73691 . 280
chrX 73720 73721 . 1560
chrX 74321 74322 . 120
chrX 74329 74330 . 180
chrX 74476 74477 . 120
chrX 74492 74493 . 120
chrX 74582 74583 . 220
chrX 74646 74647 . 120
chrX 74658 74659 . 200
chrX 74723 74724 . 780
chrX 74770 74771 . 300
chrX 75327 75328 . 120
chrX 76635 76636 . 120
chrX 76687 76688 . 120
chrX 76744 76745 . 400
chrX 76794 76795 . 200
chrX 76920 76921 . 120
chrX 77334 77335 . 740
chrX 77735 77736 . 180
chrX 78475 78476 . 120
chrX 78953 78954 . 120
chrX 78989 78990 . 160
chrX 79136 79137 . 400
chrX 79149 79150 . 400
chrX 79310 79311 . 120
chrX 79900 79901 . 120
chrX 79911 79912 . 140
chrX 79930 79931 . 120
chrX 79931 79932 . 500
chrX 79932 79933 . 3440
chrX 79939 79940 . 1580
chrX 79941 79942 . 120
chrX 79965 79966 . 280
chrX 80029 80030 . 180
chrX 80052 80053 . 300
chrX 80056 80057 . 300
chrX 80063 80064 . 180
chrX 80595 80596 . 400
chrX 80625 80626 . 260
chrX 80706 80707 . 420
chrX 80879 80880 . 140
chrX 81196 81197 . 160
chrX 81672 81673 . 420
chrX 82012 82013 . 120
chrX 82037 82038 . 1060
chrX 82147 82148 . 120
chrX 82212 82213 . 120
chrX 82237 82238 . 160
chrX 82577 82578 . 560
chrX 82599 82600 . 200
chrX 82618 82619 . 120
chrX 82646 82647 . 140
chrX 82679 82680 . 200
chrX 82682 82683 . 180
chrX 83021 83022 . 180
chrX 83061 83062 . 840
chrX 83147 83148 . 280
chrX 83157 83158 . 280
chrX 83173 83174 . 180
chrX 83242 83243 . 540
chrX 83298 83299 . 180
chrX 83308 83309 . 160
chrX 83344 83345 . 280
chrX 83358 83359 . 140
chrX 83369 83370 . 920
chrX 83381 83382 . 120
chrX 83842 83843 . 140
chrX 83850 83851 . 120
chrX 83854 83855 . 120
chrX 83856 83857 . 460
chrX 83861 83862 . 720
chrX 83864 83865 . 120
chrX 83874 83875 . 360
chrX 83912 83913 . 480
chrX 83925 83926 . 640
chrX 83943 83944 . 300
chrX 83957 83958 . 260
chrX 84279 84280 . 240
chrX 85283 85284 . 140
chrX 85286 85287 . 140
chrX 85432 85433 . 120
chrX 85440 85441 . 160
chrX 85445 85446 . 120
chrX 85453 85454 . 180
chrX 85470 85471 . 120
chrX 85472 85473 . 340
chrX 85546 85547 . 240
chrX 85555 85556 . 200
chrX 85574 85575 . 140
chrX 85592 85593 . 140
chrX 85895 85896 . 480
chrX 86447 86448 . 160
chrX 86796 86797 . 300
chrX 87192 87193 . 580
chrX 87281 87282 . 260
chrX 87321 87322 . 140
chrX 87359 87360 . 220
chrX 87445 87446 . 300
chrX 87448 87449 . 320
chrX 87456 87457 . 200
chrX 87540 87541 . 200
chrX 87562 87563 . 440
chrX 87921 87922 . 140
chrX 88581 88582 . 500
chrX 88655 88656 . 800
chrX 89057 89058 . 120
chrX 89123 89124 . 140
chrX 89131 89132 . 160
chrX 89228 89229 . 120
chrX 89654 89655 . 260
chrX 89931 89932 . 3680
chrX 89960 89961 . 180
chrX 89964 89965 . 200
chrX 90031 90032 . 260
chrX 90125 90126 . 300
chrX 90154 90155 . 2580
chrX 90160 90161 . 120
chrX 90173 90174 . 180
chrX 90174 90175 . 500
chrX 90179 90180 . 2660
chrX 90186 90187 . 280
chrX 90199 90200 . 200
chrX 90345 90346 . 200
chrX 90374 90375 . 280
chrX 90382 90383 . 180
chrX 90512 90513 . 280
chrX 90537 90538 . 160
chrX 90593 90594 . 220
chrX 90617 90618 . 200
chrX 90629 90630 . 120
chrX 90648 90649 . 140
chrX 90702 90703 . 140
chrX 90809 90810 . 140
chrX 91745 91746 . 120
chrX 91784 91785 . 260
chrX 94424 94425 . 180
chrX 94642 94643 . 180
chrX 94650 94651 . 920
chrX 94657 94658 . 160
chrX 94665 94666 . 160
chrX 94694 94695 . 1200
chrX 94927 94928 . 220
chrX 94939 94940 . 660
chrX 94946 94947 . 140
chrX 95075 95076 . 240
chrX 96046 96047 . 780
chrX 96250 96251 . 140
chrX 96578 96579 . 120
chrX 96579 96580 . 120
chrX 96589 96590 . 320
chrX 96634 96635 . 620
chrX 96641 96642 . 280
chrX 96664 96665 . 340
chrX 96853 96854 . 140
chrX 96899 96900 . 160
chrX 97057 97058 . 140
chrX 97263 97264 . 120
chrX 97329 97330 . 440
chrX 97385 97386 . 560
chrX 97525 97526 . 260
chrX 97529 97530 . 620
chrX 97547 97548 . 220
chrX 97550 97551 . 1380
chrX 97560 97561 . 140
chrX 97564 97565 . 420
chrX 97572 97573 . 540
chrX 97597 97598 . 160
chrX 97611 97612 . 1600
chrX 97633 97634 . 120
chrX 97653 97654 . 480
chrX 97659 97660 . 260
chrX 97660 97661 . 280
chrX 97824 97825 . 700
chrX 98025 98026 . 160
chrX 98031 98032 . 1020
chrX 98458 98459 . 160
chrX 98808 98809 . 180
chrX 98842 98843 . 220
chrX 98854 98855 . 360
chrX 99256 99257 . 120
chrX 99416 99417 . 120
chrX 99475 99476 . 140
chrX 99482 99483 . 220
chrX 99571 99572 . 120
chrX 99683 99684 . 180
chrX 100248 100249 . 240
chrX 100322 100323 . 120
chrX 100330 100331 . 260
chrX 100457 100458 . 1340
chrX 100609 100610 . 940
chrX 100945 100946 . 120
chrX 100946 100947 . 1120
chrX 100957 100958 . 160
chrX 101004 101005 . 500
chrX 101010 101011 . 500
chrX 101031 101032 . 180
chrX 101101 101102 . 180
chrX 101102 101103 . 440
chrX 101105 101106 . 160
chrX 101144 101145 . 320
chrX 101289 101290 . 120
chrX 101330 101331 . 300
chrX 101719 101720 . 500
chrX 101874 101875 . 1600
chrX 101944 101945 . 160
chrX 101960 101961 . 6080
chrX 101966 101967 . 400
chrX 102159 102160 . 1660
chrX 102317 102318 . 740
chrX 102325 102326 . 200
chrX 103452 103453 . 200
chrX 103468 103469 . 220
chrX 103648 103649 . 840
chrX 104375 104376 . 120
chrX 104407 104408 . 260
chrX 104424 104425 . 620
chrX 104456 104457 . 320
chrX 104779 104780 . 160
chrX 104809 104810 . 280
chrX 104870 104871 . 120
chrX 104882 104883 . 160
chrX 104891 104892 . 160
chrX 105263 105264 . 180
chrX 106147 106148 . 200
chrX 106154 106155 . 180
chrX 106166 106167 . 260
chrX 106166 106167 . 500
chrX 106263 106264 . 180
chrX 106274 106275 . 120
chrX 106285 106286 . 260
chrX 106337 106338 . 140
chrX 106428 106429 . 640
chrX 106642 106643 . 400
chrX 106755 106756 . 140
chrX 106781 106782 . 200
chrX 106792 106793 . 220
chrX 106926 106927 . 420
chrX 107144 107145 . 420
chrX 107338 107339 . 380
chrX 107631 107632 . 1320
chrX 107924 107925 . 420
chrX 107943 107944 . 560
chrX 108119 108120 . 120
chrX 108853 108854 . 740
chrX 109158 109159 . 140
chrX 109286 109287 . 820
chrX 109309 109310 . 540
chrX 109311 109312 . 240
chrX 109347 109348 . 480
chrX 109369 109370 . 160
chrX 109441 109442 . 160
chrX 109495 109496 . 620
chrX 109654 109655 . 340
chrX 109673 109674 . 180
chrX 109689 109690 . 120
chrX 109691 109692 . 160
chrX 109731 109732 . 540
chrX 109737 109738 . 120
chrX 109795 109796 . 220
chrX 110845 110846 . 140
chrX 110979 110980 . 560
chrX 111097 111098 . 600
chrX 111253 111254 . 780
chrX 111431 111432 . 120
chrX 111446 111447 . 1400
chrX 111458 111459 . 700
chrX 111464 111465 . 120
chrX 111466 111467 . 640
chrX 111478 111479 . 120
chrX 111481 111482 . 120
chrX 111491 111492 . 640
chrX 111865 111866 . 560
chrX 112266 112267 . 3200
chrX 112290 112291 . 420
chrX 112533 112534 . 660
chrX 112637 112638 . 1260
chrX 112747 112748 . 1260
chrX 112758 112759 . 200
chrX 112766 112767 . 880
chrX 112924 112925 . 420
chrX 113074 113075 . 1340
chrX 113410 113411 . 160
chrX 113414 113415 . 420
chrX 113438 113439 . 180
chrX 113579 113580 . 400
chrX 113585 113586 . 120
chrX 113795 113796 . 660
chrX 113850 113851 . 440
chrX 113923 113924 . 200
chrX 113930 113931 . 160
chrX 113948 113949 . 680
chrX 113954 113955 . 120
chrX 115052 115053 . 140
chrX 115372 115373 . 160
chrX 115513 115514 . 220
chrX 115535 115536 . 280
chrX 115713 115714 . 440
chrX 115733 115734 . 120
chrX 115751 115752 . 400
chrX 115759 115760 . 1540
chrX 115780 115781 . 2280
chrX 115790 115791 . 400
chrX 115816 115817 . 400
chrX 115881 115882 . 140
chrX 115968 115969 . 120
chrX 115993 115994 . 1260
chrX 116126 116127 . 120
chrX 116346 116347 . 200
chrX 116517 116518 . 180
chrX 116551 116552 . 140
chrX 116601 116602 . 1620
chrX 116612 116613 . 140
chrX 116618 116619 . 1180
chrX 116652 116653 . 140
chrX 116773 116774 . 960
chrX 116797 116798 . 140
chrX 117112 117113 . 520
chrX 117142 117143 . 580
chrX 117257 117258 . 320
chrX 117337 117338 . 1660
chrX 117367 117368 . 120
chrX 117381 117382 . 160
chrX 117407 117408 . 260
chrX 117556 117557 . 120
chrX 117732 117733 . 420
chrX 117744 117745 . 720
chrX 117798 117799 . 140
chrX 118056 118057 . 180
chrX 118062 118063 . 260
chrX 118141 118142 . 240
chrX 118226 118227 . 200
chrX 118230 118231 . 360
chrX 118407 118408 . 140
chrX 118607 118608 . 120
chrX 118652 118653 . 140
chrX 118790 118791 . 180
chrX 118814 118815 . 340
chrX 118931 118932 . 120
chrX 119263 119264 . 120
chrX 119306 119307 . 180
chrX 119376 119377 . 400
chrX 119384 119385 . 140
chrX 119410 119411 . 200
chrX 119426 119427 . 220
chrX 119429 119430 . 200
chrX 119457 119458 . 200
chrX 119465 119466 . 240
chrX 119491 119492 . 220
chrX 119520 119521 . 120
chrX 119527 119528 . 180
chrX 119568 119569 . 500
chrX 119587 119588 . 120
chrX 119614 119615 . 220
chrX 119641 119642 . 160
chrX 119659 119660 . 1260
chrX 119675 119676 . 540
chrX 119684 119685 . 140
chrX 119733 119734 . 180
chrX 119738 119739 . 120
chrX 119793 119794 . 5500
chrX 119804 119805 . 340
chrX 119808 119809 . 140
chrX 119812 119813 . 1400
chrX 119824 119825 . 360
chrX 119828 119829 . 1100
chrX 119837 119838 . 1120
chrX 119888 119889 . 280
chrX 119911 119912 . 220
chrX 119921 119922 . 380
chrX 119936 119937 . 1200
chrX 119943 119944 . 1340
chrX 119951 119952 . 420
chrX 119952 119953 . 260
chrX 119953 119954 . 180
chrX 119953 119954 . 120
chrX 119955 119956 . 180
chrX 119973 119974 . 1180
chrX 119995 119996 . 220
chrX 120016 120017 . 380
chrX 120017 120018 . 200
chrX 120020 120021 . 1660
chrX 120048 120049 . 200
chrX 120051 120052 . 140
chrX 120093 120094 . 500
chrX 120110 120111 . 2680
chrX 120162 120163 . 500
chrX 120187 120188 . 180
chrX 120195 120196 . 180
chrX 120204 120205 . 160
chrX 120209 120210 . 220
chrX 120370 120371 . 120
chrX 120555 120556 . 120
chrX 120659 120660 . 220
chrX 121832 121833 . 120
chrX 121993 121994 . 380
chrX 122026 122027 . 420
chrX 122068 122069 . 1560
chrX 122082 122083 . 240
chrX 122243 122244 . 380
chrX 122360 122361 . 260
chrX 122418 122419 . 260
chrX 122445 122446 . 120
chrX 122597 122598 . 120
chrX 122754 122755 . 120
chrX 122809 122810 . 2500
chrX 122953 122954 . 360
chrX 122966 122967 . 960
chrX 122985 122986 . 140
chrX 123098 123099 . 240
chrX 123118 123119 . 460
chrX 123146 123147 . 560
chrX 123164 123165 . 140
chrX 123196 123197 . 240
chrX 123220 123221 . 400
chrX 123239 123240 . 300
chrX 123249 123250 . 680
chrX 123279 123280 . 120
chrX 123297 123298 . 680
chrX 123415 123416 . 3440
chrX 123422 123423 . 220
chrX 123430 123431 . 360
chrX 123437 123438 . 740
chrX 123442 123443 . 260
chrX 123453 123454 . 1020
chrX 123457 123458 . 160
chrX 123460 123461 . 140
chrX 123461 123462 . 680
chrX 123488 123489 . 2140
chrX 123661 123662 . 120
chrX 123753 123754 . 200
chrX 123756 123757 . 300
chrX 123756 123757 . 160
chrX 123832 123833 . 140
chrX 123870 123871 . 200
chrX 123922 123923 . 640
chrX 123926 123927 . 120
chrX 123932 123933 . 120
chrX 123957 123958 . 140
chrX 123998 123999 . 3700
chrX 124014 124015 . 640
chrX 124161 124162 . 220
chrX 124215 124216 . 640
chrX 124317 124318 . 140
chrX 124425 124426 . 120
chrX 124663 124664 . 120
chrX 124720 124721 . 140
chrX 125289 125290 . 500
chrX 125327 125328 . 640
chrX 125363 125364 . 220
chrX 125399 125400 . 120
chrX 125568 125569 . 1660
chrX 125574 125575 . 120
chrX 125638 125639 . 1160
chrX 126326 126327 . 160
chrX 126388 126389 . 360
chrX 126514 126515 . 460
chrX 126522 126523 . 140
chrX 126529 126530 . 1920
chrX 126537 126538 . 260
chrX 126554 126555 . 200
chrX 126573 126574 . 1320
chrX 126577 126578 . 140
chrX 126585 126586 . 2280
chrX 126593 126594 . 140
chrX 126597 126598 . 140
chrX 126674 126675 . 240
chrX 126682 126683 . 500
chrX 126705 126706 . 200
chrX 126717 126718 . 480
chrX 126722 126723 . 800
chrX 126776 126777 . 860
chrX 126794 126795 . 460
chrX 126908 126909 . 120
chrX 126913 126914 . 2040
chrX 126917 126918 . 520
chrX 126950 126951 . 260
chrX 126957 126958 . 560
chrX 127238 127239 . 160
chrX 127354 127355 . 1300
chrX 127576 127577 . 780
chrX 127726 127727 . 120
chrX 127780 127781 . 180
chrX 127939 127940 . 280
chrX 127945 127946 . 140
chrX 128394 128395 . 440
chrX 128503 128504 . 220
chrX 128697 128698 . 1280
chrX 128825 128826 . 760
chrX 128863 128864 . 440
chrX 129045 129046 . 200
chrX 129047 129048 . 1280
chrX 129092 129093 . 660
chrX 129123 129124 . 180
chrX 129130 129131 . 540
chrX 129320 129321 . 140
chrX 129481 129482 . 400
chrX 129488 129489 . 120
chrX 129493 129494 . 120
chrX 129725 129726 . 200
chrX 129899 129900 . 280
chrX 129950 129951 . 460
chrX 130195 130196 . 480
chrX 130875 130876 . 1720
chrX 130911 130912 . 800
chrX 130944 130945 . 200
chrX 134060 134061 . 120
chrX 134063 134064 . 140
chrX 134069 134070 . 120
chrX 134078 134079 . 120
chrX 134084 134085 . 160
chrX 134098 134099 . 120
chrX 134102 134103 . 120
chrX 134109 134110 . 260
chrX 134177 134178 . 120
chrX 134224 134225 . 220
chrX 134259 134260 . 300
chrX 134358 134359 . 480
chrX 134780 134781 . 120
chrX 135066 135067 . 280
chrX 135412 135413 . 140
chrX 135499 135500 . 140
chrX 135508 135509 . 200
chrX 135700 135701 . 160
chrX 135989 135990 . 120
chrX 136196 136197 . 240
chrX 136246 136247 . 680
chrX 136251 136252 . 3420
chrX 136254 136255 . 380
chrX 136303 136304 . 280
chrX 136336 136337 . 600
chrX 136402 136403 . 600
chrX 136410 136411 . 1360
chrX 136417 136418 . 3460
chrX 136422 136423 . 120
chrX 136423 136424 . 1260
chrX 136423 136424 . 300
chrX 136425 136426 . 2060
chrX 136428 136429 . 940
chrX 136430 136431 . 800
chrX 136430 136431 . 120
chrX 136431 136432 . 120
chrX 136431 136432 . 1780
chrX 136435 136436 . 1080
chrX 136440 136441 . 1580
chrX 136450 136451 . 300
chrX 136458 136459 . 620
chrX 136477 136478 . 3820
chrX 136564 136565 . 620
chrX 136646 136647 . 1800
chrX 136712 136713 . 820
chrX 136723 136724 . 180
chrX 136817 136818 . 200
chrX 136831 136832 . 2160
chrX 136834 136835 . 120
chrX 136836 136837 . 500
chrX 136844 136845 . 260
chrX 136864 136865 . 440
chrX 136866 136867 . 180
chrX 136872 136873 . 220
chrX 136890 136891 . 180
chrX 136912 136913 . 760
chrX 136969 136970 . 900
chrX 136980 136981 . 1340
chrX 136992 136993 . 440
chrX 136997 136998 . 240
chrX 137007 137008 . 140
chrX 137019 137020 . 120
chrX 137099 137100 . 220
chrX 137171 137172 . 140
chrX 137200 137201 . 360
chrX 137210 137211 . 1160
chrX 137211 137212 . 360
chrX 137218 137219 . 200
chrX 137256 137257 . 280
chrX 137265 137266 . 120
chrX 137269 137270 . 180
chrX 137286 137287 . 1440
chrX 137299 137300 . 400
chrX 137341 137342 . 200
chrX 137661 137662 . 400
chrX 137820 137821 . 200
chrX 137831 137832 . 380
chrX 137955 137956 . 4140
chrX 138482 138483 . 260
chrX 138491 138492 . 420
chrX 138539 138540 . 120
chrX 138647 138648 . 1320
chrX 139032 139033 . 140
chrX 139174 139175 . 580
chrX 139217 139218 . 220
chrX 139247 139248 . 260
chrX 139257 139258 . 160
chrX 139263 139264 . 500
chrX 139443 139444 . 160
chrX 139453 139454 . 120
chrX 139508 139509 . 1080
chrX 139521 139522 . 120
chrX 139533 139534 . 180
chrX 139877 139878 . 120
chrX 140193 140194 . 1180
chrX 140327 140328 . 260
chrX 140804 140805 . 320
chrX 141169 141170 . 600
chrX 141251 141252 . 120
chrX 141288 141289 . 280
chrX 142168 142169 . 460
chrX 142193 142194 . 620
chrX 142337 142338 . 180
chrX 142364 142365 . 120
chrX 142372 142373 . 320
chrX 142493 142494 . 480
chrX 142727 142728 . 120
chrX 142745 142746 . 120
chrX 143030 143031 . 780
chrX 143051 143052 . 220
chrX 143061 143062 . 140
chrX 143087 143088 . 1860
chrX 143103 143104 . 180
chrX 143213 143214 . 220
chrX 143417 143418 . 180
chrX 143491 143492 . 200
chrX 143577 143578 . 860
chrX 144082 144083 . 120
chrX 144417 144418 . 360
chrX 144442 144443 . 160
chrX 144796 144797 . 140
chrX 144956 144957 . 120
chrX 144964 144965 . 700
chrX 144978 144979 . 120
chrX 144989 144990 . 520
chrX 145001 145002 . 480
chrX 145007 145008 . 340
chrX 145009 145010 . 900
chrX 145032 145033 . 340
chrX 145044 145045 . 500
chrX 145247 145248 . 380
chrX 145371 145372 . 220
chrX 145544 145545 . 220
chrX 145684 145685 . 260
chrX 145983 145984 . 220
chrX 146117 146118 . 240
chrX 146119 146120 . 480
chrX 146137 146138 . 600
chrX 146212 146213 . 120
chrX 146220 146221 . 940
chrX 146235 146236 . 140
chrX 146272 146273 . 120
chrX 146281 146282 . 480
chrX 146284 146285 . 120
chrX 146364 146365 . 720
chrX 146371 146372 . 220
chrX 146509 146510 . 720
chrX 146753 146754 . 220
chrX 146845 146846 . 840
chrX 146863 146864 . 680
chrX 146865 146866 . 140
chrX 146885 146886 . 120
chrX 146906 146907 . 240
chrX 146914 146915 . 220
chrX 146917 146918 . 260
chrX 146920 146921 . 120
chrX 146939 146940 . 140
chrX 146973 146974 . 300
chrX 146980 146981 . 320
chrX 146992 146993 . 500
chrX 146999 147000 . 160
chrX 147002 147003 . 160
chrX 147011 147012 . 540
chrX 147020 147021 . 3540
chrX 147028 147029 . 140
chrX 147043 147044 . 1360
chrX 147058 147059 . 120
chrX 147568 147569 . 320
chrX 147788 147789 . 160
chrX 147841 147842 . 140
chrX 147898 147899 . 520
chrX 147907 147908 . 560
chrX 148009 148010 . 120
chrX 148093 148094 . 160
chrX 148167 148168 . 140
chrX 148294 148295 . 2720
chrX 148605 148606 . 1060
chrX 149124 149125 . 1440
chrX 149256 149257 . 120
chrX 149774 149775 . 200
chrX 149937 149938 . 360
chrX 150249 150250 . 360
chrX 150356 150357 . 560
chrX 150549 150550 . 1160
chrX 150572 150573 . 120
chrX 150578 150579 . 140
chrX 150585 150586 . 200
chrX 150601 150602 . 140
chrX 150603 150604 . 360
chrX 150607 150608 . 880
chrX 150611 150612 . 120
chrX 150616 150617 . 140
chrX 150622 150623 . 180
chrX 150624 150625 . 200
chrX 150635 150636 . 140
chrX 150639 150640 . 120
chrX 150773 150774 . 140
chrX 150779 150780 . 420
chrX 150797 150798 . 540
chrX 150804 150805 . 160
chrX 151623 151624 . 160
chrX 151788 151789 . 140
chrX 151803 151804 . 220
chrX 151871 151872 . 120
chrX 151881 151882 . 180
chrX 152260 152261 . 260
chrX 152368 152369 . 120
chrX 152370 152371 . 420
chrX 152375 152376 . 200
chrX 152510 152511 . 420
chrX 153089 153090 . 140
chrX 153188 153189 . 240
chrX 153339 153340 . 120
chrX 154468 154469 . 360
chrX 154479 154480 . 240
chrX 154603 154604 . 160
chrX 154716 154717 . 180
chrX 154790 154791 . 320
chrX 154822 154823 . 980
chrX 154862 154863 . 140
chrX 154877 154878 . 120
chrX 154905 154906 . 120
chrX 154916 154917 . 260
chrX 154930 154931 . 1100
chrX 154930 154931 . 120
chrX 154968 154969 . 140
chrX 154973 154974 . 1220
chrX 155093 155094 . 120
chrX 155161 155162 . 1400
chrX 155308 155309 . 640
chrX 155333 155334 . 120
chrX 155513 155514 . 120
chrX 155519 155520 . 4580
chrX 155531 155532 . 620
chrX 155879 155880 . 160
chrX 156033 156034 . 320
chrX 156052 156053 . 480
chrX 156192 156193 . 160
chrX 156226 156227 . 120
chrX 156241 156242 . 120
chrX 156248 156249 . 300
chrX 156264 156265 . 400
chrX 156282 156283 . 120
chrX 156289 156290 . 380
chrX 156322 156323 . 460
chrX 156325 156326 . 1080
chrX 156343 156344 . 760
chrX 156359 156360 . 580
chrX 156369 156370 . 120
chrX 157753 157754 . 480
chrX 157825 157826 . 140
chrX 157973 157974 . 3920
chrX 158050 158051 . 120
chrX 158056 158057 . 260
chrX 158062 158063 . 280
chrX 158067 158068 . 720
chrX 158112 158113 . 160
chrX 158583 158584 . 240
chrX 158671 158672 . 320
chrX 158844 158845 . 360
chrX 159135 159136 . 420
chrX 159342 159343 . 580
chrX 159405 159406 . 180
chrX 159457 159458 . 120
chrX 159498 159499 . 160
chrX 159537 159538 . 820
chrX 159611 159612 . 120
chrX 159674 159675 . 120
chrX 159783 159784 . 300
chrX 159818 159819 . 180
chrX 159940 159941 . 680
chrX 159998 159999 . 180
chrX 160010 160011 . 820
chrX 160017 160018 . 280
chrX 160057 160058 . 2020
chrX 160068 160069 . 660
chrX 160090 160091 . 1160
chrX 160098 160099 . 280
chrX 160104 160105 . 140
chrX 160141 160142 . 240
chrX 160347 160348 . 440
chrX 160359 160360 . 540
chrX 160366 160367 . 280
chrX 160376 160377 . 140
chrX 160407 160408 . 120
chrX 160413 160414 . 200
chrX 160415 160416 . 200
chrX 160437 160438 . 120
chrX 160551 160552 . 160
chrX 160704 160705 . 140
chrX 160727 160728 . 1080
chrX 160730 160731 . 120
chrX 160760 160761 . 200
chrX 160761 160762 . 760
chrX 160771 160772 . 740
chrX 160777 160778 . 120
chrX 160870 160871 . 300
chrX 160900 160901 . 1960
chrX 160911 160912 . 260
chrX 160924 160925 . 140
chrX 161067 161068 . 280
chrX 161278 161279 . 120
chrX 161407 161408 . 120
chrX 161413 161414 . 2240
chrX 161738 161739 . 120
chrX 161759 161760 . 120
chrX 161763 161764 . 320
chrX 161768 161769 . 220
chrX 161853 161854 . 1140
chrX 161913 161914 . 480
chrX 161917 161918 . 420
chrX 162003 162004 . 240
chrX 162027 162028 . 220
chrX 162035 162036 . 120
chrX 162145 162146 . 120
chrX 162160 162161 . 740
chrX 162413 162414 . 600
chrX 162884 162885 . 200
chrX 163437 163438 . 520
chrX 163630 163631 . 120
chrX 163686 163687 . 120
chrX 163731 163732 . 360
chrX 163778 163779 . 860
chrX 164029 164030 . 780
chrX 164089 164090 . 200
chrX 164575 164576 . 180
chrX 165071 165072 . 120
chrX 165241 165242 . 200
chrX 165242 165243 . 140
chrX 165407 165408 . 180
chrX 165410 165411 . 140
chrX 165423 165424 . 120
chrX 165424 165425 . 120
chrX 165443 165444 . 140
chrX 165489 165490 . 280
chrX 165510 165511 . 660
chrX 165513 165514 . 120
chrX 165529 165530 . 280
chrX 165547 165548 . 140
chrX 165695 165696 . 120
chrX 165706 165707 . 140
chrX 166041 166042 . 780
chrX 166082 166083 . 4320
chrX 166231 166232 . 240
chrX 166364 166365 . 220
chrX 166459 166460 . 420
chrX 166647 166648 . 120
chrX 166703 166704 . 800
chrX 166711 166712 . 280
chrX 166755 166756 . 400
chrX 166765 166766 . 640
chrX 167289 167290 . 480
chrX 167419 167420 . 120
chrX 167544 167545 . 860
chrX 167959 167960 . 240
chrX 168020 168021 . 360
chrX 168419 168420 . 240
chrX 168693 168694 . 140
chrX 169718 169719 . 860
chrX 170147 170148 . 140
chrX 170550 170551 . 180
chrX 170710 170711 . 820
chrX 171135 171136 . 220
chrX 171186 171187 . 800
chrX 171353 171354 . 140
chrX 171440 171441 . 2160
chrX 171802 171803 . 720
chrX 172029 172030 . 520
chrX 172513 172514 . 880
chrX 172542 172543 . 260
chrX 172615 172616 . 520
chrX 172629 172630 . 460
chrX 172647 172648 . 420
chrX 172657 172658 . 180
chrX 172660 172661 . 160
chrX 172660 172661 . 320
chrX 172692 172693 . 340
chrX 172718 172719 . 640
chrX 172873 172874 . 120
chrX 172950 172951 . 380
chrX 172975 172976 . 1020
chrX 173054 173055 . 200
chrX 173107 173108 . 120
chrX 173113 173114 . 260
chrX 173118 173119 . 660
chrX 173129 173130 . 520
chrX 173155 173156 . 320
chrX 173240 173241 . 200
chrX 173304 173305 . 180
chrX 173365 173366 . 140
chrX 173375 173376 . 140
chrX 173465 173466 . 200
chrX 173500 173501 . 120
chrX 173504 173505 . 260
chrX 173507 173508 . 140
chrX 173580 173581 . 260
chrX 173639 173640 . 1140
chrX 175679 175680 . 140
chrX 177710 177711 . 120
chrX 178098 178099 . 700
chrX 178654 178655 . 1060
chrX 178854 178855 . 560
chrX 178946 178947 . 140
chrX 179091 179092 . 640
chrX 179493 179494 . 240
chrX 180183 180184 . 1260
chrX 180377 180378 . 220
chrX 180395 180396 . 400
chrX 180405 180406 . 160
chrX 180411 180412 . 280
chrX 180418 180419 . 1680
chrX 180428 180429 . 580
chrX 180446 180447 . 140
chrX 180484 180485 . 140
chrX 180507 180508 . 300
chrX 180655 180656 . 140
chrX 180730 180731 . 160
chrX 180798 180799 . 440
chrX 180878 180879 . 1060
chrX 180885 180886 . 180
chrX 180889 180890 . 680
chrX 180988 180989 . 400
chrX 180992 180993 . 740
chrX 181048 181049 . 120
chrX 181069 181070 . 160
chrX 181123 181124 . 140
chrX 181222 181223 . 120
chrX 181253 181254 . 160
chrX 181264 181265 . 260
chrX 181269 181270 . 260
chrX 181321 181322 . 280
chrX 181352 181353 . 380
chrX 181365 181366 . 160
chrX 181368 181369 . 320
chrX 181382 181383 . 600
chrX 181407 181408 . 120
chrX 181413 181414 . 340
chrX 181473 181474 . 220
chrX 181483 181484 . 300
chrX 181516 181517 . 1000
chrX 181600 181601 . 3420
chrX 181749 181750 . 160
chrX 181759 181760 . 180
chrX 181804 181805 . 400
chrX 181826 181827 . 200
chrX 181836 181837 . 660
chrX 181840 181841 . 400
chrX 181840 181841 . 960
chrX 181856 181857 . 400
chrX 181866 181867 . 440
chrX 181899 181900 . 120
chrX 181905 181906 . 120
chrX 181914 181915 . 240
chrX 181923 181924 . 120
chrX 181930 181931 . 220
chrX 181942 181943 . 140
chrX 181956 181957 . 500
chrX 182016 182017 . 280
chrX 182054 182055 . 140
chrX 182136 182137 . 180
chrX 182187 182188 . 140
chrX 182247 182248 . 440
chrX 182248 182249 . 380
chrX 182273 182274 . 160
chrX 182305 182306 . 520
chrX 182389 182390 . 180
chrX 182527 182528 . 140
chrX 182582 182583 . 120
chrX 182592 182593 . 120
chrX 182612 182613 . 1280
chrX 182615 182616 . 180
chrX 182650 182651 . 280
chrX 182915 182916 . 240
chrX 183030 183031 . 200
chrX 183996 183997 . 120
chrX 184313 184314 . 280
chrX 184321 184322 . 300
chrX 184378 184379 . 140
chrX 184380 184381 . 120
chrX 184409 184410 . 120
chrX 184415 184416 . 3720
chrX 184417 184418 . 120
chrX 184452 184453 . 240
chrX 184581 184582 . 280
chrX 186567 186568 . 280
chrX 186746 186747 . 220
chrX 186767 186768 . 180
chrX 186807 186808 . 200
chrX 186833 186834 . 160
chrX 186843 186844 . 180
chrX 187663 187664 . 260
chrX 187852 187853 . 400
chrX 187856 187857 . 160
chrX 187861 187862 . 220
chrX 187891 187892 . 180
chrX 187942 187943 . 160
chrX 187956 187957 . 120
chrX 188333 188334 . 1080
chrX 188463 188464 . 940
chrX 188469 188470 . 120
chrX 189458 189459 . 140
chrX 189521 189522 . 140
chrX 189523 189524 . 640
chrX 189531 189532 . 560
chrX 189562 189563 . 120
chrX 189566 189567 . 220
chrX 189622 189623 . 140
chrX 189623 189624 . 140
chrX 189657 189658 . 120
chrX 189661 189662 . 120
chrX 189962 189963 . 920
chrX 190321 190322 . 120
chrX 190713 190714 . 120
chrX 190813 190814 . 620
chrX 191126 191127 . 3380
chrX 191141 191142 . 760
chrX 191151 191152 . 420
chrX 191155 191156 . 340
chrX 191163 191164 . 1580
chrX 191169 191170 . 1180
chrX 191181 191182 . 440
chrX 191186 191187 . 340
chrX 191193 191194 . 240
chrX 191196 191197 . 240
chrX 191212 191213 . 380
chrX 191223 191224 . 120
chrX 191250 191251 . 280
chrX 191513 191514 . 180
chrX 191517 191518 . 300
chrX 191521 191522 . 120
chrX 191526 191527 . 380
chrX 191538 191539 . 280
chrX 191556 191557 . 400
chrX 191605 191606 . 140
chrX 191614 191615 . 1300
chrX 191620 191621 . 340
chrX 191635 191636 . 340
chrX 192006 192007 . 2100
chrX 192013 192014 . 140
chrX 192284 192285 . 300
chrX 192288 192289 . 240
chrX 192290 192291 . 380
chrX 192296 192297 . 260
chrX 192301 192302 . 180
chrX 192306 192307 . 140
chrX 192317 192318 . 540
chrX 192337 192338 . 140
chrX 192359 192360 . 220
chrX 192374 192375 . 180
chrX 192399 192400 . 260
chrX 192464 192465 . 120
chrX 193311 193312 . 220
chrX 193484 193485 . 140
chrX 193492 193493 . 340
chrX 193571 193572 . 1100
chrX 193573 193574 . 120
chrX 193583 193584 . 280
chrX 193668 193669 . 200
chrX 193958 193959 . 560
chrX 193958 193959 . 280
chrX 194099 194100 . 120
chrX 194137 194138 . 1040
chrX 194157 194158 . 120
chrX 194406 194407 . 160
chrX 194441 194442 . 680
chrX 194555 194556 . 220
chrX 194642 194643 . 120
chrX 194800 194801 . 140
chrX 194902 194903 . 220
chrX 194965 194966 . 120
chrX 195095 195096 . 120
chrX 195141 195142 . 200
chrX 195154 195155 . 260
chrX 195207 195208 . 360
chrX 195207 195208 . 260
chrX 195227 195228 . 140
chrX 195267 195268 . 180
chrX 195322 195323 . 160
chrX 195376 195377 . 140
chrX 195507 195508 . 120
chrX 195534 195535 . 160
chrX 195554 195555 . 160
chrX 195559 195560 . 500
chrX 195589 195590 . 360
chrX 195601 195602 . 1160
chrX 195621 195622 . 240
chrX 195629 195630 . 200
chrX 195706 195707 . 3420
chrX 195816 195817 . 160
chrX 195871 195872 . 1740
chrX 195880 195881 . 160
chrX 195881 195882 . 240
chrX 195890 195891 . 520
chrX 195893 195894 . 200
chrX 195914 195915 . 420
chrX 195957 195958 . 1820
chrX 195973 195974 . 920
chrX 195977 195978 . 880
chrX 195981 195982 . 520
chrX 195996 195997 . 120
chrX 196003 196004 . 1500
chrX 196021 196022 . 120
chrX 196026 196027 . 200
chrX 196045 196046 . 140
chrX 196051 196052 . 160
chrX 196055 196056 . 140
chrX 196100 196101 . 180
chrX 196135 196136 . 480
chrX 196141 196142 . 640
chrX 196159 196160 . 1700
chrX 196161 196162 . 380
chrX 196195 196196 . 140
chrX 196216 196217 . 1220
chrX 196752 196753 . 160
chrX 197120 197121 . 160
chrX 197148 197149 . 140
chrX 197262 197263 . 880
chrX 197290 197291 . 140
chrX 197367 197368 . 460
chrX 197466 197467 . 440
chrX 197469 197470 . 260
chrX 197493 197494 . 360
chrX 197916 197917 . 240
chrX 197925 197926 . 180
chrX 197935 197936 . 480
chrX 203724 203725 . 120
chrX 203779 203780 . 160
chrX 203915 203916 . 300
chrX 204354 204355 . 140
chrX 204357 204358 . 120
chrX 204817 204818 . 420
chrX 204835 204836 . 500
chrX 204841 204842 . 500
chrX 204843 204844 . 740
chrX 204857 204858 . 420
chrX 204862 204863 . 140
chrX 204867 204868 . 140
chrX 204879 204880 . 380
chrX 204887 204888 . 260
chrX 204891 204892 . 680
chrX 204919 204920 . 1520
chrX 204986 204987 . 200
chrX 205017 205018 . 120
chrX 205039 205040 . 120
chrX 205040 205041 . 220
chrX 205094 205095 . 200
chrX 205097 205098 . 200
chrX 205111 205112 . 680
chrX 205114 205115 . 140
chrX 205136 205137 . 140
chrX 205138 205139 . 120
chrX 205149 205150 . 280
chrX 205178 205179 . 940
chrX 205192 205193 . 400
chrX 205198 205199 . 140
chrX 205220 205221 . 120
chrX 205240 205241 . 200
chrX 205250 205251 . 480
chrX 205390 205391 . 240
chrX 205411 205412 . 420
chrX 205545 205546 . 160
chrX 205667 205668 . 160
chrX 206486 206487 . 120
chrX 206857 206858 . 480
chrX 207115 207116 . 500
chrX 207232 207233 . 720
chrX 207314 207315 . 620
chrX 207465 207466 . 140
chrX 207640 207641 . 140
chrX 207642 207643 . 160
chrX 207653 207654 . 160
chrX 207659 207660 . 220
chrX 207724 207725 . 120
chrX 207728 207729 . 120
chrX 207732 207733 . 120
chrX 207740 207741 . 200
chrX 209599 209600 . 140
chrX 209664 209665 . 740
chrX 209684 209685 . 1240
chrX 209749 209750 . 1100
chrX 209750 209751 . 140
chrX 209773 209774 . 180
chrX 209803 209804 . 500
chrX 209844 209845 . 920
chrX 209877 209878 . 260
chrX 209942 209943 . 1180
chrX 210039 210040 . 480
chrX 211312 211313 . 140
chrX 211704 211705 . 220
chrX 211737 211738 . 480
chrX 211738 211739 . 120
chrX 211830 211831 . 620
chrX 211836 211837 . 140
chrX 211842 211843 . 1400
chrX 211853 211854 . 160
chrX 211872 211873 . 440
chrX 211887 211888 . 280
chrX 212006 212007 . 580
chrX 212048 212049 . 340
chrX 212059 212060 . 120
chrX 212063 212064 . 160
chrX 212077 212078 . 120
chrX 217400 217401 . 180
chrX 217410 217411 . 120
chrX 217831 217832 . 120
chrX 218086 218087 . 360
chrX 218238 218239 . 140
chrX 218241 218242 . 180
chrX 218253 218254 . 340
chrX 218601 218602 . 520
chrX 218621 218622 . 140
chrX 218774 218775 . 180
chrX 219006 219007 . 760
chrX 219691 219692 . 440
chrX 220011 220012 . 200
chrX 220231 220232 . 140
chrX 220309 220310 . 120
chrX 220342 220343 . 140
chrX 220365 220366 . 140
chrX 220438 220439 . 580
chrX 220456 220457 . 640
chrX 220567 220568 . 120
chrX 220625 220626 . 2420
chrX 220638 220639 . 1200
chrX 220644 220645 . 1080
chrX 220652 220653 . 220
chrX 220684 220685 . 120
chrX 220714 220715 . 160
chrX 220734 220735 . 120
chrX 220756 220757 . 2080
chrX 220771 220772 . 1460
chrX 220812 220813 . 200
chrX 220875 220876 . 260
chrX 220883 220884 . 140
chrX 220914 220915 . 120
chrX 221073 221074 . 660
chrX 221148 221149 . 180
chrX 221192 221193 . 180
chrX 221373 221374 . 160
chrX 221519 221520 . 120
chrX 222196 222197 . 240
chrX 222209 222210 . 200
chrX 222347 222348 . 160
chrX 222506 222507 . 360
chrX 222807 222808 . 2200
chrX 222821 222822 . 1860
chrX 222847 222848 . 2280
chrX 223204 223205 . 300
chrX 223357 223358 . 140
chrX 223408 223409 . 160
chrX 223413 223414 . 760
chrX 223519 223520 . 140
chrX 223567 223568 . 160
chrX 223606 223607 . 140
chrX 223660 223661 . 120
chrX 223672 223673 . 220
chrX 223696 223697 . 220
chrX 223822 223823 . 180
chrX 223930 223931 . 200
chrX 223966 223967 . 180
chrX 224041 224042 . 120
chrX 224066 224067 . 240
chrX 224070 224071 . 140
chrX 224072 224073 . 120
chrX 224225 224226 . 440
chrX 224234 224235 . 220
chrX 224244 224245 . 240
chrX 224448 224449 . 1340
chrX 224473 224474 . 600
chrX 224558 224559 . 1520
chrX 224594 224595 . 720
chrX 224605 224606 . 500
chrX 224651 224652 . 120
chrX 224835 224836 . 160
chrX 224842 224843 . 280
chrX 225189 225190 . 460
chrX 225206 225207 . 120
chrX 225449 225450 . 120
chrX 225947 225948 . 160
chrX 226289 226290 . 700
chrX 226464 226465 . 1080
chrX 226788 226789 . 120
chrX 226918 226919 . 220
chrX 227096 227097 . 120
chrX 227119 227120 . 160
chrX 227162 227163 . 140
chrX 227169 227170 . 140
chrX 227227 227228 . 160
chrX 227229 227230 . 400
chrX 227229 227230 . 420
chrX 227234 227235 . 580
chrX 227237 227238 . 340
chrX 227250 227251 . 160
chrX 227253 227254 . 560
chrX 227256 227257 . 160
chrX 227258 227259 . 140
chrX 227770 227771 . 220
chrX 227802 227803 . 1160
chrX 227825 227826 . 120
chrX 227917 227918 . 560
chrX 227923 227924 . 200
chrX 227925 227926 . 140
chrX 227938 227939 . 280
chrX 228002 228003 . 120
chrX 228022 228023 . 340
chrX 228043 228044 . 4540
chrX 228158 228159 . 180
chrX 228531 228532 . 160
chrX 228540 228541 . 120
chrX 228551 228552 . 120
chrX 228568 228569 . 120
chrX 228603 228604 . 120
chrX 228650 228651 . 320
chrX 228655 228656 . 140
chrX 228661 228662 . 180
chrX 228663 228664 . 260
chrX 228676 228677 . 200
chrX 228833 228834 . 160
chrX 228888 228889 . 120
chrX 229088 229089 . 960
chrX 229121 229122 . 380
chrX 229948 229949 . 120
chrX 229967 229968 . 220
chrX 229993 229994 . 1980
chrX 230951 230952 . 160
chrX 230952 230953 . 200
chrX 231109 231110 . 200
chrX 231117 231118 . 420
chrX 231128 231129 . 320
chrX 231136 231137 . 180
chrX 231137 231138 . 1560
chrX 231137 231138 . 4400
chrX 231140 231141 . 140
chrX 231169 231170 . 1380
chrX 231268 231269 . 300
chrX 231732 231733 . 120
chrX 231866 231867 . 300
chrX 232190 232191 . 240
chrX 232209 232210 . 180
chrX 232339 232340 . 120
chrX 232521 232522 . 160
chrX 233004 233005 . 120
chrX 233169 233170 . 220
chrX 233523 233524 . 160
chrX 233646 233647 . 140
chrX 233851 233852 . 140
chrX 233967 233968 . 360
chrX 233984 233985 . 300
chrX 233994 233995 . 120
chrX 234015 234016 . 140
chrX 234027 234028 . 120
chrX 234050 234051 . 1160
chrX 234068 234069 . 340
chrX 234110 234111 . 220
chrX 234128 234129 . 720
chrX 234253 234254 . 120
chrX 234435 234436 . 540
chrX 234657 234658 . 120
chrX 235423 235424 . 1080
chrX 236066 236067 . 160
chrX 236343 236344 . 220
chrX 236397 236398 . 260
chrX 236408 236409 . 420
chrX 236445 236446 . 980
chrX 236451 236452 . 120
chrX 236572 236573 . 680
chrX 236591 236592 . 720
chrX 236600 236601 . 180
chrX 236661 236662 . 480
chrX 236710 236711 . 140
chrX 236737 236738 . 500
chrX 236749 236750 . 220
chrX 236760 236761 . 780
chrX 236814 236815 . 1820
chrX 236822 236823 . 120
chrX 236987 236988 . 160
chrX 237009 237010 . 600
chrX 237039 237040 . 460
chrX 237067 237068 . 140
chrX 237109 237110 . 260
chrX 237114 237115 . 120
chrX 237117 237118 . 140
chrX 237120 237121 . 360
chrX 237128 237129 . 2560
chrX 237158 237159 . 620
chrX 237166 237167 . 480
chrX 237169 237170 . 160
chrX 237238 237239 . 320
chrX 237241 237242 . 120
chrX 237659 237660 . 140
chrX 237841 237842 . 360
chrX 237886 237887 . 120
chrX 238021 238022 . 300
chrX 238277 238278 . 120
chrX 238420 238421 . 140
chrX 238612 238613 . 180
chrX 238826 238827 . 300
chrX 238873 238874 . 140
chrX 239011 239012 . 120
chrX 239012 239013 . 2160
chrX 239028 239029 . 180
chrX 239044 239045 . 120
chrX 239214 239215 . 160
chrX 239220 239221 . 140
chrX 239227 239228 . 220
chrX 239244 239245 . 600
chrX 239276 239277 . 660
chrX 239506 239507 . 220
chrX 239583 239584 . 120
chrX 239953 239954 . 160
chrX 241166 241167 . 580
chrX 241467 241468 . 1160
chrX 241490 241491 . 200
chrX 241504 241505 . 240
chrX 241656 241657 . 180
chrX 241665 241666 . 180
chrX 241685 241686 . 340
chrX 241697 241698 . 220
chrX 241748 241749 . 900
chrX 241777 241778 . 340
chrX 241781 241782 . 140
chrX 241814 241815 . 180
chrX 241819 241820 . 140
chrX 241833 241834 . 200
chrX 241836 241837 . 140
chrX 242170 242171 . 500
chrX 244399 244400 . 120
chrX 244781 244782 . 220
chrX 244870 244871 . 160
chrX 244918 244919 . 240
chrX 245234 245235 . 1480
chrX 245244 245245 . 120
chrX 245254 245255 . 260
chrX 245259 245260 . 5800
chrX 245408 245409 . 180
chrX 245429 245430 . 240
chrX 245429 245430 . 160
chrX 245444 245445 . 180
chrX 245467 245468 . 160
chrX 245487 245488 . 200
chrX 245504 245505 . 740
chrX 245507 245508 . 300
chrX 245511 245512 . 1720
chrX 245517 245518 . 400
chrX 245529 245530 . 320
chrX 245676 245677 . 380
chrX 245815 245816 . 120
chrX 246298 246299 . 180
chrX 246303 246304 . 340
chrX 246309 246310 . 120
chrX 246327 246328 . 320
chrX 246380 246381 . 180
chrX 246396 246397 . 580
chrX 246429 246430 . 140
chrX 246545 246546 . 280
chrX 246743 246744 . 720
chrX 246958 246959 . 120
chrX 247050 247051 . 620
chrX 247060 247061 . 120
chrX 247084 247085 . 1640
chrX 247123 247124 . 140
chrX 251324 251325 . 120
chrX 251843 251844 . 140
chrX 251868 251869 . 280
chrX 251910 251911 . 140
chrX 251983 251984 . 200
chrX 252312 252313 . 320
chrX 252569 252570 . 160
chrX 253061 253062 . 1080
chrX 253442 253443 . 1860
chrX 253829 253830 . 640
chrX 253865 253866 . 540
chrX 253867 253868 . 540
chrX 253873 253874 . 180
chrX 254048 254049 . 220
chrX 254221 254222 . 540
chrX 254523 254524 . 120
chrX 254592 254593 . 120
chrX 254602 254603 . 300
chrX 254610 254611 . 240
chrX 254621 254622 . 120
chrX 254628 254629 . 180
chrX 254637 254638 . 140
chrX 255293 255294 . 240
chrX 256065 256066 . 560
chrX 256182 256183 . 480
chrX 256331 256332 . 520
chrX 256652 256653 . 180
chrX 256691 256692 . 740
chrX 256854 256855 . 120
chrX 256858 256859 . 300
chrX 256865 256866 . 420
chrX 256939 256940 . 500
chrX 257042 257043 . 120
chrX 257088 257089 . 280
chrX 257099 257100 . 120
chrX 257162 257163 . 140
chrX 257170 257171 . 460
chrX 257364 257365 . 360
chrX 257410 257411 . 140
chrX 257492 257493 . 140
chrX 257530 257531 . 120
chrX 259390 259391 . 220
chrX 259872 259873 . 120
chrX 260153 260154 . 140
chrX 260267 260268 . 180
chrX 260407 260408 . 520
chrX 260855 260856 . 120
chrX 260863 260864 . 380
chrX 260868 260869 . 180
chrX 260870 260871 . 560
chrX 260927 260928 . 3500
chrX 260933 260934 . 520
chrX 260950 260951 . 200
chrX 260959 260960 . 140
chrX 261637 261638 . 240
chrX 262590 262591 . 440
chrX 262598 262599 . 320
chrX 262608 262609 . 200
chrX 262649 262650 . 120
chrX 262840 262841 . 120
chrX 262882 262883 . 180
chrX 265165 265166 . 440
chrX 265171 265172 . 260
chrX 265177 265178 . 600
chrX 265180 265181 . 540
chrX 265189 265190 . 680
chrX 265192 265193 . 160
chrX 265202 265203 . 440
chrX 265209 265210 . 120
chrX 265271 265272 . 120
chrX 265275 265276 . 2140
chrX 265283 265284 . 200
chrX 265310 265311 . 520
chrX 265326 265327 . 800
chrX 265419 265420 . 120
chrX 265571 265572 . 300
chrX 265581 265582 . 160
chrX 265590 265591 . 800
chrX 265903 265904 . 880
chrX 266056 266057 . 160
chrX 266113 266114 . 140
chrX 266121 266122 . 140
chrX 266136 266137 . 500
chrX 266163 266164 . 1180
chrX 266301 266302 . 120
chrX 266585 266586 . 140
chrX 266893 266894 . 180
chrX 266913 266914 . 200
chrX 267192 267193 . 180
chrX 267204 267205 . 120
chrX 267210 267211 . 220
chrX 267636 267637 . 180
chrX 267768 267769 . 140
chrX 267915 267916 . 180
chrX 268077 268078 . 320
chrX 268433 268434 . 200
chrX 268436 268437 . 380
chrX 268441 268442 . 140
chrX 268448 268449 . 340
chrX 268452 268453 . 440
chrX 268463 268464 . 1320
chrX 268481 268482 . 220
chrX 268500 268501 . 540
chrX 268501 268502 . 300
chrX 268501 268502 . 420
chrX 268506 268507 . 140
chrX 268521 268522 . 3460
chrX 268525 268526 . 140
chrX 268526 268527 . 720
chrX 268533 268534 . 440
chrX 268566 268567 . 180
chrX 268570 268571 . 400
chrX 268626 268627 . 180
chrX 268629 268630 . 120
chrX 268633 268634 . 260
chrX 268636 268637 . 340
chrX 268651 268652 . 500
chrX 268672 268673 . 2380
chrX 268682 268683 . 300
chrX 268712 268713 . 300
chrX 268769 268770 . 1260
chrX 269889 269890 . 540
chrX 270191 270192 . 140
chrX 270329 270330 . 120
chrX 272601 272602 . 120
chrX 272603 272604 . 160
chrX 272612 272613 . 140
chrX 272629 272630 . 220
chrX 272642 272643 . 840
chrX 272645 272646 . 320
chrX 272666 272667 . 540
chrX 272675 272676 . 160
chrX 272675 272676 . 160
chrX 272682 272683 . 920
chrX 272684 272685 . 340
chrX 272684 272685 . 120
chrX 272685 272686 . 120
chrX 272685 272686 . 120
chrX 272694 272695 . 200
chrX 272698 272699 . 140
chrX 272704 272705 . 220
chrX 272735 272736 . 140
chrX 272740 272741 . 300
chrX 272748 272749 . 1120
chrX 275004 275005 . 400
chrX 275091 275092 . 120
chrX 275181 275182 . 160
chrX 275768 275769 . 260
chrX 275986 275987 . 260
chrX 276143 276144 . 220
chrX 276391 276392 . 120
chrX 276488 276489 . 200
chrX 276616 276617 . 440
chrX 277090 277091 . 260
chrX 277475 277476 . 180
chrX 277846 277847 . 1500
chrX 277854 277855 . 120
chrX 277941 277942 . 640
chrX 277998 277999 . 220
chrX 278027 278028 . 120
chrX 278119 278120 . 1620
chrX 278144 278145 . 2740
chrX 278183 278184 . 1060
chrX 278193 278194 . 460
chrX 278193 278194 . 120
chrX 278195 278196 . 1080
chrX 278204 278205 . 1000
chrX 278270 278271 . 120
chrX 278286 278287 . 280
chrX 278297 278298 . 140
chrX 278426 278427 . 120
chrX 278438 278439 . 3000
chrX 278619 278620 . 140
chrX 278619 278620 . 500
chrX 278652 278653 . 120
chrX 278698 278699 . 160
chrX 278699 278700 . 620
chrX 278703 278704 . 200
chrX 278736 278737 . 140
chrX 278836 278837 . 440
chrX 279087 279088 . 360
chrX 279427 279428 . 1580
chrX 279446 279447 . 120
chrX 279613 279614 . 340
chrX 279918 279919 . 320
chrX 280214 280215 . 180
chrX 280741 280742 . 420
chrX 280843 280844 . 120
chrX 280847 280848 . 120
chrX 280870 280871 . 120
chrX 280875 280876 . 120
chrX 280947 280948 . 140
chrX 280989 280990 . 240
chrX 281000 281001 . 240
chrX 281008 281009 . 240
chrX 281042 281043 . 400
chrX 281052 281053 . 300
chrX 281060 281061 . 160
chrX 281256 281257 . 140
chrX 281365 281366 . 600
chrX 281799 281800 . 120
chrX 281805 281806 . 2560
chrX 281842 281843 . 860
chrX 282189 282190 . 120
chrX 282405 282406 . 120
chrX 282411 282412 . 340
chrX 282638 282639 . 160
chrX 282894 282895 . 1320
chrX 282961 282962 . 540
chrX 283400 283401 . 460
chrX 283499 283500 . 260
chrX 283515 283516 . 120
chrX 283645 283646 . 360
chrX 283648 283649 . 120
chrX 285233 285234 . 260
chrX 285338 285339 . 540
chrX 285346 285347 . 200
chrX 285372 285373 . 280
chrX 285376 285377 . 120
chrX 285388 285389 . 360
chrX 285395 285396 . 120
chrX 285395 285396 . 120
chrX 285403 285404 . 760
chrX 285428 285429 . 120
chrX 285787 285788 . 2620
chrX 285908 285909 . 200
chrX 286581 286582 . 800
chrX 286662 286663 . 120
chrX 286814 286815 . 160
chrX 287042 287043 . 180
chrX 287316 287317 . 120
chrX 287442 287443 . 120
chrX 287570 287571 . 260
chrX 288368 288369 . 120
chrX 288394 288395 . 120
chrX 288703 288704 . 1220
chrX 289123 289124 . 280
chrX 289320 289321 . 160
chrX 289332 289333 . 340
chrX 289490 289491 . 340
chrX 289504 289505 . 120
chrX 289523 289524 . 160
chrX 289588 289589 . 120
chrX 289632 289633 . 400
chrX 289667 289668 . 200
chrX 289669 289670 . 640
chrX 289712 289713 . 700
chrX 289879 289880 . 360
chrX 289988 289989 . 560
chrX 290022 290023 . 160
chrX 290059 290060 . 580
chrX 290103 290104 . 160
chrX 290143 290144 . 220
chrX 290188 290189 . 280
chrX 290320 290321 . 140
chrX 290592 290593 . 160
chrX 290825 290826 . 800
chrX 290840 290841 . 760
chrX 290869 290870 . 120
chrX 290901 290902 . 160
chrX 290930 290931 . 180
chrX 290972 290973 . 320
chrX 291107 291108 . 160
chrX 291119 291120 . 660
chrX 291136 291137 . 200
chrX 291147 291148 . 120
chrX 291172 291173 . 120
chrX 291173 291174 . 120
chrX 291194 291195 . 120
chrX 291195 291196 . 240
chrX 291229 291230 . 140
chrX 291278 291279 . 140
chrX 291323 291324 . 140
chrX 291346 291347 . 640
chrX 291351 291352 . 440
chrX 291367 291368 . 860
chrX 291368 291369 . 420
chrX 291412 291413 . 140
chrX 291501 291502 . 200
chrX 291556 291557 . 180
chrX 291575 291576 . 1140
chrX 291595 291596 . 180
chrX 291609 291610 . 120
chrX 291636 291637 . 160
chrX 291663 291664 . 380
chrX 291714 291715 . 900
chrX 291722 291723 . 260
chrX 291752 291753 . 120
chrX 291760 291761 . 260
chrX 291770 291771 . 280
chrX 291845 291846 . 200
chrX 291856 291857 . 160
chrX 291863 291864 . 160
chrX 291870 291871 . 200
chrX 291883 291884 . 200
chrX 291918 291919 . 240
chrX 291931 291932 . 140
chrX 291942 291943 . 120
chrX 291957 291958 . 160
chrX 292058 292059 . 120
chrX 292113 292114 . 200
chrX 292322 292323 . 120
chrX 292386 292387 . 120
chrX 292455 292456 . 260
chrX 292484 292485 . 140
chrX 292676 292677 . 220
chrX 292762 292763 . 400
chrX 292793 292794 . 140
chrX 292809 292810 . 140
chrX 293022 293023 . 120
chrX 293040 293041 . 460
chrX 293067 293068 . 180
chrX 293110 293111 . 180
chrX 293167 293168 . 1680
chrX 293248 293249 . 620
chrX 293282 293283 . 120
chrX 293323 293324 . 260
chrX 293363 293364 . 140
chrX 293409 293410 . 320
chrX 293602 293603 . 180
chrX 293607 293608 . 200
chrX 293748 293749 . 220
chrX 293900 293901 . 120
chrX 293974 293975 . 500
chrX 294100 294101 . 460
chrX 294193 294194 . 220
chrX 294201 294202 . 140
chrX 294283 294284 . 1380
chrX 294321 294322 . 160
chrX 294333 294334 . 460
chrX 294346 294347 . 1640
chrX 294375 294376 . 120
chrX 294405 294406 . 740
chrX 294407 294408 . 600
chrX 294407 294408 . 120
chrX 294409 294410 . 140
chrX 294422 294423 . 420
chrX 294432 294433 . 1620
chrX 294439 294440 . 240
chrX 294475 294476 . 260
chrX 294508 294509 . 120
chrX 294526 294527 . 180
chrX 294549 294550 . 1500
chrX 294557 294558 . 180
chrX 294566 294567 . 280
chrX 294570 294571 . 120
chrX 294580 294581 . 50720
chrX 294588 294589 . 220
chrX 294592 294593 . 400
chrX 294593 294594 . 1940
chrX 294611 294612 . 440
chrX 294623 294624 . 140
chrX 294654 294655 . 260
chrX 294663 294664 . 140
chrX 294681 294682 . 440
chrX 294700 294701 . 380
chrX 294752 294753 . 160
chrX 294775 294776 . 220
chrX 294780 294781 . 240
chrX 294781 294782 . 600
chrX 294796 294797 . 240
chrX 294807 294808 . 1200
chrX 294948 294949 . 120
chrX 295002 295003 . 220
chrX 295103 295104 . 120
chrX 295111 295112 . 120
chrX 295121 295122 . 120
chrX 295147 295148 . 520
chrX 295152 295153 . 160
chrX 295155 295156 . 160
chrX 295158 295159 . 220
chrX 296282 296283 . 120
chrX 296552 296553 . 160
chrX 296557 296558 . 320
chrX 296617 296618 . 120
chrX 296957 296958 . 160
chrX 297288 297289 . 120
chrX 297819 297820 . 200
chrX 297941 297942 . 160
chrX 298383 298384 . 120
chrX 298707 298708 . 120
chrX 298929 298930 . 2120
chrX 298935 298936 . 220
chrX 298939 298940 . 2100
chrX 298996 298997 . 180
chrX 299004 299005 . 120
chrX 299004 299005 . 260
chrX 299005 299006 . 120
chrX 299009 299010 . 220
chrX 299016 299017 . 800
chrX 299027 299028 . 260
chrX 299031 299032 . 140
chrX 299076 299077 . 160
chrX 299169 299170 . 160
chrX 299218 299219 . 120
chrX 299930 299931 . 120
chrX 301984 301985 . 120
chrX 302910 302911 . 620
chrX 302934 302935 . 200
chrX 302952 302953 . 120
chrX 302967 302968 . 320
chrX 302971 302972 . 620
chrX 302985 302986 . 120
chrX 302991 302992 . 120
chrX 303007 303008 . 140
chrX 303014 303015 . 360
chrX 303018 303019 . 220
chrX 303025 303026 . 820
chrX 303031 303032 . 160
chrX 303041 303042 . 160
chrX 303075 303076 . 140
chrX 303191 303192 . 460
chrX 303194 303195 . 300
chrX 303201 303202 . 540
chrX 303551 303552 . 120
chrX 303577 303578 . 180
chrX 304035 304036 . 180
chrX 304614 304615 . 740
chrX 305262 305263 . 560
chrX 305748 305749 . 260
chrX 305950 305951 . 860
chrX 305958 305959 . 120
chrX 306029 306030 . 120
chrX 306032 306033 . 120
chrX 306039 306040 . 160
chrX 306047 306048 . 560
chrX 307939 307940 . 140
chrX 308035 308036 . 180
chrX 308307 308308 . 1080
chrX 308835 308836 . 1480
chrX 309857 309858 . 180
chrX 310059 310060 . 140
chrX 310340 310341 . 180
chrX 310374 310375 . 300
chrX 310729 310730 . 140
chrX 311359 311360 . 520
chrX 312779 312780 . 180
chrX 312810 312811 . 200
chrX 312819 312820 . 420
chrX 312848 312849 . 200
chrX 312852 312853 . 300
chrX 312857 312858 . 120
chrX 312861 312862 . 500
chrX 312873 312874 . 1320
chrX 312884 312885 . 880
chrX 313513 313514 . 240
chrX 313520 313521 . 140
chrX 313659 313660 . 500
chrX 313816 313817 . 340
chrX 314002 314003 . 120
chrX 314023 314024 . 140
chrX 314052 314053 . 300
chrX 314061 314062 . 1120
chrX 314066 314067 . 1760
chrX 314078 314079 . 320
chrX 314241 314242 . 120
chrX 314249 314250 . 260
chrX 314276 314277 . 480
chrX 314278 314279 . 1180
chrX 314621 314622 . 360
chrX 314723 314724 . 180
chrX 314910 314911 . 140
chrX 314940 314941 . 740
chrX 314968 314969 . 520
chrX 315008 315009 . 240
chrX 315136 315137 . 340
chrX 315446 315447 . 300
chrX 315473 315474 . 640
chrX 315483 315484 . 160
chrX 315508 315509 . 1420
chrX 315573 315574 . 120
chrX 315599 315600 . 180
chrX 315602 315603 . 2040
chrX 315617 315618 . 660
chrX 315699 315700 . 140
chrX 315707 315708 . 1000
chrX 315732 315733 . 180
chrX 315881 315882 . 540
chrX 315998 315999 . 220
chrX 316031 316032 . 360
chrX 316035 316036 . 220
chrX 316171 316172 . 140
chrX 316187 316188 . 120
chrX 316341 316342 . 460
chrX 316348 316349 . 120
chrX 316524 316525 . 360
chrX 316547 316548 . 300
chrX 316557 316558 . 680
chrX 316564 316565 . 120
chrX 316582 316583 . 440
chrX 316624 316625 . 120
chrX 316645 316646 . 540
chrX 316656 316657 . 120
chrX 316662 316663 . 220
chrX 316668 316669 . 120
chrX 316669 316670 . 160
chrX 316677 316678 . 140
chrX 316683 316684 . 140
chrX 316685 316686 . 180
chrX 316740 316741 . 620
chrX 316822 316823 . 120
chrX 316844 316845 . 640
chrX 316934 316935 . 2340
chrX 317101 317102 . 120
chrX 317142 317143 . 820
chrX 317153 317154 . 220
chrX 317178 317179 . 180
chrX 317181 317182 . 140
chrX 317188 317189 . 200
chrX 317241 317242 . 140
chrX 317339 317340 . 720
chrX 317526 317527 . 560
chrX 317551 317552 . 160
chrX 317697 317698 . 120
chrX 317904 317905 . 480
chrX 318680 318681 . 140
chrX 318944 318945 . 720
chrX 318965 318966 . 140
chrX 319337 319338 . 180
chrX 319519 319520 . 120
chrX 319554 319555 . 160
chrX 319817 319818 . 260
chrX 319846 319847 . 120
chrX 319874 319875 . 280
chrX 319880 319881 . 380
chrX 319899 319900 . 200
chrX 322008 322009 . 7380
chrX 322184 322185 . 240
chrX 322332 322333 . 1420
chrX 322614 322615 . 600
chrX 323001 323002 . 260
chrX 323183 323184 . 480
chrX 323212 323213 . 140
chrX 323277 323278 . 1000
chrX 323292 323293 . 520
chrX 323318 323319 . 120
chrX 323465 323466 . 140
chrX 323503 323504 . 120
chrX 323622 323623 . 560
chrX 323971 323972 . 1740
chrX 324296 324297 . 800
chrX 324628 324629 . 420
chrX 324653 324654 . 520
chrX 324798 324799 . 140
chrX 324803 324804 . 140
chrX 324806 324807 . 140
chrX 324820 324821 . 220
chrX 324830 324831 . 160
chrX 324847 324848 . 160
chrX 325068 325069 . 900
chrX 325503 325504 . 120
chrX 326251 326252 . 140
chrX 326255 326256 . 120
chrX 326365 326366 . 220
chrX 326533 326534 . 320
chrX 326588 326589 . 600
chrX 327231 327232 . 180
chrX 327828 327829 . 120
chrX 327991 327992 . 140
chrX 327994 327995 . 140
chrX 328003 328004 . 600
chrX 328005 328006 . 140
chrX 328012 328013 . 380
chrX 328193 328194 . 160
chrX 328569 328570 . 160
chrX 329013 329014 . 200
chrX 329706 329707 . 360
chrX 330200 330201 . 180
chrX 330230 330231 . 220
chrX 330244 330245 . 500
chrX 330246 330247 . 120
chrX 330275 330276 . 400
chrX 330306 330307 . 120
chrX 330451 330452 . 120
chrX 330515 330516 . 160
chrX 332395 332396 . 960
chrX 333008 333009 . 120
chrX 333055 333056 . 220
chrX 333214 333215 . 180
chrX 333223 333224 . 120
chrX 333237 333238 . 2240
chrX 333260 333261 . 1540
chrX 333263 333264 . 400
chrX 333270 333271 . 160
chrX 333279 333280 . 260
chrX 333285 333286 . 180
chrX 333310 333311 . 160
chrX 333348 333349 . 120
chrX 333480 333481 . 240
chrX 333636 333637 . 1320
chrX 333657 333658 . 300
chrX 334118 334119 . 140
chrX 334129 334130 . 1580
chrX 334145 334146 . 1080
chrX 334158 334159 . 200
chrX 334171 334172 . 120
chrX 334174 334175 . 120
chrX 334177 334178 . 1200
chrX 334179 334180 . 240
chrX 334182 334183 . 400
chrX 334189 334190 . 160
chrX 334189 334190 . 180
chrX 334201 334202 . 1320
chrX 334212 334213 . 240
chrX 334216 334217 . 680
chrX 334221 334222 . 720
chrX 334234 334235 . 1440
chrX 335744 335745 . 180
chrX 335758 335759 . 2760
chrX 335762 335763 . 2360
chrX 335769 335770 . 1480
chrX 335771 335772 . 1540
chrX 335777 335778 . 120
chrX 335800 335801 . 120
chrX 335811 335812 . 1940
chrX 335839 335840 . 200
chrX 337200 337201 . 120
chrX 337243 337244 . 140
chrX 337299 337300 . 260
chrX 337307 337308 . 200
chrX 337312 337313 . 120
chrX 337315 337316 . 900
chrX 337327 337328 . 320
chrX 337340 337341 . 420
chrX 337344 337345 . 140
chrX 337371 337372 . 300
chrX 337422 337423 . 260
chrX 337427 337428 . 260
chrX 337431 337432 . 880
chrX 337439 337440 . 120
chrX 337442 337443 . 320
chrX 337483 337484 . 1220
chrX 337491 337492 . 260
chrX 337496 337497 . 820
chrX 337520 337521 . 1560
chrX 337613 337614 . 1100
chrX 337616 337617 . 380
chrX 337630 337631 . 400
chrX 337633 337634 . 440
chrX 337661 337662 . 540
chrX 337673 337674 . 1680
chrX 337687 337688 . 480
chrX 337748 337749 . 300
chrX 337773 337774 . 160
chrX 337808 337809 . 300
chrX 337829 337830 . 640
chrX 337856 337857 . 220
chrX 337864 337865 . 200
chrX 337865 337866 . 1360
chrX 337866 337867 . 120
chrX 337870 337871 . 720
chrX 337892 337893 . 600
chrX 337898 337899 . 120
chrX 337901 337902 . 200
chrX 337913 337914 . 360
chrX 337914 337915 . 420
chrX 337918 337919 . 1080
chrX 337924 337925 . 140
chrX 337934 337935 . 260
chrX 337963 337964 . 520
chrX 337975 337976 . 860
chrX 337982 337983 . 340
chrX 338001 338002 . 520
chrX 338103 338104 . 380
chrX 338128 338129 . 440
chrX 338135 338136 . 440
chrX 338148 338149 . 1260
chrX 338322 338323 . 580
chrX 338517 338518 . 2580
chrX 338647 338648 . 1140
chrX 338694 338695 . 1460
chrX 338898 338899 . 600
chrX 338939 338940 . 140
chrX 339066 339067 . 500
chrX 339081 339082 . 380
chrX 339110 339111 . 280
chrX 339126 339127 . 500
chrX 339145 339146 . 340
chrX 339445 339446 . 360
chrX 339462 339463 . 180
chrX 339465 339466 . 140
chrX 339465 339466 . 120
chrX 339530 339531 . 140
chrX 339768 339769 . 220
chrX 339784 339785 . 800
chrX 339902 339903 . 4320
chrX 339909 339910 . 120
chrX 339932 339933 . 460
chrX 340115 340116 . 140
chrX 340927 340928 . 140
chrX 340946 340947 . 240
chrX 341366 341367 . 240
chrX 341503 341504 . 220
chrX 341717 341718 . 200
chrX 341758 341759 . 400
chrX 341779 341780 . 400
chrX 341799 341800 . 260
chrX 341955 341956 . 920
chrX 342273 342274 . 780
chrX 342279 342280 . 140
chrX 342284 342285 . 780
chrX 342287 342288 . 160
chrX 342299 342300 . 240
chrX 342300 342301 . 280
chrX 342308 342309 . 480
chrX 342378 342379 . 520
chrX 342383 342384 . 280
chrX 342385 342386 . 120
chrX 342396 342397 . 160
chrX 342398 342399 . 520
chrX 342408 342409 . 120
chrX 342427 342428 . 120
chrX 344254 344255 . 240
chrX 345428 345429 . 900
chrX 345777 345778 . 120
chrX 345783 345784 . 140
chrX 345822 345823 . 200
chrX 345842 345843 . 160
chrX 345873 345874 . 240
chrX 345884 345885 . 140
chrX 345912 345913 . 140
chrX 345925 345926 . 140
chrX 345935 345936 . 160
chrX 347322 347323 . 320
chrX 347414 347415 . 760
chrX 347931 347932 . 140
chrX 348102 348103 . 940
chrX 348210 348211 . 560
chrX 348407 348408 . 900
chrX 348556 348557 . 120
chrX 348560 348561 . 1240
chrX 348661 348662 . 800
chrX 348750 348751 . 500
chrX 348794 348795 . 1180
chrX 348805 348806 . 940
chrX 348831 348832 . 600
chrX 348842 348843 . 120
chrX 348909 348910 . 2060
chrX 348954 348955 . 1320
chrX 348958 348959 . 420
chrX 348993 348994 . 900
chrX 349015 349016 . 160
chrX 349019 349020 . 120
chrX 349028 349029 . 160
chrX 349031 349032 . 380
chrX 349071 349072 . 120
chrX 349075 349076 . 500
chrX 349085 349086 . 700
chrX 349094 349095 . 120
chrX 349095 349096 . 120
chrX 349095 349096 . 180
chrX 349158 349159 . 400
chrX 349174 349175 . 140
chrX 349221 349222 . 200
chrX 349276 349277 . 140
chrX 349391 349392 . 120
chrX 349488 349489 . 320
chrX 349563 349564 . 300
chrX 350111 350112 . 160
chrX 350377 350378 . 180
chrX 350415 350416 . 160
chrX 350524 350525 . 420
chrX 350831 350832 . 260
chrX 352051 352052 . 200
chrX 352070 352071 . 440
chrX 352075 352076 . 1200
chrX 352229 352230 . 580
chrX 352245 352246 . 980
chrX 352250 352251 . 120
chrX 352253 352254 . 320
chrX 352258 352259 . 240
chrX 352261 352262 . 300
chrX 352261 352262 . 460
chrX 352280 352281 . 340
chrX 352291 352292 . 680
chrX 352310 352311 . 380
chrX 352316 352317 . 120
chrX 352321 352322 . 1080
chrX 352322 352323 . 760
chrX 352346 352347 . 140
chrX 352375 352376 . 200
chrX 352473 352474 . 500
chrX 352477 352478 . 140
chrX 352542 352543 . 2100
chrX 353816 353817 . 200
chrX 354022 354023 . 260
chrX 354025 354026 . 360
chrX 354039 354040 . 320
chrX 354179 354180 . 420
chrX 354233 354234 . 120
chrX 354285 354286 . 120
chrX 354289 354290 . 140
chrX 354295 354296 . 120
chrX 354379 354380 . 160
chrX 354390 354391 . 220
chrX 354504 354505 . 380
chrX 354567 354568 . 120
chrX 354919 354920 . 140
chrX 355130 355131 . 120
chrX 355135 355136 . 120
chrX 355262 355263 . 120
chrX 355277 355278 . 520
chrX 355285 355286 . 120
chrX 355579 355580 . 120
chrX 355586 355587 . 160
chrX 355589 355590 . 160
chrX 355590 355591 . 140
chrX 355590 355591 . 120
chrX 355740 355741 . 200
chrX 355744 355745 . 460
chrX 355755 355756 . 120
chrX 355778 355779 . 160
chrX 355780 355781 . 140
chrX 355783 355784 . 160
chrX 355792 355793 . 120
chrX 355799 355800 . 340
chrX 355808 355809 . 120
chrX 355811 355812 . 120
chrX 355833 355834 . 120
chrX 355847 355848 . 120
chrX 355851 355852 . 120
chrX 355863 355864 . 220
chrX 356002 356003 . 120
chrX 356019 356020 . 280
chrX 356039 356040 . 520
chrX 356123 356124 . 200
chrX 356376 356377 . 120
chrX 356406 356407 . 120
chrX 356505 356506 . 560
chrX 356534 356535 . 220
chrX 356537 356538 . 460
chrX 356669 356670 . 120
chrX 356864 356865 . 460
chrX 356900 356901 . 200
chrX 356910 356911 . 200
chrX 357044 357045 . 140
chrX 357382 357383 . 420
chrX 357406 357407 . 280
chrX 357420 357421 . 940
chrX 357425 357426 . 160
chrX 357449 357450 . 260
chrX 357730 357731 . 320
chrX 357904 357905 . 200
chrX 357993 357994 . 120
chrX 358082 358083 . 140
chrX 358112 358113 . 720
chrX 358128 358129 . 1360
chrX 358145 358146 . 120
chrX 358160 358161 . 220
chrX 358162 358163 . 180
chrX 358162 358163 . 180
chrX 358180 358181 . 240
chrX 358186 358187 . 120
chrX 358201 358202 . 3140
chrX 358205 358206 . 260
chrX 358238 358239 . 120
chrX 358248 358249 . 780
chrX 358268 358269 . 140
chrX 358269 358270 . 120
chrX 358269 358270 . 260
chrX 358273 358274 . 120
chrX 358279 358280 . 1420
chrX 358406 358407 . 180
chrX 358626 358627 . 280
chrX 358821 358822 . 180
chrX 358895 358896 . 160
chrX 359106 359107 . 1240
chrX 359281 359282 . 300
chrX 359345 359346 . 140
chrX 359719 359720 . 180
chrX 359733 359734 . 220
chrX 359737 359738 . 200
chrX 359751 359752 . 240
chrX 359774 359775 . 200
chrX 359785 359786 . 280
chrX 359788 359789 . 120
chrX 359794 359795 . 120
chrX 359804 359805 . 140
chrX 359815 359816 . 840
chrX 359893 359894 . 840
chrX 359913 359914 . 620
chrX 359919 359920 . 480
chrX 360134 360135 . 120
chrX 360250 360251 . 180
chrX 360286 360287 . 740
chrX 360380 360381 . 320
chrX 360400 360401 . 120
chrX 360462 360463 . 160
chrX 360468 360469 . 180
chrX 360471 360472 . 400
chrX 360483 360484 . 260
chrX 360490 360491 . 220
chrX 360491 360492 . 200
chrX 360528 360529 . 120
chrX 360645 360646 . 600
chrX 360722 360723 . 740
chrX 360725 360726 . 120
chrX 360874 360875 . 140
chrX 360875 360876 . 140
chrX 360878 360879 . 200
chrX 360886 360887 . 520
chrX 360888 360889 . 120
chrX 360896 360897 . 120
chrX 360899 360900 . 420
chrX 360910 360911 . 860
chrX 360944 360945 . 260
chrX 360964 360965 . 140
chrX 360973 360974 . 120
chrX 360977 360978 . 340
chrX 360978 360979 . 260
chrX 360978 360979 . 160
chrX 360996 360997 . 780
chrX 361011 361012 . 140
chrX 361015 361016 . 540
chrX 361021 361022 . 200
chrX 361029 361030 . 140
chrX 361034 361035 . 140
chrX 361048 361049 . 200
chrX 361053 361054 . 120
chrX 361055 361056 . 140
chrX 361070 361071 . 360
chrX 361096 361097 . 280
chrX 361101 361102 . 220
chrX 361112 361113 . 120
chrX 361116 361117 . 240
chrX 361121 361122 . 300
chrX 361163 361164 . 140
chrX 361408 361409 . 240
chrX 361496 361497 . 120
chrX 361573 361574 . 120
chrX 361588 361589 . 120
chrX 361592 361593 . 120
chrX 361882 361883 . 4720
chrX 361882 361883 . 120
chrX 361883 361884 . 120
chrX 361980 361981 . 200
chrX 362928 362929 . 220
chrX 363200 363201 . 160
chrX 364304 364305 . 240
chrX 364836 364837 . 320
chrX 365005 365006 . 220
chrX 365169 365170 . 120
chrX 365222 365223 . 160
chrX 365385 365386 . 140
chrX 365386 365387 . 400
chrX 365559 365560 . 140
chrX 365574 365575 . 200
chrX 365582 365583 . 120
chrX 365659 365660 . 140
chrX 368553 368554 . 180
chrX 368574 368575 . 180
chrX 368785 368786 . 220
chrX 372318 372319 . 120
chrX 373819 373820 . 200
chrX 373988 373989 . 120
chrX 373991 373992 . 120
chrX 373998 373999 . 120
chrX 374007 374008 . 120
chrX 374035 374036 . 120
chrX 374062 374063 . 180
chrX 374066 374067 . 240
chrX 374098 374099 . 180
chrX 374114 374115 . 140
chrX 374116 374117 . 120
chrX 374126 374127 . 160
chrX 374131 374132 . 200
chrX 374161 374162 . 140
chrX 374361 374362 . 140
chrX 374372 374373 . 140
chrX 374380 374381 . 200
chrX 374386 374387 . 120
chrX 374391 374392 . 180
chrX 374402 374403 . 120
chrX 374507 374508 . 120
chrX 374583 374584 . 120
chrX 374660 374661 . 220
chrX 374668 374669 . 120
chrX 374672 374673 . 600
chrX 374687 374688 . 220
chrX 374688 374689 . 540
chrX 374711 374712 . 160
chrX 374722 374723 . 140
chrX 374729 374730 . 120
chrX 374734 374735 . 140
chrX 374747 374748 . 220
chrX 374784 374785 . 160
chrX 374919 374920 . 140
chrX 374923 374924 . 320
chrX 374930 374931 . 360
chrX 374947 374948 . 160
chrX 374972 374973 . 360
chrX 375012 375013 . 940
chrX 375056 375057 . 820
chrX 375145 375146 . 120
chrX 375211 375212 . 600
chrX 375232 375233 . 400
chrX 375327 375328 . 240
chrX 375333 375334 . 240
chrX 375364 375365 . 240
chrX 375652 375653 . 220
chrX 376020 376021 . 340
chrX 376039 376040 . 900
chrX 376137 376138 . 120
chrX 376205 376206 . 240
chrX 376211 376212 . 560
chrX 376650 376651 . 120
chrX 376718 376719 . 160
chrX 376906 376907 . 240
chrX 376971 376972 . 180
chrX 377022 377023 . 280
chrX 377056 377057 . 120
chrX 377075 377076 . 120
chrX 377103 377104 . 120
chrX 377108 377109 . 340
chrX 377190 377191 . 140
chrX 377301 377302 . 160
chrX 377367 377368 . 360
chrX 377369 377370 . 240
chrX 377399 377400 . 300
chrX 377438 377439 . 240
chrX 377463 377464 . 120
chrX 377638 377639 . 860
chrX 377703 377704 . 180
chrX 377730 377731 . 260
chrX 377796 377797 . 180
chrX 377806 377807 . 360
chrX 377812 377813 . 180
chrX 377828 377829 . 180
chrX 377942 377943 . 120
chrX 378088 378089 . 160
chrX 378137 378138 . 220
chrX 378302 378303 . 420
chrX 378467 378468 . 140
chrX 378473 378474 . 360
chrX 378563 378564 . 380
chrX 378585 378586 . 180
chrX 378597 378598 . 300
chrX 378599 378600 . 160
chrX 378606 378607 . 140
chrX 378608 378609 . 360
chrX 378638 378639 . 160
chrX 378648 378649 . 500
chrX 378655 378656 . 220
chrX 378656 378657 . 800
chrX 378661 378662 . 120
chrX 378663 378664 . 120
chrX 378690 378691 . 140
chrX 378694 378695 . 200
chrX 378824 378825 . 160
chrX 378976 378977 . 340
chrX 379191 379192 . 140
chrX 380151 380152 . 140
chrX 380800 380801 . 180
chrX 380953 380954 . 220
chrX 381061 381062 . 340
chrX 381069 381070 . 180
chrX 381082 381083 . 460
chrX 381099 381100 . 380
chrX 381105 381106 . 660
chrX 381113 381114 . 240
chrX 381126 381127 . 300
chrX 381163 381164 . 200
chrX 381165 381166 . 440
chrX 381165 381166 . 120
chrX 381166 381167 . 300
chrX 381174 381175 . 260
chrX 381213 381214 . 120
chrX 381228 381229 . 600
chrX 381229 381230 . 120
chrX 381399 381400 . 140
chrX 382445 382446 . 120
chrX 383273 383274 . 120
chrX 383431 383432 . 320
chrX 383446 383447 . 200
chrX 383446 383447 . 120
chrX 383449 383450 . 120
chrX 383604 383605 . 300
chrX 383614 383615 . 280
chrX 383622 383623 . 200
chrX 383630 383631 . 220
chrX 383633 383634 . 120
chrX 383636 383637 . 160
chrX 383658 383659 . 120
chrX 383667 383668 . 120
chrX 383670 383671 . 180
chrX 383699 383700 . 300
chrX 383743 383744 . 180
chrX 383753 383754 . 220
chrX 383756 383757 . 200
chrX 383759 383760 . 240
chrX 383761 383762 . 460
chrX 383769 383770 . 120
chrX 384246 384247 . 1360
chrX 385647 385648 . 2980
chrX 386319 386320 . 120
chrX 386335 386336 . 180
chrX 386338 386339 . 140
chrX 387474 387475 . 120
chrX 387541 387542 . 300
chrX 387548 387549 . 760
chrX 387584 387585 . 600
chrX 387587 387588 . 180
chrX 387594 387595 . 140
chrX 387748 387749 . 200
chrX 387750 387751 . 2560
chrX 387754 387755 . 120
chrX 387760 387761 . 120
chrX 387765 387766 . 520
chrX 387778 387779 . 140
chrX 387908 387909 . 820
chrX 387920 387921 . 220
chrX 387941 387942 . 200
chrX 387946 387947 . 140
chrX 387955 387956 . 1500
chrX 388073 388074 . 140
chrX 388080 388081 . 120
chrX 388097 388098 . 120
chrX 388121 388122 . 120
chrX 388216 388217 . 320
chrX 388233 388234 . 560
chrX 388239 388240 . 140
chrX 388363 388364 . 140
chrX 388468 388469 . 340
chrX 390952 390953 . 180
chrX 390961 390962 . 740
chrX 390978 390979 . 220
chrX 391010 391011 . 600
chrX 391018 391019 . 420
chrX 391021 391022 . 260
chrX 391027 391028 . 300
chrX 391031 391032 . 120
chrX 391080 391081 . 560
chrX 391090 391091 . 260
chrX 391094 391095 . 440
chrX 391105 391106 . 140
chrX 391161 391162 . 440
chrX 391173 391174 . 860
chrX 391185 391186 . 200
chrX 391196 391197 . 3680
chrX 391203 391204 . 140
chrX 391210 391211 . 620
chrX 391217 391218 . 120
chrX 391218 391219 . 840
chrX 391221 391222 . 340
chrX 391225 391226 . 160
chrX 391233 391234 . 120
chrX 391235 391236 . 380
chrX 391257 391258 . 1060
chrX 391280 391281 . 140
chrX 391282 391283 . 140
chrX 391294 391295 . 160
chrX 391294 391295 . 220
chrX 391314 391315 . 380
chrX 391358 391359 . 1580
chrX 391378 391379 . 400
chrX 391383 391384 . 120
chrX 391383 391384 . 160
chrX 391421 391422 . 140
chrX 391435 391436 . 680
chrX 391446 391447 . 420
chrX 391452 391453 . 340
chrX 391458 391459 . 580
chrX 391465 391466 . 660
chrX 391469 391470 . 160
chrX 391472 391473 . 140
chrX 391485 391486 . 140
chrX 391494 391495 . 440
chrX 391500 391501 . 120
chrX 391510 391511 . 1040
chrX 391517 391518 . 480
chrX 391523 391524 . 260
chrX 391525 391526 . 180
chrX 391531 391532 . 140
chrX 391558 391559 . 240
chrX 391595 391596 . 160
chrX 391597 391598 . 540
chrX 391601 391602 . 820
chrX 391607 391608 . 480
chrX 391615 391616 . 260
chrX 391621 391622 . 760
chrX 391625 391626 . 120
chrX 391632 391633 . 120
chrX 391655 391656 . 1160
chrX 391659 391660 . 400
chrX 391670 391671 . 1240
chrX 391694 391695 . 700
chrX 391700 391701 . 500
chrX 391701 391702 . 540
chrX 391715 391716 . 280
chrX 391729 391730 . 120
chrX 391733 391734 . 180
chrX 391738 391739 . 180
chrX 391746 391747 . 240
chrX 391750 391751 . 140
chrX 391802 391803 . 920
chrX 391818 391819 . 240
chrX 391822 391823 . 640
chrX 391824 391825 . 400
chrX 391826 391827 . 380
chrX 391830 391831 . 260
chrX 391851 391852 . 740
chrX 391869 391870 . 660
chrX 391878 391879 . 240
chrX 391907 391908 . 240
chrX 391909 391910 . 180
chrX 391922 391923 . 120
chrX 391939 391940 . 140
chrX 391955 391956 . 140
chrX 392042 392043 . 1020
chrX 392048 392049 . 180
chrX 392068 392069 . 180
chrX 392078 392079 . 180
chrX 392084 392085 . 180
chrX 392085 392086 . 1560
chrX 392088 392089 . 520
chrX 392092 392093 . 1260
chrX 392122 392123 . 260
chrX 392136 392137 . 500
chrX 392140 392141 . 320
chrX 392146 392147 . 220
chrX 392148 392149 . 500
chrX 392157 392158 . 980
chrX 392161 392162 . 1140
chrX 392186 392187 . 340
chrX 392189 392190 . 280
chrX 392212 392213 . 220
chrX 392256 392257 . 120
chrX 392285 392286 . 300
chrX 392335 392336 . 640
chrX 392340 392341 . 340
chrX 392361 392362 . 260
chrX 392422 392423 . 520
chrX 392440 392441 . 540
chrX 392450 392451 . 180
chrX 393021 393022 . 140
chrX 393549 393550 . 160
chrX 393582 393583 . 1100
chrX 393705 393706 . 120
chrX 393735 393736 . 120
chrX 393742 393743 . 120
chrX 393778 393779 . 140
chrX 393781 393782 . 140
chrX 393794 393795 . 120
chrX 393867 393868 . 120
chrX 393882 393883 . 180
chrX 395465 395466 . 120
chrX 395638 395639 . 120
chrX 395746 395747 . 240
chrX 395843 395844 . 300
chrX 395944 395945 . 440
chrX 396061 396062 . 220
chrX 396387 396388 . 220
chrX 396409 396410 . 220
chrX 396469 396470 . 740
chrX 396477 396478 . 300
chrX 396641 396642 . 180
chrX 396661 396662 . 120
chrX 396665 396666 . 140
chrX 396669 396670 . 2380
chrX 396686 396687 . 200
chrX 396686 396687 . 200
chrX 396689 396690 . 120
chrX 396692 396693 . 260
chrX 396695 396696 . 140
chrX 396700 396701 . 620
chrX 396711 396712 . 860
chrX 396758 396759 . 520
chrX 396866 396867 . 460
chrX 396869 396870 . 320
chrX 396872 396873 . 160
chrX 397006 397007 . 120
chrX 397016 397017 . 120
chrX 397020 397021 . 120
chrX 397024 397025 . 300
chrX 397037 397038 . 160
chrX 397042 397043 . 380
chrX 397057 397058 . 200
chrX 397059 397060 . 120
chrX 397152 397153 . 200
chrX 397180 397181 . 140
chrX 397185 397186 . 280
chrX 397235 397236 . 620
chrX 397263 397264 . 940
chrX 397464 397465 . 2480
chrX 397595 397596 . 200
chrX 397628 397629 . 120
chrX 398027 398028 . 180
chrX 398075 398076 . 180
chrX 398131 398132 . 180
chrX 398270 398271 . 120
chrX 398346 398347 . 1480
chrX 398442 398443 . 180
chrX 398450 398451 . 3800
chrX 398454 398455 . 1060
chrX 398476 398477 . 920
chrX 398492 398493 . 280
chrX 398495 398496 . 380
chrX 398496 398497 . 160
chrX 398500 398501 . 860
chrX 398510 398511 . 1920
chrX 398526 398527 . 200
chrX 398532 398533 . 380
chrX 398666 398667 . 140
chrX 398747 398748 . 140
chrX 399084 399085 . 160
chrX 399103 399104 . 140
chrX 399270 399271 . 340
chrX 399364 399365 . 220
chrX 399427 399428 . 260
chrX 399505 399506 . 540
chrX 399514 399515 . 140
chrX 399696 399697 . 120
chrX 400010 400011 . 500
chrX 400570 400571 . 620
chrX 400694 400695 . 140
chrX 400807 400808 . 720
chrX 400835 400836 . 2540
chrX 401237 401238 . 120
chrX 401423 401424 . 280
chrX 401774 401775 . 120
chrX 401922 401923 . 180
chrX 401992 401993 . 120
chrX 402048 402049 . 120
chrX 402152 402153 . 200
chrX 402370 402371 . 960
chrX 402376 402377 . 800
chrX 402501 402502 . 840
chrX 402509 402510 . 120
chrX 402520 402521 . 280
chrX 402528 402529 . 140
chrX 402530 402531 . 180
chrX 402542 402543 . 240
chrX 402543 402544 . 220
chrX 402545 402546 . 120
chrX 402548 402549 . 160
chrX 402553 402554 . 140
chrX 402556 402557 . 380
chrX 402559 402560 . 160
chrX 402567 402568 . 1420
chrX 402589 402590 . 320
chrX 402739 402740 . 1780
chrX 402890 402891 . 440
chrX 402904 402905 . 180
chrX 402927 402928 . 500
chrX 403051 403052 . 500
chrX 403065 403066 . 240
chrX 403455 403456 . 340
chrX 404823 404824 . 1640
chrX 404904 404905 . 300
chrX 404913 404914 . 180
chrX 404932 404933 . 360
chrX 404981 404982 . 120
chrX 405034 405035 . 240
chrX 405051 405052 . 880
chrX 405054 405055 . 120
chrX 405063 405064 . 120
chrX 405073 405074 . 120
chrX 405095 405096 . 120
chrX 405123 405124 . 4080
chrX 405127 405128 . 160
chrX 405134 405135 . 140
chrX 405149 405150 . 1360
chrX 405181 405182 . 520
chrX 405185 405186 . 160
chrX 405187 405188 . 120
chrX 405193 405194 . 280
chrX 405197 405198 . 120
chrX 405227 405228 . 720
chrX 405249 405250 . 180
chrX 405272 405273 . 320
chrX 405309 405310 . 460
chrX 405358 405359 . 140
chrX 405444 405445 . 160
chrX 405467 405468 . 220
chrX 405534 405535 . 220
chrX 405563 405564 . 260
chrX 405594 405595 . 600
chrX 405615 405616 . 360
chrX 405928 405929 . 1220
chrX 406000 406001 . 160
chrX 406071 406072 . 140
chrX 406131 406132 . 220
chrX 406503 406504 . 120
chrX 406533 406534 . 160
chrX 406548 406549 . 160
chrX 406688 406689 . 820
chrX 406719 406720 . 300
chrX 406785 406786 . 160
chrX 406831 406832 . 180
chrX 406953 406954 . 220
chrX 407347 407348 . 140
chrX 407348 407349 . 980
chrX 407357 407358 . 180
chrX 407364 407365 . 180
chrX 407369 407370 . 520
chrX 407375 407376 . 300
chrX 407379 407380 . 580
chrX 407385 407386 . 620
chrX 407389 407390 . 1600
chrX 407401 407402 . 420
chrX 407455 407456 . 160
chrX 407456 407457 . 120
chrX 407456 407457 . 120
chrX 407459 407460 . 420
chrX 407460 407461 . 160
chrX 407471 407472 . 120
chrX 407478 407479 . 2180
chrX 407618 407619 . 260
chrX 409281 409282 . 120
chrX 409283 409284 . 140
chrX 409287 409288 . 120
chrX 409440 409441 . 240
chrX 409884 409885 . 2200
chrX 409952 409953 . 160
chrX 410027 410028 . 940
chrX 410206 410207 . 700
chrX 410239 410240 . 1780
chrX 410428 410429 . 2500
chrX 410468 410469 . 240
chrX 410546 410547 . 400
chrX 410612 410613 . 120
chrX 410695 410696 . 360
chrX 410740 410741 . 320
chrX 410879 410880 . 1460
chrX 410884 410885 . 140
chrX 410904 410905 . 120
chrX 410919 410920 . 300
chrX 411036 411037 . 600
chrX 411052 411053 . 120
chrX 411060 411061 . 120
chrX 411073 411074 . 6300
chrX 411078 411079 . 140
chrX 411093 411094 . 180
chrX 411099 411100 . 140
chrX 411103 411104 . 180
chrX 411107 411108 . 160
chrX 411110 411111 . 240
chrX 411112 411113 . 120
chrX 411116 411117 . 660
chrX 411120 411121 . 160
chrX 411120 411121 . 3260
chrX 411121 411122 . 120
chrX 411121 411122 . 320
chrX 411125 411126 . 140
chrX 411128 411129 . 120
chrX 411131 411132 . 380
chrX 411136 411137 . 120
chrX 411137 411138 . 340
chrX 411141 411142 . 2780
chrX 411144 411145 . 220
chrX 411154 411155 . 1060
chrX 411504 411505 . 200
chrX 411561 411562 . 120
chrX 411644 411645 . 120
chrX 411713 411714 . 160
chrX 411735 411736 . 160
chrX 411910 411911 . 120
chrX 411931 411932 . 180
chrX 412053 412054 . 1040
chrX 412083 412084 . 120
chrX 412161 412162 . 200
chrX 412169 412170 . 1080
chrX 412191 412192 . 180
chrX 412219 412220 . 3000
chrX 412244 412245 . 640
chrX 412366 412367 . 120
chrX 412395 412396 . 180
chrX 412815 412816 . 160
chrX 413123 413124 . 2060
chrX 413131 413132 . 580
chrX 413135 413136 . 820
chrX 413161 413162 . 1080
chrX 413324 413325 . 1360
chrX 413360 413361 . 160
chrX 413409 413410 . 180
chrX 413452 413453 . 300
chrX 413457 413458 . 120
chrX 413457 413458 . 300
chrX 413474 413475 . 140
chrX 413478 413479 . 120
chrX 413487 413488 . 120
chrX 413496 413497 . 140
chrX 413547 413548 . 160
chrX 413553 413554 . 240
chrX 413557 413558 . 140
chrX 413563 413564 . 120
chrX 413577 413578 . 120
chrX 413588 413589 . 200
chrX 413591 413592 . 500
chrX 413594 413595 . 120
chrX 413598 413599 . 120
chrX 413601 413602 . 260
chrX 413610 413611 . 160
chrX 413634 413635 . 180
chrX 413651 413652 . 160
chrX 413654 413655 . 360
chrX 413683 413684 . 240
chrX 413744 413745 . 120
chrX 413837 413838 . 120
chrX 413879 413880 . 120
chrX 413883 413884 . 120
chrX 413949 413950 . 120
chrX 413953 413954 . 160
chrX 414052 414053 . 120
chrX 414126 414127 . 180
chrX 414133 414134 . 120
chrX 414262 414263 . 160
chrX 414271 414272 . 700
chrX 414513 414514 . 120
chrX 414819 414820 . 120
chrX 414841 414842 . 240
chrX 414849 414850 . 160
chrX 414852 414853 . 180
chrX 414857 414858 . 540
chrX 414861 414862 . 700
chrX 414873 414874 . 120
chrX 414877 414878 . 180
chrX 414968 414969 . 180
chrX 414985 414986 . 120
chrX 414997 414998 . 300
chrX 415022 415023 . 280
chrX 415031 415032 . 140
chrX 415055 415056 . 500
chrX 415058 415059 . 380
chrX 415062 415063 . 420
chrX 415064 415065 . 140
chrX 415085 415086 . 160
chrX 415093 415094 . 120
chrX 415101 415102 . 140
chrX 415322 415323 . 200
chrX 415427 415428 . 180
chrX 415434 415435 . 1120
chrX 415491 415492 . 400
chrX 415636 415637 . 600
chrX 415682 415683 . 640
chrX 415807 415808 . 1200
chrX 415811 415812 . 1900
chrX 415822 415823 . 400
chrX 415827 415828 . 800
chrX 415830 415831 . 140
chrX 415835 415836 . 500
chrX 415838 415839 . 180
chrX 415846 415847 . 360
chrX 415850 415851 . 3040
chrX 415858 415859 . 4140
chrX 415866 415867 . 180
chrX 415870 415871 . 160
chrX 415871 415872 . 340
chrX 415873 415874 . 3120
chrX 415876 415877 . 2300
chrX 415889 415890 . 240
chrX 415905 415906 . 120
chrX 415940 415941 . 580
chrX 415972 415973 . 1240
chrX 415976 415977 . 260
chrX 415983 415984 . 180
chrX 415983 415984 . 120
chrX 415984 415985 . 340
chrX 415984 415985 . 400
chrX 415986 415987 . 120
chrX 416013 416014 . 180
chrX 416051 416052 . 340
chrX 416094 416095 . 520
chrX 416105 416106 . 200
chrX 416115 416116 . 400
chrX 416127 416128 . 220
chrX 416236 416237 . 400
chrX 416247 416248 . 360
chrX 416251 416252 . 400
chrX 416260 416261 . 400
chrX 416393 416394 . 920
chrX 416432 416433 . 440
chrX 416442 416443 . 300
chrX 416447 416448 . 160
chrX 416455 416456 . 140
chrX 416458 416459 . 120
chrX 416461 416462 . 160
chrX 416592 416593 . 120
chrX 416772 416773 . 340
chrX 416780 416781 . 280
chrX 416789 416790 . 260
chrX 416790 416791 . 240
chrX 416804 416805 . 120
chrX 416812 416813 . 120
chrX 416930 416931 . 1120
chrX 416959 416960 . 160
chrX 416974 416975 . 140
chrX 417088 417089 . 120
chrX 417109 417110 . 120
chrX 417277 417278 . 360
chrX 417291 417292 . 880
chrX 417306 417307 . 260
chrX 417308 417309 . 120
chrX 417326 417327 . 260
chrX 417332 417333 . 120
chrX 417349 417350 . 160
chrX 417378 417379 . 160
chrX 417399 417400 . 140
chrX 417405 417406 . 140
chrX 417408 417409 . 920
chrX 417413 417414 . 120
chrX 417419 417420 . 120
chrX 417427 417428 . 180
chrX 417429 417430 . 140
chrX 417434 417435 . 160
chrX 417437 417438 . 140
chrX 417454 417455 . 140
chrX 417462 417463 . 200
chrX 417469 417470 . 140
chrX 417593 417594 . 400
chrX 417618 417619 . 220
chrX 417637 417638 . 240
chrX 417650 417651 . 1020
chrX 418552 418553 . 620
chrX 419459 419460 . 260
chrX 419460 419461 . 180
chrX 419474 419475 . 660
chrX 419483 419484 . 640
chrX 419629 419630 . 120
chrX 419645 419646 . 400
chrX 419658 419659 . 140
chrX 419665 419666 . 160
chrX 419673 419674 . 540
chrX 419690 419691 . 140
chrX 419728 419729 . 440
chrX 419743 419744 . 180
chrX 419747 419748 . 140
chrX 419757 419758 . 320
chrX 419896 419897 . 660
chrX 419904 419905 . 180
chrX 419917 419918 . 940
chrX 419926 419927 . 720
chrX 419930 419931 . 1240
chrX 419942 419943 . 1860
chrX 419967 419968 . 480
chrX 421708 421709 . 160
chrX 421723 421724 . 820
chrX 421729 421730 . 160
chrX 421741 421742 . 120
chrX 421769 421770 . 460
chrX 421778 421779 . 280
chrX 421780 421781 . 300
chrX 421786 421787 . 480
chrX 421829 421830 . 280
chrX 421832 421833 . 600
chrX 421835 421836 . 340
chrX 421843 421844 . 360
chrX 421845 421846 . 760
chrX 421851 421852 . 360
chrX 421856 421857 . 140
chrX 421859 421860 . 240
chrX 421871 421872 . 1080
chrX 421891 421892 . 180
chrX 422006 422007 . 360
chrX 422014 422015 . 340
chrX 422026 422027 . 380
chrX 422030 422031 . 1640
chrX 422069 422070 . 360
chrX 422161 422162 . 220
chrX 422375 422376 . 140
chrX 422400 422401 . 260
chrX 422500 422501 . 260
chrX 422541 422542 . 200
chrX 422543 422544 . 160
chrX 422727 422728 . 920
chrX 422840 422841 . 340
chrX 422845 422846 . 720
chrX 422857 422858 . 120
chrX 422857 422858 . 1680
chrX 422863 422864 . 220
chrX 422863 422864 . 200
chrX 422867 422868 . 180
chrX 422870 422871 . 120
chrX 422871 422872 . 280
chrX 422909 422910 . 120
chrX 422942 422943 . 240
chrX 422954 422955 . 800
chrX 422959 422960 . 1320
chrX 422960 422961 . 120
chrX 422970 422971 . 1920
chrX 422985 422986 . 1900
chrX 422996 422997 . 380
chrX 423027 423028 . 120
chrX 423032 423033 . 240
chrX 423035 423036 . 160
chrX 423036 423037 . 260
chrX 423040 423041 . 120
chrX 423042 423043 . 2280
chrX 423049 423050 . 4600
chrX 423061 423062 . 120
chrX 423066 423067 . 120
chrX 423075 423076 . 360
chrX 423083 423084 . 160
chrX 423191 423192 . 140
chrX 423201 423202 . 120
chrX 423223 423224 . 120
chrX 423242 423243 . 280
chrX 423267 423268 . 280
chrX 424181 424182 . 140
chrX 424192 424193 . 200
chrX 424199 424200 . 1000
chrX 424216 424217 . 3940
chrX 424222 424223 . 1400
chrX 424233 424234 . 120
chrX 424255 424256 . 280
chrX 424263 424264 . 1140
chrX 424263 424264 . 140
chrX 424264 424265 . 120
chrX 424271 424272 . 620
chrX 424308 424309 . 300
chrX 424313 424314 . 240
chrX 424317 424318 . 500
chrX 424319 424320 . 1100
chrX 424321 424322 . 720
chrX 424330 424331 . 200
chrX 424336 424337 . 120
chrX 424338 424339 . 460
chrX 424342 424343 . 200
chrX 424343 424344 . 140
chrX 424344 424345 . 380
chrX 424348 424349 . 120
chrX 424348 424349 . 200
chrX 424359 424360 . 1620
chrX 424366 424367 . 1900
chrX 424375 424376 . 120
chrX 424388 424389 . 160
chrX 424393 424394 . 280
chrX 424394 424395 . 120
chrX 424404 424405 . 340
chrX 424409 424410 . 880
chrX 424422 424423 . 160
chrX 424460 424461 . 120
chrX 424466 424467 . 1800
chrX 424479 424480 . 120
chrX 424591 424592 . 280
chrX 424607 424608 . 280
chrX 424685 424686 . 120
chrX 424734 424735 . 420
chrX 424752 424753 . 120
chrX 424835 424836 . 120
chrX 424880 424881 . 120
chrX 424904 424905 . 280
chrX 424938 424939 . 240
chrX 424944 424945 . 260
chrX 424960 424961 . 160
chrX 424971 424972 . 120
chrX 424975 424976 . 120
chrX 424982 424983 . 380
chrX 424987 424988 . 200
chrX 425397 425398 . 1520
chrX 425409 425410 . 520
chrX 425505 425506 . 240
chrX 425656 425657 . 120
chrX 425968 425969 . 220
chrX 426337 426338 . 140
chrX 426684 426685 . 240
chrX 426707 426708 . 120
chrX 426710 426711 . 180
chrX 426752 426753 . 260
chrX 426835 426836 . 380
chrX 426946 426947 . 320
chrX 428379 428380 . 560
chrX 430213 430214 . 120
chrX 431203 431204 . 180
chrX 431262 431263 . 180
chrX 431294 431295 . 140
chrX 431316 431317 . 140
chrX 431319 431320 . 200
chrX 431328 431329 . 140
chrX 431343 431344 . 1040
chrX 431376 431377 . 120
chrX 431419 431420 . 200
chrX 431486 431487 . 180
chrX 431500 431501 . 340
chrX 431540 431541 . 520
chrX 431561 431562 . 1640
chrX 431602 431603 . 240
chrX 431623 431624 . 120
chrX 431689 431690 . 260
chrX 431828 431829 . 340
chrX 431832 431833 . 260
chrX 431844 431845 . 120
chrX 431904 431905 . 260
chrX 431922 431923 . 120
chrX 431973 431974 . 640
chrX 431979 431980 . 180
chrX 431988 431989 . 1080
chrX 432037 432038 . 120
chrX 432049 432050 . 240
chrX 432125 432126 . 380
chrX 432130 432131 . 220
chrX 432235 432236 . 280
chrX 432242 432243 . 560
chrX 432247 432248 . 280
chrX 432248 432249 . 580
chrX 432249 432250 . 120
chrX 432249 432250 . 2140
chrX 432260 432261 . 380
chrX 432265 432266 . 2260
chrX 432271 432272 . 1460
chrX 432285 432286 . 1920
chrX 432292 432293 . 560
chrX 432301 432302 . 2260
chrX 432343 432344 . 280
chrX 432362 432363 . 180
chrX 432426 432427 . 120
chrX 432443 432444 . 140
chrX 432453 432454 . 120
chrX 432461 432462 . 180
chrX 432464 432465 . 120
chrX 432469 432470 . 1600
chrX 432482 432483 . 240
chrX 432486 432487 . 1660
chrX 432505 432506 . 140
chrX 432513 432514 . 1300
chrX 432516 432517 . 140
chrX 432525 432526 . 1260
chrX 432530 432531 . 240
chrX 432535 432536 . 320
chrX 432540 432541 . 180
chrX 432540 432541 . 240
chrX 432545 432546 . 120
chrX 432548 432549 . 140
chrX 432549 432550 . 180
chrX 432553 432554 . 1000
chrX 432569 432570 . 120
chrX 432669 432670 . 180
chrX 432679 432680 . 1300
chrX 432682 432683 . 200
chrX 432688 432689 . 160
chrX 432735 432736 . 180
chrX 432775 432776 . 400
chrX 432794 432795 . 120
chrX 432807 432808 . 120
chrX 432953 432954 . 420
chrX 433030 433031 . 160
chrX 433044 433045 . 140
chrX 433072 433073 . 160
chrX 433080 433081 . 120
chrX 433114 433115 . 220
chrX 433193 433194 . 720
chrX 433203 433204 . 120
chrX 433264 433265 . 300
chrX 433266 433267 . 120
chrX 433275 433276 . 1360
chrX 433471 433472 . 300
chrX 434689 434690 . 120
chrX 434710 434711 . 300
chrX 434718 434719 . 260
chrX 434721 434722 . 220
chrX 434722 434723 . 140
chrX 434725 434726 . 360
chrX 434733 434734 . 700
chrX 434736 434737 . 180
chrX 434754 434755 . 220
chrX 434755 434756 . 200
chrX 434757 434758 . 400
chrX 434757 434758 . 120
chrX 434758 434759 . 160
chrX 434761 434762 . 1220
chrX 434761 434762 . 200
chrX 434765 434766 . 240
chrX 434766 434767 . 160
chrX 434768 434769 . 540
chrX 434775 434776 . 560
chrX 434784 434785 . 120
chrX 434797 434798 . 120
chrX 434829 434830 . 480
chrX 434845 434846 . 120
chrX 434849 434850 . 140
chrX 434944 434945 . 140
chrX 434960 434961 . 540
chrX 434977 434978 . 220
chrX 434983 434984 . 460
chrX 434991 434992 . 220
chrX 434994 434995 . 120
chrX 435001 435002 . 540
chrX 435020 435021 . 140
chrX 435023 435024 . 600
chrX 435030 435031 . 140
chrX 435037 435038 . 380
chrX 435042 435043 . 500
chrX 435043 435044 . 140
chrX 435049 435050 . 960
chrX 435049 435050 . 120
chrX 435050 435051 . 120
chrX 435050 435051 . 1100
chrX 435063 435064 . 340
chrX 435068 435069 . 1580
chrX 435071 435072 . 180
chrX 435075 435076 . 4460
chrX 435082 435083 . 120
chrX 435103 435104 . 520
chrX 435109 435110 . 240
chrX 435930 435931 . 360
chrX 436026 436027 . 240
chrX 436062 436063 . 440
chrX 436068 436069 . 180
chrX 436077 436078 . 240
chrX 436080 436081 . 400
chrX 436088 436089 . 120
chrX 436095 436096 . 940
chrX 436104 436105 . 160
chrX 436157 436158 . 140
chrX 436161 436162 . 120
chrX 436217 436218 . 160
chrX 436257 436258 . 740
chrX 436270 436271 . 160
chrX 436434 436435 . 120
chrX 436437 436438 . 140
chrX 436454 436455 . 220
chrX 436455 436456 . 120
chrX 436468 436469 . 140
chrX 436571 436572 . 120
chrX 436581 436582 . 300
chrX 436584 436585 . 140
chrX 436587 436588 . 480
chrX 436597 436598 . 1280
chrX 436604 436605 . 120
chrX 436609 436610 . 120
chrX 436640 436641 . 120
chrX 436651 436652 . 340
chrX 436656 436657 . 720
chrX 436672 436673 . 180
chrX 436676 436677 . 140
chrX 436688 436689 . 220
chrX 436696 436697 . 220
chrX 436699 436700 . 240
chrX 436702 436703 . 200
chrX 436706 436707 . 340
chrX 436712 436713 . 300
chrX 436712 436713 . 160
chrX 436835 436836 . 140
chrX 436843 436844 . 160
chrX 436847 436848 . 180
chrX 436854 436855 . 720
chrX 436863 436864 . 180
chrX 436865 436866 . 220
chrX 436869 436870 . 840
chrX 436874 436875 . 180
chrX 436876 436877 . 120
chrX 436901 436902 . 160
chrX 437014 437015 . 400
chrX 437037 437038 . 120
chrX 437045 437046 . 260
chrX 437053 437054 . 460
chrX 437060 437061 . 140
chrX 437067 437068 . 360
chrX 437079 437080 . 460
chrX 437095 437096 . 420
chrX 437132 437133 . 460
chrX 437159 437160 . 420
chrX 437180 437181 . 240
chrX 437222 437223 . 120
chrX 437226 437227 . 160
chrX 437238 437239 . 380
chrX 437376 437377 . 160
chrX 437382 437383 . 120
chrX 437392 437393 . 240
chrX 437489 437490 . 300
chrX 437534 437535 . 680
chrX 437556 437557 . 180
chrX 437573 437574 . 120
chrX 437615 437616 . 640
chrX 437638 437639 . 200
chrX 437648 437649 . 140
chrX 437650 437651 . 1160
chrX 437680 437681 . 160
chrX 437693 437694 . 120
chrX 437694 437695 . 140
chrX 437698 437699 . 360
chrX 437748 437749 . 680
chrX 437760 437761 . 120
chrX 437800 437801 . 120
chrX 437886 437887 . 680
chrX 437980 437981 . 1140
chrX 437983 437984 . 380
chrX 438007 438008 . 2200
chrX 438037 438038 . 300
chrX 438110 438111 . 160
chrX 438119 438120 . 540
chrX 438127 438128 . 240
chrX 438133 438134 . 620
chrX 438181 438182 . 580
chrX 438189 438190 . 160
chrX 438283 438284 . 120
chrX 438286 438287 . 220
chrX 438311 438312 . 180
chrX 438452 438453 . 120
chrX 438481 438482 . 340
chrX 438482 438483 . 280
chrX 438487 438488 . 540
chrX 438498 438499 . 300
chrX 438592 438593 . 560
chrX 438618 438619 . 180
chrX 438632 438633 . 2680
chrX 438634 438635 . 120
chrX 438634 438635 . 160
chrX 438635 438636 . 720
chrX 438635 438636 . 120
chrX 438643 438644 . 2600
chrX 438653 438654 . 360
chrX 438654 438655 . 880
chrX 438656 438657 . 220
chrX 438660 438661 . 280
chrX 438662 438663 . 800
chrX 438669 438670 . 3160
chrX 438676 438677 . 560
chrX 438681 438682 . 200
chrX 438682 438683 . 600
chrX 438682 438683 . 200
chrX 438683 438684 . 240
chrX 438684 438685 . 420
chrX 438685 438686 . 400
chrX 438688 438689 . 200
chrX 438693 438694 . 720
chrX 438718 438719 . 260
chrX 438726 438727 . 1240
chrX 438731 438732 . 300
chrX 438739 438740 . 300
chrX 438740 438741 . 1980
chrX 438743 438744 . 1960
chrX 438746 438747 . 140
chrX 438749 438750 . 2360
chrX 438754 438755 . 1020
chrX 438757 438758 . 380
chrX 438760 438761 . 200
chrX 438761 438762 . 240
chrX 438798 438799 . 140
chrX 438804 438805 . 120
chrX 438804 438805 . 280
chrX 438814 438815 . 180
chrX 438817 438818 . 220
chrX 439277 439278 . 260
chrX 439988 439989 . 120
chrX 440376 440377 . 140
chrX 440522 440523 . 220
chrX 440560 440561 . 180
chrX 440567 440568 . 340
chrX 440702 440703 . 640
chrX 440722 440723 . 1460
chrX 440732 440733 . 120
chrX 440734 440735 . 120
chrX 440740 440741 . 760
chrX 440875 440876 . 980
chrX 440878 440879 . 120
chrX 440899 440900 . 200
chrX 440901 440902 . 140
chrX 440988 440989 . 320
chrX 441003 441004 . 160
chrX 441030 441031 . 500
chrX 441034 441035 . 600
chrX 441043 441044 . 160
chrX 441046 441047 . 400
chrX 441052 441053 . 120
chrX 441061 441062 . 140
chrX 441065 441066 . 180
chrX 441070 441071 . 340
chrX 441070 441071 . 160
chrX 441073 441074 . 140
chrX 441076 441077 . 480
chrX 441077 441078 . 180
chrX 441080 441081 . 140
chrX 441105 441106 . 180
chrX 441105 441106 . 120
chrX 441110 441111 . 520
chrX 441111 441112 . 120
chrX 441114 441115 . 200
chrX 441116 441117 . 1280
chrX 441121 441122 . 340
chrX 441125 441126 . 160
chrX 441125 441126 . 120
chrX 441128 441129 . 620
chrX 441130 441131 . 120
chrX 441131 441132 . 140
chrX 441133 441134 . 120
chrX 441140 441141 . 540
chrX 441144 441145 . 180
chrX 441148 441149 . 180
chrX 441149 441150 . 120
chrX 441152 441153 . 120
chrX 441154 441155 . 180
chrX 441157 441158 . 480
chrX 441171 441172 . 380
chrX 441171 441172 . 120
chrX 441179 441180 . 180
chrX 441184 441185 . 260
chrX 441256 441257 . 120
chrX 441313 441314 . 140
chrX 441317 441318 . 1080
chrX 441574 441575 . 1640
chrX 441667 441668 . 380
chrX 441745 441746 . 140
chrX 441794 441795 . 260
chrX 441866 441867 . 320
chrX 441871 441872 . 200
chrX 442031 442032 . 460
chrX 442045 442046 . 120
chrX 442110 442111 . 320
chrX 442120 442121 . 1040
chrX 442124 442125 . 140
chrX 442146 442147 . 120
chrX 442167 442168 . 140
chrX 442208 442209 . 120
chrX 442399 442400 . 140
chrX 442413 442414 . 120
chrX 442421 442422 . 320
chrX 442427 442428 . 1360
chrX 442455 442456 . 260
chrX 442514 442515 . 720
chrX 442521 442522 . 140
chrX 442538 442539 . 200
chrX 442544 442545 . 260
chrX 442552 442553 . 180
chrX 442558 442559 . 2200
chrX 442563 442564 . 480
chrX 442566 442567 . 180
chrX 442574 442575 . 420
chrX 442594 442595 . 560
chrX 442606 442607 . 640
chrX 442612 442613 . 120
chrX 442626 442627 . 360
chrX 442630 442631 . 160
chrX 442635 442636 . 220
chrX 442638 442639 . 1020
chrX 442643 442644 . 740
chrX 442647 442648 . 1200
chrX 442650 442651 . 600
chrX 442652 442653 . 380
chrX 442663 442664 . 3320
chrX 442665 442666 . 140
chrX 442665 442666 . 140
chrX 442666 442667 . 140
chrX 442698 442699 . 880
chrX 442717 442718 . 120
chrX 442748 442749 . 440
chrX 442751 442752 . 120
chrX 442758 442759 . 280
chrX 442759 442760 . 800
chrX 442766 442767 . 460
chrX 442771 442772 . 500
chrX 442778 442779 . 280
chrX 442785 442786 . 160
chrX 442789 442790 . 120
chrX 442802 442803 . 240
chrX 442804 442805 . 340
chrX 442818 442819 . 180
chrX 442892 442893 . 300
chrX 442902 442903 . 200
chrX 442908 442909 . 160
chrX 442911 442912 . 200
chrX 442928 442929 . 220
chrX 442939 442940 . 180
chrX 442943 442944 . 280
chrX 442952 442953 . 480
chrX 443057 443058 . 160
chrX 443109 443110 . 120
chrX 443114 443115 . 120
chrX 443145 443146 . 140
chrX 443154 443155 . 720
chrX 443159 443160 . 600
chrX 443165 443166 . 340
chrX 443170 443171 . 900
chrX 443231 443232 . 480
chrX 443272 443273 . 200
chrX 443282 443283 . 120
chrX 443291 443292 . 280
chrX 443310 443311 . 180
chrX 443314 443315 . 200
chrX 443324 443325 . 160
chrX 443487 443488 . 120
chrX 443493 443494 . 120
chrX 443626 443627 . 140
chrX 443630 443631 . 580
chrX 443630 443631 . 120
chrX 443639 443640 . 120
chrX 443650 443651 . 140
chrX 443726 443727 . 300
chrX 443773 443774 . 1420
chrX 443878 443879 . 120
chrX 443950 443951 . 140
chrX 443996 443997 . 240
chrX 444057 444058 . 560
chrX 444129 444130 . 3820
chrX 444167 444168 . 120
chrX 444249 444250 . 400
chrX 444269 444270 . 120
chrX 444430 444431 . 220
chrX 444498 444499 . 420
chrX 444506 444507 . 220
chrX 444540 444541 . 500
chrX 444548 444549 . 300
chrX 444653 444654 . 280
chrX 444659 444660 . 360
chrX 444685 444686 . 120
chrX 444748 444749 . 120
chrX 444787 444788 . 160
chrX 445178 445179 . 300
chrX 445186 445187 . 300
chrX 445188 445189 . 1980
chrX 445196 445197 . 800
chrX 445200 445201 . 480
chrX 445226 445227 . 160
chrX 445231 445232 . 1120
chrX 445314 445315 . 140
chrX 445341 445342 . 300
chrX 445379 445380 . 120
chrX 445390 445391 . 220
chrX 445413 445414 . 140
chrX 445506 445507 . 180
chrX 445540 445541 . 480
chrX 445548 445549 . 600
chrX 445711 445712 . 360
chrX 445721 445722 . 1480
chrX 445728 445729 . 160
chrX 445731 445732 . 140
chrX 445735 445736 . 1160
chrX 445739 445740 . 1300
chrX 445760 445761 . 280
chrX 445794 445795 . 140
chrX 445796 445797 . 600
chrX 445797 445798 . 3700
chrX 445799 445800 . 140
chrX 445807 445808 . 140
chrX 445820 445821 . 680
chrX 445830 445831 . 880
chrX 445834 445835 . 240
chrX 445835 445836 . 160
chrX 445858 445859 . 300
chrX 445886 445887 . 360
chrX 446006 446007 . 120
chrX 446169 446170 . 1040
chrX 446305 446306 . 140
chrX 446402 446403 . 260
chrX 446425 446426 . 200
chrX 446453 446454 . 640
chrX 446494 446495 . 120
chrX 446571 446572 . 120
chrX 446664 446665 . 1880
chrX 446888 446889 . 200
chrX 446893 446894 . 180
chrX 446929 446930 . 240
chrX 446945 446946 . 380
chrX 447078 447079 . 380
chrX 447094 447095 . 700
chrX 447176 447177 . 140
chrX 447673 447674 . 320
chrX 447835 447836 . 140
chrX 447858 447859 . 620
chrX 447957 447958 . 160
chrX 447967 447968 . 160
chrX 448044 448045 . 120
chrX 448084 448085 . 120
chrX 448105 448106 . 120
chrX 448159 448160 . 360
chrX 448211 448212 . 140
chrX 448259 448260 . 320
chrX 448266 448267 . 640
chrX 448277 448278 . 140
chrX 448279 448280 . 280
chrX 448296 448297 . 1260
chrX 448333 448334 . 760
chrX 448339 448340 . 120
chrX 448353 448354 . 220
chrX 448357 448358 . 180
chrX 448369 448370 . 640
chrX 448376 448377 . 840
chrX 448680 448681 . 120
chrX 448706 448707 . 1140
chrX 448827 448828 . 120
chrX 448861 448862 . 220
chrX 448865 448866 . 360
chrX 448977 448978 . 1140
chrX 449001 449002 . 260
chrX 449010 449011 . 700
chrX 449016 449017 . 340
chrX 449027 449028 . 240
chrX 449029 449030 . 120
chrX 449094 449095 . 140
chrX 449098 449099 . 140
chrX 449103 449104 . 320
chrX 449104 449105 . 120
chrX 449117 449118 . 120
chrX 449134 449135 . 360
chrX 449137 449138 . 120
chrX 449141 449142 . 200
chrX 449141 449142 . 400
chrX 449154 449155 . 700
chrX 450707 450708 . 180
chrX 450721 450722 . 580
chrX 450724 450725 . 300
chrX 450729 450730 . 180
chrX 450746 450747 . 300
chrX 450749 450750 . 140
chrX 450753 450754 . 740
chrX 450756 450757 . 160
chrX 450756 450757 . 360
chrX 450760 450761 . 220
chrX 450761 450762 . 120
chrX 450765 450766 . 640
chrX 450770 450771 . 820
chrX 450772 450773 . 320
chrX 450773 450774 . 120
chrX 450779 450780 . 480
chrX 450822 450823 . 1280
chrX 450830 450831 . 140
chrX 450830 450831 . 120
chrX 450853 450854 . 200
chrX 450855 450856 . 760
chrX 450863 450864 . 400
chrX 450871 450872 . 120
chrX 450881 450882 . 120
chrX 450882 450883 . 240
chrX 451914 451915 . 140
chrX 452010 452011 . 140
chrX 452011 452012 . 160
chrX 452033 452034 . 1140
chrX 452039 452040 . 120
chrX 452040 452041 . 200
chrX 452055 452056 . 860
chrX 452070 452071 . 220
chrX 452109 452110 . 200
chrX 452115 452116 . 1220
chrX 452121 452122 . 360
chrX 452131 452132 . 220
chrX 452134 452135 . 120
chrX 452134 452135 . 220
chrX 452136 452137 . 520
chrX 452143 452144 . 320
chrX 452146 452147 . 140
chrX 452150 452151 . 2380
chrX 452162 452163 . 140
chrX 452170 452171 . 360
chrX 452175 452176 . 400
chrX 452185 452186 . 400
chrX 452192 452193 . 340
chrX 452193 452194 . 740
chrX 452195 452196 . 620
chrX 452203 452204 . 120
chrX 452208 452209 . 4400
chrX 452215 452216 . 780
chrX 452218 452219 . 2420
chrX 452222 452223 . 120
chrX 452223 452224 . 640
chrX 452228 452229 . 300
chrX 452239 452240 . 620
chrX 452247 452248 . 620
chrX 452248 452249 . 180
chrX 452251 452252 . 240
chrX 452264 452265 . 460
chrX 452266 452267 . 320
chrX 452266 452267 . 120
chrX 452269 452270 . 280
chrX 452272 452273 . 140
chrX 452314 452315 . 160
chrX 452369 452370 . 560
chrX 452376 452377 . 340
chrX 452452 452453 . 500
chrX 452618 452619 . 120
chrX 452630 452631 . 980
chrX 452655 452656 . 4040
chrX 452713 452714 . 400
chrX 452768 452769 . 720
chrX 452778 452779 . 2000
chrX 452847 452848 . 240
chrX 452864 452865 . 120
chrX 452927 452928 . 220
chrX 453037 453038 . 260
chrX 453151 453152 . 160
chrX 453154 453155 . 620
chrX 453160 453161 . 120
chrX 453217 453218 . 380
chrX 453329 453330 . 320
chrX 453478 453479 . 440
chrX 453518 453519 . 140
chrX 453521 453522 . 440
chrX 453535 453536 . 160
chrX 453567 453568 . 220
chrX 453574 453575 . 240
chrX 453631 453632 . 120
chrX 453730 453731 . 180
chrX 453751 453752 . 140
chrX 453770 453771 . 220
chrX 453800 453801 . 120
chrX 453879 453880 . 160
chrX 454086 454087 . 120
chrX 454291 454292 . 760
chrX 454317 454318 . 260
chrX 454595 454596 . 120
chrX 454607 454608 . 120
chrX 454645 454646 . 240
chrX 454662 454663 . 300
chrX 454758 454759 . 260
chrX 454765 454766 . 120
chrX 454784 454785 . 820
chrX 454793 454794 . 200
chrX 454816 454817 . 1400
chrX 454891 454892 . 320
chrX 454897 454898 . 920
chrX 454904 454905 . 120
chrX 454913 454914 . 200
chrX 454922 454923 . 260
chrX 454931 454932 . 120
chrX 454941 454942 . 200
chrX 454946 454947 . 220
chrX 454954 454955 . 420
chrX 454960 454961 . 200
chrX 454965 454966 . 340
chrX 454971 454972 . 1320
chrX 454975 454976 . 1580
chrX 454980 454981 . 1560
chrX 454983 454984 . 740
chrX 454987 454988 . 180
chrX 454988 454989 . 900
chrX 454999 455000 . 140
chrX 455001 455002 . 120
chrX 455002 455003 . 640
chrX 455002 455003 . 820
chrX 455007 455008 . 300
chrX 455018 455019 . 240
chrX 455019 455020 . 820
chrX 455022 455023 . 240
chrX 455024 455025 . 140
chrX 455029 455030 . 3840
chrX 455035 455036 . 120
chrX 455040 455041 . 1300
chrX 455043 455044 . 700
chrX 455044 455045 . 580
chrX 455052 455053 . 300
chrX 455068 455069 . 380
chrX 455093 455094 . 160
chrX 455101 455102 . 300
chrX 455104 455105 . 360
chrX 455109 455110 . 420
chrX 455109 455110 . 640
chrX 455112 455113 . 400
chrX 455114 455115 . 120
chrX 455118 455119 . 180
chrX 455121 455122 . 780
chrX 455124 455125 . 200
chrX 455128 455129 . 440
chrX 455130 455131 . 120
chrX 455138 455139 . 240
chrX 455181 455182 . 440
chrX 455209 455210 . 380
chrX 455218 455219 . 280
chrX 455223 455224 . 140
chrX 455226 455227 . 2780
chrX 455229 455230 . 220
chrX 455232 455233 . 780
chrX 455243 455244 . 480
chrX 455264 455265 . 1500
chrX 455276 455277 . 580
chrX 455283 455284 . 1640
chrX 455292 455293 . 960
chrX 455300 455301 . 320
chrX 455304 455305 . 200
chrX 455304 455305 . 180
chrX 455315 455316 . 660
chrX 455317 455318 . 160
chrX 455324 455325 . 460
chrX 455382 455383 . 160
chrX 455384 455385 . 560
chrX 455413 455414 . 140
chrX 455580 455581 . 160
chrX 455596 455597 . 420
chrX 455601 455602 . 200
chrX 455612 455613 . 620
chrX 455641 455642 . 240
chrX 455782 455783 . 120
chrX 455800 455801 . 140
chrX 455806 455807 . 200
chrX 455811 455812 . 1060
chrX 455814 455815 . 160
chrX 455822 455823 . 620
chrX 455841 455842 . 500
chrX 455896 455897 . 120
chrX 455902 455903 . 200
chrX 455913 455914 . 820
chrX 455931 455932 . 440
chrX 455941 455942 . 180
chrX 455948 455949 . 120
chrX 455955 455956 . 240
chrX 456021 456022 . 140
chrX 456346 456347 . 120
chrX 456437 456438 . 160
chrX 456475 456476 . 120
chrX 456485 456486 . 180
chrX 456490 456491 . 740
chrX 456571 456572 . 280
chrX 456593 456594 . 140
chrX 456597 456598 . 260
chrX 456677 456678 . 200
chrX 456805 456806 . 320
chrX 456809 456810 . 140
chrX 456852 456853 . 180
chrX 456954 456955 . 780
chrX 456980 456981 . 120
chrX 457024 457025 . 320
chrX 457038 457039 . 440
chrX 457089 457090 . 320
chrX 457090 457091 . 340
chrX 457095 457096 . 480
chrX 457139 457140 . 280
chrX 457291 457292 . 1000
chrX 457337 457338 . 160
chrX 457348 457349 . 180
chrX 457349 457350 . 200
chrX 457396 457397 . 920
chrX 457403 457404 . 320
chrX 457486 457487 . 140
chrX 457495 457496 . 400
chrX 457622 457623 . 140
chrX 457692 457693 . 120
chrX 457709 457710 . 400
chrX 457869 457870 . 120
chrX 457938 457939 . 140
chrX 458073 458074 . 480
chrX 458080 458081 . 280
chrX 458108 458109 . 460
chrX 458220 458221 . 180
chrX 458270 458271 . 560
chrX 458409 458410 . 140
chrX 458428 458429 . 180
chrX 458436 458437 . 800
chrX 458463 458464 . 960
chrX 458463 458464 . 200
chrX 458465 458466 . 1080
chrX 458465 458466 . 120
chrX 458470 458471 . 120
chrX 458471 458472 . 1120
chrX 458476 458477 . 400
chrX 458480 458481 . 1300
chrX 458487 458488 . 1320
chrX 458490 458491 . 1180
chrX 458508 458509 . 380
chrX 458523 458524 . 220
chrX 458533 458534 . 140
chrX 458623 458624 . 160
chrX 458675 458676 . 460
chrX 458761 458762 . 120
chrX 458833 458834 . 240
chrX 459324 459325 . 680
chrX 459475 459476 . 260
chrX 459495 459496 . 540
chrX 459514 459515 . 640
chrX 459529 459530 . 200
chrX 459536 459537 . 300
chrX 459559 459560 . 2720
chrX 459584 459585 . 160
chrX 459589 459590 . 160
chrX 459599 459600 . 600
chrX 459693 459694 . 140
chrX 459774 459775 . 660
chrX 459837 459838 . 240
chrX 459858 459859 . 120
chrX 459898 459899 . 260
chrX 460041 460042 . 500
chrX 460055 460056 . 660
chrX 460085 460086 . 120
chrX 460099 460100 . 1260
chrX 460206 460207 . 380
chrX 460249 460250 . 500
chrX 460261 460262 . 200
chrX 460265 460266 . 5060
chrX 460297 460298 . 480
chrX 460330 460331 . 160
chrX 461607 461608 . 120
chrX 461611 461612 . 120
chrX 461625 461626 . 120
chrX 461625 461626 . 120
chrX 461630 461631 . 360
chrX 461638 461639 . 880
chrX 461642 461643 . 140
chrX 461650 461651 . 140
chrX 461653 461654 . 840
chrX 461657 461658 . 560
chrX 461661 461662 . 140
chrX 461680 461681 . 140
chrX 461683 461684 . 140
chrX 461688 461689 . 700
chrX 461695 461696 . 260
chrX 461705 461706 . 160
chrX 461715 461716 . 120
chrX 461724 461725 . 120
chrX 461727 461728 . 300
chrX 461734 461735 . 120
chrX 461739 461740 . 800
chrX 461772 461773 . 760
chrX 461774 461775 . 160
chrX 461798 461799 . 140
chrX 461865 461866 . 360
chrX 461873 461874 . 160
chrX 462374 462375 . 260
chrX 462492 462493 . 240
chrX 462501 462502 . 520
chrX 462504 462505 . 140
chrX 462531 462532 . 200
chrX 462547 462548 . 160
chrX 462563 462564 . 560
chrX 462567 462568 . 380
chrX 462572 462573 . 360
chrX 462580 462581 . 220
chrX 462592 462593 . 120
chrX 462603 462604 . 120
chrX 462606 462607 . 280
chrX 462615 462616 . 760
chrX 462646 462647 . 200
chrX 462666 462667 . 180
chrX 462672 462673 . 1120
chrX 462699 462700 . 240
chrX 462740 462741 . 280
chrX 462816 462817 . 1020
chrX 462838 462839 . 120
chrX 462855 462856 . 280
chrX 462988 462989 . 200
chrX 463040 463041 . 620
chrX 463050 463051 . 160
chrX 463105 463106 . 380
chrX 463109 463110 . 120
chrX 463153 463154 . 400
chrX 463163 463164 . 520
chrX 463176 463177 . 120
chrX 463335 463336 . 300
chrX 463650 463651 . 160
chrX 463738 463739 . 380
chrX 463858 463859 . 860
chrX 464179 464180 . 180
chrX 465625 465626 . 120
chrX 466311 466312 . 120
chrX 466330 466331 . 760
chrX 466333 466334 . 220
chrX 466336 466337 . 760
chrX 466346 466347 . 300
chrX 466352 466353 . 160
chrX 466384 466385 . 800
chrX 466385 466386 . 140
chrX 466387 466388 . 120
chrX 466397 466398 . 320
chrX 466403 466404 . 2080
chrX 466403 466404 . 120
chrX 466404 466405 . 120
chrX 466407 466408 . 120
chrX 466408 466409 . 120
chrX 466421 466422 . 180
chrX 466426 466427 . 140
chrX 466447 466448 . 860
chrX 466471 466472 . 360
chrX 466478 466479 . 240
chrX 466491 466492 . 2460
chrX 466498 466499 . 1560
chrX 466509 466510 . 120
chrX 466650 466651 . 560
chrX 467065 467066 . 160
chrX 467073 467074 . 860
chrX 467080 467081 . 220
chrX 467108 467109 . 120
chrX 467143 467144 . 140
chrX 467173 467174 . 140
chrX 467196 467197 . 680
chrX 467196 467197 . 120
chrX 467302 467303 . 180
chrX 467332 467333 . 1000
chrX 467350 467351 . 200
chrX 467355 467356 . 300
chrX 467357 467358 . 400
chrX 467362 467363 . 120
chrX 467405 467406 . 160
chrX 467498 467499 . 700
chrX 467502 467503 . 460
chrX 467526 467527 . 400
chrX 467664 467665 . 740
chrX 467774 467775 . 420
chrX 467818 467819 . 240
chrX 468004 468005 . 200
chrX 468137 468138 . 160
chrX 468156 468157 . 1340
chrX 468164 468165 . 120
chrX 468178 468179 . 180
chrX 468230 468231 . 200
chrX 468291 468292 . 160
chrX 468343 468344 . 120
chrX 468366 468367 . 460
chrX 468373 468374 . 140
chrX 468376 468377 . 260
chrX 468380 468381 . 1800
chrX 468388 468389 . 1680
chrX 468393 468394 . 160
chrX 468402 468403 . 500
chrX 468402 468403 . 300
chrX 468403 468404 . 280
chrX 468406 468407 . 360
chrX 468422 468423 . 1020
chrX 468429 468430 . 540
chrX 468436 468437 . 120
chrX 468444 468445 . 140
chrX 468448 468449 . 300
chrX 468456 468457 . 120
chrX 468462 468463 . 480
chrX 468492 468493 . 660
chrX 468501 468502 . 520
chrX 468503 468504 . 600
chrX 468526 468527 . 140
chrX 468575 468576 . 360
chrX 468607 468608 . 260
chrX 468613 468614 . 500
chrX 468620 468621 . 480
chrX 468633 468634 . 600
chrX 468639 468640 . 200
chrX 468640 468641 . 200
chrX 468709 468710 . 300
chrX 468722 468723 . 620
chrX 468755 468756 . 340
chrX 468776 468777 . 120
chrX 468785 468786 . 420
chrX 468786 468787 . 520
chrX 468790 468791 . 1360
chrX 468813 468814 . 400
chrX 469124 469125 . 120
chrX 469154 469155 . 840
chrX 469268 469269 . 160
chrX 469287 469288 . 160
chrX 469411 469412 . 300
chrX 469442 469443 . 260
chrX 469612 469613 . 220
chrX 469663 469664 . 140
chrX 469678 469679 . 120
chrX 469684 469685 . 180
chrX 469707 469708 . 1120
chrX 469727 469728 . 840
chrX 469729 469730 . 3180
chrX 469729 469730 . 120
chrX 469731 469732 . 1160
chrX 469738 469739 . 660
chrX 470208 470209 . 1020
chrX 470281 470282 . 500
chrX 470367 470368 . 180
chrX 470393 470394 . 3180
chrX 470525 470526 . 180
chrX 470534 470535 . 180
chrX 470702 470703 . 1640
chrX 470829 470830 . 180
chrX 471011 471012 . 1780
chrX 471015 471016 . 280
chrX 471018 471019 . 220
chrX 471031 471032 . 160
chrX 471033 471034 . 1240
chrX 471080 471081 . 180
chrX 471095 471096 . 180
chrX 471104 471105 . 120
chrX 471132 471133 . 400
chrX 471239 471240 . 700
chrX 471254 471255 . 380
chrX 471287 471288 . 340
chrX 471317 471318 . 180
chrX 471550 471551 . 140
chrX 471725 471726 . 260
chrX 471734 471735 . 140
chrX 471753 471754 . 160
chrX 471779 471780 . 120
chrX 471783 471784 . 260
chrX 471790 471791 . 260
chrX 471821 471822 . 280
chrX 471831 471832 . 120
chrX 471831 471832 . 260
chrX 471846 471847 . 120
chrX 471849 471850 . 320
chrX 471854 471855 . 240
chrX 471865 471866 . 260
chrX 471867 471868 . 180
chrX 471871 471872 . 220
chrX 471874 471875 . 1020
chrX 471875 471876 . 120
chrX 471878 471879 . 340
chrX 471885 471886 . 260
chrX 471888 471889 . 1220
chrX 471888 471889 . 160
chrX 471890 471891 . 140
chrX 471892 471893 . 120
chrX 471897 471898 . 560
chrX 471905 471906 . 160
chrX 471908 471909 . 140
chrX 471914 471915 . 480
chrX 471914 471915 . 260
chrX 471916 471917 . 240
chrX 471924 471925 . 640
chrX 471969 471970 . 140
chrX 471977 471978 . 1340
chrX 472024 472025 . 200
chrX 472137 472138 . 520
chrX 472148 472149 . 160
chrX 472170 472171 . 1020
chrX 472308 472309 . 120
chrX 472312 472313 . 420
chrX 472317 472318 . 140
chrX 472437 472438 . 120
chrX 472489 472490 . 1560
chrX 483973 483974 . 1280
chrX 483989 483990 . 180
chrX 484159 484160 . 640
chrX 484177 484178 . 360
chrX 484191 484192 . 360
chrX 484227 484228 . 420
chrX 484307 484308 . 140
chrX 484348 484349 . 380
chrX 484614 484615 . 400
chrX 484794 484795 . 560
chrX 484815 484816 . 200
chrX 484863 484864 . 160
chrX 484926 484927 . 240
chrX 485337 485338 . 800
chrX 485356 485357 . 240
chrX 485617 485618 . 200
chrX 485624 485625 . 180
chrX 485780 485781 . 160
chrX 486128 486129 . 120
chrX 486129 486130 . 520
chrX 486135 486136 . 1100
chrX 486159 486160 . 120
chrX 486279 486280 . 1220
chrX 486284 486285 . 780
chrX 486296 486297 . 180
chrX 486309 486310 . 600
chrX 486334 486335 . 960
chrX 486363 486364 . 280
chrX 486375 486376 . 120
chrX 486411 486412 . 1400
chrX 486445 486446 . 120
chrX 486584 486585 . 480
chrX 486606 486607 . 180
chrX 486893 486894 . 220
chrX 486959 486960 . 240
chrX 487001 487002 . 380
chrX 487341 487342 . 180
chrX 487537 487538 . 140
chrX 487761 487762 . 160
chrX 488122 488123 . 280
chrX 488176 488177 . 220
chrX 488526 488527 . 160
chrX 488678 488679 . 400
chrX 489026 489027 . 160
chrX 489066 489067 . 500
chrX 489146 489147 . 560
chrX 489170 489171 . 140
chrX 489312 489313 . 160
chrX 489329 489330 . 280
chrX 489950 489951 . 240
chrX 490067 490068 . 460
chrX 490078 490079 . 180
chrX 490453 490454 . 140
chrX 490607 490608 . 380
chrX 490934 490935 . 900
chrX 490962 490963 . 140
chrX 490980 490981 . 1220
chrX 490983 490984 . 140
chrX 490983 490984 . 140
chrX 490990 490991 . 380
chrX 491011 491012 . 1440
chrX 491056 491057 . 160
chrX 491544 491545 . 220
chrX 492232 492233 . 240
chrX 492506 492507 . 640
chrX 492683 492684 . 2540
chrX 492700 492701 . 580
chrX 492705 492706 . 280
chrX 492726 492727 . 140
chrX 492735 492736 . 140
chrX 492944 492945 . 120
chrX 493236 493237 . 200
chrX 493468 493469 . 220
chrX 493479 493480 . 460
chrX 494799 494800 . 280
chrX 495272 495273 . 120
chrX 495883 495884 . 120
chrX 495886 495887 . 300
chrX 496493 496494 . 360
chrX 496538 496539 . 360
chrX 496542 496543 . 420
chrX 496553 496554 . 500
chrX 496553 496554 . 360
chrX 496554 496555 . 120
chrX 496556 496557 . 800
chrX 496569 496570 . 280
chrX 496571 496572 . 300
chrX 496595 496596 . 120
chrX 496602 496603 . 180
chrX 496605 496606 . 500
chrX 496732 496733 . 320
chrX 496738 496739 . 340
chrX 497072 497073 . 140
chrX 497234 497235 . 640
chrX 497240 497241 . 1400
chrX 497250 497251 . 340
chrX 497265 497266 . 660
chrX 497303 497304 . 560
chrX 497958 497959 . 120
chrX 498075 498076 . 120
chrX 498153 498154 . 120
chrX 498274 498275 . 120
chrX 499234 499235 . 160
chrX 499498 499499 . 200
chrX 499706 499707 . 180
chrX 499775 499776 . 140
chrX 499848 499849 . 260
chrX 499927 499928 . 740
chrX 499971 499972 . 320
chrX 500159 500160 . 180
chrX 500208 500209 . 120
chrX 500306 500307 . 120
chrX 500765 500766 . 420
chrX 501189 501190 . 140
chrX 501281 501282 . 120
chrX 501436 501437 . 1300
chrX 501612 501613 . 1780
chrX 501633 501634 . 220
chrX 502229 502230 . 140
chrX 503235 503236 . 780
chrX 503243 503244 . 920
chrX 503369 503370 . 960
chrX 503409 503410 . 400
chrX 503416 503417 . 1100
chrX 503568 503569 . 180
chrX 503572 503573 . 560
chrX 503579 503580 . 200
chrX 503629 503630 . 740
chrX 503641 503642 . 880
chrX 503647 503648 . 160
chrX 503807 503808 . 240
chrX 503828 503829 . 620
chrX 503860 503861 . 200
chrX 503881 503882 . 1540
chrX 503906 503907 . 120
chrX 503910 503911 . 180
chrX 504030 504031 . 220
chrX 504074 504075 . 1100
chrX 504190 504191 . 3260
chrX 504359 504360 . 120
chrX 504488 504489 . 180
chrX 504559 504560 . 220
chrX 504925 504926 . 180
chrX 505311 505312 . 580
chrX 505321 505322 . 160
chrX 505472 505473 . 140
chrX 505563 505564 . 200
chrX 505616 505617 . 140
chrX 506044 506045 . 140
chrX 506874 506875 . 140
chrX 506914 506915 . 300
chrX 506962 506963 . 140
chrX 507203 507204 . 120
chrX 507232 507233 . 500
chrX 507321 507322 . 3000
chrX 507567 507568 . 280
chrX 507592 507593 . 200
chrX 507598 507599 . 1220
chrX 507663 507664 . 160
chrX 507666 507667 . 120
chrX 507680 507681 . 340
chrX 507686 507687 . 220
chrX 507800 507801 . 160
chrX 507996 507997 . 160
chrX 508447 508448 . 120
chrX 509610 509611 . 140
chrX 509975 509976 . 160
chrX 509986 509987 . 160
chrX 510120 510121 . 140
chrX 510134 510135 . 780
chrX 510155 510156 . 180
chrX 510171 510172 . 140
chrX 510219 510220 . 360
chrX 510233 510234 . 160
chrX 513876 513877 . 120
chrX 513887 513888 . 420
chrX 513897 513898 . 200
chrX 513949 513950 . 180
chrX 513954 513955 . 160
chrX 513961 513962 . 220
chrX 513961 513962 . 240
chrX 513965 513966 . 400
chrX 513966 513967 . 260
chrX 513976 513977 . 220
chrX 513978 513979 . 320
chrX 513985 513986 . 160
chrX 513987 513988 . 140
chrX 513998 513999 . 1000
chrX 514013 514014 . 120
chrX 514126 514127 . 120
chrX 515586 515587 . 240
chrX 516519 516520 . 180
chrX 516551 516552 . 120
chrX 516589 516590 . 240
chrX 516627 516628 . 140
chrX 516704 516705 . 120
chrX 517275 517276 . 960
chrX 517568 517569 . 200
chrX 517611 517612 . 300
chrX 517651 517652 . 140
chrX 517655 517656 . 320
chrX 517658 517659 . 200
chrX 517660 517661 . 460
chrX 517666 517667 . 120
chrX 517685 517686 . 160
chrX 517686 517687 . 120
chrX 517942 517943 . 400
chrX 517951 517952 . 180
chrX 517954 517955 . 840
chrX 517954 517955 . 120
chrX 517955 517956 . 120
chrX 517958 517959 . 160
chrX 517959 517960 . 460
chrX 517979 517980 . 160
chrX 518223 518224 . 120
chrX 518224 518225 . 980
chrX 518224 518225 . 120
chrX 518226 518227 . 120
chrX 518271 518272 . 220
chrX 518283 518284 . 460
chrX 518450 518451 . 500
chrX 518482 518483 . 140
chrX 518611 518612 . 140
chrX 518627 518628 . 160
chrX 518908 518909 . 240
chrX 518911 518912 . 240
chrX 519205 519206 . 120
chrX 519263 519264 . 300
chrX 519278 519279 . 180
chrX 519285 519286 . 720
chrX 519287 519288 . 120
chrX 519289 519290 . 500
chrX 519292 519293 . 220
chrX 519292 519293 . 120
chrX 519293 519294 . 1600
chrX 519353 519354 . 280
chrX 519356 519357 . 120
chrX 519359 519360 . 180
chrX 519366 519367 . 120
chrX 519371 519372 . 140
chrX 519378 519379 . 120
chrX 519392 519393 . 120
chrX 519403 519404 . 140
chrX 519412 519413 . 120
chrX 519428 519429 . 180
chrX 519584 519585 . 160
chrX 519671 519672 . 440
chrX 519677 519678 . 120
chrX 521769 521770 . 520
chrX 521847 521848 . 340
chrX 521856 521857 . 520
chrX 521859 521860 . 140
chrX 521863 521864 . 520
chrX 521866 521867 . 220
chrX 521878 521879 . 140
chrX 521919 521920 . 720
chrX 521925 521926 . 640
chrX 521931 521932 . 120
chrX 521934 521935 . 440
chrX 521939 521940 . 240
chrX 521942 521943 . 120
chrX 521945 521946 . 1560
chrX 521957 521958 . 120
chrX 521960 521961 . 440
chrX 521992 521993 . 300
chrX 522010 522011 . 220
chrX 522022 522023 . 160
chrX 523641 523642 . 1460
chrX 523784 523785 . 240
chrX 523940 523941 . 120
chrX 523947 523948 . 700
chrX 523963 523964 . 320
chrX 523969 523970 . 500
chrX 523975 523976 . 140
chrX 523976 523977 . 860
chrX 523978 523979 . 2300
chrX 523982 523983 . 900
chrX 523983 523984 . 120
chrX 523990 523991 . 1940
chrX 524032 524033 . 2140
chrX 524040 524041 . 120
chrX 524055 524056 . 120
chrX 524124 524125 . 120
chrX 524172 524173 . 160
chrX 524180 524181 . 120
chrX 524183 524184 . 300
chrX 524191 524192 . 120
chrX 524193 524194 . 940
chrX 524214 524215 . 1240
chrX 524428 524429 . 540
chrX 524540 524541 . 280
chrX 524585 524586 . 120
chrX 524588 524589 . 140
chrX 524643 524644 . 440
chrX 524655 524656 . 140
chrX 524664 524665 . 260
chrX 524670 524671 . 120
chrX 524675 524676 . 120
chrX 524678 524679 . 560
chrX 524683 524684 . 640
chrX 524741 524742 . 540
chrX 524759 524760 . 880
chrX 524774 524775 . 160
chrX 524782 524783 . 140
chrX 524785 524786 . 140
chrX 524787 524788 . 120
chrX 524918 524919 . 120
chrX 524937 524938 . 340
chrX 525093 525094 . 2520
chrX 525099 525100 . 120
chrX 525269 525270 . 200
chrX 525289 525290 . 400
chrX 525452 525453 . 120
chrX 525604 525605 . 200
chrX 525690 525691 . 160
chrX 525773 525774 . 140
chrX 525813 525814 . 120
chrX 525848 525849 . 860
chrX 525859 525860 . 120
chrX 525923 525924 . 180
chrX 525927 525928 . 120
chrX 525933 525934 . 1040
chrX 525939 525940 . 120
chrX 526015 526016 . 200
chrX 526032 526033 . 380
chrX 526068 526069 . 540
chrX 526073 526074 . 1960
chrX 526098 526099 . 460
chrX 526102 526103 . 140
chrX 526126 526127 . 160
chrX 526139 526140 . 360
chrX 526147 526148 . 120
chrX 526154 526155 . 240
chrX 526157 526158 . 120
chrX 526164 526165 . 200
chrX 526247 526248 . 840
chrX 526314 526315 . 680
chrX 526322 526323 . 320
chrX 526543 526544 . 160
chrX 526702 526703 . 3900
chrX 526711 526712 . 220
chrX 526712 526713 . 1060
chrX 526713 526714 . 14120
chrX 526716 526717 . 920
chrX 526716 526717 . 1340
chrX 526717 526718 . 240
chrX 526717 526718 . 1940
chrX 526718 526719 . 480
chrX 526718 526719 . 1420
chrX 526719 526720 . 120
chrX 526719 526720 . 140
chrX 526720 526721 . 460
chrX 526720 526721 . 3920
chrX 526722 526723 . 2160
chrX 526723 526724 . 3120
chrX 526724 526725 . 1140
chrX 526724 526725 . 8380
chrX 526725 526726 . 1320
chrX 526725 526726 . 180
chrX 526726 526727 . 1080
chrX 526726 526727 . 10040
chrX 526727 526728 . 120
chrX 526729 526730 . 8140
chrX 526731 526732 . 1360
chrX 526731 526732 . 1600
chrX 526734 526735 . 760
chrX 526734 526735 . 140
chrX 526735 526736 . 280
chrX 526735 526736 . 200
chrX 526736 526737 . 1200
chrX 526736 526737 . 3500
chrX 526737 526738 . 820
chrX 526738 526739 . 13440
chrX 526740 526741 . 1080
chrX 526740 526741 . 140
chrX 526741 526742 . 180
chrX 526742 526743 . 160
chrX 526743 526744 . 480
chrX 526743 526744 . 480
chrX 526744 526745 . 120
chrX 526744 526745 . 4300
chrX 526745 526746 . 260
chrX 526745 526746 . 4820
chrX 526747 526748 . 640
chrX 526747 526748 . 160
chrX 526748 526749 . 140
chrX 526748 526749 . 2460
chrX 526751 526752 . 360
chrX 526751 526752 . 2520
chrX 526752 526753 . 380
chrX 526752 526753 . 120
chrX 526753 526754 . 120
chrX 526753 526754 . 120
chrX 526754 526755 . 400
chrX 526754 526755 . 360
chrX 526755 526756 . 680
chrX 526755 526756 . 15720
chrX 526756 526757 . 120
chrX 526756 526757 . 380
chrX 526757 526758 . 140
chrX 526757 526758 . 120
chrX 526758 526759 . 2600
chrX 526759 526760 . 700
chrX 526760 526761 . 2100
chrX 526760 526761 . 960
chrX 526761 526762 . 1100
chrX 526762 526763 . 1320
chrX 526763 526764 . 800
chrX 526763 526764 . 820
chrX 526764 526765 . 120
chrX 526764 526765 . 1200
chrX 526765 526766 . 1720
chrX 526765 526766 . 860
chrX 526766 526767 . 120
chrX 526766 526767 . 10180
chrX 526767 526768 . 140
chrX 526767 526768 . 1200
chrX 526768 526769 . 440
chrX 526768 526769 . 4420
chrX 526769 526770 . 2420
chrX 526769 526770 . 5700
chrX 526770 526771 . 3100
chrX 526770 526771 . 180
chrX 526771 526772 . 840
chrX 526772 526773 . 2640
chrX 526773 526774 . 780
chrX 526773 526774 . 3100
chrX 526775 526776 . 7060
chrX 526775 526776 . 220
chrX 526776 526777 . 1640
chrX 526776 526777 . 2600
chrX 526777 526778 . 680
chrX 526778 526779 . 17860
chrX 526779 526780 . 1220
chrX 526779 526780 . 19360
chrX 526780 526781 . 160
chrX 526780 526781 . 240
chrX 526781 526782 . 1660
chrX 526781 526782 . 2420
chrX 526782 526783 . 1700
chrX 526782 526783 . 660
chrX 526783 526784 . 340
chrX 526783 526784 . 26920
chrX 526785 526786 . 580
chrX 526785 526786 . 6860
chrX 526786 526787 . 260
chrX 526787 526788 . 9160
chrX 526789 526790 . 800
chrX 526790 526791 . 22860
chrX 526794 526795 . 940
chrX 526795 526796 . 820
chrX 526798 526799 . 360
chrX 526800 526801 . 2120
chrX 526802 526803 . 1220
chrX 526802 526803 . 120
chrX 526803 526804 . 3480
chrX 526803 526804 . 120
chrX 526805 526806 . 9760
chrX 526807 526808 . 200
chrX 526808 526809 . 3660
chrX 526808 526809 . 1260
chrX 526809 526810 . 1100
chrX 526809 526810 . 2880
chrX 526810 526811 . 4140
chrX 526810 526811 . 940
chrX 526811 526812 . 400
chrX 526811 526812 . 3500
chrX 526812 526813 . 120
chrX 526812 526813 . 220
chrX 526813 526814 . 5880
chrX 526813 526814 . 480
chrX 526814 526815 . 27040
chrX 526814 526815 . 1300
chrX 526815 526816 . 160
chrX 526815 526816 . 800
chrX 526816 526817 . 960
chrX 526816 526817 . 3580
chrX 526817 526818 . 1960
chrX 526817 526818 . 1700
chrX 526818 526819 . 220
chrX 526818 526819 . 160
chrX 526819 526820 . 700
chrX 526819 526820 . 1320
chrX 526820 526821 . 300
chrX 526820 526821 . 6900
chrX 526821 526822 . 1440
chrX 526821 526822 . 180
chrX 526822 526823 . 120
chrX 526822 526823 . 820
chrX 526823 526824 . 560
chrX 526823 526824 . 1880
chrX 526825 526826 . 9720
chrX 526825 526826 . 160
chrX 526826 526827 . 160
chrX 526826 526827 . 1160
chrX 526827 526828 . 220
chrX 526827 526828 . 840
chrX 526828 526829 . 3960
chrX 526828 526829 . 540
chrX 526829 526830 . 1280
chrX 526829 526830 . 1360
chrX 526831 526832 . 2360
chrX 526831 526832 . 1460
chrX 526832 526833 . 400
chrX 526832 526833 . 240
chrX 526834 526835 . 1540
chrX 526836 526837 . 4600
chrX 526855 526856 . 120
chrX 526855 526856 . 120
chrX 526857 526858 . 120
chrX 526860 526861 . 680
chrX 526861 526862 . 120
chrX 526861 526862 . 1160
chrX 526864 526865 . 140
chrX 526864 526865 . 1980
chrX 526865 526866 . 120
chrX 526872 526873 . 9520
chrX 526878 526879 . 120
chrX 526878 526879 . 3420
chrX 526882 526883 . 120
chrX 526902 526903 . 88200
chrX 526910 526911 . 660
chrX 526911 526912 . 11280
chrX 526926 526927 . 87220
chrX 526970 526971 . 480
chrX 527080 527081 . 140
chrX 527118 527119 . 120
chrX 528188 528189 . 140
chrX 528189 528190 . 300
chrX 528434 528435 . 420
chrX 528541 528542 . 120
chrX 528587 528588 . 1420
chrX 528590 528591 . 140
chrX 528597 528598 . 1880
chrX 528600 528601 . 180
chrX 528605 528606 . 2100
chrX 528620 528621 . 560
chrX 528629 528630 . 320
chrX 528643 528644 . 120
chrX 528654 528655 . 200
chrX 528665 528666 . 220
chrX 528676 528677 . 120
chrX 528677 528678 . 440
chrX 528677 528678 . 400
chrX 528805 528806 . 1180
chrX 528974 528975 . 660
chrX 529138 529139 . 140
chrX 529144 529145 . 140
chrX 529178 529179 . 120
chrX 529342 529343 . 660
chrX 529374 529375 . 1020
chrX 529564 529565 . 620
chrX 529685 529686 . 220
chrX 529696 529697 . 340
chrX 529707 529708 . 160
chrX 529718 529719 . 420
chrX 529730 529731 . 120
chrX 529824 529825 . 1840
chrX 529829 529830 . 160
chrX 529906 529907 . 240
chrX 529987 529988 . 200
chrX 530106 530107 . 920
chrX 530188 530189 . 240
chrX 530329 530330 . 360
chrX 530773 530774 . 500
chrX 530816 530817 . 300
chrX 530839 530840 . 120
chrX 530923 530924 . 720
chrX 531006 531007 . 1020
chrX 531262 531263 . 660
chrX 531584 531585 . 160
chrX 531619 531620 . 200
chrX 531749 531750 . 420
chrX 531753 531754 . 260
chrX 531767 531768 . 120
chrX 531773 531774 . 280
chrX 531841 531842 . 240
chrX 531949 531950 . 260
chrX 531958 531959 . 260
chrX 531960 531961 . 260
chrX 531963 531964 . 160
chrX 531972 531973 . 200
chrX 532023 532024 . 220
chrX 532079 532080 . 140
chrX 532449 532450 . 140
chrX 532455 532456 . 260
chrX 532651 532652 . 120
chrX 533141 533142 . 300
chrX 533420 533421 . 1560
chrX 533871 533872 . 240
chrX 533881 533882 . 120
chrX 533896 533897 . 340
chrX 533942 533943 . 720
chrX 533949 533950 . 540
chrX 534282 534283 . 480
chrX 534793 534794 . 180
chrX 534824 534825 . 120
chrX 535128 535129 . 320
chrX 535262 535263 . 520
chrX 535304 535305 . 140
chrX 535495 535496 . 280
chrX 535634 535635 . 240
chrX 535787 535788 . 180
chrX 535805 535806 . 340
chrX 535825 535826 . 160
chrX 535833 535834 . 620
chrX 535839 535840 . 240
chrX 535841 535842 . 1140
chrX 535849 535850 . 340
chrX 535860 535861 . 220
chrX 535908 535909 . 320
chrX 535909 535910 . 480
chrX 535916 535917 . 1700
chrX 535934 535935 . 300
chrX 535946 535947 . 300
chrX 536401 536402 . 120
chrX 536858 536859 . 140
chrX 537396 537397 . 200
chrX 537558 537559 . 120
chrX 537798 537799 . 160
chrX 537803 537804 . 120
chrX 537922 537923 . 820
chrX 537934 537935 . 160
chrX 538073 538074 . 280
chrX 538090 538091 . 1200
chrX 538097 538098 . 580
chrX 538359 538360 . 120
chrX 538482 538483 . 240
chrX 538489 538490 . 220
chrX 538491 538492 . 120
chrX 538498 538499 . 140
chrX 538555 538556 . 160
chrX 538652 538653 . 220
chrX 538664 538665 . 260
chrX 538669 538670 . 240
chrX 538672 538673 . 140
chrX 538696 538697 . 220
chrX 538712 538713 . 140
chrX 538719 538720 . 200
chrX 538721 538722 . 180
chrX 538866 538867 . 500
chrX 539254 539255 . 320
chrX 539329 539330 . 1380
chrX 539953 539954 . 200
chrX 540214 540215 . 1100
chrX 540353 540354 . 400
chrX 540392 540393 . 980
chrX 540518 540519 . 120
chrX 540536 540537 . 140
chrX 540538 540539 . 440
chrX 540624 540625 . 4280
chrX 540634 540635 . 220
chrX 540648 540649 . 300
chrX 540660 540661 . 300
chrX 540681 540682 . 160
chrX 540690 540691 . 1240
chrX 540714 540715 . 720
chrX 541034 541035 . 140
chrX 541419 541420 . 240
chrX 541437 541438 . 260
chrX 541446 541447 . 300
chrX 541546 541547 . 200
chrX 541589 541590 . 120
chrX 541612 541613 . 140
chrX 541615 541616 . 140
chrX 541616 541617 . 280
chrX 541746 541747 . 240
chrX 541767 541768 . 600
chrX 541779 541780 . 700
chrX 541797 541798 . 400
chrX 542009 542010 . 260
chrX 542166 542167 . 120
chrX 542209 542210 . 140
chrX 542542 542543 . 120
chrX 542547 542548 . 160
chrX 542699 542700 . 140
chrX 542721 542722 . 320
chrX 542754 542755 . 520
chrX 542782 542783 . 120
chrX 542793 542794 . 300
chrX 542812 542813 . 440
chrX 542848 542849 . 400
chrX 542917 542918 . 300
chrX 543002 543003 . 280
chrX 543267 543268 . 400
chrX 543316 543317 . 300
chrX 543459 543460 . 340
chrX 543613 543614 . 400
chrX 543913 543914 . 240
chrX 543914 543915 . 140
chrX 543919 543920 . 200
chrX 543921 543922 . 180
chrX 543924 543925 . 160
chrX 543938 543939 . 140
chrX 543940 543941 . 180
chrX 543941 543942 . 240
chrX 543957 543958 . 140
chrX 543965 543966 . 120
chrX 543990 543991 . 200
chrX 543998 543999 . 120
chrX 543998 543999 . 120
chrX 544005 544006 . 240
chrX 544676 544677 . 160
chrX 544897 544898 . 1560
chrX 544980 544981 . 260
chrX 545091 545092 . 140
chrX 545114 545115 . 1300
chrX 545132 545133 . 300
chrX 545257 545258 . 760
chrX 545285 545286 . 340
chrX 545298 545299 . 1060
chrX 545304 545305 . 140
chrX 545354 545355 . 120
chrX 545361 545362 . 120
chrX 545366 545367 . 120
chrX 545372 545373 . 140
chrX 545373 545374 . 180
chrX 545416 545417 . 260
chrX 545437 545438 . 140
chrX 545468 545469 . 3100
chrX 545498 545499 . 120
chrX 545503 545504 . 180
chrX 545504 545505 . 140
chrX 545505 545506 . 160
chrX 545505 545506 . 880
chrX 545506 545507 . 120
chrX 545506 545507 . 120
chrX 545509 545510 . 120
chrX 545511 545512 . 620
chrX 545519 545520 . 900
chrX 545533 545534 . 1000
chrX 545541 545542 . 2100
chrX 545565 545566 . 120
chrX 545584 545585 . 180
chrX 545591 545592 . 440
chrX 545595 545596 . 220
chrX 545596 545597 . 180
chrX 545596 545597 . 160
chrX 545598 545599 . 200
chrX 545610 545611 . 1260
chrX 545625 545626 . 120
chrX 545645 545646 . 420
chrX 545648 545649 . 440
chrX 545655 545656 . 340
chrX 547597 547598 . 160
chrX 547837 547838 . 220
chrX 548019 548020 . 140
chrX 548288 548289 . 280
chrX 548304 548305 . 240
chrX 548462 548463 . 120
chrX 548478 548479 . 220
chrX 548483 548484 . 1240
chrX 548522 548523 . 180
chrX 548526 548527 . 140
chrX 548538 548539 . 120
chrX 548560 548561 . 220
chrX 548569 548570 . 140
chrX 548593 548594 . 200
chrX 548986 548987 . 280
chrX 548997 548998 . 180
chrX 549765 549766 . 1560
chrX 549873 549874 . 140
chrX 549948 549949 . 120
chrX 550017 550018 . 160
chrX 550025 550026 . 120
chrX 550035 550036 . 220
chrX 550079 550080 . 140
chrX 550094 550095 . 260
chrX 550106 550107 . 140
chrX 550128 550129 . 140
chrX 550170 550171 . 1120
chrX 550189 550190 . 540
chrX 550192 550193 . 120
chrX 550199 550200 . 120
chrX 550222 550223 . 1360
chrX 550241 550242 . 180
chrX 550263 550264 . 260
chrX 550697 550698 . 200
chrX 550699 550700 . 780
chrX 551448 551449 . 120
chrX 551679 551680 . 360
chrX 551688 551689 . 540
chrX 551737 551738 . 320
chrX 551746 551747 . 900
chrX 551770 551771 . 600
chrX 551801 551802 . 780
chrX 551801 551802 . 120
chrX 552641 552642 . 160
chrX 552664 552665 . 120
chrX 552689 552690 . 160
chrX 552779 552780 . 180
chrX 552800 552801 . 300
chrX 553206 553207 . 280
chrX 553361 553362 . 120
chrX 553373 553374 . 260
chrX 553735 553736 . 120
chrX 553886 553887 . 140
chrX 554074 554075 . 180
chrX 554085 554086 . 120
chrX 554228 554229 . 260
chrX 554248 554249 . 400
chrX 554417 554418 . 1080
chrX 554541 554542 . 300
chrX 554690 554691 . 120
chrX 554879 554880 . 260
chrX 554907 554908 . 480
chrX 554909 554910 . 1260
chrX 554926 554927 . 320
chrX 554932 554933 . 880
chrX 555007 555008 . 920
chrX 555010 555011 . 240
chrX 555016 555017 . 160
chrX 555020 555021 . 160
chrX 555108 555109 . 1360
chrX 555112 555113 . 180
chrX 555123 555124 . 120
chrX 555134 555135 . 180
chrX 555486 555487 . 140
chrX 555680 555681 . 140
chrX 555701 555702 . 880
chrX 555727 555728 . 220
chrX 555728 555729 . 140
chrX 555734 555735 . 180
chrX 555735 555736 . 180
chrX 555774 555775 . 300
chrX 555808 555809 . 220
chrX 555812 555813 . 140
chrX 555822 555823 . 480
chrX 555825 555826 . 260
chrX 557575 557576 . 1220
chrX 557697 557698 . 540
chrX 557735 557736 . 120
chrX 557765 557766 . 200
chrX 559271 559272 . 660
chrX 559308 559309 . 1360
chrX 559316 559317 . 160
chrX 559317 559318 . 220
chrX 559319 559320 . 2160
chrX 559326 559327 . 520
chrX 559332 559333 . 120
chrX 559346 559347 . 260
chrX 559359 559360 . 940
chrX 559399 559400 . 140
chrX 560792 560793 . 140
chrX 562038 562039 . 220
chrX 562059 562060 . 120
chrX 562116 562117 . 140
chrX 562639 562640 . 160
chrX 564038 564039 . 460
chrX 565421 565422 . 140
chrX 566982 566983 . 120
chrX 567461 567462 . 140
chrX 567507 567508 . 260
chrX 567520 567521 . 200
chrX 567531 567532 . 640
chrX 567542 567543 . 500
chrX 567553 567554 . 220
chrX 567556 567557 . 700
chrX 567560 567561 . 120
chrX 567563 567564 . 180
chrX 567570 567571 . 680
chrX 567575 567576 . 140
chrX 567601 567602 . 240
chrX 568089 568090 . 240
chrX 568616 568617 . 160
chrX 568723 568724 . 400
chrX 568801 568802 . 140
chrX 568974 568975 . 940
chrX 569138 569139 . 140
chrX 569282 569283 . 120
chrX 569426 569427 . 260
chrX 569447 569448 . 140
chrX 569464 569465 . 240
chrX 569486 569487 . 240
chrX 569508 569509 . 180
chrX 569518 569519 . 120
chrX 569530 569531 . 120
chrX 569718 569719 . 360
chrX 569771 569772 . 160
chrX 570038 570039 . 200
chrX 570542 570543 . 160
chrX 570673 570674 . 120
chrX 570709 570710 . 1180
chrX 570712 570713 . 200
chrX 570715 570716 . 720
chrX 570719 570720 . 160
chrX 570770 570771 . 120
chrX 570874 570875 . 180
chrX 570894 570895 . 600
chrX 570908 570909 . 200
chrX 570938 570939 . 120
chrX 570953 570954 . 200
chrX 570980 570981 . 120
chrX 571000 571001 . 320
chrX 571116 571117 . 140
chrX 571145 571146 . 900
chrX 571222 571223 . 140
chrX 571656 571657 . 240
chrX 572199 572200 . 580
chrX 572211 572212 . 760
chrX 572255 572256 . 380
chrX 572283 572284 . 200
chrX 572996 572997 . 120
chrX 573056 573057 . 200
chrX 573088 573089 . 760
chrX 573160 573161 . 840
chrX 573278 573279 . 140
chrX 573779 573780 . 520
chrX 573811 573812 . 1560
chrX 573822 573823 . 120
chrX 573830 573831 . 280
chrX 573844 573845 . 260
chrX 573876 573877 . 300
chrX 573883 573884 . 920
chrX 573889 573890 . 260
chrX 573912 573913 . 180
chrX 574079 574080 . 280
chrX 574363 574364 . 140
chrX 574401 574402 . 740
chrX 574413 574414 . 560
chrX 574560 574561 . 200
chrX 574712 574713 . 880
chrX 574881 574882 . 120
chrX 574930 574931 . 120
chrX 574958 574959 . 280
chrX 575045 575046 . 5240
chrX 575185 575186 . 3520
chrX 575468 575469 . 380
chrX 575665 575666 . 120
chrX 576526 576527 . 200
chrX 576678 576679 . 180
chrX 576702 576703 . 640
chrX 576759 576760 . 2160
chrX 576795 576796 . 120
chrX 576804 576805 . 440
chrX 576813 576814 . 1560
chrX 576826 576827 . 900
chrX 576836 576837 . 500
chrX 576955 576956 . 120
chrX 576971 576972 . 160
chrX 577185 577186 . 960
chrX 577280 577281 . 240
chrX 577485 577486 . 200
chrX 577593 577594 . 120
chrX 577596 577597 . 140
chrX 577628 577629 . 160
chrX 577872 577873 . 340
chrX 577936 577937 . 300
chrX 577966 577967 . 480
chrX 578092 578093 . 320
chrX 578234 578235 . 320
chrX 578368 578369 . 360
chrX 578372 578373 . 5400
chrX 578374 578375 . 2240
chrX 578374 578375 . 120
chrX 578376 578377 . 140
chrX 578388 578389 . 1060
chrX 578391 578392 . 400
chrX 578427 578428 . 4080
chrX 578440 578441 . 260
chrX 578498 578499 . 200
chrX 578647 578648 . 200
chrX 578682 578683 . 160
chrX 578686 578687 . 180
chrX 578688 578689 . 1360
chrX 578697 578698 . 160
chrX 578740 578741 . 180
chrX 578747 578748 . 120
chrX 578750 578751 . 240
chrX 578758 578759 . 120
chrX 578858 578859 . 140
chrX 578966 578967 . 400
chrX 579019 579020 . 140
chrX 579047 579048 . 540
chrX 579088 579089 . 140
chrX 579163 579164 . 140
chrX 579176 579177 . 460
chrX 579191 579192 . 220
chrX 579207 579208 . 120
chrX 579221 579222 . 140
chrX 579230 579231 . 320
chrX 579238 579239 . 340
chrX 579259 579260 . 520
chrX 579262 579263 . 140
chrX 579339 579340 . 2700
chrX 579394 579395 . 220
chrX 579406 579407 . 1020
chrX 579410 579411 . 320
chrX 579415 579416 . 140
chrX 579456 579457 . 180
chrX 579459 579460 . 400
chrX 579500 579501 . 120
chrX 579513 579514 . 620
chrX 579636 579637 . 320
chrX 579637 579638 . 420
chrX 579650 579651 . 960
chrX 579675 579676 . 140
chrX 579689 579690 . 1140
chrX 579748 579749 . 300
chrX 579759 579760 . 300
chrX 579941 579942 . 240
chrX 580169 580170 . 140
chrX 580180 580181 . 580
chrX 580186 580187 . 140
chrX 580191 580192 . 180
chrX 580226 580227 . 1140
chrX 581024 581025 . 180
chrX 581148 581149 . 140
chrX 581295 581296 . 180
chrX 581470 581471 . 560
chrX 581549 581550 . 240
chrX 581658 581659 . 220
chrX 581720 581721 . 120
chrX 581734 581735 . 1840
chrX 581737 581738 . 120
chrX 581746 581747 . 660
chrX 581754 581755 . 300
chrX 581902 581903 . 1140
chrX 582112 582113 . 480
chrX 582126 582127 . 160
chrX 582245 582246 . 420
chrX 582265 582266 . 120
chrX 582401 582402 . 440
chrX 582423 582424 . 120
chrX 582432 582433 . 140
chrX 582450 582451 . 220
chrX 582484 582485 . 120
chrX 582519 582520 . 300
chrX 582694 582695 . 3020
chrX 583393 583394 . 240
chrX 583560 583561 . 140
chrX 583568 583569 . 160
chrX 583581 583582 . 520
chrX 583582 583583 . 180
chrX 583582 583583 . 120
chrX 583590 583591 . 260
chrX 583628 583629 . 360
chrX 583633 583634 . 1440
chrX 583636 583637 . 860
chrX 583640 583641 . 1120
chrX 583647 583648 . 260
chrX 583665 583666 . 1040
chrX 583688 583689 . 680
chrX 583858 583859 . 420
chrX 584147 584148 . 340
chrX 584179 584180 . 120
chrX 584470 584471 . 1040
chrX 584474 584475 . 280
chrX 584954 584955 . 120
chrX 584983 584984 . 140
chrX 584984 584985 . 300
chrX 584992 584993 . 140
chrX 585008 585009 . 740
chrX 585047 585048 . 120
chrX 585346 585347 . 220
chrX 585397 585398 . 140
chrX 585401 585402 . 320
chrX 585485 585486 . 140
chrX 585523 585524 . 380
chrX 585531 585532 . 160
chrX 585540 585541 . 1940
chrX 585547 585548 . 400
chrX 585554 585555 . 320
chrX 585611 585612 . 300
chrX 585614 585615 . 340
chrX 585623 585624 . 180
chrX 585913 585914 . 360
chrX 585917 585918 . 280
chrX 585952 585953 . 120
chrX 585961 585962 . 160
chrX 585980 585981 . 700
chrX 585998 585999 . 160
chrX 586017 586018 . 320
chrX 586204 586205 . 300
chrX 586524 586525 . 840
chrX 587313 587314 . 140
chrX 587326 587327 . 240
chrX 587462 587463 . 140
chrX 587476 587477 . 120
chrX 587484 587485 . 460
chrX 587487 587488 . 320
chrX 587545 587546 . 160
chrX 587545 587546 . 2300
chrX 587679 587680 . 120
chrX 590139 590140 . 120
chrX 590608 590609 . 380
chrX 590653 590654 . 860
chrX 590694 590695 . 260
chrX 590699 590700 . 260
chrX 590716 590717 . 160
chrX 590732 590733 . 120
chrX 590748 590749 . 280
chrX 590751 590752 . 280
chrX 590847 590848 . 440
chrX 591020 591021 . 160
chrX 593881 593882 . 340
chrX 594309 594310 . 120
chrX 594319 594320 . 120
chrX 594629 594630 . 160
chrX 594693 594694 . 680
chrX 594733 594734 . 1100
chrX 594742 594743 . 240
chrX 594744 594745 . 3640
chrX 594745 594746 . 200
chrX 594752 594753 . 140
chrX 594761 594762 . 620
chrX 594777 594778 . 140
chrX 594781 594782 . 560
chrX 594807 594808 . 120
chrX 595136 595137 . 180
chrX 595306 595307 . 600
chrX 595307 595308 . 200
chrX 595910 595911 . 680
chrX 596263 596264 . 120
chrX 596574 596575 . 140
chrX 596585 596586 . 120
chrX 597120 597121 . 180
chrX 598210 598211 . 220
chrX 598215 598216 . 400
chrX 598235 598236 . 260
chrX 598271 598272 . 140
chrX 598371 598372 . 360
chrX 598430 598431 . 120
chrX 598437 598438 . 160
chrX 598447 598448 . 1500
chrX 598581 598582 . 360
chrX 599518 599519 . 160
chrX 599721 599722 . 240
chrX 599722 599723 . 280
chrX 600370 600371 . 140
chrX 600866 600867 . 640
chrX 601116 601117 . 260
chrX 601384 601385 . 1620
chrX 601703 601704 . 140
chrX 601712 601713 . 120
chrX 601841 601842 . 160
chrX 601921 601922 . 140
chrX 601980 601981 . 240
chrX 602413 602414 . 320
chrX 602861 602862 . 120
chrX 603093 603094 . 260
chrX 603318 603319 . 560
chrX 603856 603857 . 260
chrX 604161 604162 . 280
chrX 604320 604321 . 120
chrX 604328 604329 . 360
chrX 604339 604340 . 160
chrX 604342 604343 . 3780
chrX 604348 604349 . 480
chrX 604354 604355 . 540
chrX 604391 604392 . 460
chrX 604443 604444 . 120
chrX 604451 604452 . 280
chrX 604631 604632 . 140
chrX 604747 604748 . 380
chrX 604798 604799 . 120
chrX 604801 604802 . 160
chrX 605334 605335 . 760
chrX 605362 605363 . 380
chrX 605431 605432 . 420
chrX 605541 605542 . 1400
chrX 605661 605662 . 140
chrX 605863 605864 . 220
chrX 605897 605898 . 120
chrX 605919 605920 . 360
chrX 605930 605931 . 460
chrX 606318 606319 . 5660
chrX 606351 606352 . 160
chrX 606399 606400 . 440
chrX 606435 606436 . 3120
chrX 606441 606442 . 120
chrX 606577 606578 . 700
chrX 606593 606594 . 120
chrX 606608 606609 . 120
chrX 606617 606618 . 280
chrX 606743 606744 . 200
chrX 606759 606760 . 320
chrX 606837 606838 . 1060
chrX 607035 607036 . 120
chrX 607245 607246 . 560
chrX 607290 607291 . 120
chrX 607373 607374 . 2120
chrX 607539 607540 . 280
chrX 607552 607553 . 580
chrX 607676 607677 . 140
chrX 607702 607703 . 120
chrX 607767 607768 . 120
chrX 607826 607827 . 300
chrX 607891 607892 . 120
chrX 608140 608141 . 120
chrX 608161 608162 . 300
chrX 608165 608166 . 240
chrX 608168 608169 . 140
chrX 608169 608170 . 140
chrX 608178 608179 . 120
chrX 608181 608182 . 120
chrX 608181 608182 . 120
chrX 608215 608216 . 120
chrX 608286 608287 . 120
chrX 608402 608403 . 140
chrX 608583 608584 . 120
chrX 608960 608961 . 120
chrX 608984 608985 . 180
chrX 609013 609014 . 160
chrX 609016 609017 . 380
chrX 609017 609018 . 560
chrX 609023 609024 . 180
chrX 609048 609049 . 400
chrX 609078 609079 . 120
chrX 609086 609087 . 300
chrX 609091 609092 . 120
chrX 609096 609097 . 800
chrX 609098 609099 . 140
chrX 609104 609105 . 440
chrX 609142 609143 . 200
chrX 609173 609174 . 600
chrX 609190 609191 . 480
chrX 609203 609204 . 140
chrX 609217 609218 . 140
chrX 609287 609288 . 500
chrX 609313 609314 . 140
chrX 609332 609333 . 460
chrX 609390 609391 . 720
chrX 609731 609732 . 900
chrX 609905 609906 . 260
chrX 610425 610426 . 120
chrX 610437 610438 . 500
chrX 610478 610479 . 420
chrX 610490 610491 . 160
chrX 610832 610833 . 500
chrX 610917 610918 . 120
chrX 610957 610958 . 520
chrX 610958 610959 . 120
chrX 610959 610960 . 120
chrX 610965 610966 . 160
chrX 611035 611036 . 140
chrX 611058 611059 . 820
chrX 611137 611138 . 200
chrX 611147 611148 . 1600
chrX 611195 611196 . 280
chrX 611340 611341 . 900
chrX 611360 611361 . 660
chrX 611541 611542 . 140
chrX 612163 612164 . 120
chrX 612167 612168 . 180
chrX 612173 612174 . 2180
chrX 612177 612178 . 120
chrX 612178 612179 . 720
chrX 612183 612184 . 260
chrX 612259 612260 . 1180
chrX 612265 612266 . 760
chrX 612275 612276 . 160
chrX 612278 612279 . 120
chrX 612460 612461 . 160
chrX 612838 612839 . 360
chrX 612875 612876 . 140
chrX 612998 612999 . 180
chrX 613015 613016 . 140
chrX 613022 613023 . 180
chrX 613047 613048 . 260
chrX 613061 613062 . 260
chrX 613095 613096 . 340
chrX 613143 613144 . 580
chrX 613512 613513 . 200
chrX 613564 613565 . 120
chrX 613656 613657 . 340
chrX 613958 613959 . 140
chrX 614003 614004 . 660
chrX 614594 614595 . 460
chrX 614925 614926 . 200
chrX 614929 614930 . 140
chrX 615045 615046 . 560
chrX 615083 615084 . 180
chrX 615251 615252 . 360
chrX 615275 615276 . 340
chrX 615292 615293 . 2380
chrX 615358 615359 . 340
chrX 615358 615359 . 140
chrX 615359 615360 . 1940
chrX 615360 615361 . 120
chrX 615366 615367 . 2440
chrX 615371 615372 . 1040
chrX 615388 615389 . 620
chrX 615579 615580 . 1520
chrX 615754 615755 . 500
chrX 616659 616660 . 1000
chrX 617034 617035 . 2980
chrX 617163 617164 . 120
chrX 617380 617381 . 120
chrX 617420 617421 . 700
chrX 617430 617431 . 1060
chrX 617480 617481 . 140
chrX 617517 617518 . 1240
chrX 617635 617636 . 120
chrX 617647 617648 . 140
chrX 617686 617687 . 220
chrX 617720 617721 . 340
chrX 617791 617792 . 860
chrX 617833 617834 . 140
chrX 617842 617843 . 140
chrX 617847 617848 . 120
chrX 617848 617849 . 1220
chrX 617853 617854 . 260
chrX 617979 617980 . 680
chrX 617983 617984 . 260
chrX 618054 618055 . 2160
chrX 618062 618063 . 280
chrX 618063 618064 . 760
chrX 618064 618065 . 120
chrX 618071 618072 . 200
chrX 618074 618075 . 180
chrX 618076 618077 . 280
chrX 618077 618078 . 1060
chrX 618078 618079 . 120
chrX 618079 618080 . 120
chrX 618095 618096 . 180
chrX 618096 618097 . 220
chrX 618096 618097 . 160
chrX 618108 618109 . 180
chrX 618122 618123 . 240
chrX 618634 618635 . 2060
chrX 619072 619073 . 160
chrX 619088 619089 . 300
chrX 619098 619099 . 420
chrX 619898 619899 . 660
chrX 619922 619923 . 880
chrX 619926 619927 . 920
chrX 619953 619954 . 400
chrX 620159 620160 . 120
chrX 620169 620170 . 160
chrX 620419 620420 . 300
chrX 620421 620422 . 1140
chrX 620438 620439 . 500
chrX 620465 620466 . 140
chrX 620475 620476 . 580
chrX 620477 620478 . 220
chrX 620477 620478 . 140
chrX 620478 620479 . 120
chrX 620521 620522 . 120
chrX 620545 620546 . 180
chrX 620550 620551 . 140
chrX 620690 620691 . 280
chrX 620692 620693 . 340
chrX 620702 620703 . 280
chrX 620877 620878 . 600
chrX 620892 620893 . 500
chrX 620901 620902 . 160
chrX 620978 620979 . 140
chrX 621007 621008 . 340
chrX 621013 621014 . 1660
chrX 621029 621030 . 120
chrX 621184 621185 . 460
chrX 621269 621270 . 500
chrX 621394 621395 . 140
chrX 621754 621755 . 600
chrX 621883 621884 . 140
chrX 621888 621889 . 1100
chrX 622015 622016 . 880
chrX 622076 622077 . 160
chrX 622209 622210 . 2680
chrX 622394 622395 . 320
chrX 622400 622401 . 400
chrX 622437 622438 . 120
chrX 622445 622446 . 140
chrX 622518 622519 . 120
chrX 623108 623109 . 180
chrX 623129 623130 . 120
chrX 623131 623132 . 280
chrX 623135 623136 . 160
chrX 623136 623137 . 280
chrX 623146 623147 . 320
chrX 623162 623163 . 140
chrX 623166 623167 . 320
chrX 623176 623177 . 120
chrX 623181 623182 . 140
chrX 623205 623206 . 3020
chrX 623260 623261 . 200
chrX 623262 623263 . 160
chrX 623301 623302 . 640
chrX 623310 623311 . 360
chrX 623321 623322 . 1960
chrX 623330 623331 . 580
chrX 623344 623345 . 380
chrX 623349 623350 . 420
chrX 623359 623360 . 920
chrX 623379 623380 . 680
chrX 623396 623397 . 560
chrX 623414 623415 . 120
chrX 623466 623467 . 120
chrX 623493 623494 . 180
chrX 623796 623797 . 120
chrX 624571 624572 . 120
chrX 624711 624712 . 460
chrX 624712 624713 . 140
chrX 624712 624713 . 120
chrX 624733 624734 . 260
chrX 624737 624738 . 320
chrX 624811 624812 . 140
chrX 625749 625750 . 120
chrX 626253 626254 . 200
chrX 626471 626472 . 1900
chrX 626702 626703 . 160
chrX 627002 627003 . 120
chrX 627003 627004 . 220
chrX 627003 627004 . 480
chrX 627111 627112 . 120
chrX 627132 627133 . 560
chrX 627157 627158 . 140
chrX 627303 627304 . 120
chrX 627485 627486 . 460
chrX 627998 627999 . 400
chrX 628176 628177 . 220
chrX 628716 628717 . 2240
chrX 628722 628723 . 120
chrX 628735 628736 . 120
chrX 628802 628803 . 120
chrX 628808 628809 . 1040
chrX 628809 628810 . 11060
chrX 628823 628824 . 160
chrX 628826 628827 . 1000
chrX 628831 628832 . 140
chrX 628833 628834 . 140
chrX 628837 628838 . 220
chrX 628843 628844 . 140
chrX 628847 628848 . 440
chrX 628877 628878 . 1440
chrX 629004 629005 . 120
chrX 629010 629011 . 500
chrX 629037 629038 . 2580
chrX 629189 629190 . 140
chrX 629218 629219 . 140
chrX 629228 629229 . 380
chrX 629322 629323 . 420
chrX 629398 629399 . 400
chrX 629428 629429 . 120
chrX 629435 629436 . 900
chrX 629543 629544 . 2740
chrX 631293 631294 . 660
chrX 632971 632972 . 980
chrX 633166 633167 . 840
chrX 633190 633191 . 160
chrX 633199 633200 . 340
chrX 633223 633224 . 1240
chrX 633254 633255 . 860
chrX 633277 633278 . 140
chrX 633284 633285 . 820
chrX 633419 633420 . 140
chrX 633437 633438 . 200
chrX 633453 633454 . 180
chrX 633462 633463 . 580
chrX 633622 633623 . 120
chrX 633815 633816 . 280
chrX 633845 633846 . 140
chrX 633932 633933 . 320
chrX 633965 633966 . 440
chrX 634131 634132 . 120
chrX 634563 634564 . 320
chrX 634718 634719 . 260
chrX 635201 635202 . 580
chrX 635362 635363 . 140
chrX 635489 635490 . 120
chrX 635509 635510 . 1240
chrX 635684 635685 . 120
chrX 635980 635981 . 820
chrX 636036 636037 . 740
chrX 636360 636361 . 1020
chrX 636813 636814 . 280
chrX 636858 636859 . 120
chrX 636918 636919 . 160
chrX 636927 636928 . 140
chrX 636942 636943 . 120
chrX 636950 636951 . 1820
chrX 636969 636970 . 640
chrX 636982 636983 . 120
chrX 636988 636989 . 560
chrX 637673 637674 . 120
chrX 637676 637677 . 220
chrX 637693 637694 . 480
chrX 637698 637699 . 340
chrX 637707 637708 . 600
chrX 637777 637778 . 140
chrX 637885 637886 . 120
chrX 638044 638045 . 140
chrX 638062 638063 . 540
chrX 638259 638260 . 300
chrX 638293 638294 . 500
chrX 638440 638441 . 120
chrX 638692 638693 . 120
chrX 638707 638708 . 580
chrX 638936 638937 . 1980
chrX 639019 639020 . 240
chrX 639056 639057 . 120
chrX 639060 639061 . 400
chrX 639061 639062 . 260
chrX 639062 639063 . 120
chrX 639067 639068 . 580
chrX 639069 639070 . 4200
chrX 639078 639079 . 140
chrX 639084 639085 . 220
chrX 639088 639089 . 500
chrX 639094 639095 . 340
chrX 639099 639100 . 220
chrX 639100 639101 . 320
chrX 639106 639107 . 1440
chrX 639148 639149 . 1380
chrX 639151 639152 . 1200
chrX 639221 639222 . 500
chrX 639264 639265 . 160
chrX 639274 639275 . 120
chrX 639275 639276 . 300
chrX 639277 639278 . 360
chrX 639277 639278 . 120
chrX 639293 639294 . 140
chrX 639300 639301 . 280
chrX 639305 639306 . 540
chrX 639308 639309 . 400
chrX 639351 639352 . 320
chrX 639385 639386 . 140
chrX 639424 639425 . 120
chrX 639441 639442 . 440
chrX 639445 639446 . 420
chrX 639460 639461 . 120
chrX 639531 639532 . 200
chrX 639535 639536 . 420
chrX 639599 639600 . 120
chrX 639725 639726 . 120
chrX 639728 639729 . 140
chrX 639811 639812 . 300
chrX 639893 639894 . 240
chrX 639935 639936 . 780
chrX 639971 639972 . 320
chrX 640069 640070 . 160
chrX 640125 640126 . 380
chrX 640237 640238 . 120
chrX 640281 640282 . 340
chrX 640417 640418 . 140
chrX 640449 640450 . 140
chrX 640512 640513 . 140
chrX 640542 640543 . 360
chrX 640584 640585 . 280
chrX 640586 640587 . 260
chrX 640618 640619 . 300
chrX 640670 640671 . 560
chrX 640679 640680 . 120
chrX 640727 640728 . 220
chrX 640747 640748 . 260
chrX 640760 640761 . 140
chrX 640950 640951 . 1120
chrX 641111 641112 . 540
chrX 641115 641116 . 240
chrX 641121 641122 . 200
chrX 641254 641255 . 2580
chrX 641283 641284 . 140
chrX 641286 641287 . 1020
chrX 641298 641299 . 120
chrX 641465 641466 . 780
chrX 641485 641486 . 300
chrX 641485 641486 . 400
chrX 641506 641507 . 720
chrX 641663 641664 . 140
chrX 641770 641771 . 260
chrX 641798 641799 . 280
chrX 641841 641842 . 220
chrX 641844 641845 . 300
chrX 641853 641854 . 320
chrX 641856 641857 . 480
chrX 641941 641942 . 1140
chrX 642116 642117 . 280
chrX 642233 642234 . 720
chrX 642382 642383 . 260
chrX 642420 642421 . 280
chrX 642425 642426 . 120
chrX 642442 642443 . 280
chrX 642541 642542 . 120
chrX 642696 642697 . 120
chrX 642854 642855 . 200
chrX 642948 642949 . 400
chrX 642951 642952 . 120
chrX 643063 643064 . 200
chrX 643081 643082 . 520
chrX 643513 643514 . 1620
chrX 643802 643803 . 260
chrX 643881 643882 . 180
chrX 644040 644041 . 120
chrX 644174 644175 . 120
chrX 644215 644216 . 1040
chrX 644231 644232 . 180
chrX 644237 644238 . 140
chrX 644254 644255 . 180
chrX 644257 644258 . 120
chrX 644265 644266 . 240
chrX 644312 644313 . 500
chrX 644448 644449 . 560
chrX 644469 644470 . 160
chrX 644595 644596 . 240
chrX 644831 644832 . 520
chrX 645099 645100 . 220
chrX 645144 645145 . 1180
chrX 645315 645316 . 2940
chrX 645527 645528 . 480
chrX 645659 645660 . 120
chrX 645777 645778 . 140
chrX 646087 646088 . 420
chrX 646250 646251 . 940
chrX 646282 646283 . 120
chrX 646406 646407 . 120
chrX 646423 646424 . 140
chrX 646427 646428 . 180
chrX 646556 646557 . 120
chrX 646579 646580 . 460
chrX 646591 646592 . 160
chrX 646608 646609 . 160
chrX 646615 646616 . 220
chrX 646616 646617 . 2360
chrX 646646 646647 . 380
chrX 646654 646655 . 260
chrX 646698 646699 . 740
chrX 646763 646764 . 440
chrX 646774 646775 . 1040
chrX 646837 646838 . 540
chrX 646844 646845 . 880
chrX 646848 646849 . 340
chrX 646856 646857 . 360
chrX 646862 646863 . 240
chrX 646864 646865 . 440
chrX 646869 646870 . 140
chrX 646872 646873 . 140
chrX 646883 646884 . 420
chrX 646893 646894 . 1700
chrX 647046 647047 . 320
chrX 647090 647091 . 180
chrX 647104 647105 . 520
chrX 647110 647111 . 2600
chrX 647173 647174 . 220
chrX 647194 647195 . 260
chrX 647204 647205 . 140
chrX 647251 647252 . 180
chrX 647258 647259 . 260
chrX 647261 647262 . 940
chrX 647264 647265 . 140
chrX 647266 647267 . 560
chrX 647269 647270 . 260
chrX 647272 647273 . 220
chrX 647280 647281 . 300
chrX 647288 647289 . 120
chrX 647288 647289 . 340
chrX 647306 647307 . 240
chrX 647309 647310 . 1640
chrX 647314 647315 . 140
chrX 647320 647321 . 140
chrX 647344 647345 . 200
chrX 647356 647357 . 300
chrX 647358 647359 . 160
chrX 647480 647481 . 140
chrX 647491 647492 . 160
chrX 647512 647513 . 220
chrX 648558 648559 . 320
chrX 649114 649115 . 140
chrX 649162 649163 . 360
chrX 649291 649292 . 120
chrX 649300 649301 . 140
chrX 649344 649345 . 160
chrX 649354 649355 . 140
chrX 649368 649369 . 180
chrX 649548 649549 . 400
chrX 649555 649556 . 120
chrX 649556 649557 . 200
chrX 649560 649561 . 120
chrX 649574 649575 . 240
chrX 649616 649617 . 120
chrX 649624 649625 . 120
chrX 649636 649637 . 800
chrX 650545 650546 . 120
chrX 651288 651289 . 200
chrX 651325 651326 . 140
chrX 651342 651343 . 540
chrX 652760 652761 . 240
chrX 652787 652788 . 120
chrX 652819 652820 . 160
chrX 652917 652918 . 340
chrX 652923 652924 . 140
chrX 653072 653073 . 140
chrX 653562 653563 . 180
chrX 653639 653640 . 500
chrX 653763 653764 . 1640
chrX 654072 654073 . 140
chrX 654107 654108 . 640
chrX 654263 654264 . 260
chrX 654321 654322 . 240
chrX 654347 654348 . 360
chrX 654352 654353 . 200
chrX 654358 654359 . 280
chrX 654372 654373 . 580
chrX 654377 654378 . 300
chrX 654382 654383 . 300
chrX 654385 654386 . 220
chrX 654410 654411 . 180
chrX 654426 654427 . 120
chrX 654644 654645 . 340
chrX 654725 654726 . 160
chrX 654928 654929 . 260
chrX 655866 655867 . 260
chrX 655874 655875 . 180
chrX 655881 655882 . 440
chrX 656006 656007 . 160
chrX 656045 656046 . 120
chrX 656061 656062 . 1860
chrX 656071 656072 . 120
chrX 656092 656093 . 440
chrX 656096 656097 . 1180
chrX 656127 656128 . 1760
chrX 656155 656156 . 120
chrX 656167 656168 . 460
chrX 656317 656318 . 120
chrX 656324 656325 . 480
chrX 656334 656335 . 140
chrX 656336 656337 . 260
chrX 656357 656358 . 140
chrX 656729 656730 . 1220
chrX 656817 656818 . 140
chrX 656852 656853 . 180
chrX 657046 657047 . 640
chrX 657150 657151 . 240
chrX 657411 657412 . 120
chrX 657488 657489 . 280
chrX 657623 657624 . 460
chrX 658070 658071 . 200
chrX 658701 658702 . 660
chrX 658716 658717 . 160
chrX 658723 658724 . 120
chrX 658739 658740 . 680
chrX 658743 658744 . 640
chrX 658749 658750 . 140
chrX 658756 658757 . 120
chrX 658774 658775 . 1720
chrX 658792 658793 . 640
chrX 658794 658795 . 360
chrX 658825 658826 . 160
chrX 658830 658831 . 480
chrX 658833 658834 . 240
chrX 658958 658959 . 640
chrX 658990 658991 . 300
chrX 658996 658997 . 520
chrX 659023 659024 . 1220
chrX 659257 659258 . 900
chrX 659304 659305 . 140
chrX 659307 659308 . 300
chrX 659321 659322 . 320
chrX 659505 659506 . 360
chrX 660047 660048 . 180
chrX 660107 660108 . 10920
chrX 660275 660276 . 200
chrX 660305 660306 . 1280
chrX 660438 660439 . 320
chrX 660708 660709 . 1260
chrX 660734 660735 . 820
chrX 660738 660739 . 560
chrX 660757 660758 . 300
chrX 660803 660804 . 280
chrX 661305 661306 . 160
chrX 661575 661576 . 120
chrX 662370 662371 . 2040
chrX 662667 662668 . 540
chrX 662835 662836 . 120
chrX 662882 662883 . 140
chrX 662922 662923 . 300
chrX 662952 662953 . 360
chrX 662997 662998 . 200
chrX 662999 663000 . 200
chrX 663010 663011 . 120
chrX 663022 663023 . 460
chrX 663114 663115 . 240
chrX 663227 663228 . 140
chrX 663230 663231 . 140
chrX 663251 663252 . 120
chrX 663312 663313 . 120
chrX 663320 663321 . 520
chrX 663335 663336 . 140
chrX 663339 663340 . 880
chrX 663345 663346 . 560
chrX 663356 663357 . 240
chrX 663380 663381 . 220
chrX 663400 663401 . 220
chrX 663476 663477 . 180
chrX 663479 663480 . 380
chrX 663529 663530 . 140
chrX 663540 663541 . 120
chrX 663550 663551 . 1560
chrX 663559 663560 . 120
chrX 663560 663561 . 1160
chrX 663561 663562 . 120
chrX 663567 663568 . 180
chrX 663572 663573 . 260
chrX 663574 663575 . 540
chrX 663623 663624 . 1000
chrX 663681 663682 . 120
chrX 663694 663695 . 740
chrX 663718 663719 . 140
chrX 663725 663726 . 140
chrX 663777 663778 . 320
chrX 663803 663804 . 260
chrX 663922 663923 . 940
chrX 664024 664025 . 140
chrX 664111 664112 . 160
chrX 664123 664124 . 120
chrX 664123 664124 . 1060
chrX 664146 664147 . 280
chrX 664159 664160 . 300
chrX 664170 664171 . 160
chrX 664181 664182 . 120
chrX 664187 664188 . 280
chrX 664199 664200 . 1200
chrX 664322 664323 . 120
chrX 664400 664401 . 180
chrX 664497 664498 . 220
chrX 664539 664540 . 240
chrX 664762 664763 . 160
chrX 664947 664948 . 140
chrX 664974 664975 . 600
chrX 665117 665118 . 120
chrX 665120 665121 . 840
chrX 665128 665129 . 2120
chrX 665135 665136 . 1240
chrX 665144 665145 . 1960
chrX 665162 665163 . 360
chrX 665167 665168 . 540
chrX 665202 665203 . 140
chrX 665220 665221 . 140
chrX 665375 665376 . 120
chrX 665491 665492 . 140
chrX 666136 666137 . 280
chrX 666204 666205 . 840
chrX 666440 666441 . 120
chrX 667019 667020 . 180
chrX 667191 667192 . 120
chrX 667254 667255 . 120
chrX 667268 667269 . 2060
chrX 667350 667351 . 180
chrX 667357 667358 . 1060
chrX 667521 667522 . 640
chrX 667564 667565 . 820
chrX 667939 667940 . 200
chrX 668518 668519 . 120
chrX 668674 668675 . 120
chrX 668783 668784 . 880
chrX 668988 668989 . 180
chrX 669270 669271 . 780
chrX 669286 669287 . 240
chrX 669287 669288 . 160
chrX 669295 669296 . 180
chrX 669297 669298 . 500
chrX 669301 669302 . 860
chrX 669312 669313 . 120
chrX 669317 669318 . 300
chrX 669321 669322 . 200
chrX 669376 669377 . 180
chrX 669390 669391 . 560
chrX 672384 672385 . 440
chrX 672781 672782 . 240
chrX 672816 672817 . 120
chrX 672824 672825 . 640
chrX 672827 672828 . 580
chrX 672877 672878 . 120
chrX 672886 672887 . 500
chrX 673525 673526 . 120
chrX 673542 673543 . 300
chrX 673575 673576 . 200
chrX 673756 673757 . 400
chrX 674517 674518 . 440
chrX 674698 674699 . 520
chrX 674800 674801 . 140
chrX 675662 675663 . 140
chrX 675805 675806 . 500
chrX 675828 675829 . 280
chrX 675971 675972 . 900
chrX 675976 675977 . 600
chrX 675987 675988 . 200
chrX 675990 675991 . 160
chrX 676004 676005 . 1340
chrX 676052 676053 . 180
chrX 676053 676054 . 300
chrX 676063 676064 . 640
chrX 676858 676859 . 460
chrX 676890 676891 . 360
chrX 676942 676943 . 160
chrX 678761 678762 . 140
chrX 678773 678774 . 160
chrX 678794 678795 . 120
chrX 678829 678830 . 140
chrX 678843 678844 . 260
chrX 679172 679173 . 540
chrX 679206 679207 . 220
chrX 679385 679386 . 120
chrX 679629 679630 . 160
chrX 679895 679896 . 200
chrX 679925 679926 . 1040
chrX 679936 679937 . 840
chrX 680020 680021 . 600
chrX 680232 680233 . 340
chrX 680723 680724 . 480
chrX 680741 680742 . 2080
chrX 680778 680779 . 240
chrX 680970 680971 . 720
chrX 680977 680978 . 940
chrX 681202 681203 . 1040
chrX 681246 681247 . 120
chrX 681323 681324 . 140
chrX 681332 681333 . 160
chrX 681338 681339 . 380
chrX 681393 681394 . 200
chrX 681414 681415 . 860
chrX 681603 681604 . 120
chrX 681628 681629 . 3220
chrX 681658 681659 . 220
chrX 681666 681667 . 140
chrX 681703 681704 . 180
chrX 683142 683143 . 140
chrX 683146 683147 . 140
chrX 683154 683155 . 140
chrX 683342 683343 . 360
chrX 683356 683357 . 580
chrX 683467 683468 . 1360
chrX 683494 683495 . 380
chrX 683498 683499 . 300
chrX 683529 683530 . 2520
chrX 683541 683542 . 380
chrX 683550 683551 . 1060
chrX 683561 683562 . 120
chrX 683568 683569 . 860
chrX 683574 683575 . 2040
chrX 683662 683663 . 800
chrX 683803 683804 . 140
chrX 683807 683808 . 300
chrX 683810 683811 . 120
chrX 683854 683855 . 200
chrX 683857 683858 . 120
chrX 683860 683861 . 820
chrX 683886 683887 . 280
chrX 684152 684153 . 140
chrX 684183 684184 . 120
chrX 684223 684224 . 540
chrX 684356 684357 . 420
chrX 684365 684366 . 340
chrX 684443 684444 . 240
chrX 684457 684458 . 140
chrX 684460 684461 . 340
chrX 684486 684487 . 120
chrX 684537 684538 . 1220
chrX 685012 685013 . 160
chrX 685348 685349 . 280
chrX 686554 686555 . 140
chrX 686981 686982 . 400
chrX 689471 689472 . 120
chrX 689514 689515 . 120
chrX 689514 689515 . 260
chrX 689615 689616 . 240
chrX 690657 690658 . 220
chrX 690660 690661 . 520
chrX 690668 690669 . 160
chrX 690671 690672 . 260
chrX 690681 690682 . 240
chrX 690688 690689 . 180
chrX 690692 690693 . 260
chrX 690698 690699 . 160
chrX 690709 690710 . 320
chrX 690792 690793 . 220
chrX 691148 691149 . 160
chrX 691154 691155 . 460
chrX 691998 691999 . 320
chrX 692503 692504 . 140
chrX 692728 692729 . 120
chrX 693057 693058 . 140
chrX 695285 695286 . 200
chrX 695478 695479 . 140
chrX 695617 695618 . 540
chrX 695637 695638 . 440
chrX 695796 695797 . 140
chrX 695827 695828 . 260
chrX 695830 695831 . 300
chrX 695846 695847 . 120
chrX 697033 697034 . 180
chrX 697038 697039 . 120
chrX 697067 697068 . 280
chrX 697125 697126 . 120
chrX 697199 697200 . 120
chrX 697232 697233 . 240
chrX 697587 697588 . 680
chrX 697694 697695 . 120
chrX 697913 697914 . 180
chrX 697919 697920 . 120
chrX 698249 698250 . 160
chrX 699514 699515 . 240
chrX 700206 700207 . 120
chrX 700507 700508 . 280
chrX 700544 700545 . 160
chrX 700575 700576 . 240
chrX 700719 700720 . 2080
chrX 700729 700730 . 360
chrX 700738 700739 . 180
chrX 700776 700777 . 1020
chrX 700777 700778 . 140
chrX 700778 700779 . 3420
chrX 700778 700779 . 660
chrX 700779 700780 . 200
chrX 700785 700786 . 600
chrX 700786 700787 . 1260
chrX 700786 700787 . 120
chrX 700788 700789 . 140
chrX 700796 700797 . 1020
chrX 701137 701138 . 800
chrX 701295 701296 . 460
chrX 701739 701740 . 300
chrX 701769 701770 . 120
chrX 701777 701778 . 120
chrX 701880 701881 . 140
chrX 701951 701952 . 120
chrX 703139 703140 . 140
chrX 703493 703494 . 260
chrX 703501 703502 . 620
chrX 703509 703510 . 1320
chrX 703519 703520 . 160
chrX 703528 703529 . 1220
chrX 703562 703563 . 2760
chrX 703597 703598 . 120
chrX 703629 703630 . 480
chrX 703651 703652 . 340
chrX 703705 703706 . 180
chrX 703756 703757 . 240
chrX 703766 703767 . 180
chrX 703792 703793 . 220
chrX 703812 703813 . 160
chrX 703834 703835 . 160
chrX 703839 703840 . 140
chrX 703853 703854 . 1900
chrX 703864 703865 . 300
chrX 703879 703880 . 120
chrX 703883 703884 . 180
chrX 703895 703896 . 160
chrX 703932 703933 . 140
chrX 703942 703943 . 200
chrX 703962 703963 . 140
chrX 703973 703974 . 260
chrX 704011 704012 . 300
chrX 704019 704020 . 600
chrX 704023 704024 . 700
chrX 704055 704056 . 1140
chrX 704095 704096 . 140
chrX 704194 704195 . 340
chrX 704373 704374 . 120
chrX 704390 704391 . 500
chrX 704489 704490 . 200
chrX 704700 704701 . 180
chrX 704823 704824 . 120
chrX 704907 704908 . 120
chrX 704990 704991 . 640
chrX 705141 705142 . 120
chrX 705147 705148 . 480
chrX 705155 705156 . 1080
chrX 705300 705301 . 400
chrX 705305 705306 . 300
chrX 705315 705316 . 160
chrX 705318 705319 . 160
chrX 705339 705340 . 140
chrX 705344 705345 . 260
chrX 705353 705354 . 200
chrX 705363 705364 . 360
chrX 705412 705413 . 160
chrX 705434 705435 . 180
chrX 705450 705451 . 220
chrX 705470 705471 . 180
chrX 705507 705508 . 420
chrX 705550 705551 . 160
chrX 705562 705563 . 680
chrX 705571 705572 . 180
chrX 705585 705586 . 180
chrX 705617 705618 . 660
chrX 705899 705900 . 1860
chrX 705972 705973 . 500
chrX 706024 706025 . 440
chrX 706045 706046 . 780
chrX 706079 706080 . 560
chrX 706156 706157 . 500
chrX 706164 706165 . 1680
chrX 706360 706361 . 200
chrX 706545 706546 . 120
chrX 706693 706694 . 780
chrX 706697 706698 . 180
chrX 706723 706724 . 140
chrX 706760 706761 . 520
chrX 706801 706802 . 4240
chrX 706982 706983 . 2700
chrX 707044 707045 . 640
chrX 707075 707076 . 320
chrX 707080 707081 . 660
chrX 707083 707084 . 480
chrX 707087 707088 . 160
chrX 707125 707126 . 780
chrX 707161 707162 . 800
chrX 707276 707277 . 460
chrX 707295 707296 . 180
chrX 707353 707354 . 320
chrX 707482 707483 . 160
chrX 707602 707603 . 120
chrX 707754 707755 . 2100
chrX 707857 707858 . 120
chrX 708039 708040 . 480
chrX 708265 708266 . 140
chrX 708746 708747 . 140
chrX 708811 708812 . 140
chrX 708842 708843 . 200
chrX 709198 709199 . 880
chrX 709866 709867 . 160
chrX 709923 709924 . 320
chrX 710008 710009 . 520
chrX 710050 710051 . 120
chrX 710071 710072 . 260
chrX 710074 710075 . 240
chrX 710178 710179 . 240
chrX 710213 710214 . 200
chrX 710248 710249 . 120
chrX 710364 710365 . 280
chrX 710799 710800 . 520
chrX 710877 710878 . 300
chrX 711090 711091 . 1600
chrX 711104 711105 . 120
chrX 711118 711119 . 260
chrX 711130 711131 . 340
chrX 711603 711604 . 200
chrX 711747 711748 . 260
chrX 711840 711841 . 1940
chrX 711887 711888 . 900
chrX 711903 711904 . 480
chrX 711925 711926 . 480
chrX 712011 712012 . 180
chrX 712034 712035 . 280
chrX 712036 712037 . 220
chrX 712068 712069 . 220
chrX 712103 712104 . 1360
chrX 712482 712483 . 1600
chrX 712487 712488 . 200
chrX 712553 712554 . 240
chrX 712792 712793 . 540
chrX 713393 713394 . 120
chrX 715268 715269 . 160
chrX 715471 715472 . 140
chrX 715606 715607 . 160
chrX 715779 715780 . 220
chrX 715784 715785 . 520
chrX 716001 716002 . 140
chrX 716062 716063 . 400
chrX 716107 716108 . 120
chrX 716118 716119 . 280
chrX 716180 716181 . 640
chrX 716235 716236 . 320
chrX 716348 716349 . 340
chrX 716359 716360 . 580
chrX 716418 716419 . 1940
chrX 716433 716434 . 220
chrX 716460 716461 . 760
chrX 716498 716499 . 280
chrX 716590 716591 . 220
chrX 716859 716860 . 560
chrX 716992 716993 . 340
chrX 717000 717001 . 4200
chrX 717034 717035 . 320
chrX 717115 717116 . 400
chrX 717436 717437 . 120
chrX 717444 717445 . 160
chrX 717451 717452 . 120
chrX 717649 717650 . 120
chrX 717657 717658 . 160
chrX 717659 717660 . 420
chrX 717663 717664 . 260
chrX 717871 717872 . 120
chrX 717986 717987 . 160
chrX 718003 718004 . 160
chrX 718064 718065 . 360
chrX 718080 718081 . 160
chrX 718088 718089 . 160
chrX 718102 718103 . 180
chrX 718110 718111 . 120
chrX 718113 718114 . 200
chrX 718116 718117 . 180
chrX 718126 718127 . 200
chrX 718139 718140 . 140
chrX 718142 718143 . 180
chrX 718306 718307 . 400
chrX 718839 718840 . 680
chrX 718940 718941 . 180
chrX 719216 719217 . 200
chrX 719267 719268 . 880
chrX 719278 719279 . 240
chrX 719284 719285 . 120
chrX 719285 719286 . 300
chrX 719285 719286 . 1220
chrX 719289 719290 . 560
chrX 719292 719293 . 340
chrX 719305 719306 . 600
chrX 719310 719311 . 500
chrX 719317 719318 . 540
chrX 719322 719323 . 780
chrX 719327 719328 . 120
chrX 719335 719336 . 1520
chrX 719372 719373 . 500
chrX 719538 719539 . 380
chrX 719671 719672 . 760
chrX 720191 720192 . 120
chrX 720206 720207 . 160
chrX 720674 720675 . 200
chrX 720765 720766 . 420
chrX 720787 720788 . 140
chrX 720810 720811 . 140
chrX 720841 720842 . 300
chrX 720917 720918 . 420
chrX 721120 721121 . 280
chrX 721297 721298 . 200
chrX 721323 721324 . 120
chrX 721357 721358 . 180
chrX 721464 721465 . 220
chrX 721477 721478 . 1600
chrX 721483 721484 . 140
chrX 721518 721519 . 180
chrX 721523 721524 . 160
chrX 721525 721526 . 160
chrX 721533 721534 . 660
chrX 721535 721536 . 120
chrX 721591 721592 . 120
chrX 721609 721610 . 140
chrX 721642 721643 . 1140
chrX 721740 721741 . 340
chrX 721747 721748 . 160
chrX 721750 721751 . 180
chrX 721764 721765 . 200
chrX 721771 721772 . 480
chrX 721783 721784 . 120
chrX 721812 721813 . 280
chrX 721855 721856 . 300
chrX 722038 722039 . 1060
chrX 722587 722588 . 340
chrX 722642 722643 . 2940
chrX 723110 723111 . 220
chrX 723124 723125 . 320
chrX 723358 723359 . 140
chrX 723563 723564 . 280
chrX 723748 723749 . 200
chrX 723772 723773 . 200
chrX 724260 724261 . 620
chrX 724326 724327 . 240
chrX 724355 724356 . 260
chrX 724359 724360 . 220
chrX 724373 724374 . 180
chrX 724672 724673 . 140
chrX 725075 725076 . 1160
chrX 725199 725200 . 380
chrX 725210 725211 . 280
chrX 725220 725221 . 380
chrX 725264 725265 . 920
chrX 725306 725307 . 220
chrX 725388 725389 . 140
chrX 725391 725392 . 500
chrX 725439 725440 . 120
chrX 725487 725488 . 180
chrX 725491 725492 . 220
chrX 725903 725904 . 700
chrX 726357 726358 . 140
chrX 726549 726550 . 300
chrX 726564 726565 . 380
chrX 726730 726731 . 3160
chrX 726912 726913 . 240
chrX 726916 726917 . 560
chrX 727002 727003 . 1180
chrX 727153 727154 . 1100
chrX 727193 727194 . 320
chrX 727874 727875 . 160
chrX 727893 727894 . 1840
chrX 728017 728018 . 160
chrX 728092 728093 . 120
chrX 728388 728389 . 200
chrX 728979 728980 . 120
chrX 736418 736419 . 180
chrX 737964 737965 . 520
chrX 737985 737986 . 180
chrX 737989 737990 . 120
chrX 737993 737994 . 4420
chrX 737999 738000 . 160
chrX 738015 738016 . 260
chrX 738052 738053 . 180
chrX 738058 738059 . 3340
chrX 740083 740084 . 5000
chrX 740090 740091 . 500
chrX 740099 740100 . 480
chrX 740104 740105 . 120
chrX 740110 740111 . 5140
chrX 740128 740129 . 1460
chrX 740418 740419 . 140
chrX 740431 740432 . 380
chrX 740494 740495 . 360
chrX 741584 741585 . 120
chrX 744004 744005 . 300
chrX 744028 744029 . 120
chrX 744039 744040 . 140
chrX 744057 744058 . 960
chrX 744074 744075 . 1220
chrX 744139 744140 . 400
chrX 744562 744563 . 160
chrX 744595 744596 . 160
chrX 745369 745370 . 120
chrX 745506 745507 . 1100
chrX 745519 745520 . 200
chrX 745534 745535 . 700
chrX 745538 745539 . 240
chrXI 258 259 . 180
chrXI 464 465 . 640
chrXI 506 507 . 320
chrXI 517 518 . 260
chrXI 541 542 . 160
chrXI 2123 2124 . 120
chrXI 2297 2298 . 280
chrXI 2361 2362 . 1100
chrXI 2532 2533 . 1040
chrXI 2724 2725 . 860
chrXI 2913 2914 . 160
chrXI 2996 2997 . 460
chrXI 3746 3747 . 120
chrXI 4852 4853 . 460
chrXI 4912 4913 . 160
chrXI 5103 5104 . 840
chrXI 5787 5788 . 920
chrXI 5794 5795 . 120
chrXI 5804 5805 . 140
chrXI 5846 5847 . 300
chrXI 5863 5864 . 240
chrXI 5922 5923 . 440
chrXI 5959 5960 . 960
chrXI 6031 6032 . 180
chrXI 6037 6038 . 1540
chrXI 6086 6087 . 1360
chrXI 6222 6223 . 180
chrXI 6225 6226 . 1780
chrXI 6449 6450 . 140
chrXI 6540 6541 . 320
chrXI 6583 6584 . 220
chrXI 6744 6745 . 360
chrXI 6758 6759 . 640
chrXI 6921 6922 . 360
chrXI 8388 8389 . 160
chrXI 8556 8557 . 640
chrXI 8707 8708 . 660
chrXI 8870 8871 . 320
chrXI 8992 8993 . 200
chrXI 9200 9201 . 2440
chrXI 9522 9523 . 2040
chrXI 10009 10010 . 860
chrXI 10021 10022 . 1140
chrXI 10377 10378 . 200
chrXI 11182 11183 . 180
chrXI 11223 11224 . 240
chrXI 11566 11567 . 160
chrXI 11598 11599 . 140
chrXI 11608 11609 . 220
chrXI 11647 11648 . 1360
chrXI 11683 11684 . 560
chrXI 11689 11690 . 120
chrXI 11692 11693 . 140
chrXI 12387 12388 . 160
chrXI 12569 12570 . 1420
chrXI 12754 12755 . 180
chrXI 12921 12922 . 220
chrXI 13088 13089 . 1740
chrXI 13368 13369 . 120
chrXI 13545 13546 . 140
chrXI 13725 13726 . 2600
chrXI 13922 13923 . 1140
chrXI 14130 14131 . 320
chrXI 14266 14267 . 140
chrXI 14436 14437 . 1040
chrXI 14453 14454 . 120
chrXI 14484 14485 . 1440
chrXI 14497 14498 . 160
chrXI 14693 14694 . 340
chrXI 14879 14880 . 120
chrXI 15478 15479 . 140
chrXI 15639 15640 . 300
chrXI 16659 16660 . 220
chrXI 16705 16706 . 160
chrXI 16867 16868 . 220
chrXI 16995 16996 . 5000
chrXI 17984 17985 . 820
chrXI 18032 18033 . 1040
chrXI 18084 18085 . 580
chrXI 18460 18461 . 120
chrXI 18465 18466 . 420
chrXI 18528 18529 . 140
chrXI 18581 18582 . 140
chrXI 18589 18590 . 200
chrXI 18660 18661 . 420
chrXI 18716 18717 . 120
chrXI 18851 18852 . 140
chrXI 18866 18867 . 300
chrXI 18877 18878 . 3060
chrXI 18880 18881 . 620
chrXI 18907 18908 . 120
chrXI 18911 18912 . 1020
chrXI 18943 18944 . 280
chrXI 18950 18951 . 700
chrXI 19129 19130 . 220
chrXI 19283 19284 . 340
chrXI 19350 19351 . 180
chrXI 19380 19381 . 140
chrXI 19639 19640 . 120
chrXI 19805 19806 . 160
chrXI 19813 19814 . 200
chrXI 19819 19820 . 1100
chrXI 19954 19955 . 240
chrXI 19957 19958 . 880
chrXI 20127 20128 . 2380
chrXI 20178 20179 . 120
chrXI 20202 20203 . 660
chrXI 20229 20230 . 380
chrXI 20353 20354 . 720
chrXI 20379 20380 . 2540
chrXI 20448 20449 . 580
chrXI 20561 20562 . 280
chrXI 20591 20592 . 180
chrXI 20623 20624 . 140
chrXI 20693 20694 . 340
chrXI 20773 20774 . 920
chrXI 20782 20783 . 340
chrXI 20821 20822 . 120
chrXI 20851 20852 . 1320
chrXI 20965 20966 . 600
chrXI 20991 20992 . 160
chrXI 20999 21000 . 5120
chrXI 21010 21011 . 300
chrXI 21020 21021 . 540
chrXI 21117 21118 . 200
chrXI 21136 21137 . 140
chrXI 21270 21271 . 500
chrXI 21274 21275 . 180
chrXI 21341 21342 . 380
chrXI 21361 21362 . 120
chrXI 21371 21372 . 280
chrXI 21376 21377 . 260
chrXI 21379 21380 . 1560
chrXI 21388 21389 . 160
chrXI 21399 21400 . 480
chrXI 21418 21419 . 220
chrXI 21427 21428 . 240
chrXI 21515 21516 . 120
chrXI 21541 21542 . 120
chrXI 21556 21557 . 220
chrXI 21598 21599 . 200
chrXI 21604 21605 . 240
chrXI 21643 21644 . 220
chrXI 21647 21648 . 120
chrXI 21688 21689 . 280
chrXI 21706 21707 . 120
chrXI 21723 21724 . 240
chrXI 21765 21766 . 160
chrXI 21784 21785 . 320
chrXI 21833 21834 . 120
chrXI 21894 21895 . 960
chrXI 21906 21907 . 1020
chrXI 21916 21917 . 440
chrXI 21927 21928 . 220
chrXI 21975 21976 . 120
chrXI 21981 21982 . 1420
chrXI 22034 22035 . 260
chrXI 22312 22313 . 400
chrXI 22351 22352 . 200
chrXI 22407 22408 . 160
chrXI 22414 22415 . 2420
chrXI 22419 22420 . 720
chrXI 22424 22425 . 120
chrXI 22440 22441 . 440
chrXI 22584 22585 . 200
chrXI 22614 22615 . 360
chrXI 22737 22738 . 600
chrXI 22785 22786 . 940
chrXI 22789 22790 . 120
chrXI 22984 22985 . 120
chrXI 23200 23201 . 860
chrXI 23295 23296 . 120
chrXI 23437 23438 . 1320
chrXI 23449 23450 . 600
chrXI 23449 23450 . 460
chrXI 23461 23462 . 520
chrXI 23486 23487 . 720
chrXI 23602 23603 . 2100
chrXI 23666 23667 . 1120
chrXI 23674 23675 . 140
chrXI 23949 23950 . 320
chrXI 24106 24107 . 260
chrXI 24170 24171 . 160
chrXI 24204 24205 . 940
chrXI 24228 24229 . 240
chrXI 24465 24466 . 200
chrXI 24796 24797 . 220
chrXI 24826 24827 . 180
chrXI 24908 24909 . 200
chrXI 24920 24921 . 500
chrXI 24931 24932 . 340
chrXI 24938 24939 . 120
chrXI 24953 24954 . 160
chrXI 24975 24976 . 2540
chrXI 25000 25001 . 140
chrXI 25006 25007 . 160
chrXI 25019 25020 . 320
chrXI 25042 25043 . 180
chrXI 25061 25062 . 140
chrXI 25097 25098 . 1220
chrXI 25099 25100 . 1660
chrXI 25122 25123 . 240
chrXI 25260 25261 . 1320
chrXI 25622 25623 . 140
chrXI 25817 25818 . 1880
chrXI 26224 26225 . 120
chrXI 26318 26319 . 300
chrXI 26452 26453 . 120
chrXI 27057 27058 . 780
chrXI 27064 27065 . 540
chrXI 27092 27093 . 120
chrXI 27204 27205 . 140
chrXI 27405 27406 . 340
chrXI 28235 28236 . 3620
chrXI 28787 28788 . 180
chrXI 29045 29046 . 220
chrXI 29179 29180 . 180
chrXI 30152 30153 . 160
chrXI 30286 30287 . 160
chrXI 30466 30467 . 460
chrXI 30656 30657 . 620
chrXI 30783 30784 . 720
chrXI 30801 30802 . 240
chrXI 30812 30813 . 180
chrXI 30824 30825 . 1380
chrXI 30843 30844 . 140
chrXI 30959 30960 . 2040
chrXI 31622 31623 . 740
chrXI 31801 31802 . 560
chrXI 31825 31826 . 320
chrXI 31831 31832 . 360
chrXI 31864 31865 . 140
chrXI 32266 32267 . 120
chrXI 34187 34188 . 140
chrXI 34230 34231 . 120
chrXI 34267 34268 . 180
chrXI 34353 34354 . 160
chrXI 34480 34481 . 120
chrXI 36275 36276 . 360
chrXI 36426 36427 . 220
chrXI 36430 36431 . 120
chrXI 36465 36466 . 140
chrXI 36474 36475 . 160
chrXI 36661 36662 . 160
chrXI 38219 38220 . 240
chrXI 38256 38257 . 800
chrXI 38273 38274 . 1020
chrXI 38289 38290 . 120
chrXI 38292 38293 . 120
chrXI 38293 38294 . 140
chrXI 38293 38294 . 1480
chrXI 38354 38355 . 420
chrXI 38367 38368 . 120
chrXI 38368 38369 . 300
chrXI 38532 38533 . 180
chrXI 38539 38540 . 460
chrXI 38559 38560 . 200
chrXI 38586 38587 . 320
chrXI 38608 38609 . 260
chrXI 38623 38624 . 680
chrXI 38626 38627 . 180
chrXI 38630 38631 . 120
chrXI 38747 38748 . 520
chrXI 38777 38778 . 840
chrXI 38779 38780 . 1600
chrXI 38957 38958 . 640
chrXI 38962 38963 . 560
chrXI 38974 38975 . 340
chrXI 38988 38989 . 2280
chrXI 38998 38999 . 200
chrXI 39041 39042 . 160
chrXI 39081 39082 . 1140
chrXI 39086 39087 . 120
chrXI 39089 39090 . 440
chrXI 40498 40499 . 520
chrXI 42365 42366 . 160
chrXI 42457 42458 . 120
chrXI 42459 42460 . 180
chrXI 42488 42489 . 140
chrXI 42544 42545 . 1720
chrXI 42613 42614 . 300
chrXI 42697 42698 . 300
chrXI 42948 42949 . 160
chrXI 43164 43165 . 400
chrXI 43267 43268 . 300
chrXI 43671 43672 . 380
chrXI 44157 44158 . 500
chrXI 44215 44216 . 180
chrXI 44570 44571 . 2000
chrXI 44845 44846 . 580
chrXI 45322 45323 . 380
chrXI 45973 45974 . 420
chrXI 46409 46410 . 880
chrXI 46425 46426 . 720
chrXI 46451 46452 . 400
chrXI 46463 46464 . 540
chrXI 46474 46475 . 360
chrXI 46486 46487 . 140
chrXI 46867 46868 . 120
chrXI 46875 46876 . 300
chrXI 46878 46879 . 120
chrXI 47029 47030 . 380
chrXI 47112 47113 . 500
chrXI 47290 47291 . 220
chrXI 47394 47395 . 120
chrXI 47999 48000 . 240
chrXI 48025 48026 . 640
chrXI 48030 48031 . 280
chrXI 48038 48039 . 160
chrXI 48073 48074 . 380
chrXI 48092 48093 . 680
chrXI 48104 48105 . 780
chrXI 48119 48120 . 120
chrXI 48120 48121 . 1400
chrXI 48120 48121 . 440
chrXI 48121 48122 . 120
chrXI 48540 48541 . 220
chrXI 48961 48962 . 140
chrXI 49611 49612 . 120
chrXI 49719 49720 . 140
chrXI 49843 49844 . 240
chrXI 49872 49873 . 200
chrXI 49933 49934 . 320
chrXI 50599 50600 . 680
chrXI 51086 51087 . 700
chrXI 51826 51827 . 200
chrXI 52074 52075 . 140
chrXI 52259 52260 . 160
chrXI 52301 52302 . 640
chrXI 52805 52806 . 120
chrXI 52944 52945 . 180
chrXI 52965 52966 . 480
chrXI 52982 52983 . 120
chrXI 53165 53166 . 800
chrXI 53175 53176 . 660
chrXI 53534 53535 . 120
chrXI 53535 53536 . 600
chrXI 53539 53540 . 700
chrXI 53548 53549 . 220
chrXI 53602 53603 . 860
chrXI 53610 53611 . 1560
chrXI 53619 53620 . 240
chrXI 53623 53624 . 280
chrXI 53646 53647 . 160
chrXI 55795 55796 . 400
chrXI 55839 55840 . 180
chrXI 55876 55877 . 220
chrXI 55887 55888 . 160
chrXI 55896 55897 . 280
chrXI 55922 55923 . 120
chrXI 55936 55937 . 360
chrXI 63585 63586 . 540
chrXI 63591 63592 . 1000
chrXI 63596 63597 . 1220
chrXI 63610 63611 . 280
chrXI 63658 63659 . 1400
chrXI 63662 63663 . 1800
chrXI 63671 63672 . 120
chrXI 63674 63675 . 240
chrXI 63694 63695 . 420
chrXI 63869 63870 . 1320
chrXI 64083 64084 . 940
chrXI 64453 64454 . 340
chrXI 64602 64603 . 120
chrXI 64726 64727 . 300
chrXI 64896 64897 . 400
chrXI 65025 65026 . 260
chrXI 65148 65149 . 120
chrXI 65809 65810 . 140
chrXI 65868 65869 . 500
chrXI 66053 66054 . 220
chrXI 66338 66339 . 140
chrXI 66358 66359 . 120
chrXI 66403 66404 . 120
chrXI 66408 66409 . 160
chrXI 66416 66417 . 120
chrXI 66421 66422 . 380
chrXI 66447 66448 . 660
chrXI 66451 66452 . 200
chrXI 66458 66459 . 180
chrXI 66487 66488 . 140
chrXI 66625 66626 . 1680
chrXI 66644 66645 . 660
chrXI 66878 66879 . 720
chrXI 66960 66961 . 160
chrXI 67547 67548 . 200
chrXI 67731 67732 . 620
chrXI 67739 67740 . 860
chrXI 67843 67844 . 140
chrXI 67952 67953 . 160
chrXI 68027 68028 . 200
chrXI 68054 68055 . 220
chrXI 68086 68087 . 120
chrXI 68088 68089 . 140
chrXI 68145 68146 . 120
chrXI 68152 68153 . 160
chrXI 68154 68155 . 120
chrXI 68207 68208 . 160
chrXI 68221 68222 . 120
chrXI 68281 68282 . 420
chrXI 68404 68405 . 240
chrXI 68466 68467 . 180
chrXI 68524 68525 . 120
chrXI 68527 68528 . 640
chrXI 68536 68537 . 1200
chrXI 68541 68542 . 400
chrXI 68550 68551 . 660
chrXI 68591 68592 . 1080
chrXI 68598 68599 . 220
chrXI 68660 68661 . 120
chrXI 68719 68720 . 420
chrXI 68733 68734 . 840
chrXI 68755 68756 . 200
chrXI 68829 68830 . 240
chrXI 68830 68831 . 1600
chrXI 68833 68834 . 660
chrXI 68835 68836 . 260
chrXI 68853 68854 . 620
chrXI 68885 68886 . 120
chrXI 68922 68923 . 360
chrXI 68939 68940 . 260
chrXI 68959 68960 . 220
chrXI 69006 69007 . 120
chrXI 69105 69106 . 120
chrXI 69112 69113 . 260
chrXI 69120 69121 . 600
chrXI 69149 69150 . 240
chrXI 69152 69153 . 500
chrXI 69165 69166 . 720
chrXI 69174 69175 . 2300
chrXI 69175 69176 . 160
chrXI 69195 69196 . 160
chrXI 69216 69217 . 760
chrXI 69260 69261 . 220
chrXI 69273 69274 . 1020
chrXI 69281 69282 . 260
chrXI 69299 69300 . 200
chrXI 69307 69308 . 300
chrXI 69320 69321 . 340
chrXI 69324 69325 . 200
chrXI 69390 69391 . 120
chrXI 69402 69403 . 120
chrXI 69408 69409 . 200
chrXI 69408 69409 . 1200
chrXI 69409 69410 . 260
chrXI 69409 69410 . 140
chrXI 69413 69414 . 360
chrXI 69417 69418 . 300
chrXI 69425 69426 . 600
chrXI 69433 69434 . 1060
chrXI 69443 69444 . 300
chrXI 69481 69482 . 500
chrXI 69485 69486 . 1220
chrXI 69506 69507 . 5980
chrXI 69514 69515 . 320
chrXI 69530 69531 . 960
chrXI 69533 69534 . 500
chrXI 69547 69548 . 560
chrXI 69547 69548 . 700
chrXI 69548 69549 . 120
chrXI 69555 69556 . 300
chrXI 69561 69562 . 180
chrXI 69569 69570 . 600
chrXI 69662 69663 . 220
chrXI 69669 69670 . 1280
chrXI 69676 69677 . 500
chrXI 69680 69681 . 3340
chrXI 69681 69682 . 180
chrXI 69686 69687 . 320
chrXI 69689 69690 . 780
chrXI 69694 69695 . 240
chrXI 69697 69698 . 420
chrXI 69717 69718 . 860
chrXI 69729 69730 . 300
chrXI 69746 69747 . 360
chrXI 69760 69761 . 120
chrXI 69852 69853 . 160
chrXI 69900 69901 . 380
chrXI 69972 69973 . 240
chrXI 70070 70071 . 380
chrXI 70242 70243 . 340
chrXI 70352 70353 . 220
chrXI 70377 70378 . 180
chrXI 70379 70380 . 480
chrXI 70390 70391 . 640
chrXI 70406 70407 . 120
chrXI 70450 70451 . 200
chrXI 70573 70574 . 240
chrXI 70616 70617 . 1040
chrXI 70625 70626 . 120
chrXI 70633 70634 . 160
chrXI 70764 70765 . 1140
chrXI 70870 70871 . 640
chrXI 70924 70925 . 140
chrXI 70982 70983 . 480
chrXI 71001 71002 . 120
chrXI 71010 71011 . 120
chrXI 71035 71036 . 260
chrXI 71042 71043 . 120
chrXI 71069 71070 . 120
chrXI 71074 71075 . 120
chrXI 71274 71275 . 120
chrXI 71286 71287 . 200
chrXI 71608 71609 . 120
chrXI 71644 71645 . 160
chrXI 71651 71652 . 280
chrXI 73296 73297 . 140
chrXI 73580 73581 . 160
chrXI 73895 73896 . 3200
chrXI 73909 73910 . 720
chrXI 73958 73959 . 300
chrXI 73975 73976 . 120
chrXI 73980 73981 . 500
chrXI 73995 73996 . 1020
chrXI 74001 74002 . 240
chrXI 74158 74159 . 1020
chrXI 74289 74290 . 1280
chrXI 74348 74349 . 140
chrXI 74379 74380 . 240
chrXI 74515 74516 . 380
chrXI 74556 74557 . 380
chrXI 74725 74726 . 1020
chrXI 74732 74733 . 140
chrXI 74751 74752 . 240
chrXI 74937 74938 . 200
chrXI 75644 75645 . 1200
chrXI 75653 75654 . 500
chrXI 75654 75655 . 120
chrXI 75669 75670 . 300
chrXI 75722 75723 . 140
chrXI 75741 75742 . 180
chrXI 75747 75748 . 160
chrXI 75786 75787 . 380
chrXI 76853 76854 . 280
chrXI 77145 77146 . 120
chrXI 77183 77184 . 160
chrXI 77191 77192 . 260
chrXI 77246 77247 . 680
chrXI 77364 77365 . 380
chrXI 77402 77403 . 400
chrXI 77420 77421 . 520
chrXI 78207 78208 . 240
chrXI 78573 78574 . 2420
chrXI 78658 78659 . 1000
chrXI 78690 78691 . 1120
chrXI 78700 78701 . 740
chrXI 78753 78754 . 1920
chrXI 78755 78756 . 540
chrXI 78759 78760 . 140
chrXI 78767 78768 . 320
chrXI 79961 79962 . 120
chrXI 79964 79965 . 140
chrXI 80125 80126 . 140
chrXI 80650 80651 . 340
chrXI 80652 80653 . 1240
chrXI 80682 80683 . 180
chrXI 80859 80860 . 120
chrXI 80930 80931 . 440
chrXI 80934 80935 . 380
chrXI 80955 80956 . 1460
chrXI 80962 80963 . 720
chrXI 80966 80967 . 800
chrXI 80990 80991 . 320
chrXI 81484 81485 . 660
chrXI 82130 82131 . 200
chrXI 82160 82161 . 120
chrXI 82397 82398 . 180
chrXI 82404 82405 . 180
chrXI 82713 82714 . 400
chrXI 82752 82753 . 440
chrXI 82758 82759 . 120
chrXI 82821 82822 . 720
chrXI 82826 82827 . 240
chrXI 82837 82838 . 620
chrXI 82853 82854 . 160
chrXI 82878 82879 . 260
chrXI 83202 83203 . 120
chrXI 83592 83593 . 160
chrXI 83638 83639 . 160
chrXI 83647 83648 . 140
chrXI 83986 83987 . 160
chrXI 84472 84473 . 200
chrXI 84473 84474 . 400
chrXI 84480 84481 . 580
chrXI 84485 84486 . 220
chrXI 84491 84492 . 380
chrXI 84507 84508 . 180
chrXI 84532 84533 . 140
chrXI 84542 84543 . 180
chrXI 84557 84558 . 200
chrXI 84565 84566 . 240
chrXI 84697 84698 . 1060
chrXI 84705 84706 . 840
chrXI 85106 85107 . 120
chrXI 85486 85487 . 260
chrXI 86044 86045 . 400
chrXI 86080 86081 . 240
chrXI 86166 86167 . 140
chrXI 86235 86236 . 600
chrXI 88274 88275 . 120
chrXI 88326 88327 . 2780
chrXI 88672 88673 . 420
chrXI 88914 88915 . 140
chrXI 88987 88988 . 140
chrXI 89011 89012 . 220
chrXI 89044 89045 . 240
chrXI 89057 89058 . 160
chrXI 89073 89074 . 140
chrXI 89646 89647 . 1080
chrXI 89710 89711 . 620
chrXI 89715 89716 . 1140
chrXI 89916 89917 . 860
chrXI 90026 90027 . 340
chrXI 90426 90427 . 240
chrXI 90494 90495 . 140
chrXI 90515 90516 . 120
chrXI 90623 90624 . 120
chrXI 90697 90698 . 120
chrXI 90699 90700 . 120
chrXI 90710 90711 . 280
chrXI 90859 90860 . 220
chrXI 91118 91119 . 1140
chrXI 91169 91170 . 1380
chrXI 91237 91238 . 2560
chrXI 91246 91247 . 420
chrXI 91261 91262 . 1620
chrXI 91284 91285 . 480
chrXI 91285 91286 . 380
chrXI 91306 91307 . 740
chrXI 91340 91341 . 260
chrXI 91342 91343 . 1800
chrXI 91345 91346 . 260
chrXI 91349 91350 . 280
chrXI 91430 91431 . 3500
chrXI 91500 91501 . 180
chrXI 91513 91514 . 180
chrXI 91625 91626 . 680
chrXI 91773 91774 . 740
chrXI 91938 91939 . 880
chrXI 91943 91944 . 620
chrXI 91966 91967 . 340
chrXI 92071 92072 . 380
chrXI 92079 92080 . 140
chrXI 92086 92087 . 440
chrXI 92121 92122 . 300
chrXI 92178 92179 . 520
chrXI 92224 92225 . 160
chrXI 92232 92233 . 220
chrXI 92281 92282 . 760
chrXI 92318 92319 . 220
chrXI 92335 92336 . 240
chrXI 92353 92354 . 600
chrXI 92356 92357 . 120
chrXI 92400 92401 . 660
chrXI 92417 92418 . 1200
chrXI 92441 92442 . 160
chrXI 92443 92444 . 200
chrXI 92444 92445 . 1000
chrXI 92496 92497 . 1240
chrXI 92537 92538 . 260
chrXI 92615 92616 . 700
chrXI 92624 92625 . 1200
chrXI 92639 92640 . 140
chrXI 92690 92691 . 240
chrXI 92719 92720 . 1960
chrXI 92741 92742 . 140
chrXI 92755 92756 . 200
chrXI 93365 93366 . 220
chrXI 93369 93370 . 160
chrXI 93381 93382 . 620
chrXI 93398 93399 . 620
chrXI 93433 93434 . 620
chrXI 93492 93493 . 700
chrXI 93498 93499 . 860
chrXI 93547 93548 . 1600
chrXI 93637 93638 . 180
chrXI 93655 93656 . 360
chrXI 93710 93711 . 1260
chrXI 93715 93716 . 2420
chrXI 93717 93718 . 140
chrXI 93723 93724 . 2820
chrXI 93743 93744 . 220
chrXI 93753 93754 . 140
chrXI 93755 93756 . 160
chrXI 93784 93785 . 120
chrXI 93803 93804 . 200
chrXI 93810 93811 . 200
chrXI 93815 93816 . 980
chrXI 93855 93856 . 940
chrXI 93861 93862 . 120
chrXI 93909 93910 . 460
chrXI 93923 93924 . 340
chrXI 93952 93953 . 220
chrXI 93960 93961 . 420
chrXI 93984 93985 . 660
chrXI 94010 94011 . 160
chrXI 94025 94026 . 1100
chrXI 94033 94034 . 120
chrXI 94041 94042 . 120
chrXI 94046 94047 . 120
chrXI 94335 94336 . 400
chrXI 94345 94346 . 120
chrXI 94426 94427 . 200
chrXI 94451 94452 . 320
chrXI 94702 94703 . 180
chrXI 94816 94817 . 120
chrXI 95232 95233 . 180
chrXI 95369 95370 . 340
chrXI 95708 95709 . 440
chrXI 95825 95826 . 360
chrXI 95965 95966 . 140
chrXI 95981 95982 . 240
chrXI 96032 96033 . 720
chrXI 96163 96164 . 720
chrXI 96312 96313 . 1520
chrXI 96397 96398 . 160
chrXI 96474 96475 . 140
chrXI 96487 96488 . 120
chrXI 96499 96500 . 440
chrXI 96504 96505 . 220
chrXI 96508 96509 . 980
chrXI 96550 96551 . 340
chrXI 96667 96668 . 760
chrXI 96852 96853 . 780
chrXI 96874 96875 . 120
chrXI 98437 98438 . 860
chrXI 98456 98457 . 160
chrXI 98485 98486 . 2260
chrXI 98531 98532 . 240
chrXI 98757 98758 . 140
chrXI 99083 99084 . 120
chrXI 99158 99159 . 160
chrXI 99213 99214 . 140
chrXI 99225 99226 . 900
chrXI 99379 99380 . 460
chrXI 99507 99508 . 120
chrXI 99538 99539 . 340
chrXI 99543 99544 . 120
chrXI 99559 99560 . 260
chrXI 99581 99582 . 380
chrXI 99622 99623 . 340
chrXI 99636 99637 . 520
chrXI 99665 99666 . 280
chrXI 99672 99673 . 140
chrXI 99709 99710 . 240
chrXI 99731 99732 . 700
chrXI 99746 99747 . 380
chrXI 99760 99761 . 120
chrXI 99766 99767 . 120
chrXI 99837 99838 . 1580
chrXI 99932 99933 . 120
chrXI 99940 99941 . 420
chrXI 99948 99949 . 960
chrXI 99992 99993 . 140
chrXI 100089 100090 . 240
chrXI 100429 100430 . 120
chrXI 106845 106846 . 160
chrXI 106927 106928 . 260
chrXI 106934 106935 . 120
chrXI 107007 107008 . 520
chrXI 107019 107020 . 120
chrXI 107026 107027 . 540
chrXI 107031 107032 . 120
chrXI 107055 107056 . 160
chrXI 107094 107095 . 220
chrXI 107213 107214 . 140
chrXI 107230 107231 . 300
chrXI 107247 107248 . 120
chrXI 108843 108844 . 140
chrXI 108863 108864 . 220
chrXI 108881 108882 . 140
chrXI 109126 109127 . 120
chrXI 110569 110570 . 480
chrXI 110621 110622 . 300
chrXI 110654 110655 . 120
chrXI 110854 110855 . 280
chrXI 112069 112070 . 180
chrXI 112096 112097 . 320
chrXI 112571 112572 . 160
chrXI 112578 112579 . 140
chrXI 112579 112580 . 460
chrXI 112583 112584 . 540
chrXI 112659 112660 . 300
chrXI 112678 112679 . 160
chrXI 112683 112684 . 460
chrXI 113575 113576 . 120
chrXI 113614 113615 . 280
chrXI 113927 113928 . 260
chrXI 114101 114102 . 1340
chrXI 114111 114112 . 420
chrXI 114269 114270 . 2920
chrXI 114424 114425 . 980
chrXI 114605 114606 . 120
chrXI 114791 114792 . 220
chrXI 114927 114928 . 120
chrXI 114954 114955 . 140
chrXI 114956 114957 . 140
chrXI 114977 114978 . 160
chrXI 115365 115366 . 140
chrXI 115423 115424 . 160
chrXI 115445 115446 . 760
chrXI 115451 115452 . 2240
chrXI 115589 115590 . 160
chrXI 115803 115804 . 140
chrXI 116249 116250 . 120
chrXI 116952 116953 . 220
chrXI 117766 117767 . 300
chrXI 117860 117861 . 120
chrXI 118053 118054 . 120
chrXI 118233 118234 . 200
chrXI 118378 118379 . 120
chrXI 118411 118412 . 120
chrXI 118415 118416 . 120
chrXI 118415 118416 . 380
chrXI 118423 118424 . 200
chrXI 118598 118599 . 120
chrXI 118680 118681 . 380
chrXI 118690 118691 . 120
chrXI 118695 118696 . 140
chrXI 118854 118855 . 120
chrXI 118858 118859 . 1080
chrXI 118877 118878 . 120
chrXI 119004 119005 . 880
chrXI 122370 122371 . 120
chrXI 122393 122394 . 120
chrXI 122398 122399 . 220
chrXI 122434 122435 . 140
chrXI 122437 122438 . 120
chrXI 122444 122445 . 580
chrXI 122447 122448 . 200
chrXI 122449 122450 . 1480
chrXI 122466 122467 . 360
chrXI 123119 123120 . 320
chrXI 123554 123555 . 120
chrXI 125429 125430 . 160
chrXI 125454 125455 . 120
chrXI 125569 125570 . 120
chrXI 125634 125635 . 160
chrXI 125677 125678 . 120
chrXI 126268 126269 . 540
chrXI 127011 127012 . 500
chrXI 127089 127090 . 120
chrXI 127119 127120 . 480
chrXI 127277 127278 . 180
chrXI 127285 127286 . 140
chrXI 127288 127289 . 120
chrXI 127296 127297 . 520
chrXI 127298 127299 . 300
chrXI 127301 127302 . 120
chrXI 127317 127318 . 280
chrXI 127340 127341 . 180
chrXI 127341 127342 . 560
chrXI 127341 127342 . 120
chrXI 127342 127343 . 120
chrXI 127397 127398 . 120
chrXI 127519 127520 . 480
chrXI 127587 127588 . 680
chrXI 127638 127639 . 340
chrXI 127689 127690 . 160
chrXI 128277 128278 . 360
chrXI 128598 128599 . 120
chrXI 129023 129024 . 940
chrXI 130227 130228 . 160
chrXI 130401 130402 . 380
chrXI 130403 130404 . 380
chrXI 130416 130417 . 400
chrXI 130422 130423 . 160
chrXI 130423 130424 . 2560
chrXI 130423 130424 . 120
chrXI 130486 130487 . 220
chrXI 130496 130497 . 140
chrXI 130568 130569 . 220
chrXI 130655 130656 . 160
chrXI 130747 130748 . 280
chrXI 130835 130836 . 800
chrXI 130847 130848 . 1040
chrXI 131036 131037 . 440
chrXI 131348 131349 . 1340
chrXI 131354 131355 . 120
chrXI 131363 131364 . 920
chrXI 131443 131444 . 720
chrXI 132543 132544 . 320
chrXI 132998 132999 . 120
chrXI 133296 133297 . 660
chrXI 133332 133333 . 280
chrXI 133361 133362 . 240
chrXI 133551 133552 . 200
chrXI 133585 133586 . 640
chrXI 133772 133773 . 140
chrXI 133819 133820 . 120
chrXI 133949 133950 . 580
chrXI 134003 134004 . 560
chrXI 134020 134021 . 1120
chrXI 134032 134033 . 260
chrXI 134186 134187 . 360
chrXI 134202 134203 . 580
chrXI 134208 134209 . 300
chrXI 134220 134221 . 300
chrXI 134222 134223 . 160
chrXI 134269 134270 . 480
chrXI 134270 134271 . 560
chrXI 134281 134282 . 240
chrXI 134290 134291 . 300
chrXI 134302 134303 . 320
chrXI 134327 134328 . 260
chrXI 134502 134503 . 2620
chrXI 134776 134777 . 120
chrXI 134780 134781 . 120
chrXI 134796 134797 . 140
chrXI 134821 134822 . 360
chrXI 134956 134957 . 360
chrXI 135066 135067 . 340
chrXI 135084 135085 . 120
chrXI 135113 135114 . 180
chrXI 135404 135405 . 120
chrXI 135593 135594 . 140
chrXI 135948 135949 . 180
chrXI 135961 135962 . 180
chrXI 135971 135972 . 120
chrXI 136019 136020 . 140
chrXI 136083 136084 . 120
chrXI 136202 136203 . 300
chrXI 136223 136224 . 140
chrXI 136270 136271 . 120
chrXI 136282 136283 . 840
chrXI 136398 136399 . 340
chrXI 136471 136472 . 280
chrXI 136479 136480 . 1160
chrXI 136774 136775 . 380
chrXI 136859 136860 . 160
chrXI 137407 137408 . 120
chrXI 137660 137661 . 200
chrXI 137674 137675 . 120
chrXI 137701 137702 . 180
chrXI 137713 137714 . 160
chrXI 137915 137916 . 940
chrXI 140762 140763 . 140
chrXI 140776 140777 . 180
chrXI 140780 140781 . 220
chrXI 140818 140819 . 280
chrXI 140918 140919 . 120
chrXI 140982 140983 . 640
chrXI 140996 140997 . 220
chrXI 141337 141338 . 320
chrXI 141719 141720 . 140
chrXI 141920 141921 . 320
chrXI 142400 142401 . 120
chrXI 142513 142514 . 140
chrXI 142595 142596 . 120
chrXI 142697 142698 . 160
chrXI 142804 142805 . 420
chrXI 143060 143061 . 520
chrXI 143121 143122 . 860
chrXI 143235 143236 . 480
chrXI 143279 143280 . 180
chrXI 143306 143307 . 220
chrXI 143399 143400 . 140
chrXI 143399 143400 . 120
chrXI 143406 143407 . 520
chrXI 143412 143413 . 120
chrXI 143421 143422 . 140
chrXI 143437 143438 . 120
chrXI 143443 143444 . 660
chrXI 143474 143475 . 480
chrXI 143502 143503 . 160
chrXI 143508 143509 . 120
chrXI 143510 143511 . 360
chrXI 143518 143519 . 260
chrXI 143521 143522 . 580
chrXI 143559 143560 . 600
chrXI 143674 143675 . 140
chrXI 143781 143782 . 120
chrXI 143828 143829 . 280
chrXI 143835 143836 . 140
chrXI 143847 143848 . 220
chrXI 143927 143928 . 260
chrXI 143960 143961 . 320
chrXI 143985 143986 . 220
chrXI 143993 143994 . 240
chrXI 143999 144000 . 300
chrXI 144053 144054 . 120
chrXI 144063 144064 . 920
chrXI 144071 144072 . 1900
chrXI 144101 144102 . 120
chrXI 144137 144138 . 120
chrXI 144204 144205 . 3000
chrXI 144236 144237 . 260
chrXI 144296 144297 . 680
chrXI 144454 144455 . 120
chrXI 144696 144697 . 120
chrXI 144946 144947 . 140
chrXI 145098 145099 . 340
chrXI 145121 145122 . 460
chrXI 145196 145197 . 220
chrXI 145528 145529 . 140
chrXI 145544 145545 . 120
chrXI 145571 145572 . 400
chrXI 145781 145782 . 200
chrXI 145810 145811 . 440
chrXI 145819 145820 . 140
chrXI 146014 146015 . 160
chrXI 146031 146032 . 160
chrXI 146135 146136 . 200
chrXI 146138 146139 . 580
chrXI 146153 146154 . 700
chrXI 146202 146203 . 220
chrXI 146325 146326 . 3120
chrXI 146370 146371 . 120
chrXI 146574 146575 . 220
chrXI 147058 147059 . 1480
chrXI 147093 147094 . 1100
chrXI 147103 147104 . 580
chrXI 147289 147290 . 140
chrXI 147422 147423 . 120
chrXI 147478 147479 . 200
chrXI 148301 148302 . 220
chrXI 148792 148793 . 840
chrXI 148822 148823 . 120
chrXI 148986 148987 . 140
chrXI 148991 148992 . 140
chrXI 148993 148994 . 640
chrXI 148999 149000 . 160
chrXI 149007 149008 . 340
chrXI 149008 149009 . 460
chrXI 149048 149049 . 540
chrXI 149051 149052 . 120
chrXI 149064 149065 . 260
chrXI 149070 149071 . 320
chrXI 149075 149076 . 300
chrXI 149079 149080 . 420
chrXI 149095 149096 . 420
chrXI 149099 149100 . 160
chrXI 149270 149271 . 4740
chrXI 149277 149278 . 160
chrXI 149433 149434 . 180
chrXI 149455 149456 . 340
chrXI 149495 149496 . 140
chrXI 149608 149609 . 140
chrXI 149615 149616 . 480
chrXI 149619 149620 . 740
chrXI 149627 149628 . 160
chrXI 149657 149658 . 200
chrXI 149992 149993 . 120
chrXI 150072 150073 . 180
chrXI 150222 150223 . 320
chrXI 150583 150584 . 120
chrXI 150621 150622 . 140
chrXI 150642 150643 . 120
chrXI 150671 150672 . 380
chrXI 150788 150789 . 520
chrXI 150831 150832 . 240
chrXI 151021 151022 . 220
chrXI 151024 151025 . 480
chrXI 151026 151027 . 320
chrXI 151085 151086 . 260
chrXI 151105 151106 . 2420
chrXI 151108 151109 . 1000
chrXI 151128 151129 . 1160
chrXI 151147 151148 . 220
chrXI 151201 151202 . 920
chrXI 151269 151270 . 620
chrXI 151279 151280 . 120
chrXI 151428 151429 . 240
chrXI 151470 151471 . 120
chrXI 151498 151499 . 320
chrXI 151510 151511 . 140
chrXI 151555 151556 . 160
chrXI 151702 151703 . 500
chrXI 152057 152058 . 640
chrXI 152459 152460 . 1000
chrXI 152669 152670 . 440
chrXI 152684 152685 . 440
chrXI 152862 152863 . 140
chrXI 152871 152872 . 260
chrXI 153010 153011 . 400
chrXI 153074 153075 . 220
chrXI 153100 153101 . 140
chrXI 153167 153168 . 820
chrXI 153200 153201 . 120
chrXI 153208 153209 . 140
chrXI 153689 153690 . 220
chrXI 154097 154098 . 140
chrXI 154279 154280 . 2220
chrXI 154559 154560 . 120
chrXI 154700 154701 . 440
chrXI 154704 154705 . 460
chrXI 154861 154862 . 8840
chrXI 154903 154904 . 160
chrXI 154906 154907 . 340
chrXI 154911 154912 . 120
chrXI 154929 154930 . 120
chrXI 155061 155062 . 180
chrXI 155087 155088 . 420
chrXI 155215 155216 . 140
chrXI 155403 155404 . 140
chrXI 155408 155409 . 120
chrXI 155469 155470 . 120
chrXI 155488 155489 . 240
chrXI 155495 155496 . 280
chrXI 155497 155498 . 120
chrXI 155524 155525 . 200
chrXI 155641 155642 . 180
chrXI 155696 155697 . 120
chrXI 156248 156249 . 160
chrXI 156352 156353 . 380
chrXI 156507 156508 . 140
chrXI 157355 157356 . 520
chrXI 157532 157533 . 1300
chrXI 157802 157803 . 120
chrXI 158139 158140 . 120
chrXI 158157 158158 . 140
chrXI 158179 158180 . 120
chrXI 158194 158195 . 340
chrXI 158308 158309 . 300
chrXI 158314 158315 . 160
chrXI 158317 158318 . 1680
chrXI 158321 158322 . 120
chrXI 158325 158326 . 120
chrXI 158329 158330 . 340
chrXI 158336 158337 . 320
chrXI 158347 158348 . 140
chrXI 158347 158348 . 280
chrXI 158359 158360 . 300
chrXI 158361 158362 . 540
chrXI 158480 158481 . 180
chrXI 158522 158523 . 160
chrXI 158548 158549 . 180
chrXI 158572 158573 . 440
chrXI 159420 159421 . 1800
chrXI 159453 159454 . 120
chrXI 159514 159515 . 600
chrXI 159539 159540 . 860
chrXI 159679 159680 . 4560
chrXI 159705 159706 . 1220
chrXI 159743 159744 . 120
chrXI 159891 159892 . 500
chrXI 160121 160122 . 2340
chrXI 160440 160441 . 180
chrXI 161393 161394 . 300
chrXI 161469 161470 . 140
chrXI 162269 162270 . 120
chrXI 162396 162397 . 240
chrXI 162424 162425 . 120
chrXI 162435 162436 . 120
chrXI 162529 162530 . 560
chrXI 162560 162561 . 320
chrXI 162667 162668 . 260
chrXI 162709 162710 . 120
chrXI 162715 162716 . 120
chrXI 162784 162785 . 400
chrXI 162798 162799 . 260
chrXI 162808 162809 . 200
chrXI 162814 162815 . 120
chrXI 163127 163128 . 640
chrXI 163136 163137 . 180
chrXI 163308 163309 . 220
chrXI 163432 163433 . 280
chrXI 163463 163464 . 120
chrXI 163503 163504 . 160
chrXI 163528 163529 . 260
chrXI 163650 163651 . 140
chrXI 163904 163905 . 260
chrXI 164463 164464 . 120
chrXI 164560 164561 . 160
chrXI 164590 164591 . 1240
chrXI 164591 164592 . 180
chrXI 164675 164676 . 120
chrXI 164685 164686 . 120
chrXI 164695 164696 . 500
chrXI 164701 164702 . 120
chrXI 164719 164720 . 980
chrXI 164787 164788 . 360
chrXI 164798 164799 . 460
chrXI 164817 164818 . 300
chrXI 164828 164829 . 200
chrXI 164835 164836 . 140
chrXI 164851 164852 . 120
chrXI 165019 165020 . 1800
chrXI 165037 165038 . 1640
chrXI 165044 165045 . 220
chrXI 165097 165098 . 260
chrXI 165263 165264 . 1660
chrXI 165265 165266 . 160
chrXI 165273 165274 . 120
chrXI 165287 165288 . 240
chrXI 165363 165364 . 120
chrXI 165696 165697 . 160
chrXI 165764 165765 . 620
chrXI 165960 165961 . 140
chrXI 166085 166086 . 400
chrXI 166153 166154 . 320
chrXI 166167 166168 . 120
chrXI 166204 166205 . 220
chrXI 166205 166206 . 960
chrXI 166247 166248 . 140
chrXI 166260 166261 . 160
chrXI 166276 166277 . 240
chrXI 166314 166315 . 200
chrXI 166371 166372 . 180
chrXI 166607 166608 . 280
chrXI 166615 166616 . 120
chrXI 166858 166859 . 200
chrXI 167017 167018 . 800
chrXI 167088 167089 . 120
chrXI 167424 167425 . 180
chrXI 167671 167672 . 200
chrXI 167679 167680 . 920
chrXI 167708 167709 . 1160
chrXI 167830 167831 . 300
chrXI 167997 167998 . 440
chrXI 168199 168200 . 280
chrXI 168465 168466 . 180
chrXI 168500 168501 . 120
chrXI 168711 168712 . 800
chrXI 168726 168727 . 120
chrXI 168892 168893 . 1340
chrXI 168901 168902 . 400
chrXI 168916 168917 . 140
chrXI 168977 168978 . 340
chrXI 169193 169194 . 740
chrXI 169223 169224 . 340
chrXI 169379 169380 . 120
chrXI 169457 169458 . 1160
chrXI 169540 169541 . 140
chrXI 170213 170214 . 120
chrXI 170494 170495 . 360
chrXI 170860 170861 . 320
chrXI 170874 170875 . 140
chrXI 170897 170898 . 520
chrXI 170912 170913 . 140
chrXI 170986 170987 . 140
chrXI 171146 171147 . 120
chrXI 171217 171218 . 120
chrXI 171221 171222 . 480
chrXI 171340 171341 . 120
chrXI 171413 171414 . 140
chrXI 171426 171427 . 160
chrXI 171470 171471 . 140
chrXI 171476 171477 . 320
chrXI 171498 171499 . 260
chrXI 171577 171578 . 320
chrXI 171594 171595 . 160
chrXI 171599 171600 . 200
chrXI 171609 171610 . 160
chrXI 171623 171624 . 500
chrXI 171678 171679 . 240
chrXI 171684 171685 . 240
chrXI 171689 171690 . 1060
chrXI 171691 171692 . 280
chrXI 171711 171712 . 320
chrXI 171863 171864 . 300
chrXI 171906 171907 . 1300
chrXI 172042 172043 . 140
chrXI 172180 172181 . 200
chrXI 172415 172416 . 140
chrXI 172735 172736 . 200
chrXI 173642 173643 . 120
chrXI 173810 173811 . 200
chrXI 173819 173820 . 340
chrXI 173989 173990 . 1100
chrXI 174033 174034 . 200
chrXI 174045 174046 . 160
chrXI 174106 174107 . 440
chrXI 174110 174111 . 680
chrXI 176416 176417 . 200
chrXI 176594 176595 . 180
chrXI 176726 176727 . 500
chrXI 178063 178064 . 700
chrXI 178188 178189 . 120
chrXI 178226 178227 . 580
chrXI 178231 178232 . 120
chrXI 178236 178237 . 380
chrXI 178237 178238 . 140
chrXI 178243 178244 . 160
chrXI 178261 178262 . 500
chrXI 178315 178316 . 160
chrXI 178325 178326 . 240
chrXI 178333 178334 . 460
chrXI 178386 178387 . 120
chrXI 178721 178722 . 540
chrXI 179123 179124 . 300
chrXI 179215 179216 . 200
chrXI 179481 179482 . 240
chrXI 179549 179550 . 120
chrXI 179566 179567 . 280
chrXI 180228 180229 . 160
chrXI 180385 180386 . 180
chrXI 180400 180401 . 560
chrXI 180416 180417 . 160
chrXI 180460 180461 . 220
chrXI 180685 180686 . 240
chrXI 180705 180706 . 140
chrXI 180806 180807 . 1140
chrXI 180827 180828 . 800
chrXI 182081 182082 . 1340
chrXI 182703 182704 . 840
chrXI 184054 184055 . 260
chrXI 184463 184464 . 140
chrXI 185080 185081 . 180
chrXI 185106 185107 . 1440
chrXI 185138 185139 . 260
chrXI 185437 185438 . 200
chrXI 185443 185444 . 360
chrXI 185646 185647 . 1120
chrXI 185770 185771 . 160
chrXI 185780 185781 . 480
chrXI 185782 185783 . 300
chrXI 185833 185834 . 300
chrXI 185838 185839 . 740
chrXI 185842 185843 . 280
chrXI 185859 185860 . 440
chrXI 185905 185906 . 120
chrXI 186021 186022 . 120
chrXI 186039 186040 . 540
chrXI 186583 186584 . 260
chrXI 186749 186750 . 3020
chrXI 186905 186906 . 440
chrXI 188670 188671 . 280
chrXI 188802 188803 . 120
chrXI 188828 188829 . 260
chrXI 188830 188831 . 560
chrXI 188838 188839 . 220
chrXI 188838 188839 . 160
chrXI 188846 188847 . 120
chrXI 188891 188892 . 240
chrXI 188912 188913 . 460
chrXI 188935 188936 . 940
chrXI 189271 189272 . 120
chrXI 189285 189286 . 120
chrXI 189309 189310 . 140
chrXI 189480 189481 . 340
chrXI 189787 189788 . 140
chrXI 190369 190370 . 120
chrXI 190873 190874 . 980
chrXI 191021 191022 . 300
chrXI 191402 191403 . 160
chrXI 191537 191538 . 220
chrXI 191540 191541 . 600
chrXI 191543 191544 . 260
chrXI 191603 191604 . 120
chrXI 191620 191621 . 120
chrXI 191621 191622 . 660
chrXI 191661 191662 . 160
chrXI 191794 191795 . 820
chrXI 192214 192215 . 300
chrXI 192481 192482 . 240
chrXI 192625 192626 . 660
chrXI 193139 193140 . 340
chrXI 193144 193145 . 160
chrXI 193159 193160 . 460
chrXI 193197 193198 . 280
chrXI 193205 193206 . 140
chrXI 193215 193216 . 120
chrXI 193226 193227 . 220
chrXI 193226 193227 . 140
chrXI 193227 193228 . 120
chrXI 193230 193231 . 260
chrXI 193234 193235 . 420
chrXI 194059 194060 . 340
chrXI 194162 194163 . 1440
chrXI 194212 194213 . 120
chrXI 194521 194522 . 140
chrXI 194692 194693 . 140
chrXI 194695 194696 . 120
chrXI 194719 194720 . 200
chrXI 194862 194863 . 140
chrXI 194904 194905 . 120
chrXI 195037 195038 . 120
chrXI 195067 195068 . 1280
chrXI 195071 195072 . 180
chrXI 195082 195083 . 140
chrXI 195084 195085 . 1260
chrXI 195084 195085 . 120
chrXI 195088 195089 . 1180
chrXI 195105 195106 . 120
chrXI 195128 195129 . 400
chrXI 195142 195143 . 140
chrXI 196074 196075 . 240
chrXI 196120 196121 . 240
chrXI 196129 196130 . 140
chrXI 196144 196145 . 160
chrXI 196171 196172 . 120
chrXI 196203 196204 . 220
chrXI 196254 196255 . 120
chrXI 196575 196576 . 520
chrXI 196601 196602 . 220
chrXI 196762 196763 . 120
chrXI 197514 197515 . 200
chrXI 199429 199430 . 180
chrXI 199605 199606 . 160
chrXI 199958 199959 . 340
chrXI 200125 200126 . 140
chrXI 200273 200274 . 200
chrXI 200278 200279 . 280
chrXI 200292 200293 . 180
chrXI 200302 200303 . 240
chrXI 200307 200308 . 340
chrXI 200348 200349 . 120
chrXI 200356 200357 . 840
chrXI 200383 200384 . 300
chrXI 200533 200534 . 180
chrXI 200837 200838 . 360
chrXI 200843 200844 . 120
chrXI 200871 200872 . 840
chrXI 200906 200907 . 340
chrXI 200919 200920 . 220
chrXI 201068 201069 . 300
chrXI 201257 201258 . 340
chrXI 201287 201288 . 2320
chrXI 201347 201348 . 120
chrXI 201355 201356 . 160
chrXI 201460 201461 . 120
chrXI 201673 201674 . 920
chrXI 201897 201898 . 180
chrXI 201925 201926 . 160
chrXI 201938 201939 . 260
chrXI 201954 201955 . 180
chrXI 201965 201966 . 280
chrXI 202088 202089 . 440
chrXI 202355 202356 . 740
chrXI 202436 202437 . 460
chrXI 202634 202635 . 960
chrXI 203094 203095 . 640
chrXI 203096 203097 . 120
chrXI 203104 203105 . 160
chrXI 203105 203106 . 180
chrXI 203113 203114 . 220
chrXI 203117 203118 . 1040
chrXI 203120 203121 . 140
chrXI 203124 203125 . 140
chrXI 203140 203141 . 420
chrXI 203168 203169 . 120
chrXI 203203 203204 . 160
chrXI 203371 203372 . 240
chrXI 203415 203416 . 360
chrXI 203418 203419 . 200
chrXI 203434 203435 . 200
chrXI 203439 203440 . 420
chrXI 203464 203465 . 240
chrXI 203570 203571 . 180
chrXI 203893 203894 . 260
chrXI 204414 204415 . 300
chrXI 204511 204512 . 320
chrXI 204760 204761 . 860
chrXI 204846 204847 . 320
chrXI 204972 204973 . 120
chrXI 205025 205026 . 240
chrXI 205033 205034 . 140
chrXI 205046 205047 . 160
chrXI 205058 205059 . 220
chrXI 205098 205099 . 740
chrXI 205103 205104 . 120
chrXI 205119 205120 . 280
chrXI 205131 205132 . 380
chrXI 205164 205165 . 120
chrXI 205179 205180 . 460
chrXI 205352 205353 . 4040
chrXI 205370 205371 . 1700
chrXI 205374 205375 . 400
chrXI 205376 205377 . 160
chrXI 205427 205428 . 120
chrXI 205430 205431 . 1060
chrXI 205459 205460 . 240
chrXI 206306 206307 . 660
chrXI 207942 207943 . 360
chrXI 208005 208006 . 220
chrXI 208011 208012 . 140
chrXI 208014 208015 . 140
chrXI 208051 208052 . 460
chrXI 208056 208057 . 180
chrXI 208066 208067 . 180
chrXI 208084 208085 . 180
chrXI 208088 208089 . 140
chrXI 209357 209358 . 120
chrXI 210150 210151 . 1320
chrXI 210318 210319 . 120
chrXI 210323 210324 . 200
chrXI 210378 210379 . 280
chrXI 210391 210392 . 120
chrXI 210408 210409 . 340
chrXI 210412 210413 . 240
chrXI 210428 210429 . 260
chrXI 210436 210437 . 240
chrXI 210460 210461 . 140
chrXI 210477 210478 . 500
chrXI 210584 210585 . 120
chrXI 210587 210588 . 240
chrXI 210588 210589 . 1040
chrXI 210763 210764 . 180
chrXI 210801 210802 . 120
chrXI 210929 210930 . 880
chrXI 210961 210962 . 160
chrXI 211052 211053 . 200
chrXI 211268 211269 . 140
chrXI 211277 211278 . 840
chrXI 211513 211514 . 880
chrXI 211589 211590 . 860
chrXI 211615 211616 . 180
chrXI 211650 211651 . 780
chrXI 211926 211927 . 820
chrXI 211977 211978 . 300
chrXI 212114 212115 . 160
chrXI 212192 212193 . 160
chrXI 212195 212196 . 120
chrXI 212568 212569 . 280
chrXI 213064 213065 . 120
chrXI 213065 213066 . 440
chrXI 213069 213070 . 160
chrXI 213075 213076 . 120
chrXI 213091 213092 . 440
chrXI 213094 213095 . 220
chrXI 213130 213131 . 600
chrXI 213200 213201 . 120
chrXI 213334 213335 . 140
chrXI 213779 213780 . 280
chrXI 213816 213817 . 260
chrXI 213826 213827 . 220
chrXI 213840 213841 . 140
chrXI 213848 213849 . 300
chrXI 213956 213957 . 140
chrXI 214373 214374 . 220
chrXI 214508 214509 . 120
chrXI 214511 214512 . 120
chrXI 214904 214905 . 200
chrXI 215029 215030 . 340
chrXI 215259 215260 . 380
chrXI 215773 215774 . 280
chrXI 216066 216067 . 320
chrXI 216639 216640 . 220
chrXI 216884 216885 . 2020
chrXI 216888 216889 . 220
chrXI 216999 217000 . 160
chrXI 217060 217061 . 120
chrXI 217133 217134 . 120
chrXI 217141 217142 . 160
chrXI 217142 217143 . 120
chrXI 217143 217144 . 320
chrXI 217977 217978 . 280
chrXI 218327 218328 . 1000
chrXI 218460 218461 . 240
chrXI 218494 218495 . 360
chrXI 219376 219377 . 540
chrXI 219384 219385 . 120
chrXI 219529 219530 . 380
chrXI 219651 219652 . 7420
chrXI 219661 219662 . 260
chrXI 219820 219821 . 660
chrXI 219823 219824 . 640
chrXI 220100 220101 . 600
chrXI 220118 220119 . 1140
chrXI 220126 220127 . 540
chrXI 220130 220131 . 180
chrXI 220181 220182 . 260
chrXI 220190 220191 . 260
chrXI 220207 220208 . 420
chrXI 220233 220234 . 120
chrXI 220242 220243 . 1740
chrXI 220377 220378 . 180
chrXI 220378 220379 . 140
chrXI 220411 220412 . 220
chrXI 220422 220423 . 360
chrXI 220740 220741 . 120
chrXI 220744 220745 . 2920
chrXI 220874 220875 . 160
chrXI 220905 220906 . 1060
chrXI 221151 221152 . 220
chrXI 221264 221265 . 120
chrXI 221506 221507 . 400
chrXI 221551 221552 . 140
chrXI 221916 221917 . 1160
chrXI 222099 222100 . 280
chrXI 222170 222171 . 1140
chrXI 222650 222651 . 160
chrXI 222982 222983 . 140
chrXI 223032 223033 . 120
chrXI 223065 223066 . 200
chrXI 223080 223081 . 120
chrXI 223121 223122 . 240
chrXI 223141 223142 . 120
chrXI 223154 223155 . 140
chrXI 223222 223223 . 120
chrXI 223225 223226 . 140
chrXI 223238 223239 . 120
chrXI 223239 223240 . 120
chrXI 223271 223272 . 140
chrXI 223390 223391 . 140
chrXI 223400 223401 . 180
chrXI 223566 223567 . 860
chrXI 224076 224077 . 180
chrXI 224387 224388 . 500
chrXI 224415 224416 . 120
chrXI 224528 224529 . 1500
chrXI 224536 224537 . 120
chrXI 224545 224546 . 2220
chrXI 224553 224554 . 120
chrXI 224559 224560 . 120
chrXI 224575 224576 . 1440
chrXI 224605 224606 . 140
chrXI 224734 224735 . 140
chrXI 224751 224752 . 740
chrXI 224752 224753 . 120
chrXI 224752 224753 . 160
chrXI 224827 224828 . 120
chrXI 224856 224857 . 440
chrXI 225980 225981 . 160
chrXI 225992 225993 . 340
chrXI 225995 225996 . 120
chrXI 226005 226006 . 200
chrXI 226040 226041 . 120
chrXI 226173 226174 . 160
chrXI 226227 226228 . 660
chrXI 226301 226302 . 260
chrXI 226324 226325 . 280
chrXI 226330 226331 . 860
chrXI 226353 226354 . 160
chrXI 226372 226373 . 120
chrXI 226383 226384 . 140
chrXI 226387 226388 . 420
chrXI 226406 226407 . 160
chrXI 226447 226448 . 120
chrXI 226454 226455 . 200
chrXI 228577 228578 . 440
chrXI 228592 228593 . 320
chrXI 228860 228861 . 560
chrXI 228954 228955 . 140
chrXI 229156 229157 . 120
chrXI 229619 229620 . 160
chrXI 229749 229750 . 160
chrXI 229936 229937 . 740
chrXI 229942 229943 . 420
chrXI 229957 229958 . 560
chrXI 229972 229973 . 500
chrXI 229987 229988 . 1920
chrXI 230066 230067 . 1100
chrXI 230076 230077 . 1160
chrXI 230230 230231 . 260
chrXI 230253 230254 . 560
chrXI 230280 230281 . 1020
chrXI 230298 230299 . 320
chrXI 230325 230326 . 1500
chrXI 230328 230329 . 460
chrXI 230334 230335 . 120
chrXI 230376 230377 . 420
chrXI 230386 230387 . 380
chrXI 230503 230504 . 120
chrXI 230604 230605 . 280
chrXI 230648 230649 . 880
chrXI 230658 230659 . 300
chrXI 230716 230717 . 660
chrXI 230728 230729 . 180
chrXI 230756 230757 . 280
chrXI 230762 230763 . 560
chrXI 230814 230815 . 140
chrXI 230828 230829 . 120
chrXI 230842 230843 . 180
chrXI 230958 230959 . 120
chrXI 230959 230960 . 700
chrXI 230969 230970 . 120
chrXI 230971 230972 . 140
chrXI 230990 230991 . 460
chrXI 231044 231045 . 200
chrXI 231176 231177 . 120
chrXI 231236 231237 . 740
chrXI 231243 231244 . 120
chrXI 231321 231322 . 220
chrXI 231344 231345 . 320
chrXI 231351 231352 . 140
chrXI 231401 231402 . 200
chrXI 231412 231413 . 320
chrXI 231437 231438 . 180
chrXI 231522 231523 . 200
chrXI 231605 231606 . 120
chrXI 231670 231671 . 300
chrXI 231686 231687 . 180
chrXI 231754 231755 . 120
chrXI 231960 231961 . 240
chrXI 231983 231984 . 200
chrXI 232137 232138 . 160
chrXI 233134 233135 . 1320
chrXI 233504 233505 . 160
chrXI 233507 233508 . 120
chrXI 233600 233601 . 500
chrXI 233628 233629 . 1300
chrXI 233712 233713 . 200
chrXI 233790 233791 . 180
chrXI 233802 233803 . 980
chrXI 233809 233810 . 900
chrXI 233859 233860 . 120
chrXI 233980 233981 . 380
chrXI 233981 233982 . 120
chrXI 233992 233993 . 520
chrXI 234144 234145 . 180
chrXI 234145 234146 . 160
chrXI 234169 234170 . 720
chrXI 234209 234210 . 140
chrXI 234223 234224 . 220
chrXI 234245 234246 . 120
chrXI 234260 234261 . 200
chrXI 234311 234312 . 120
chrXI 234316 234317 . 140
chrXI 234333 234334 . 140
chrXI 234367 234368 . 200
chrXI 235441 235442 . 200
chrXI 235597 235598 . 120
chrXI 235601 235602 . 1440
chrXI 235656 235657 . 160
chrXI 235678 235679 . 600
chrXI 235731 235732 . 2080
chrXI 235960 235961 . 1480
chrXI 236071 236072 . 180
chrXI 236202 236203 . 180
chrXI 236449 236450 . 140
chrXI 236600 236601 . 220
chrXI 236811 236812 . 180
chrXI 236813 236814 . 300
chrXI 236864 236865 . 160
chrXI 236941 236942 . 120
chrXI 236948 236949 . 160
chrXI 236950 236951 . 480
chrXI 237154 237155 . 120
chrXI 237171 237172 . 140
chrXI 237282 237283 . 800
chrXI 237378 237379 . 120
chrXI 237379 237380 . 320
chrXI 237388 237389 . 280
chrXI 237471 237472 . 280
chrXI 237571 237572 . 180
chrXI 237589 237590 . 140
chrXI 237594 237595 . 120
chrXI 237932 237933 . 1820
chrXI 238675 238676 . 120
chrXI 239378 239379 . 120
chrXI 239448 239449 . 820
chrXI 239680 239681 . 120
chrXI 239809 239810 . 700
chrXI 240556 240557 . 120
chrXI 241026 241027 . 140
chrXI 241060 241061 . 260
chrXI 241118 241119 . 140
chrXI 241266 241267 . 1540
chrXI 241537 241538 . 120
chrXI 242110 242111 . 500
chrXI 242243 242244 . 300
chrXI 242476 242477 . 620
chrXI 242774 242775 . 160
chrXI 242782 242783 . 160
chrXI 242819 242820 . 160
chrXI 242864 242865 . 200
chrXI 242877 242878 . 120
chrXI 242915 242916 . 160
chrXI 242926 242927 . 240
chrXI 244124 244125 . 420
chrXI 245503 245504 . 220
chrXI 245521 245522 . 200
chrXI 245556 245557 . 220
chrXI 245680 245681 . 120
chrXI 245692 245693 . 160
chrXI 245709 245710 . 200
chrXI 245723 245724 . 400
chrXI 245731 245732 . 140
chrXI 245857 245858 . 120
chrXI 245877 245878 . 120
chrXI 245882 245883 . 160
chrXI 245894 245895 . 920
chrXI 245895 245896 . 180
chrXI 245895 245896 . 140
chrXI 245919 245920 . 240
chrXI 246060 246061 . 780
chrXI 246268 246269 . 400
chrXI 246787 246788 . 120
chrXI 246841 246842 . 120
chrXI 246962 246963 . 280
chrXI 246970 246971 . 320
chrXI 247131 247132 . 160
chrXI 247158 247159 . 120
chrXI 247446 247447 . 200
chrXI 247451 247452 . 140
chrXI 247479 247480 . 1300
chrXI 247623 247624 . 1580
chrXI 247635 247636 . 1100
chrXI 247681 247682 . 140
chrXI 247763 247764 . 120
chrXI 247813 247814 . 320
chrXI 247828 247829 . 120
chrXI 247833 247834 . 160
chrXI 247836 247837 . 540
chrXI 247852 247853 . 160
chrXI 247863 247864 . 220
chrXI 247871 247872 . 220
chrXI 247872 247873 . 440
chrXI 247880 247881 . 780
chrXI 247892 247893 . 140
chrXI 247903 247904 . 220
chrXI 247963 247964 . 180
chrXI 247974 247975 . 740
chrXI 248070 248071 . 180
chrXI 248087 248088 . 160
chrXI 248106 248107 . 120
chrXI 248114 248115 . 180
chrXI 248163 248164 . 160
chrXI 248325 248326 . 120
chrXI 248331 248332 . 280
chrXI 248387 248388 . 260
chrXI 248401 248402 . 120
chrXI 248401 248402 . 280
chrXI 248447 248448 . 400
chrXI 248470 248471 . 120
chrXI 248489 248490 . 1280
chrXI 248531 248532 . 140
chrXI 248534 248535 . 200
chrXI 248538 248539 . 120
chrXI 250790 250791 . 120
chrXI 251979 251980 . 400
chrXI 252191 252192 . 860
chrXI 253344 253345 . 880
chrXI 253542 253543 . 380
chrXI 253551 253552 . 380
chrXI 253572 253573 . 120
chrXI 253583 253584 . 120
chrXI 253635 253636 . 240
chrXI 254231 254232 . 140
chrXI 254436 254437 . 400
chrXI 254461 254462 . 240
chrXI 255371 255372 . 580
chrXI 255522 255523 . 180
chrXI 255537 255538 . 140
chrXI 255540 255541 . 240
chrXI 255552 255553 . 520
chrXI 255556 255557 . 300
chrXI 255600 255601 . 260
chrXI 255628 255629 . 120
chrXI 255634 255635 . 620
chrXI 255645 255646 . 120
chrXI 255676 255677 . 480
chrXI 255954 255955 . 180
chrXI 256603 256604 . 600
chrXI 256612 256613 . 160
chrXI 256657 256658 . 600
chrXI 256661 256662 . 220
chrXI 256668 256669 . 300
chrXI 256681 256682 . 260
chrXI 256687 256688 . 580
chrXI 257551 257552 . 120
chrXI 257778 257779 . 580
chrXI 258019 258020 . 1520
chrXI 258236 258237 . 320
chrXI 258363 258364 . 640
chrXI 258445 258446 . 220
chrXI 258456 258457 . 160
chrXI 258476 258477 . 1960
chrXI 258487 258488 . 120
chrXI 258505 258506 . 420
chrXI 258508 258509 . 120
chrXI 258572 258573 . 940
chrXI 258589 258590 . 240
chrXI 258604 258605 . 380
chrXI 258605 258606 . 580
chrXI 258609 258610 . 460
chrXI 258635 258636 . 200
chrXI 258643 258644 . 120
chrXI 258654 258655 . 200
chrXI 258688 258689 . 160
chrXI 258709 258710 . 760
chrXI 258803 258804 . 220
chrXI 258860 258861 . 300
chrXI 258901 258902 . 120
chrXI 258912 258913 . 160
chrXI 258963 258964 . 120
chrXI 258978 258979 . 120
chrXI 258994 258995 . 260
chrXI 259034 259035 . 140
chrXI 259044 259045 . 300
chrXI 259061 259062 . 120
chrXI 259137 259138 . 140
chrXI 259227 259228 . 120
chrXI 259514 259515 . 580
chrXI 259595 259596 . 220
chrXI 259804 259805 . 380
chrXI 259811 259812 . 660
chrXI 259817 259818 . 280
chrXI 259818 259819 . 120
chrXI 259818 259819 . 160
chrXI 259831 259832 . 140
chrXI 259858 259859 . 440
chrXI 259884 259885 . 140
chrXI 259935 259936 . 280
chrXI 259950 259951 . 160
chrXI 260002 260003 . 220
chrXI 260006 260007 . 180
chrXI 260131 260132 . 460
chrXI 260159 260160 . 480
chrXI 260183 260184 . 220
chrXI 260202 260203 . 540
chrXI 260253 260254 . 220
chrXI 260269 260270 . 340
chrXI 260352 260353 . 320
chrXI 260411 260412 . 1340
chrXI 260427 260428 . 120
chrXI 260432 260433 . 120
chrXI 260459 260460 . 760
chrXI 260488 260489 . 120
chrXI 260529 260530 . 180
chrXI 260538 260539 . 140
chrXI 260546 260547 . 320
chrXI 260579 260580 . 260
chrXI 260601 260602 . 180
chrXI 260605 260606 . 240
chrXI 260633 260634 . 140
chrXI 260641 260642 . 180
chrXI 260670 260671 . 140
chrXI 260718 260719 . 140
chrXI 260871 260872 . 380
chrXI 260879 260880 . 140
chrXI 260905 260906 . 120
chrXI 261202 261203 . 220
chrXI 261222 261223 . 120
chrXI 261223 261224 . 440
chrXI 261243 261244 . 240
chrXI 261247 261248 . 300
chrXI 261259 261260 . 300
chrXI 261264 261265 . 280
chrXI 261269 261270 . 140
chrXI 261282 261283 . 140
chrXI 261454 261455 . 320
chrXI 261468 261469 . 360
chrXI 261608 261609 . 140
chrXI 261808 261809 . 1360
chrXI 261818 261819 . 180
chrXI 261828 261829 . 600
chrXI 261836 261837 . 160
chrXI 261954 261955 . 580
chrXI 261970 261971 . 200
chrXI 261975 261976 . 160
chrXI 261995 261996 . 120
chrXI 261997 261998 . 200
chrXI 262000 262001 . 700
chrXI 262004 262005 . 800
chrXI 262010 262011 . 540
chrXI 262016 262017 . 1820
chrXI 262041 262042 . 980
chrXI 262041 262042 . 320
chrXI 262042 262043 . 120
chrXI 262044 262045 . 760
chrXI 262048 262049 . 1000
chrXI 262051 262052 . 240
chrXI 262059 262060 . 720
chrXI 262067 262068 . 180
chrXI 262078 262079 . 740
chrXI 262100 262101 . 3740
chrXI 262129 262130 . 540
chrXI 262147 262148 . 260
chrXI 262209 262210 . 140
chrXI 262268 262269 . 220
chrXI 263009 263010 . 680
chrXI 263019 263020 . 740
chrXI 263033 263034 . 600
chrXI 263115 263116 . 120
chrXI 263145 263146 . 300
chrXI 263161 263162 . 420
chrXI 263169 263170 . 460
chrXI 263175 263176 . 280
chrXI 263176 263177 . 140
chrXI 263177 263178 . 120
chrXI 263177 263178 . 3400
chrXI 263183 263184 . 120
chrXI 263189 263190 . 3400
chrXI 263225 263226 . 600
chrXI 263229 263230 . 120
chrXI 263232 263233 . 120
chrXI 263233 263234 . 2460
chrXI 263248 263249 . 220
chrXI 263257 263258 . 860
chrXI 263273 263274 . 1520
chrXI 263280 263281 . 1480
chrXI 263289 263290 . 120
chrXI 263295 263296 . 800
chrXI 263329 263330 . 840
chrXI 264420 264421 . 360
chrXI 264454 264455 . 260
chrXI 264502 264503 . 140
chrXI 264542 264543 . 280
chrXI 264565 264566 . 520
chrXI 264568 264569 . 140
chrXI 264577 264578 . 1360
chrXI 264595 264596 . 120
chrXI 264601 264602 . 280
chrXI 264609 264610 . 540
chrXI 264615 264616 . 460
chrXI 264929 264930 . 120
chrXI 264935 264936 . 2560
chrXI 264951 264952 . 380
chrXI 265030 265031 . 1920
chrXI 265325 265326 . 460
chrXI 265723 265724 . 460
chrXI 265949 265950 . 420
chrXI 265958 265959 . 200
chrXI 265987 265988 . 120
chrXI 266043 266044 . 1660
chrXI 266058 266059 . 180
chrXI 266063 266064 . 120
chrXI 266328 266329 . 420
chrXI 266458 266459 . 360
chrXI 266963 266964 . 420
chrXI 266997 266998 . 140
chrXI 267017 267018 . 920
chrXI 267114 267115 . 140
chrXI 267339 267340 . 420
chrXI 267757 267758 . 720
chrXI 268288 268289 . 120
chrXI 269383 269384 . 160
chrXI 269575 269576 . 140
chrXI 269618 269619 . 280
chrXI 269631 269632 . 120
chrXI 269638 269639 . 120
chrXI 269649 269650 . 120
chrXI 269650 269651 . 160
chrXI 269795 269796 . 380
chrXI 269816 269817 . 140
chrXI 269834 269835 . 120
chrXI 269841 269842 . 260
chrXI 269995 269996 . 220
chrXI 270280 270281 . 1280
chrXI 270682 270683 . 140
chrXI 270697 270698 . 160
chrXI 270749 270750 . 140
chrXI 270776 270777 . 2140
chrXI 270927 270928 . 140
chrXI 271006 271007 . 520
chrXI 271101 271102 . 1020
chrXI 271254 271255 . 840
chrXI 271266 271267 . 160
chrXI 271603 271604 . 400
chrXI 271744 271745 . 300
chrXI 271799 271800 . 740
chrXI 271814 271815 . 120
chrXI 271822 271823 . 260
chrXI 271827 271828 . 120
chrXI 271830 271831 . 120
chrXI 272196 272197 . 160
chrXI 273084 273085 . 380
chrXI 273276 273277 . 1640
chrXI 275081 275082 . 1820
chrXI 275090 275091 . 120
chrXI 275097 275098 . 240
chrXI 275109 275110 . 800
chrXI 275125 275126 . 200
chrXI 275171 275172 . 1200
chrXI 275181 275182 . 880
chrXI 275217 275218 . 180
chrXI 275217 275218 . 260
chrXI 275363 275364 . 580
chrXI 275368 275369 . 720
chrXI 275402 275403 . 520
chrXI 276144 276145 . 240
chrXI 277017 277018 . 120
chrXI 277116 277117 . 220
chrXI 277129 277130 . 180
chrXI 277177 277178 . 140
chrXI 277291 277292 . 120
chrXI 277491 277492 . 440
chrXI 277492 277493 . 360
chrXI 277626 277627 . 200
chrXI 277649 277650 . 1140
chrXI 277657 277658 . 940
chrXI 277668 277669 . 180
chrXI 277698 277699 . 140
chrXI 277821 277822 . 160
chrXI 277834 277835 . 540
chrXI 277842 277843 . 520
chrXI 277857 277858 . 680
chrXI 277874 277875 . 560
chrXI 277955 277956 . 180
chrXI 277993 277994 . 1160
chrXI 278001 278002 . 400
chrXI 278004 278005 . 420
chrXI 278009 278010 . 200
chrXI 278013 278014 . 160
chrXI 278037 278038 . 480
chrXI 278105 278106 . 200
chrXI 278117 278118 . 120
chrXI 278123 278124 . 1780
chrXI 278127 278128 . 560
chrXI 278133 278134 . 140
chrXI 278136 278137 . 460
chrXI 278147 278148 . 120
chrXI 278154 278155 . 140
chrXI 278160 278161 . 140
chrXI 278170 278171 . 200
chrXI 278302 278303 . 160
chrXI 278325 278326 . 120
chrXI 278333 278334 . 160
chrXI 278338 278339 . 1020
chrXI 278344 278345 . 720
chrXI 278360 278361 . 300
chrXI 278400 278401 . 480
chrXI 278421 278422 . 120
chrXI 278425 278426 . 220
chrXI 278434 278435 . 380
chrXI 278448 278449 . 1560
chrXI 278481 278482 . 520
chrXI 278487 278488 . 140
chrXI 278493 278494 . 420
chrXI 278493 278494 . 120
chrXI 278500 278501 . 120
chrXI 278504 278505 . 500
chrXI 278506 278507 . 140
chrXI 278514 278515 . 120
chrXI 278521 278522 . 720
chrXI 278535 278536 . 1120
chrXI 278537 278538 . 180
chrXI 278578 278579 . 180
chrXI 278579 278580 . 200
chrXI 278600 278601 . 440
chrXI 278610 278611 . 320
chrXI 278615 278616 . 540
chrXI 278722 278723 . 280
chrXI 278821 278822 . 180
chrXI 278824 278825 . 300
chrXI 278828 278829 . 200
chrXI 278898 278899 . 160
chrXI 278930 278931 . 140
chrXI 278944 278945 . 120
chrXI 278950 278951 . 120
chrXI 278975 278976 . 120
chrXI 279017 279018 . 120
chrXI 279138 279139 . 120
chrXI 279615 279616 . 480
chrXI 279693 279694 . 400
chrXI 279751 279752 . 600
chrXI 279808 279809 . 140
chrXI 279936 279937 . 280
chrXI 280110 280111 . 120
chrXI 280310 280311 . 160
chrXI 280317 280318 . 140
chrXI 280358 280359 . 140
chrXI 280372 280373 . 120
chrXI 280392 280393 . 320
chrXI 280397 280398 . 120
chrXI 280400 280401 . 120
chrXI 280406 280407 . 760
chrXI 280433 280434 . 140
chrXI 280436 280437 . 2420
chrXI 280499 280500 . 120
chrXI 280532 280533 . 280
chrXI 280555 280556 . 120
chrXI 280568 280569 . 540
chrXI 280569 280570 . 360
chrXI 280591 280592 . 540
chrXI 281097 281098 . 120
chrXI 282430 282431 . 140
chrXI 282454 282455 . 160
chrXI 282649 282650 . 480
chrXI 282665 282666 . 160
chrXI 282682 282683 . 500
chrXI 282776 282777 . 300
chrXI 282782 282783 . 600
chrXI 282812 282813 . 1240
chrXI 283167 283168 . 140
chrXI 283412 283413 . 160
chrXI 283854 283855 . 1020
chrXI 283864 283865 . 220
chrXI 284540 284541 . 240
chrXI 284555 284556 . 440
chrXI 284735 284736 . 720
chrXI 284748 284749 . 620
chrXI 284751 284752 . 320
chrXI 284774 284775 . 2040
chrXI 284785 284786 . 460
chrXI 284792 284793 . 1540
chrXI 284792 284793 . 120
chrXI 284798 284799 . 120
chrXI 284800 284801 . 280
chrXI 284838 284839 . 220
chrXI 284841 284842 . 200
chrXI 284863 284864 . 900
chrXI 284891 284892 . 380
chrXI 284897 284898 . 480
chrXI 284906 284907 . 580
chrXI 286236 286237 . 120
chrXI 286403 286404 . 120
chrXI 286418 286419 . 120
chrXI 286499 286500 . 920
chrXI 286644 286645 . 140
chrXI 286761 286762 . 140
chrXI 286975 286976 . 520
chrXI 287819 287820 . 280
chrXI 287922 287923 . 500
chrXI 288544 288545 . 120
chrXI 288670 288671 . 360
chrXI 288680 288681 . 1380
chrXI 288688 288689 . 300
chrXI 288691 288692 . 280
chrXI 288700 288701 . 220
chrXI 288779 288780 . 340
chrXI 288780 288781 . 480
chrXI 288910 288911 . 1280
chrXI 291009 291010 . 120
chrXI 291043 291044 . 640
chrXI 291047 291048 . 160
chrXI 291185 291186 . 620
chrXI 291261 291262 . 940
chrXI 291269 291270 . 4800
chrXI 291277 291278 . 120
chrXI 291283 291284 . 180
chrXI 291296 291297 . 260
chrXI 291331 291332 . 800
chrXI 291346 291347 . 400
chrXI 291801 291802 . 120
chrXI 292329 292330 . 180
chrXI 292491 292492 . 780
chrXI 292757 292758 . 120
chrXI 292769 292770 . 240
chrXI 292813 292814 . 140
chrXI 292855 292856 . 180
chrXI 292957 292958 . 1540
chrXI 292975 292976 . 120
chrXI 293457 293458 . 640
chrXI 293745 293746 . 220
chrXI 294265 294266 . 2860
chrXI 294278 294279 . 960
chrXI 294280 294281 . 120
chrXI 294446 294447 . 1760
chrXI 294458 294459 . 220
chrXI 294463 294464 . 600
chrXI 294524 294525 . 480
chrXI 294710 294711 . 120
chrXI 295071 295072 . 180
chrXI 295261 295262 . 120
chrXI 295720 295721 . 760
chrXI 296080 296081 . 580
chrXI 296291 296292 . 420
chrXI 296298 296299 . 140
chrXI 296302 296303 . 140
chrXI 296306 296307 . 300
chrXI 296310 296311 . 540
chrXI 296312 296313 . 140
chrXI 296317 296318 . 1940
chrXI 296320 296321 . 560
chrXI 296326 296327 . 3260
chrXI 296340 296341 . 120
chrXI 296345 296346 . 440
chrXI 296356 296357 . 1040
chrXI 296361 296362 . 220
chrXI 296377 296378 . 1040
chrXI 296377 296378 . 120
chrXI 296379 296380 . 140
chrXI 296527 296528 . 1080
chrXI 296536 296537 . 1560
chrXI 296673 296674 . 120
chrXI 296836 296837 . 320
chrXI 298276 298277 . 140
chrXI 298527 298528 . 720
chrXI 298844 298845 . 1220
chrXI 298845 298846 . 500
chrXI 298849 298850 . 520
chrXI 299083 299084 . 140
chrXI 299188 299189 . 140
chrXI 299199 299200 . 440
chrXI 299216 299217 . 280
chrXI 299235 299236 . 120
chrXI 299244 299245 . 320
chrXI 299283 299284 . 140
chrXI 299300 299301 . 120
chrXI 299303 299304 . 120
chrXI 299688 299689 . 200
chrXI 300579 300580 . 300
chrXI 300913 300914 . 480
chrXI 301243 301244 . 400
chrXI 301592 301593 . 1720
chrXI 301941 301942 . 300
chrXI 302102 302103 . 120
chrXI 302164 302165 . 240
chrXI 302208 302209 . 960
chrXI 302371 302372 . 680
chrXI 302684 302685 . 140
chrXI 302836 302837 . 380
chrXI 302909 302910 . 180
chrXI 302975 302976 . 120
chrXI 303066 303067 . 240
chrXI 303147 303148 . 640
chrXI 303153 303154 . 400
chrXI 303161 303162 . 280
chrXI 303169 303170 . 340
chrXI 303220 303221 . 140
chrXI 303225 303226 . 140
chrXI 303236 303237 . 280
chrXI 303264 303265 . 140
chrXI 303271 303272 . 180
chrXI 303425 303426 . 240
chrXI 303445 303446 . 420
chrXI 303461 303462 . 220
chrXI 303643 303644 . 160
chrXI 303757 303758 . 160
chrXI 303893 303894 . 340
chrXI 303913 303914 . 120
chrXI 304091 304092 . 480
chrXI 304221 304222 . 280
chrXI 304229 304230 . 360
chrXI 304243 304244 . 240
chrXI 304748 304749 . 120
chrXI 304834 304835 . 160
chrXI 304866 304867 . 140
chrXI 304962 304963 . 860
chrXI 304976 304977 . 280
chrXI 304991 304992 . 120
chrXI 305348 305349 . 620
chrXI 305936 305937 . 380
chrXI 306314 306315 . 620
chrXI 306369 306370 . 1320
chrXI 306934 306935 . 140
chrXI 307113 307114 . 360
chrXI 307121 307122 . 440
chrXI 307156 307157 . 1360
chrXI 307171 307172 . 120
chrXI 307175 307176 . 460
chrXI 307185 307186 . 540
chrXI 307199 307200 . 380
chrXI 307204 307205 . 680
chrXI 307210 307211 . 1640
chrXI 307213 307214 . 400
chrXI 307216 307217 . 120
chrXI 307224 307225 . 180
chrXI 307228 307229 . 200
chrXI 307233 307234 . 280
chrXI 307245 307246 . 2320
chrXI 307289 307290 . 180
chrXI 307384 307385 . 140
chrXI 307448 307449 . 180
chrXI 307567 307568 . 1500
chrXI 307710 307711 . 240
chrXI 307877 307878 . 120
chrXI 307880 307881 . 720
chrXI 308056 308057 . 400
chrXI 308056 308057 . 120
chrXI 308060 308061 . 260
chrXI 308088 308089 . 120
chrXI 308107 308108 . 120
chrXI 308116 308117 . 140
chrXI 308116 308117 . 340
chrXI 308128 308129 . 720
chrXI 308275 308276 . 440
chrXI 308284 308285 . 2700
chrXI 308297 308298 . 180
chrXI 308302 308303 . 120
chrXI 308430 308431 . 3200
chrXI 308461 308462 . 380
chrXI 308464 308465 . 2160
chrXI 308552 308553 . 540
chrXI 308647 308648 . 120
chrXI 308664 308665 . 1000
chrXI 308695 308696 . 140
chrXI 308698 308699 . 1520
chrXI 308703 308704 . 720
chrXI 308758 308759 . 1300
chrXI 308769 308770 . 1960
chrXI 308775 308776 . 140
chrXI 308786 308787 . 220
chrXI 308799 308800 . 120
chrXI 308803 308804 . 260
chrXI 308810 308811 . 240
chrXI 308818 308819 . 440
chrXI 308823 308824 . 120
chrXI 308824 308825 . 180
chrXI 308876 308877 . 120
chrXI 308879 308880 . 120
chrXI 308909 308910 . 500
chrXI 308920 308921 . 980
chrXI 308937 308938 . 440
chrXI 308966 308967 . 180
chrXI 308974 308975 . 200
chrXI 308999 309000 . 400
chrXI 309027 309028 . 1080
chrXI 309027 309028 . 120
chrXI 309028 309029 . 140
chrXI 309029 309030 . 700
chrXI 309034 309035 . 540
chrXI 309035 309036 . 140
chrXI 309037 309038 . 140
chrXI 309062 309063 . 320
chrXI 309186 309187 . 120
chrXI 309225 309226 . 300
chrXI 309243 309244 . 120
chrXI 309410 309411 . 200
chrXI 309902 309903 . 120
chrXI 309915 309916 . 320
chrXI 309928 309929 . 620
chrXI 309945 309946 . 460
chrXI 309952 309953 . 360
chrXI 309957 309958 . 180
chrXI 309982 309983 . 220
chrXI 309990 309991 . 320
chrXI 310059 310060 . 120
chrXI 310059 310060 . 380
chrXI 310074 310075 . 260
chrXI 310076 310077 . 240
chrXI 310076 310077 . 120
chrXI 310077 310078 . 160
chrXI 310098 310099 . 380
chrXI 310198 310199 . 260
chrXI 310208 310209 . 280
chrXI 310860 310861 . 160
chrXI 310988 310989 . 220
chrXI 310993 310994 . 120
chrXI 311008 311009 . 120
chrXI 311218 311219 . 180
chrXI 311483 311484 . 120
chrXI 311522 311523 . 320
chrXI 312360 312361 . 280
chrXI 312380 312381 . 200
chrXI 312423 312424 . 160
chrXI 312571 312572 . 540
chrXI 312616 312617 . 280
chrXI 312754 312755 . 140
chrXI 312992 312993 . 160
chrXI 313020 313021 . 480
chrXI 313123 313124 . 1880
chrXI 313162 313163 . 240
chrXI 313328 313329 . 280
chrXI 313329 313330 . 460
chrXI 313333 313334 . 1060
chrXI 313336 313337 . 380
chrXI 313336 313337 . 140
chrXI 313337 313338 . 120
chrXI 313337 313338 . 120
chrXI 313348 313349 . 2500
chrXI 313374 313375 . 2940
chrXI 313377 313378 . 1080
chrXI 313528 313529 . 760
chrXI 313546 313547 . 120
chrXI 313560 313561 . 400
chrXI 313562 313563 . 140
chrXI 313562 313563 . 120
chrXI 313576 313577 . 160
chrXI 313601 313602 . 300
chrXI 313605 313606 . 120
chrXI 313718 313719 . 120
chrXI 313728 313729 . 260
chrXI 314016 314017 . 1020
chrXI 314131 314132 . 180
chrXI 314363 314364 . 460
chrXI 314509 314510 . 140
chrXI 314554 314555 . 200
chrXI 314563 314564 . 120
chrXI 314567 314568 . 180
chrXI 314574 314575 . 200
chrXI 314648 314649 . 280
chrXI 314672 314673 . 140
chrXI 314703 314704 . 140
chrXI 314709 314710 . 160
chrXI 315178 315179 . 120
chrXI 315309 315310 . 160
chrXI 315337 315338 . 480
chrXI 315494 315495 . 2500
chrXI 315499 315500 . 720
chrXI 315579 315580 . 420
chrXI 315584 315585 . 260
chrXI 315735 315736 . 140
chrXI 315895 315896 . 180
chrXI 315928 315929 . 320
chrXI 316128 316129 . 200
chrXI 316193 316194 . 120
chrXI 316274 316275 . 220
chrXI 316303 316304 . 180
chrXI 316310 316311 . 120
chrXI 316476 316477 . 140
chrXI 316789 316790 . 120
chrXI 316834 316835 . 920
chrXI 316970 316971 . 620
chrXI 317156 317157 . 320
chrXI 317158 317159 . 360
chrXI 317159 317160 . 140
chrXI 317169 317170 . 2120
chrXI 317170 317171 . 220
chrXI 317175 317176 . 560
chrXI 317187 317188 . 300
chrXI 317207 317208 . 240
chrXI 317210 317211 . 200
chrXI 317446 317447 . 280
chrXI 317447 317448 . 340
chrXI 317456 317457 . 340
chrXI 317472 317473 . 140
chrXI 317515 317516 . 160
chrXI 317520 317521 . 420
chrXI 317539 317540 . 200
chrXI 317545 317546 . 300
chrXI 317548 317549 . 120
chrXI 317550 317551 . 140
chrXI 317671 317672 . 260
chrXI 317904 317905 . 180
chrXI 318634 318635 . 140
chrXI 318685 318686 . 220
chrXI 318790 318791 . 200
chrXI 319091 319092 . 200
chrXI 319288 319289 . 140
chrXI 319367 319368 . 440
chrXI 319883 319884 . 120
chrXI 320656 320657 . 540
chrXI 320663 320664 . 140
chrXI 320700 320701 . 180
chrXI 320704 320705 . 160
chrXI 320728 320729 . 140
chrXI 320818 320819 . 260
chrXI 320857 320858 . 120
chrXI 320866 320867 . 120
chrXI 320890 320891 . 560
chrXI 320904 320905 . 1540
chrXI 321234 321235 . 120
chrXI 321415 321416 . 160
chrXI 321537 321538 . 120
chrXI 321546 321547 . 180
chrXI 321568 321569 . 160
chrXI 321706 321707 . 160
chrXI 321765 321766 . 300
chrXI 321774 321775 . 280
chrXI 321779 321780 . 380
chrXI 321788 321789 . 140
chrXI 321792 321793 . 240
chrXI 321805 321806 . 120
chrXI 321808 321809 . 160
chrXI 321815 321816 . 120
chrXI 321851 321852 . 700
chrXI 321885 321886 . 820
chrXI 321915 321916 . 600
chrXI 321929 321930 . 140
chrXI 321933 321934 . 980
chrXI 321937 321938 . 140
chrXI 321940 321941 . 140
chrXI 321968 321969 . 180
chrXI 322135 322136 . 320
chrXI 322187 322188 . 260
chrXI 322195 322196 . 120
chrXI 322207 322208 . 200
chrXI 322237 322238 . 180
chrXI 322268 322269 . 180
chrXI 322290 322291 . 160
chrXI 322298 322299 . 140
chrXI 322309 322310 . 140
chrXI 322375 322376 . 140
chrXI 322397 322398 . 160
chrXI 322644 322645 . 220
chrXI 322785 322786 . 180
chrXI 322836 322837 . 260
chrXI 322907 322908 . 700
chrXI 323179 323180 . 120
chrXI 323291 323292 . 180
chrXI 323313 323314 . 120
chrXI 323389 323390 . 120
chrXI 323396 323397 . 180
chrXI 323408 323409 . 220
chrXI 323411 323412 . 160
chrXI 323837 323838 . 500
chrXI 324255 324256 . 400
chrXI 324485 324486 . 580
chrXI 324749 324750 . 120
chrXI 324793 324794 . 600
chrXI 324926 324927 . 160
chrXI 325279 325280 . 220
chrXI 325501 325502 . 120
chrXI 325611 325612 . 160
chrXI 325625 325626 . 180
chrXI 325633 325634 . 120
chrXI 325677 325678 . 120
chrXI 325684 325685 . 220
chrXI 325694 325695 . 120
chrXI 325698 325699 . 340
chrXI 325723 325724 . 120
chrXI 325899 325900 . 180
chrXI 326072 326073 . 160
chrXI 326291 326292 . 580
chrXI 326309 326310 . 120
chrXI 326381 326382 . 120
chrXI 326486 326487 . 540
chrXI 326738 326739 . 120
chrXI 326957 326958 . 240
chrXI 327658 327659 . 120
chrXI 327684 327685 . 180
chrXI 327700 327701 . 1200
chrXI 327709 327710 . 120
chrXI 327750 327751 . 140
chrXI 327754 327755 . 240
chrXI 327758 327759 . 260
chrXI 327764 327765 . 160
chrXI 327774 327775 . 140
chrXI 327782 327783 . 500
chrXI 327800 327801 . 280
chrXI 327831 327832 . 1080
chrXI 327846 327847 . 300
chrXI 327881 327882 . 140
chrXI 327916 327917 . 200
chrXI 327930 327931 . 380
chrXI 328008 328009 . 780
chrXI 328033 328034 . 220
chrXI 328046 328047 . 180
chrXI 328050 328051 . 1280
chrXI 328081 328082 . 360
chrXI 328230 328231 . 140
chrXI 328239 328240 . 140
chrXI 328368 328369 . 160
chrXI 328386 328387 . 440
chrXI 328424 328425 . 1860
chrXI 328504 328505 . 300
chrXI 328541 328542 . 120
chrXI 328553 328554 . 680
chrXI 329565 329566 . 240
chrXI 329569 329570 . 640
chrXI 329583 329584 . 260
chrXI 329615 329616 . 1480
chrXI 329621 329622 . 140
chrXI 329622 329623 . 180
chrXI 329622 329623 . 280
chrXI 329626 329627 . 120
chrXI 329629 329630 . 360
chrXI 329632 329633 . 320
chrXI 329640 329641 . 1340
chrXI 329650 329651 . 340
chrXI 329753 329754 . 260
chrXI 329957 329958 . 1060
chrXI 329978 329979 . 140
chrXI 329992 329993 . 3540
chrXI 330047 330048 . 140
chrXI 330077 330078 . 120
chrXI 330085 330086 . 160
chrXI 330092 330093 . 180
chrXI 330101 330102 . 180
chrXI 330103 330104 . 160
chrXI 330122 330123 . 520
chrXI 334046 334047 . 120
chrXI 334067 334068 . 120
chrXI 334093 334094 . 1560
chrXI 334099 334100 . 740
chrXI 334108 334109 . 180
chrXI 334116 334117 . 1000
chrXI 334163 334164 . 140
chrXI 334165 334166 . 660
chrXI 334167 334168 . 1300
chrXI 334173 334174 . 1080
chrXI 334177 334178 . 260
chrXI 334183 334184 . 300
chrXI 334326 334327 . 260
chrXI 334350 334351 . 500
chrXI 334755 334756 . 200
chrXI 334769 334770 . 180
chrXI 335057 335058 . 1640
chrXI 335081 335082 . 120
chrXI 335154 335155 . 260
chrXI 335166 335167 . 1740
chrXI 335175 335176 . 160
chrXI 335254 335255 . 200
chrXI 335260 335261 . 400
chrXI 335278 335279 . 180
chrXI 335292 335293 . 340
chrXI 336260 336261 . 1360
chrXI 336265 336266 . 320
chrXI 336284 336285 . 640
chrXI 336310 336311 . 240
chrXI 336441 336442 . 200
chrXI 336465 336466 . 120
chrXI 336784 336785 . 160
chrXI 336920 336921 . 260
chrXI 336958 336959 . 480
chrXI 338746 338747 . 120
chrXI 338924 338925 . 300
chrXI 338928 338929 . 160
chrXI 338936 338937 . 160
chrXI 338945 338946 . 140
chrXI 338947 338948 . 240
chrXI 338955 338956 . 180
chrXI 338972 338973 . 580
chrXI 338983 338984 . 120
chrXI 338991 338992 . 860
chrXI 339046 339047 . 540
chrXI 339312 339313 . 3060
chrXI 339391 339392 . 360
chrXI 339409 339410 . 160
chrXI 339525 339526 . 140
chrXI 339566 339567 . 200
chrXI 339567 339568 . 120
chrXI 339571 339572 . 300
chrXI 339578 339579 . 140
chrXI 339581 339582 . 780
chrXI 339583 339584 . 420
chrXI 339589 339590 . 580
chrXI 339778 339779 . 120
chrXI 339807 339808 . 3100
chrXI 339821 339822 . 280
chrXI 339937 339938 . 120
chrXI 340062 340063 . 220
chrXI 340062 340063 . 120
chrXI 340109 340110 . 660
chrXI 340229 340230 . 220
chrXI 340295 340296 . 580
chrXI 340621 340622 . 220
chrXI 340636 340637 . 120
chrXI 340641 340642 . 140
chrXI 340641 340642 . 180
chrXI 340646 340647 . 200
chrXI 340649 340650 . 380
chrXI 340657 340658 . 780
chrXI 340774 340775 . 360
chrXI 340782 340783 . 120
chrXI 340784 340785 . 180
chrXI 340787 340788 . 160
chrXI 340788 340789 . 620
chrXI 340793 340794 . 180
chrXI 340795 340796 . 540
chrXI 340811 340812 . 600
chrXI 340819 340820 . 220
chrXI 340843 340844 . 120
chrXI 340860 340861 . 160
chrXI 340873 340874 . 220
chrXI 340889 340890 . 1040
chrXI 340978 340979 . 120
chrXI 340978 340979 . 160
chrXI 340997 340998 . 120
chrXI 341020 341021 . 120
chrXI 341024 341025 . 160
chrXI 341065 341066 . 1100
chrXI 341074 341075 . 200
chrXI 341145 341146 . 880
chrXI 341217 341218 . 440
chrXI 341267 341268 . 220
chrXI 341355 341356 . 500
chrXI 341363 341364 . 120
chrXI 341455 341456 . 820
chrXI 341553 341554 . 140
chrXI 341675 341676 . 120
chrXI 341795 341796 . 280
chrXI 341815 341816 . 300
chrXI 341879 341880 . 440
chrXI 341891 341892 . 320
chrXI 341905 341906 . 720
chrXI 341959 341960 . 1100
chrXI 342046 342047 . 440
chrXI 342182 342183 . 360
chrXI 342249 342250 . 420
chrXI 342301 342302 . 180
chrXI 342396 342397 . 120
chrXI 342549 342550 . 200
chrXI 342566 342567 . 140
chrXI 342573 342574 . 160
chrXI 342637 342638 . 120
chrXI 342823 342824 . 140
chrXI 343031 343032 . 340
chrXI 343164 343165 . 160
chrXI 343212 343213 . 140
chrXI 343212 343213 . 200
chrXI 343214 343215 . 120
chrXI 343293 343294 . 680
chrXI 343303 343304 . 160
chrXI 343593 343594 . 340
chrXI 343735 343736 . 280
chrXI 344147 344148 . 260
chrXI 344201 344202 . 460
chrXI 344405 344406 . 380
chrXI 344456 344457 . 1260
chrXI 344574 344575 . 220
chrXI 345167 345168 . 1460
chrXI 345430 345431 . 320
chrXI 345529 345530 . 440
chrXI 345844 345845 . 820
chrXI 345852 345853 . 140
chrXI 345866 345867 . 120
chrXI 345881 345882 . 120
chrXI 345905 345906 . 980
chrXI 346841 346842 . 220
chrXI 346845 346846 . 120
chrXI 346878 346879 . 340
chrXI 346889 346890 . 300
chrXI 346906 346907 . 560
chrXI 346930 346931 . 180
chrXI 346940 346941 . 400
chrXI 346974 346975 . 400
chrXI 347146 347147 . 120
chrXI 347158 347159 . 220
chrXI 347652 347653 . 460
chrXI 349255 349256 . 160
chrXI 349260 349261 . 120
chrXI 349263 349264 . 560
chrXI 349269 349270 . 1620
chrXI 349276 349277 . 3220
chrXI 349280 349281 . 260
chrXI 349285 349286 . 280
chrXI 349286 349287 . 120
chrXI 349296 349297 . 140
chrXI 349300 349301 . 1200
chrXI 349335 349336 . 120
chrXI 349338 349339 . 900
chrXI 349351 349352 . 1920
chrXI 349357 349358 . 400
chrXI 349358 349359 . 140
chrXI 349366 349367 . 200
chrXI 349370 349371 . 400
chrXI 349379 349380 . 320
chrXI 349388 349389 . 120
chrXI 349558 349559 . 2520
chrXI 349854 349855 . 320
chrXI 350132 350133 . 180
chrXI 350204 350205 . 120
chrXI 350406 350407 . 240
chrXI 350494 350495 . 140
chrXI 350574 350575 . 560
chrXI 350762 350763 . 400
chrXI 350797 350798 . 300
chrXI 350815 350816 . 160
chrXI 350818 350819 . 140
chrXI 350882 350883 . 380
chrXI 351007 351008 . 460
chrXI 351038 351039 . 140
chrXI 351043 351044 . 160
chrXI 351124 351125 . 260
chrXI 351232 351233 . 140
chrXI 351233 351234 . 2240
chrXI 351295 351296 . 120
chrXI 351336 351337 . 200
chrXI 351494 351495 . 880
chrXI 351589 351590 . 200
chrXI 351797 351798 . 140
chrXI 351806 351807 . 140
chrXI 352587 352588 . 180
chrXI 352591 352592 . 120
chrXI 352731 352732 . 460
chrXI 352863 352864 . 260
chrXI 352916 352917 . 640
chrXI 352929 352930 . 120
chrXI 352951 352952 . 120
chrXI 353003 353004 . 120
chrXI 353007 353008 . 700
chrXI 353013 353014 . 180
chrXI 353017 353018 . 320
chrXI 353023 353024 . 180
chrXI 353031 353032 . 220
chrXI 353274 353275 . 180
chrXI 353302 353303 . 280
chrXI 353316 353317 . 920
chrXI 353368 353369 . 620
chrXI 353370 353371 . 380
chrXI 353380 353381 . 760
chrXI 354271 354272 . 240
chrXI 354638 354639 . 120
chrXI 354772 354773 . 800
chrXI 354942 354943 . 160
chrXI 354973 354974 . 120
chrXI 354988 354989 . 280
chrXI 355136 355137 . 120
chrXI 355160 355161 . 180
chrXI 355200 355201 . 140
chrXI 355212 355213 . 180
chrXI 355220 355221 . 120
chrXI 355237 355238 . 280
chrXI 355252 355253 . 120
chrXI 355357 355358 . 380
chrXI 355379 355380 . 120
chrXI 355423 355424 . 140
chrXI 355534 355535 . 400
chrXI 355564 355565 . 140
chrXI 355598 355599 . 460
chrXI 355647 355648 . 180
chrXI 355718 355719 . 920
chrXI 355748 355749 . 700
chrXI 355751 355752 . 740
chrXI 355751 355752 . 240
chrXI 355783 355784 . 1240
chrXI 355811 355812 . 120
chrXI 355862 355863 . 120
chrXI 355871 355872 . 200
chrXI 355914 355915 . 1460
chrXI 355955 355956 . 220
chrXI 355975 355976 . 660
chrXI 356020 356021 . 600
chrXI 356020 356021 . 320
chrXI 356022 356023 . 120
chrXI 356026 356027 . 160
chrXI 356041 356042 . 280
chrXI 356065 356066 . 400
chrXI 356088 356089 . 260
chrXI 356206 356207 . 120
chrXI 356212 356213 . 680
chrXI 356274 356275 . 140
chrXI 356288 356289 . 120
chrXI 356312 356313 . 340
chrXI 356464 356465 . 180
chrXI 356523 356524 . 140
chrXI 356549 356550 . 300
chrXI 356580 356581 . 140
chrXI 356675 356676 . 260
chrXI 356873 356874 . 120
chrXI 357063 357064 . 160
chrXI 357192 357193 . 140
chrXI 357274 357275 . 720
chrXI 357436 357437 . 120
chrXI 357442 357443 . 3260
chrXI 357820 357821 . 220
chrXI 358008 358009 . 120
chrXI 358024 358025 . 440
chrXI 358038 358039 . 160
chrXI 358057 358058 . 160
chrXI 358148 358149 . 840
chrXI 358157 358158 . 2700
chrXI 358163 358164 . 120
chrXI 358183 358184 . 540
chrXI 358186 358187 . 500
chrXI 358211 358212 . 180
chrXI 358233 358234 . 780
chrXI 358239 358240 . 1360
chrXI 358247 358248 . 960
chrXI 358249 358250 . 160
chrXI 358257 358258 . 120
chrXI 358279 358280 . 120
chrXI 358311 358312 . 880
chrXI 359885 359886 . 120
chrXI 359888 359889 . 120
chrXI 359937 359938 . 220
chrXI 359941 359942 . 220
chrXI 359983 359984 . 200
chrXI 360070 360071 . 160
chrXI 360184 360185 . 280
chrXI 360884 360885 . 1360
chrXI 360961 360962 . 120
chrXI 361595 361596 . 120
chrXI 361602 361603 . 340
chrXI 361746 361747 . 340
chrXI 361757 361758 . 160
chrXI 362005 362006 . 620
chrXI 362011 362012 . 580
chrXI 362013 362014 . 220
chrXI 362019 362020 . 220
chrXI 362020 362021 . 400
chrXI 362020 362021 . 140
chrXI 362022 362023 . 140
chrXI 362022 362023 . 120
chrXI 362072 362073 . 120
chrXI 362185 362186 . 120
chrXI 362259 362260 . 680
chrXI 362299 362300 . 120
chrXI 362306 362307 . 220
chrXI 362315 362316 . 200
chrXI 362318 362319 . 540
chrXI 362321 362322 . 2060
chrXI 362327 362328 . 1980
chrXI 362330 362331 . 140
chrXI 362338 362339 . 2680
chrXI 362395 362396 . 800
chrXI 362423 362424 . 1020
chrXI 362433 362434 . 280
chrXI 362441 362442 . 420
chrXI 362451 362452 . 140
chrXI 362454 362455 . 120
chrXI 362457 362458 . 300
chrXI 362777 362778 . 360
chrXI 362911 362912 . 980
chrXI 363502 363503 . 120
chrXI 363812 363813 . 1280
chrXI 364254 364255 . 940
chrXI 364262 364263 . 840
chrXI 364286 364287 . 180
chrXI 364292 364293 . 220
chrXI 364340 364341 . 180
chrXI 364400 364401 . 400
chrXI 364421 364422 . 700
chrXI 364443 364444 . 280
chrXI 364467 364468 . 200
chrXI 364508 364509 . 320
chrXI 364560 364561 . 140
chrXI 364752 364753 . 200
chrXI 364770 364771 . 200
chrXI 364777 364778 . 200
chrXI 365068 365069 . 120
chrXI 365210 365211 . 2100
chrXI 365223 365224 . 180
chrXI 365228 365229 . 120
chrXI 365234 365235 . 200
chrXI 365236 365237 . 1760
chrXI 365283 365284 . 180
chrXI 365285 365286 . 240
chrXI 365292 365293 . 120
chrXI 365301 365302 . 840
chrXI 365336 365337 . 160
chrXI 365341 365342 . 120
chrXI 365524 365525 . 200
chrXI 365663 365664 . 2500
chrXI 365687 365688 . 140
chrXI 365845 365846 . 140
chrXI 365853 365854 . 160
chrXI 365869 365870 . 120
chrXI 366297 366298 . 1260
chrXI 367004 367005 . 140
chrXI 367087 367088 . 300
chrXI 367089 367090 . 120
chrXI 367134 367135 . 120
chrXI 368042 368043 . 120
chrXI 368222 368223 . 140
chrXI 368244 368245 . 140
chrXI 368266 368267 . 260
chrXI 368521 368522 . 160
chrXI 368814 368815 . 800
chrXI 369073 369074 . 500
chrXI 369126 369127 . 480
chrXI 369158 369159 . 120
chrXI 369239 369240 . 320
chrXI 369242 369243 . 180
chrXI 369281 369282 . 640
chrXI 369304 369305 . 680
chrXI 369328 369329 . 1420
chrXI 369370 369371 . 160
chrXI 369378 369379 . 520
chrXI 369382 369383 . 880
chrXI 369427 369428 . 460
chrXI 369449 369450 . 120
chrXI 369496 369497 . 400
chrXI 369529 369530 . 860
chrXI 369529 369530 . 1400
chrXI 369531 369532 . 120
chrXI 369568 369569 . 420
chrXI 369611 369612 . 120
chrXI 369618 369619 . 300
chrXI 369629 369630 . 160
chrXI 369642 369643 . 220
chrXI 369644 369645 . 720
chrXI 369647 369648 . 120
chrXI 369655 369656 . 160
chrXI 369667 369668 . 140
chrXI 369674 369675 . 440
chrXI 369688 369689 . 180
chrXI 369700 369701 . 160
chrXI 369737 369738 . 160
chrXI 369754 369755 . 1400
chrXI 371508 371509 . 160
chrXI 371580 371581 . 560
chrXI 371585 371586 . 520
chrXI 371589 371590 . 120
chrXI 371596 371597 . 160
chrXI 371597 371598 . 800
chrXI 371605 371606 . 320
chrXI 371609 371610 . 200
chrXI 371612 371613 . 120
chrXI 371622 371623 . 140
chrXI 371648 371649 . 820
chrXI 371652 371653 . 520
chrXI 371657 371658 . 260
chrXI 371673 371674 . 840
chrXI 371677 371678 . 160
chrXI 371681 371682 . 500
chrXI 371755 371756 . 200
chrXI 371829 371830 . 160
chrXI 371838 371839 . 280
chrXI 371848 371849 . 400
chrXI 371849 371850 . 200
chrXI 371850 371851 . 740
chrXI 371853 371854 . 120
chrXI 372354 372355 . 520
chrXI 373051 373052 . 300
chrXI 373072 373073 . 480
chrXI 373202 373203 . 180
chrXI 373311 373312 . 440
chrXI 373409 373410 . 120
chrXI 373505 373506 . 180
chrXI 373949 373950 . 1000
chrXI 374070 374071 . 620
chrXI 374085 374086 . 2000
chrXI 374095 374096 . 340
chrXI 374099 374100 . 120
chrXI 374247 374248 . 120
chrXI 374250 374251 . 120
chrXI 374261 374262 . 200
chrXI 374268 374269 . 940
chrXI 374279 374280 . 300
chrXI 374285 374286 . 160
chrXI 374290 374291 . 260
chrXI 374334 374335 . 300
chrXI 374339 374340 . 300
chrXI 374368 374369 . 140
chrXI 374380 374381 . 820
chrXI 375198 375199 . 200
chrXI 375327 375328 . 240
chrXI 375386 375387 . 1860
chrXI 375390 375391 . 120
chrXI 375404 375405 . 120
chrXI 377110 377111 . 2240
chrXI 378556 378557 . 760
chrXI 378613 378614 . 300
chrXI 378713 378714 . 120
chrXI 378815 378816 . 220
chrXI 378834 378835 . 120
chrXI 378835 378836 . 120
chrXI 378916 378917 . 120
chrXI 379078 379079 . 240
chrXI 379099 379100 . 360
chrXI 379128 379129 . 660
chrXI 379230 379231 . 420
chrXI 379247 379248 . 140
chrXI 379376 379377 . 200
chrXI 379396 379397 . 180
chrXI 379424 379425 . 720
chrXI 379772 379773 . 460
chrXI 379779 379780 . 1600
chrXI 379782 379783 . 220
chrXI 379785 379786 . 620
chrXI 379788 379789 . 1480
chrXI 379790 379791 . 300
chrXI 379792 379793 . 120
chrXI 379805 379806 . 2000
chrXI 379808 379809 . 660
chrXI 379814 379815 . 160
chrXI 379822 379823 . 600
chrXI 379838 379839 . 180
chrXI 380023 380024 . 1620
chrXI 380203 380204 . 420
chrXI 380215 380216 . 560
chrXI 380362 380363 . 140
chrXI 380620 380621 . 140
chrXI 380718 380719 . 220
chrXI 380918 380919 . 120
chrXI 381078 381079 . 140
chrXI 381199 381200 . 120
chrXI 381325 381326 . 140
chrXI 381542 381543 . 120
chrXI 381668 381669 . 220
chrXI 381908 381909 . 180
chrXI 381911 381912 . 120
chrXI 381967 381968 . 240
chrXI 381996 381997 . 120
chrXI 382039 382040 . 120
chrXI 382052 382053 . 160
chrXI 382053 382054 . 120
chrXI 382063 382064 . 280
chrXI 382085 382086 . 180
chrXI 382091 382092 . 140
chrXI 382097 382098 . 240
chrXI 382099 382100 . 120
chrXI 382109 382110 . 140
chrXI 382124 382125 . 200
chrXI 382186 382187 . 980
chrXI 382202 382203 . 140
chrXI 382219 382220 . 120
chrXI 382241 382242 . 280
chrXI 382260 382261 . 360
chrXI 382332 382333 . 400
chrXI 382431 382432 . 120
chrXI 382486 382487 . 140
chrXI 382493 382494 . 340
chrXI 382497 382498 . 460
chrXI 382501 382502 . 440
chrXI 382508 382509 . 560
chrXI 382516 382517 . 260
chrXI 382519 382520 . 120
chrXI 382522 382523 . 120
chrXI 382526 382527 . 240
chrXI 382548 382549 . 240
chrXI 382576 382577 . 120
chrXI 382691 382692 . 520
chrXI 382890 382891 . 620
chrXI 382892 382893 . 160
chrXI 382904 382905 . 120
chrXI 382918 382919 . 120
chrXI 382924 382925 . 320
chrXI 382933 382934 . 820
chrXI 382936 382937 . 560
chrXI 382946 382947 . 400
chrXI 382989 382990 . 160
chrXI 382992 382993 . 660
chrXI 382997 382998 . 280
chrXI 383018 383019 . 160
chrXI 383046 383047 . 260
chrXI 383054 383055 . 180
chrXI 383055 383056 . 180
chrXI 383066 383067 . 200
chrXI 383085 383086 . 960
chrXI 383235 383236 . 420
chrXI 383376 383377 . 360
chrXI 383441 383442 . 140
chrXI 383459 383460 . 200
chrXI 383469 383470 . 120
chrXI 383491 383492 . 380
chrXI 383496 383497 . 3220
chrXI 383537 383538 . 1060
chrXI 383554 383555 . 720
chrXI 383556 383557 . 220
chrXI 383562 383563 . 120
chrXI 383579 383580 . 940
chrXI 383597 383598 . 280
chrXI 383615 383616 . 240
chrXI 383746 383747 . 440
chrXI 383787 383788 . 200
chrXI 383901 383902 . 160
chrXI 383901 383902 . 140
chrXI 383941 383942 . 240
chrXI 384036 384037 . 380
chrXI 384072 384073 . 160
chrXI 384123 384124 . 600
chrXI 384340 384341 . 720
chrXI 384479 384480 . 120
chrXI 384519 384520 . 1140
chrXI 384531 384532 . 280
chrXI 384553 384554 . 120
chrXI 384744 384745 . 120
chrXI 384853 384854 . 160
chrXI 384905 384906 . 280
chrXI 384918 384919 . 120
chrXI 384941 384942 . 180
chrXI 384946 384947 . 180
chrXI 384959 384960 . 2700
chrXI 384965 384966 . 200
chrXI 384984 384985 . 120
chrXI 384993 384994 . 220
chrXI 384999 385000 . 180
chrXI 385004 385005 . 180
chrXI 385011 385012 . 240
chrXI 385018 385019 . 360
chrXI 385020 385021 . 240
chrXI 385027 385028 . 2400
chrXI 385030 385031 . 140
chrXI 385036 385037 . 120
chrXI 385039 385040 . 560
chrXI 385049 385050 . 260
chrXI 385060 385061 . 120
chrXI 385090 385091 . 880
chrXI 385098 385099 . 500
chrXI 385166 385167 . 220
chrXI 385182 385183 . 200
chrXI 385243 385244 . 140
chrXI 385251 385252 . 940
chrXI 385255 385256 . 860
chrXI 385263 385264 . 1020
chrXI 385302 385303 . 980
chrXI 385308 385309 . 460
chrXI 385316 385317 . 140
chrXI 385316 385317 . 140
chrXI 385319 385320 . 280
chrXI 385428 385429 . 120
chrXI 385438 385439 . 260
chrXI 385451 385452 . 120
chrXI 385558 385559 . 160
chrXI 385569 385570 . 820
chrXI 385577 385578 . 580
chrXI 385579 385580 . 280
chrXI 385642 385643 . 260
chrXI 385645 385646 . 220
chrXI 385677 385678 . 380
chrXI 385681 385682 . 400
chrXI 385697 385698 . 120
chrXI 386864 386865 . 220
chrXI 386945 386946 . 200
chrXI 387106 387107 . 260
chrXI 387135 387136 . 140
chrXI 387187 387188 . 120
chrXI 387245 387246 . 120
chrXI 387279 387280 . 120
chrXI 387286 387287 . 1820
chrXI 387355 387356 . 120
chrXI 387395 387396 . 160
chrXI 387398 387399 . 680
chrXI 387404 387405 . 140
chrXI 387404 387405 . 900
chrXI 387442 387443 . 680
chrXI 387527 387528 . 200
chrXI 387531 387532 . 280
chrXI 387562 387563 . 1020
chrXI 387604 387605 . 180
chrXI 387885 387886 . 120
chrXI 387937 387938 . 320
chrXI 388148 388149 . 120
chrXI 388266 388267 . 160
chrXI 388316 388317 . 300
chrXI 388487 388488 . 160
chrXI 388519 388520 . 300
chrXI 388640 388641 . 120
chrXI 388701 388702 . 120
chrXI 388708 388709 . 160
chrXI 388820 388821 . 220
chrXI 389013 389014 . 200
chrXI 389018 389019 . 120
chrXI 389040 389041 . 160
chrXI 389043 389044 . 400
chrXI 389054 389055 . 740
chrXI 389063 389064 . 820
chrXI 389086 389087 . 180
chrXI 389094 389095 . 320
chrXI 389144 389145 . 400
chrXI 389154 389155 . 160
chrXI 389174 389175 . 520
chrXI 389196 389197 . 280
chrXI 389198 389199 . 1260
chrXI 389203 389204 . 520
chrXI 389207 389208 . 620
chrXI 389264 389265 . 920
chrXI 389284 389285 . 120
chrXI 389292 389293 . 120
chrXI 389310 389311 . 220
chrXI 389323 389324 . 1060
chrXI 389354 389355 . 200
chrXI 389375 389376 . 240
chrXI 389408 389409 . 180
chrXI 389470 389471 . 820
chrXI 389486 389487 . 140
chrXI 389541 389542 . 120
chrXI 389574 389575 . 560
chrXI 389605 389606 . 120
chrXI 389900 389901 . 220
chrXI 389936 389937 . 180
chrXI 389973 389974 . 220
chrXI 390043 390044 . 120
chrXI 390049 390050 . 480
chrXI 390050 390051 . 180
chrXI 390067 390068 . 1880
chrXI 390070 390071 . 600
chrXI 390080 390081 . 440
chrXI 390080 390081 . 500
chrXI 390092 390093 . 120
chrXI 390128 390129 . 2080
chrXI 390155 390156 . 160
chrXI 390160 390161 . 180
chrXI 390192 390193 . 280
chrXI 390199 390200 . 400
chrXI 390206 390207 . 1000
chrXI 390224 390225 . 420
chrXI 390234 390235 . 120
chrXI 390265 390266 . 160
chrXI 390466 390467 . 460
chrXI 390594 390595 . 400
chrXI 390875 390876 . 120
chrXI 390921 390922 . 160
chrXI 391224 391225 . 140
chrXI 391544 391545 . 280
chrXI 391821 391822 . 820
chrXI 391880 391881 . 200
chrXI 392009 392010 . 220
chrXI 392012 392013 . 380
chrXI 392031 392032 . 300
chrXI 392043 392044 . 400
chrXI 392158 392159 . 280
chrXI 392177 392178 . 1480
chrXI 392221 392222 . 960
chrXI 392338 392339 . 640
chrXI 392364 392365 . 140
chrXI 392369 392370 . 360
chrXI 392374 392375 . 1540
chrXI 392385 392386 . 160
chrXI 392425 392426 . 240
chrXI 392433 392434 . 2720
chrXI 392456 392457 . 400
chrXI 392466 392467 . 400
chrXI 392471 392472 . 120
chrXI 392485 392486 . 320
chrXI 393279 393280 . 860
chrXI 393285 393286 . 120
chrXI 393288 393289 . 120
chrXI 393289 393290 . 280
chrXI 393301 393302 . 140
chrXI 393306 393307 . 140
chrXI 393329 393330 . 360
chrXI 393357 393358 . 260
chrXI 393410 393411 . 260
chrXI 393439 393440 . 140
chrXI 393452 393453 . 340
chrXI 393469 393470 . 1060
chrXI 393473 393474 . 140
chrXI 393483 393484 . 120
chrXI 393488 393489 . 240
chrXI 393626 393627 . 1440
chrXI 393630 393631 . 1320
chrXI 393636 393637 . 320
chrXI 393639 393640 . 240
chrXI 393644 393645 . 280
chrXI 393647 393648 . 960
chrXI 393653 393654 . 1220
chrXI 393654 393655 . 180
chrXI 393660 393661 . 140
chrXI 393666 393667 . 200
chrXI 393689 393690 . 560
chrXI 393697 393698 . 140
chrXI 393709 393710 . 280
chrXI 393859 393860 . 120
chrXI 394096 394097 . 200
chrXI 394128 394129 . 640
chrXI 394133 394134 . 160
chrXI 394190 394191 . 120
chrXI 394367 394368 . 360
chrXI 394402 394403 . 360
chrXI 394602 394603 . 900
chrXI 394762 394763 . 560
chrXI 394791 394792 . 140
chrXI 395629 395630 . 120
chrXI 396889 396890 . 140
chrXI 397174 397175 . 880
chrXI 397176 397177 . 140
chrXI 397193 397194 . 120
chrXI 397205 397206 . 140
chrXI 397211 397212 . 400
chrXI 397213 397214 . 160
chrXI 397213 397214 . 220
chrXI 397216 397217 . 220
chrXI 397221 397222 . 140
chrXI 397224 397225 . 120
chrXI 397225 397226 . 140
chrXI 397228 397229 . 200
chrXI 397286 397287 . 440
chrXI 397296 397297 . 200
chrXI 397312 397313 . 140
chrXI 398624 398625 . 120
chrXI 398663 398664 . 120
chrXI 398687 398688 . 120
chrXI 398694 398695 . 120
chrXI 398695 398696 . 320
chrXI 398731 398732 . 460
chrXI 398734 398735 . 380
chrXI 398735 398736 . 140
chrXI 398744 398745 . 920
chrXI 398913 398914 . 320
chrXI 398927 398928 . 380
chrXI 398937 398938 . 420
chrXI 399683 399684 . 200
chrXI 400008 400009 . 160
chrXI 400459 400460 . 160
chrXI 400786 400787 . 120
chrXI 401547 401548 . 140
chrXI 401669 401670 . 420
chrXI 402017 402018 . 360
chrXI 402023 402024 . 140
chrXI 402162 402163 . 280
chrXI 402190 402191 . 140
chrXI 402199 402200 . 940
chrXI 402206 402207 . 180
chrXI 402237 402238 . 1300
chrXI 402313 402314 . 760
chrXI 402342 402343 . 200
chrXI 402393 402394 . 120
chrXI 402403 402404 . 200
chrXI 402428 402429 . 360
chrXI 402441 402442 . 120
chrXI 402454 402455 . 480
chrXI 402460 402461 . 280
chrXI 402487 402488 . 180
chrXI 402512 402513 . 300
chrXI 403626 403627 . 140
chrXI 403760 403761 . 220
chrXI 403945 403946 . 180
chrXI 403951 403952 . 120
chrXI 403953 403954 . 140
chrXI 403957 403958 . 300
chrXI 403959 403960 . 400
chrXI 403966 403967 . 1060
chrXI 404013 404014 . 140
chrXI 404056 404057 . 840
chrXI 404084 404085 . 260
chrXI 405243 405244 . 300
chrXI 405265 405266 . 120
chrXI 405276 405277 . 120
chrXI 405426 405427 . 140
chrXI 405436 405437 . 220
chrXI 405532 405533 . 460
chrXI 405645 405646 . 320
chrXI 405706 405707 . 680
chrXI 405778 405779 . 160
chrXI 405807 405808 . 260
chrXI 406330 406331 . 140
chrXI 406601 406602 . 120
chrXI 406617 406618 . 140
chrXI 406687 406688 . 300
chrXI 406780 406781 . 440
chrXI 406861 406862 . 120
chrXI 406941 406942 . 240
chrXI 407150 407151 . 200
chrXI 407249 407250 . 300
chrXI 407278 407279 . 160
chrXI 407289 407290 . 1300
chrXI 407306 407307 . 460
chrXI 407339 407340 . 140
chrXI 407362 407363 . 120
chrXI 407363 407364 . 400
chrXI 407363 407364 . 160
chrXI 407371 407372 . 280
chrXI 407493 407494 . 240
chrXI 407507 407508 . 160
chrXI 407926 407927 . 120
chrXI 407930 407931 . 160
chrXI 407989 407990 . 200
chrXI 408121 408122 . 180
chrXI 408123 408124 . 120
chrXI 408128 408129 . 180
chrXI 408129 408130 . 120
chrXI 408130 408131 . 180
chrXI 408144 408145 . 180
chrXI 408152 408153 . 200
chrXI 408156 408157 . 180
chrXI 408159 408160 . 200
chrXI 408173 408174 . 120
chrXI 408176 408177 . 200
chrXI 408188 408189 . 1220
chrXI 408312 408313 . 460
chrXI 408355 408356 . 280
chrXI 408394 408395 . 360
chrXI 408402 408403 . 220
chrXI 408409 408410 . 120
chrXI 408425 408426 . 200
chrXI 408547 408548 . 140
chrXI 408554 408555 . 200
chrXI 408566 408567 . 360
chrXI 408729 408730 . 180
chrXI 408768 408769 . 320
chrXI 408776 408777 . 420
chrXI 408796 408797 . 900
chrXI 408808 408809 . 120
chrXI 408883 408884 . 120
chrXI 408936 408937 . 520
chrXI 409094 409095 . 120
chrXI 409558 409559 . 320
chrXI 409613 409614 . 500
chrXI 409824 409825 . 360
chrXI 410021 410022 . 280
chrXI 410147 410148 . 140
chrXI 410827 410828 . 120
chrXI 411069 411070 . 120
chrXI 411140 411141 . 740
chrXI 411163 411164 . 180
chrXI 411219 411220 . 180
chrXI 411325 411326 . 120
chrXI 411491 411492 . 120
chrXI 411493 411494 . 360
chrXI 411506 411507 . 240
chrXI 411536 411537 . 420
chrXI 411616 411617 . 140
chrXI 411715 411716 . 140
chrXI 413580 413581 . 120
chrXI 414627 414628 . 180
chrXI 415376 415377 . 580
chrXI 416954 416955 . 1080
chrXI 416960 416961 . 520
chrXI 416973 416974 . 560
chrXI 416982 416983 . 220
chrXI 416993 416994 . 1480
chrXI 416994 416995 . 420
chrXI 416998 416999 . 320
chrXI 417007 417008 . 2100
chrXI 417077 417078 . 200
chrXI 417101 417102 . 120
chrXI 417153 417154 . 340
chrXI 417223 417224 . 120
chrXI 417260 417261 . 140
chrXI 418109 418110 . 140
chrXI 418127 418128 . 180
chrXI 418137 418138 . 240
chrXI 418177 418178 . 360
chrXI 418185 418186 . 120
chrXI 418188 418189 . 540
chrXI 418190 418191 . 120
chrXI 418191 418192 . 1160
chrXI 418194 418195 . 520
chrXI 418199 418200 . 220
chrXI 418209 418210 . 460
chrXI 418218 418219 . 620
chrXI 418220 418221 . 120
chrXI 418221 418222 . 120
chrXI 418229 418230 . 120
chrXI 419482 419483 . 120
chrXI 419823 419824 . 140
chrXI 419892 419893 . 280
chrXI 419971 419972 . 160
chrXI 419975 419976 . 360
chrXI 419984 419985 . 420
chrXI 419987 419988 . 140
chrXI 419993 419994 . 300
chrXI 419998 419999 . 240
chrXI 420005 420006 . 160
chrXI 420052 420053 . 120
chrXI 420056 420057 . 140
chrXI 420068 420069 . 140
chrXI 420139 420140 . 200
chrXI 420161 420162 . 600
chrXI 420172 420173 . 140
chrXI 420211 420212 . 200
chrXI 420214 420215 . 440
chrXI 420234 420235 . 820
chrXI 420258 420259 . 600
chrXI 420277 420278 . 1300
chrXI 420330 420331 . 160
chrXI 420340 420341 . 200
chrXI 420618 420619 . 300
chrXI 420740 420741 . 120
chrXI 420765 420766 . 320
chrXI 420769 420770 . 200
chrXI 420934 420935 . 120
chrXI 420956 420957 . 120
chrXI 421248 421249 . 260
chrXI 421261 421262 . 740
chrXI 421264 421265 . 120
chrXI 421284 421285 . 220
chrXI 421288 421289 . 120
chrXI 421299 421300 . 220
chrXI 421349 421350 . 220
chrXI 421356 421357 . 160
chrXI 421388 421389 . 400
chrXI 421441 421442 . 360
chrXI 421449 421450 . 180
chrXI 421460 421461 . 180
chrXI 421476 421477 . 180
chrXI 421576 421577 . 180
chrXI 421590 421591 . 10700
chrXI 421681 421682 . 240
chrXI 421741 421742 . 480
chrXI 421787 421788 . 1980
chrXI 421788 421789 . 400
chrXI 421789 421790 . 140
chrXI 421795 421796 . 300
chrXI 421807 421808 . 120
chrXI 421811 421812 . 440
chrXI 421821 421822 . 1560
chrXI 421828 421829 . 780
chrXI 421837 421838 . 4640
chrXI 421841 421842 . 2480
chrXI 421852 421853 . 180
chrXI 421857 421858 . 140
chrXI 421986 421987 . 160
chrXI 422011 422012 . 1100
chrXI 422036 422037 . 140
chrXI 422069 422070 . 800
chrXI 422131 422132 . 540
chrXI 422354 422355 . 120
chrXI 422516 422517 . 320
chrXI 422585 422586 . 480
chrXI 422593 422594 . 120
chrXI 422992 422993 . 240
chrXI 423199 423200 . 980
chrXI 423252 423253 . 140
chrXI 423532 423533 . 200
chrXI 423691 423692 . 480
chrXI 424108 424109 . 200
chrXI 424283 424284 . 340
chrXI 424325 424326 . 120
chrXI 424496 424497 . 1020
chrXI 424605 424606 . 1040
chrXI 424755 424756 . 320
chrXI 424800 424801 . 180
chrXI 424889 424890 . 120
chrXI 425546 425547 . 140
chrXI 425696 425697 . 160
chrXI 425810 425811 . 5440
chrXI 426025 426026 . 140
chrXI 426034 426035 . 120
chrXI 426034 426035 . 240
chrXI 426044 426045 . 180
chrXI 426048 426049 . 160
chrXI 426062 426063 . 260
chrXI 426071 426072 . 2020
chrXI 426125 426126 . 480
chrXI 426129 426130 . 300
chrXI 426134 426135 . 220
chrXI 426148 426149 . 300
chrXI 426189 426190 . 1780
chrXI 426918 426919 . 500
chrXI 427047 427048 . 200
chrXI 427061 427062 . 200
chrXI 427115 427116 . 140
chrXI 427120 427121 . 120
chrXI 427127 427128 . 220
chrXI 427151 427152 . 160
chrXI 427155 427156 . 640
chrXI 427170 427171 . 340
chrXI 427178 427179 . 120
chrXI 427206 427207 . 120
chrXI 427272 427273 . 380
chrXI 427326 427327 . 140
chrXI 427333 427334 . 120
chrXI 427358 427359 . 920
chrXI 427368 427369 . 180
chrXI 427378 427379 . 360
chrXI 427379 427380 . 120
chrXI 427409 427410 . 180
chrXI 427455 427456 . 180
chrXI 427646 427647 . 200
chrXI 427657 427658 . 580
chrXI 427779 427780 . 760
chrXI 427925 427926 . 160
chrXI 427981 427982 . 240
chrXI 428091 428092 . 340
chrXI 428134 428135 . 120
chrXI 428215 428216 . 660
chrXI 428229 428230 . 260
chrXI 428255 428256 . 280
chrXI 428319 428320 . 140
chrXI 428363 428364 . 180
chrXI 428381 428382 . 900
chrXI 428384 428385 . 120
chrXI 428390 428391 . 320
chrXI 428409 428410 . 180
chrXI 428502 428503 . 320
chrXI 428564 428565 . 820
chrXI 428566 428567 . 140
chrXI 428566 428567 . 140
chrXI 428600 428601 . 120
chrXI 428632 428633 . 140
chrXI 428642 428643 . 400
chrXI 428646 428647 . 160
chrXI 428676 428677 . 820
chrXI 428713 428714 . 120
chrXI 428749 428750 . 420
chrXI 428761 428762 . 240
chrXI 428782 428783 . 120
chrXI 428821 428822 . 360
chrXI 428821 428822 . 120
chrXI 428827 428828 . 120
chrXI 428834 428835 . 120
chrXI 428874 428875 . 4860
chrXI 428887 428888 . 780
chrXI 428891 428892 . 160
chrXI 428894 428895 . 1060
chrXI 428920 428921 . 780
chrXI 428937 428938 . 140
chrXI 428938 428939 . 2440
chrXI 428988 428989 . 140
chrXI 428990 428991 . 1620
chrXI 428999 429000 . 980
chrXI 429009 429010 . 2820
chrXI 429017 429018 . 220
chrXI 429023 429024 . 280
chrXI 429026 429027 . 840
chrXI 429041 429042 . 360
chrXI 429046 429047 . 580
chrXI 429047 429048 . 200
chrXI 429049 429050 . 820
chrXI 429055 429056 . 460
chrXI 429056 429057 . 500
chrXI 429061 429062 . 120
chrXI 429066 429067 . 2800
chrXI 429105 429106 . 140
chrXI 429187 429188 . 120
chrXI 429188 429189 . 120
chrXI 429190 429191 . 1060
chrXI 429200 429201 . 380
chrXI 429205 429206 . 2580
chrXI 429209 429210 . 520
chrXI 429212 429213 . 320
chrXI 429215 429216 . 280
chrXI 429216 429217 . 600
chrXI 429217 429218 . 140
chrXI 429219 429220 . 200
chrXI 429226 429227 . 2100
chrXI 429228 429229 . 920
chrXI 429230 429231 . 180
chrXI 429236 429237 . 560
chrXI 429238 429239 . 220
chrXI 429269 429270 . 420
chrXI 429549 429550 . 140
chrXI 429581 429582 . 220
chrXI 429589 429590 . 140
chrXI 429829 429830 . 820
chrXI 429999 430000 . 180
chrXI 430062 430063 . 480
chrXI 430079 430080 . 240
chrXI 430157 430158 . 160
chrXI 430218 430219 . 160
chrXI 430361 430362 . 140
chrXI 430510 430511 . 560
chrXI 430531 430532 . 2040
chrXI 430538 430539 . 120
chrXI 430545 430546 . 120
chrXI 430551 430552 . 940
chrXI 430577 430578 . 180
chrXI 430667 430668 . 380
chrXI 430689 430690 . 120
chrXI 430700 430701 . 780
chrXI 430709 430710 . 520
chrXI 430724 430725 . 640
chrXI 430739 430740 . 160
chrXI 430744 430745 . 980
chrXI 430755 430756 . 1860
chrXI 430757 430758 . 1140
chrXI 430758 430759 . 480
chrXI 430762 430763 . 200
chrXI 430766 430767 . 160
chrXI 430772 430773 . 120
chrXI 430775 430776 . 1680
chrXI 430776 430777 . 280
chrXI 430786 430787 . 140
chrXI 430794 430795 . 3120
chrXI 430813 430814 . 740
chrXI 430837 430838 . 980
chrXI 430876 430877 . 640
chrXI 430946 430947 . 620
chrXI 430987 430988 . 300
chrXI 431007 431008 . 120
chrXI 431016 431017 . 140
chrXI 431023 431024 . 1480
chrXI 431127 431128 . 140
chrXI 431137 431138 . 140
chrXI 431213 431214 . 500
chrXI 431362 431363 . 120
chrXI 431382 431383 . 300
chrXI 431412 431413 . 120
chrXI 431454 431455 . 240
chrXI 431461 431462 . 2240
chrXI 431465 431466 . 220
chrXI 431466 431467 . 440
chrXI 431473 431474 . 2280
chrXI 431478 431479 . 180
chrXI 431481 431482 . 120
chrXI 431771 431772 . 180
chrXI 432822 432823 . 120
chrXI 432830 432831 . 480
chrXI 432838 432839 . 140
chrXI 432838 432839 . 700
chrXI 432867 432868 . 1460
chrXI 432876 432877 . 120
chrXI 432905 432906 . 180
chrXI 432908 432909 . 580
chrXI 432914 432915 . 620
chrXI 432926 432927 . 220
chrXI 432944 432945 . 960
chrXI 433041 433042 . 280
chrXI 433086 433087 . 140
chrXI 433144 433145 . 580
chrXI 433186 433187 . 120
chrXI 433243 433244 . 500
chrXI 433258 433259 . 200
chrXI 433310 433311 . 120
chrXI 433318 433319 . 420
chrXI 433346 433347 . 780
chrXI 433362 433363 . 380
chrXI 433452 433453 . 200
chrXI 433478 433479 . 640
chrXI 433505 433506 . 620
chrXI 433509 433510 . 800
chrXI 433510 433511 . 120
chrXI 433526 433527 . 920
chrXI 433534 433535 . 260
chrXI 433549 433550 . 180
chrXI 433602 433603 . 120
chrXI 433651 433652 . 160
chrXI 433654 433655 . 460
chrXI 433655 433656 . 760
chrXI 433688 433689 . 4220
chrXI 433744 433745 . 360
chrXI 433818 433819 . 1480
chrXI 433868 433869 . 380
chrXI 433976 433977 . 340
chrXI 434098 434099 . 280
chrXI 434179 434180 . 560
chrXI 434272 434273 . 120
chrXI 434311 434312 . 1500
chrXI 434346 434347 . 2340
chrXI 434385 434386 . 180
chrXI 434467 434468 . 1280
chrXI 434503 434504 . 140
chrXI 434505 434506 . 240
chrXI 434519 434520 . 220
chrXI 434524 434525 . 480
chrXI 434530 434531 . 120
chrXI 434597 434598 . 560
chrXI 434659 434660 . 160
chrXI 434662 434663 . 1560
chrXI 434667 434668 . 120
chrXI 434684 434685 . 300
chrXI 434861 434862 . 140
chrXI 434872 434873 . 140
chrXI 434983 434984 . 120
chrXI 435005 435006 . 880
chrXI 435011 435012 . 2420
chrXI 435024 435025 . 240
chrXI 435038 435039 . 400
chrXI 435045 435046 . 200
chrXI 435053 435054 . 1000
chrXI 435058 435059 . 500
chrXI 435059 435060 . 160
chrXI 435059 435060 . 1700
chrXI 435060 435061 . 460
chrXI 435060 435061 . 160
chrXI 435061 435062 . 540
chrXI 435061 435062 . 200
chrXI 435062 435063 . 140
chrXI 435064 435065 . 420
chrXI 435067 435068 . 880
chrXI 435067 435068 . 120
chrXI 435068 435069 . 400
chrXI 435068 435069 . 1000
chrXI 435071 435072 . 580
chrXI 435076 435077 . 800
chrXI 435077 435078 . 200
chrXI 435079 435080 . 1860
chrXI 435082 435083 . 120
chrXI 435082 435083 . 440
chrXI 435132 435133 . 300
chrXI 435133 435134 . 220
chrXI 435144 435145 . 360
chrXI 435152 435153 . 5040
chrXI 435155 435156 . 180
chrXI 435158 435159 . 640
chrXI 435166 435167 . 6160
chrXI 435170 435171 . 680
chrXI 435171 435172 . 140
chrXI 435172 435173 . 140
chrXI 435173 435174 . 1080
chrXI 435175 435176 . 320
chrXI 435175 435176 . 1860
chrXI 435180 435181 . 200
chrXI 435188 435189 . 1860
chrXI 435210 435211 . 440
chrXI 435231 435232 . 520
chrXI 435280 435281 . 440
chrXI 435315 435316 . 360
chrXI 435346 435347 . 500
chrXI 435358 435359 . 560
chrXI 435389 435390 . 140
chrXI 435983 435984 . 220
chrXI 436136 436137 . 280
chrXI 436212 436213 . 120
chrXI 436695 436696 . 120
chrXI 436701 436702 . 180
chrXI 436833 436834 . 220
chrXI 436845 436846 . 120
chrXI 437036 437037 . 120
chrXI 437327 437328 . 160
chrXI 437361 437362 . 120
chrXI 437381 437382 . 580
chrXI 437396 437397 . 300
chrXI 437526 437527 . 300
chrXI 437531 437532 . 540
chrXI 437534 437535 . 760
chrXI 437536 437537 . 140
chrXI 437557 437558 . 520
chrXI 437558 437559 . 960
chrXI 437559 437560 . 120
chrXI 437559 437560 . 180
chrXI 437563 437564 . 1060
chrXI 437565 437566 . 120
chrXI 437567 437568 . 1160
chrXI 437569 437570 . 260
chrXI 437570 437571 . 680
chrXI 437576 437577 . 260
chrXI 437577 437578 . 120
chrXI 437581 437582 . 120
chrXI 437585 437586 . 760
chrXI 437591 437592 . 420
chrXI 437593 437594 . 1260
chrXI 437596 437597 . 380
chrXI 437596 437597 . 400
chrXI 437613 437614 . 160
chrXI 437625 437626 . 520
chrXI 437636 437637 . 980
chrXI 437637 437638 . 220
chrXI 437638 437639 . 140
chrXI 437639 437640 . 840
chrXI 437639 437640 . 200
chrXI 437640 437641 . 600
chrXI 437640 437641 . 120
chrXI 437641 437642 . 140
chrXI 437647 437648 . 620
chrXI 437649 437650 . 160
chrXI 437652 437653 . 180
chrXI 437657 437658 . 280
chrXI 437660 437661 . 120
chrXI 437660 437661 . 960
chrXI 437663 437664 . 500
chrXI 437668 437669 . 160
chrXI 437669 437670 . 120
chrXI 437671 437672 . 500
chrXI 437679 437680 . 1940
chrXI 437692 437693 . 380
chrXI 437962 437963 . 420
chrXI 438494 438495 . 120
chrXI 439029 439030 . 300
chrXI 439037 439038 . 1300
chrXI 439050 439051 . 1120
chrXI 439054 439055 . 120
chrXI 439189 439190 . 140
chrXI 439192 439193 . 120
chrXI 439201 439202 . 140
chrXI 439203 439204 . 340
chrXI 439211 439212 . 120
chrXI 439216 439217 . 320
chrXI 439222 439223 . 180
chrXI 439229 439230 . 1580
chrXI 439250 439251 . 140
chrXI 439281 439282 . 780
chrXI 439284 439285 . 120
chrXI 439288 439289 . 340
chrXI 439355 439356 . 200
chrXI 439387 439388 . 140
chrXI 439391 439392 . 240
chrXI 439407 439408 . 160
chrXI 439429 439430 . 560
chrXI 439478 439479 . 220
chrXI 439488 439489 . 420
chrXI 439492 439493 . 140
chrXI 439512 439513 . 120
chrXI 439518 439519 . 140
chrXI 439523 439524 . 120
chrXI 439545 439546 . 120
chrXI 439550 439551 . 540
chrXI 439552 439553 . 380
chrXI 439553 439554 . 860
chrXI 439555 439556 . 480
chrXI 439561 439562 . 240
chrXI 439564 439565 . 200
chrXI 439566 439567 . 420
chrXI 439569 439570 . 160
chrXI 439573 439574 . 220
chrXI 439575 439576 . 120
chrXI 439588 439589 . 240
chrXI 439601 439602 . 180
chrXI 439659 439660 . 120
chrXI 439662 439663 . 480
chrXI 439665 439666 . 160
chrXI 439670 439671 . 500
chrXI 439674 439675 . 300
chrXI 439674 439675 . 120
chrXI 439675 439676 . 240
chrXI 439675 439676 . 620
chrXI 439676 439677 . 520
chrXI 439678 439679 . 280
chrXI 439680 439681 . 640
chrXI 439681 439682 . 340
chrXI 439685 439686 . 1240
chrXI 439686 439687 . 1220
chrXI 439688 439689 . 4040
chrXI 439689 439690 . 740
chrXI 439690 439691 . 820
chrXI 439692 439693 . 640
chrXI 439693 439694 . 140
chrXI 439694 439695 . 660
chrXI 439694 439695 . 380
chrXI 439695 439696 . 120
chrXI 439697 439698 . 1180
chrXI 439702 439703 . 820
chrXI 439703 439704 . 1540
chrXI 439711 439712 . 300
chrXI 439716 439717 . 540
chrXI 439719 439720 . 300
chrXI 439731 439732 . 300
chrXI 439731 439732 . 220
chrXI 439732 439733 . 120
chrXI 439740 439741 . 140
chrXI 439740 439741 . 500
chrXI 439746 439747 . 120
chrXI 439784 439785 . 220
chrXI 439788 439789 . 140
chrXI 439845 439846 . 460
chrXI 439853 439854 . 160
chrXI 439861 439862 . 580
chrXI 439869 439870 . 360
chrXI 439881 439882 . 120
chrXI 439885 439886 . 160
chrXI 439910 439911 . 1720
chrXI 439911 439912 . 280
chrXI 439915 439916 . 140
chrXI 439919 439920 . 3200
chrXI 439934 439935 . 120
chrXI 440008 440009 . 940
chrXI 440046 440047 . 240
chrXI 440050 440051 . 140
chrXI 440059 440060 . 180
chrXI 440064 440065 . 140
chrXI 440065 440066 . 2840
chrXI 440065 440066 . 620
chrXI 440067 440068 . 160
chrXI 440071 440072 . 280
chrXI 440073 440074 . 120
chrXI 440075 440076 . 320
chrXI 440075 440076 . 120
chrXI 440076 440077 . 200
chrXI 440083 440084 . 160
chrXI 440095 440096 . 500
chrXI 440259 440260 . 2100
chrXI 440267 440268 . 200
chrXI 440267 440268 . 120
chrXI 440271 440272 . 1240
chrXI 440273 440274 . 1400
chrXI 440277 440278 . 1460
chrXI 440285 440286 . 500
chrXI 440298 440299 . 720
chrXI 440306 440307 . 1380
chrXI 440312 440313 . 300
chrXI 440318 440319 . 180
chrXI 440319 440320 . 140
chrXI 440323 440324 . 220
chrXI 440341 440342 . 880
chrXI 440347 440348 . 1000
chrXI 440410 440411 . 120
chrXI 440420 440421 . 260
chrXI 440460 440461 . 260
chrXI 440483 440484 . 900
chrXI 440505 440506 . 580
chrXI 440514 440515 . 280
chrXI 440520 440521 . 2140
chrXI 440528 440529 . 200
chrXI 440574 440575 . 220
chrXI 441100 441101 . 120
chrXI 441802 441803 . 160
chrXI 442629 442630 . 640
chrXI 442762 442763 . 160
chrXI 442807 442808 . 340
chrXI 442811 442812 . 120
chrXI 442811 442812 . 120
chrXI 442813 442814 . 120
chrXI 442813 442814 . 480
chrXI 442817 442818 . 860
chrXI 442818 442819 . 120
chrXI 442824 442825 . 240
chrXI 442830 442831 . 120
chrXI 442830 442831 . 620
chrXI 442838 442839 . 180
chrXI 442841 442842 . 140
chrXI 442841 442842 . 320
chrXI 442842 442843 . 120
chrXI 442846 442847 . 1680
chrXI 442848 442849 . 120
chrXI 442848 442849 . 620
chrXI 442851 442852 . 180
chrXI 442856 442857 . 5000
chrXI 442863 442864 . 180
chrXI 442864 442865 . 120
chrXI 442866 442867 . 140
chrXI 442868 442869 . 780
chrXI 442872 442873 . 340
chrXI 442874 442875 . 160
chrXI 442877 442878 . 1320
chrXI 442879 442880 . 200
chrXI 442882 442883 . 2340
chrXI 442917 442918 . 160
chrXI 442920 442921 . 120
chrXI 442925 442926 . 200
chrXI 442932 442933 . 1020
chrXI 442936 442937 . 400
chrXI 442943 442944 . 240
chrXI 442948 442949 . 180
chrXI 442951 442952 . 140
chrXI 442951 442952 . 120
chrXI 442960 442961 . 140
chrXI 442962 442963 . 160
chrXI 442964 442965 . 240
chrXI 442965 442966 . 220
chrXI 442977 442978 . 160
chrXI 442982 442983 . 200
chrXI 442985 442986 . 120
chrXI 442987 442988 . 140
chrXI 442992 442993 . 200
chrXI 443113 443114 . 140
chrXI 443974 443975 . 1540
chrXI 444386 444387 . 160
chrXI 444776 444777 . 220
chrXI 444813 444814 . 1880
chrXI 444892 444893 . 320
chrXI 444900 444901 . 240
chrXI 444904 444905 . 120
chrXI 444913 444914 . 140
chrXI 444914 444915 . 280
chrXI 444924 444925 . 180
chrXI 444931 444932 . 300
chrXI 444934 444935 . 200
chrXI 444965 444966 . 140
chrXI 444984 444985 . 260
chrXI 445042 445043 . 220
chrXI 445061 445062 . 360
chrXI 445081 445082 . 180
chrXI 445081 445082 . 200
chrXI 445098 445099 . 300
chrXI 445104 445105 . 200
chrXI 445116 445117 . 440
chrXI 445118 445119 . 1240
chrXI 445121 445122 . 320
chrXI 445123 445124 . 260
chrXI 445124 445125 . 380
chrXI 445128 445129 . 220
chrXI 445129 445130 . 760
chrXI 445129 445130 . 180
chrXI 445132 445133 . 780
chrXI 445132 445133 . 140
chrXI 445135 445136 . 520
chrXI 445140 445141 . 500
chrXI 445140 445141 . 580
chrXI 445144 445145 . 1380
chrXI 445146 445147 . 260
chrXI 445148 445149 . 760
chrXI 445152 445153 . 120
chrXI 445153 445154 . 300
chrXI 445158 445159 . 460
chrXI 445160 445161 . 120
chrXI 445161 445162 . 240
chrXI 445161 445162 . 240
chrXI 445163 445164 . 460
chrXI 445166 445167 . 440
chrXI 445169 445170 . 220
chrXI 445170 445171 . 1580
chrXI 445172 445173 . 240
chrXI 445173 445174 . 320
chrXI 445174 445175 . 220
chrXI 445176 445177 . 160
chrXI 445178 445179 . 120
chrXI 445182 445183 . 280
chrXI 445185 445186 . 340
chrXI 445186 445187 . 180
chrXI 445189 445190 . 120
chrXI 445193 445194 . 1740
chrXI 445200 445201 . 260
chrXI 445208 445209 . 140
chrXI 445210 445211 . 200
chrXI 445215 445216 . 140
chrXI 445233 445234 . 1020
chrXI 445238 445239 . 1340
chrXI 445241 445242 . 240
chrXI 445244 445245 . 460
chrXI 445246 445247 . 140
chrXI 445247 445248 . 1720
chrXI 445248 445249 . 140
chrXI 445251 445252 . 460
chrXI 445251 445252 . 120
chrXI 445255 445256 . 3580
chrXI 445265 445266 . 460
chrXI 445273 445274 . 120
chrXI 445276 445277 . 280
chrXI 445280 445281 . 160
chrXI 445295 445296 . 180
chrXI 445295 445296 . 120
chrXI 445413 445414 . 120
chrXI 445427 445428 . 120
chrXI 445433 445434 . 460
chrXI 445463 445464 . 140
chrXI 445562 445563 . 140
chrXI 445626 445627 . 720
chrXI 445653 445654 . 220
chrXI 445772 445773 . 1220
chrXI 445825 445826 . 140
chrXI 445845 445846 . 480
chrXI 445923 445924 . 760
chrXI 445983 445984 . 300
chrXI 446023 446024 . 2260
chrXI 446055 446056 . 700
chrXI 446152 446153 . 440
chrXI 446154 446155 . 180
chrXI 446163 446164 . 120
chrXI 446178 446179 . 580
chrXI 446194 446195 . 140
chrXI 446210 446211 . 2160
chrXI 446226 446227 . 280
chrXI 446252 446253 . 120
chrXI 446310 446311 . 280
chrXI 446322 446323 . 140
chrXI 446328 446329 . 600
chrXI 446351 446352 . 300
chrXI 446359 446360 . 120
chrXI 446365 446366 . 320
chrXI 446383 446384 . 120
chrXI 446409 446410 . 280
chrXI 446413 446414 . 140
chrXI 446513 446514 . 500
chrXI 446517 446518 . 120
chrXI 446540 446541 . 180
chrXI 446583 446584 . 240
chrXI 446587 446588 . 180
chrXI 446591 446592 . 220
chrXI 446593 446594 . 140
chrXI 446594 446595 . 360
chrXI 446598 446599 . 140
chrXI 446602 446603 . 240
chrXI 446604 446605 . 240
chrXI 446604 446605 . 300
chrXI 446606 446607 . 200
chrXI 446608 446609 . 140
chrXI 446613 446614 . 180
chrXI 446616 446617 . 680
chrXI 446621 446622 . 240
chrXI 446622 446623 . 180
chrXI 446625 446626 . 140
chrXI 446625 446626 . 160
chrXI 446633 446634 . 200
chrXI 446638 446639 . 160
chrXI 446654 446655 . 180
chrXI 446661 446662 . 120
chrXI 446662 446663 . 120
chrXI 446663 446664 . 140
chrXI 446679 446680 . 560
chrXI 446688 446689 . 180
chrXI 446692 446693 . 260
chrXI 446705 446706 . 120
chrXI 446720 446721 . 160
chrXI 446728 446729 . 120
chrXI 446729 446730 . 120
chrXI 446742 446743 . 280
chrXI 446762 446763 . 140
chrXI 446840 446841 . 140
chrXI 446952 446953 . 140
chrXI 446995 446996 . 360
chrXI 447013 447014 . 180
chrXI 447020 447021 . 220
chrXI 447064 447065 . 120
chrXI 447086 447087 . 160
chrXI 447124 447125 . 280
chrXI 447165 447166 . 160
chrXI 447191 447192 . 260
chrXI 447206 447207 . 500
chrXI 447228 447229 . 120
chrXI 447231 447232 . 200
chrXI 447235 447236 . 200
chrXI 447241 447242 . 920
chrXI 447247 447248 . 340
chrXI 447293 447294 . 140
chrXI 447399 447400 . 140
chrXI 447539 447540 . 540
chrXI 447610 447611 . 140
chrXI 447893 447894 . 580
chrXI 447912 447913 . 140
chrXI 448035 448036 . 600
chrXI 448043 448044 . 500
chrXI 448046 448047 . 120
chrXI 448113 448114 . 440
chrXI 448153 448154 . 220
chrXI 448163 448164 . 140
chrXI 448171 448172 . 240
chrXI 448171 448172 . 520
chrXI 448185 448186 . 200
chrXI 448193 448194 . 940
chrXI 448204 448205 . 120
chrXI 448207 448208 . 200
chrXI 448216 448217 . 160
chrXI 448217 448218 . 360
chrXI 448217 448218 . 2120
chrXI 448223 448224 . 380
chrXI 448225 448226 . 460
chrXI 448227 448228 . 1040
chrXI 448281 448282 . 120
chrXI 448330 448331 . 240
chrXI 448364 448365 . 400
chrXI 448377 448378 . 1920
chrXI 448387 448388 . 680
chrXI 448411 448412 . 940
chrXI 448419 448420 . 620
chrXI 448554 448555 . 920
chrXI 448562 448563 . 2660
chrXI 448582 448583 . 200
chrXI 448602 448603 . 220
chrXI 448638 448639 . 420
chrXI 448700 448701 . 340
chrXI 448702 448703 . 140
chrXI 448703 448704 . 440
chrXI 448706 448707 . 140
chrXI 448717 448718 . 140
chrXI 448720 448721 . 180
chrXI 448723 448724 . 280
chrXI 448734 448735 . 300
chrXI 448742 448743 . 520
chrXI 448748 448749 . 320
chrXI 448907 448908 . 220
chrXI 448914 448915 . 140
chrXI 448920 448921 . 280
chrXI 448946 448947 . 160
chrXI 448951 448952 . 240
chrXI 448991 448992 . 420
chrXI 448998 448999 . 200
chrXI 449008 449009 . 260
chrXI 449033 449034 . 180
chrXI 449165 449166 . 280
chrXI 449168 449169 . 120
chrXI 449205 449206 . 560
chrXI 449288 449289 . 120
chrXI 449299 449300 . 180
chrXI 449327 449328 . 120
chrXI 449332 449333 . 2020
chrXI 449424 449425 . 5180
chrXI 449473 449474 . 500
chrXI 449655 449656 . 600
chrXI 449706 449707 . 1080
chrXI 449734 449735 . 160
chrXI 449805 449806 . 580
chrXI 449813 449814 . 1160
chrXI 449865 449866 . 160
chrXI 449922 449923 . 480
chrXI 450117 450118 . 220
chrXI 450123 450124 . 500
chrXI 450141 450142 . 220
chrXI 450246 450247 . 180
chrXI 450250 450251 . 500
chrXI 450270 450271 . 120
chrXI 450327 450328 . 120
chrXI 450562 450563 . 140
chrXI 450594 450595 . 160
chrXI 450658 450659 . 140
chrXI 450743 450744 . 280
chrXI 450770 450771 . 720
chrXI 450780 450781 . 480
chrXI 450796 450797 . 140
chrXI 450916 450917 . 300
chrXI 450926 450927 . 520
chrXI 450945 450946 . 200
chrXI 451098 451099 . 180
chrXI 451112 451113 . 680
chrXI 451132 451133 . 340
chrXI 451236 451237 . 260
chrXI 451248 451249 . 380
chrXI 451253 451254 . 460
chrXI 451270 451271 . 120
chrXI 451283 451284 . 140
chrXI 451287 451288 . 120
chrXI 451298 451299 . 120
chrXI 451303 451304 . 2160
chrXI 451307 451308 . 120
chrXI 451309 451310 . 120
chrXI 451351 451352 . 400
chrXI 451355 451356 . 460
chrXI 451362 451363 . 120
chrXI 451370 451371 . 720
chrXI 451374 451375 . 180
chrXI 451380 451381 . 4740
chrXI 451384 451385 . 180
chrXI 451389 451390 . 2040
chrXI 451393 451394 . 120
chrXI 451396 451397 . 280
chrXI 451396 451397 . 300
chrXI 451399 451400 . 220
chrXI 451399 451400 . 160
chrXI 451406 451407 . 180
chrXI 451410 451411 . 600
chrXI 451414 451415 . 120
chrXI 451414 451415 . 1380
chrXI 451813 451814 . 120
chrXI 451833 451834 . 120
chrXI 452001 452002 . 320
chrXI 452009 452010 . 120
chrXI 452012 452013 . 140
chrXI 452017 452018 . 120
chrXI 452017 452018 . 120
chrXI 452020 452021 . 320
chrXI 452020 452021 . 120
chrXI 452021 452022 . 120
chrXI 452026 452027 . 120
chrXI 452029 452030 . 340
chrXI 452035 452036 . 140
chrXI 452039 452040 . 180
chrXI 452085 452086 . 160
chrXI 452092 452093 . 220
chrXI 452118 452119 . 1200
chrXI 452139 452140 . 120
chrXI 452148 452149 . 520
chrXI 452151 452152 . 300
chrXI 452154 452155 . 400
chrXI 452162 452163 . 820
chrXI 454123 454124 . 180
chrXI 454154 454155 . 280
chrXI 454182 454183 . 1760
chrXI 454200 454201 . 660
chrXI 454214 454215 . 140
chrXI 454233 454234 . 120
chrXI 454241 454242 . 120
chrXI 454246 454247 . 320
chrXI 454248 454249 . 540
chrXI 454394 454395 . 240
chrXI 454409 454410 . 660
chrXI 454415 454416 . 180
chrXI 454488 454489 . 300
chrXI 454523 454524 . 520
chrXI 454628 454629 . 2140
chrXI 454644 454645 . 120
chrXI 454647 454648 . 880
chrXI 454730 454731 . 340
chrXI 454757 454758 . 560
chrXI 454775 454776 . 440
chrXI 454790 454791 . 800
chrXI 454838 454839 . 380
chrXI 454872 454873 . 360
chrXI 454926 454927 . 200
chrXI 454956 454957 . 160
chrXI 454963 454964 . 640
chrXI 455154 455155 . 140
chrXI 455174 455175 . 160
chrXI 455195 455196 . 1400
chrXI 455225 455226 . 180
chrXI 455244 455245 . 200
chrXI 455276 455277 . 620
chrXI 455285 455286 . 160
chrXI 455568 455569 . 480
chrXI 455573 455574 . 160
chrXI 455671 455672 . 220
chrXI 455784 455785 . 120
chrXI 455853 455854 . 2260
chrXI 455859 455860 . 580
chrXI 455885 455886 . 140
chrXI 455891 455892 . 260
chrXI 455912 455913 . 120
chrXI 455989 455990 . 120
chrXI 456068 456069 . 440
chrXI 456077 456078 . 660
chrXI 456217 456218 . 360
chrXI 456315 456316 . 140
chrXI 456441 456442 . 120
chrXI 456494 456495 . 120
chrXI 456715 456716 . 460
chrXI 456874 456875 . 140
chrXI 456925 456926 . 160
chrXI 457080 457081 . 2040
chrXI 457213 457214 . 200
chrXI 457229 457230 . 1340
chrXI 457243 457244 . 340
chrXI 457271 457272 . 120
chrXI 457274 457275 . 660
chrXI 457285 457286 . 880
chrXI 457291 457292 . 440
chrXI 457294 457295 . 120
chrXI 457295 457296 . 620
chrXI 457298 457299 . 280
chrXI 457301 457302 . 140
chrXI 457341 457342 . 540
chrXI 457348 457349 . 340
chrXI 457350 457351 . 180
chrXI 457352 457353 . 1200
chrXI 457358 457359 . 140
chrXI 457371 457372 . 120
chrXI 457525 457526 . 140
chrXI 457559 457560 . 440
chrXI 457559 457560 . 260
chrXI 457565 457566 . 200
chrXI 457586 457587 . 260
chrXI 457638 457639 . 320
chrXI 457691 457692 . 2080
chrXI 457703 457704 . 560
chrXI 457706 457707 . 120
chrXI 457726 457727 . 160
chrXI 457736 457737 . 1040
chrXI 457754 457755 . 980
chrXI 457869 457870 . 140
chrXI 458008 458009 . 320
chrXI 458081 458082 . 160
chrXI 458130 458131 . 220
chrXI 458176 458177 . 120
chrXI 458241 458242 . 120
chrXI 458463 458464 . 1580
chrXI 458485 458486 . 1640
chrXI 458500 458501 . 140
chrXI 458517 458518 . 660
chrXI 458556 458557 . 800
chrXI 458599 458600 . 120
chrXI 458620 458621 . 320
chrXI 458628 458629 . 180
chrXI 458677 458678 . 380
chrXI 458689 458690 . 800
chrXI 458694 458695 . 220
chrXI 458703 458704 . 840
chrXI 458709 458710 . 380
chrXI 458747 458748 . 200
chrXI 458833 458834 . 900
chrXI 458878 458879 . 140
chrXI 458900 458901 . 240
chrXI 458925 458926 . 120
chrXI 459040 459041 . 180
chrXI 459114 459115 . 200
chrXI 459137 459138 . 120
chrXI 459180 459181 . 700
chrXI 459371 459372 . 120
chrXI 459487 459488 . 200
chrXI 459597 459598 . 1140
chrXI 459623 459624 . 520
chrXI 459651 459652 . 200
chrXI 459654 459655 . 200
chrXI 459984 459985 . 660
chrXI 460377 460378 . 160
chrXI 460400 460401 . 420
chrXI 460708 460709 . 440
chrXI 460728 460729 . 320
chrXI 460732 460733 . 220
chrXI 460752 460753 . 1120
chrXI 461062 461063 . 140
chrXI 461067 461068 . 120
chrXI 461069 461070 . 260
chrXI 461078 461079 . 160
chrXI 461080 461081 . 180
chrXI 461204 461205 . 120
chrXI 461390 461391 . 340
chrXI 461394 461395 . 360
chrXI 461394 461395 . 140
chrXI 461402 461403 . 120
chrXI 461404 461405 . 260
chrXI 461412 461413 . 160
chrXI 461421 461422 . 160
chrXI 461477 461478 . 1100
chrXI 461487 461488 . 540
chrXI 461490 461491 . 860
chrXI 461492 461493 . 140
chrXI 461498 461499 . 420
chrXI 461499 461500 . 860
chrXI 461500 461501 . 180
chrXI 461501 461502 . 120
chrXI 461504 461505 . 400
chrXI 461517 461518 . 160
chrXI 461518 461519 . 120
chrXI 461519 461520 . 280
chrXI 461519 461520 . 280
chrXI 461671 461672 . 140
chrXI 461671 461672 . 120
chrXI 461679 461680 . 160
chrXI 461682 461683 . 140
chrXI 461739 461740 . 2480
chrXI 461864 461865 . 540
chrXI 461896 461897 . 280
chrXI 461921 461922 . 140
chrXI 462171 462172 . 420
chrXI 462383 462384 . 700
chrXI 462455 462456 . 380
chrXI 462519 462520 . 140
chrXI 462648 462649 . 340
chrXI 462659 462660 . 140
chrXI 462662 462663 . 120
chrXI 462670 462671 . 120
chrXI 462800 462801 . 460
chrXI 462817 462818 . 840
chrXI 462826 462827 . 740
chrXI 462827 462828 . 180
chrXI 462846 462847 . 120
chrXI 462851 462852 . 140
chrXI 462859 462860 . 260
chrXI 462865 462866 . 120
chrXI 462869 462870 . 220
chrXI 462873 462874 . 660
chrXI 462879 462880 . 120
chrXI 462880 462881 . 760
chrXI 462880 462881 . 1240
chrXI 462881 462882 . 2000
chrXI 462881 462882 . 180
chrXI 462885 462886 . 200
chrXI 462888 462889 . 120
chrXI 462893 462894 . 880
chrXI 462899 462900 . 800
chrXI 462933 462934 . 800
chrXI 462942 462943 . 360
chrXI 462950 462951 . 280
chrXI 462962 462963 . 180
chrXI 462983 462984 . 200
chrXI 462986 462987 . 120
chrXI 462987 462988 . 120
chrXI 462993 462994 . 2040
chrXI 463010 463011 . 1240
chrXI 463014 463015 . 240
chrXI 463029 463030 . 160
chrXI 463036 463037 . 780
chrXI 463049 463050 . 300
chrXI 463147 463148 . 320
chrXI 463165 463166 . 120
chrXI 463203 463204 . 280
chrXI 463203 463204 . 1360
chrXI 463209 463210 . 160
chrXI 463233 463234 . 1940
chrXI 463311 463312 . 280
chrXI 463319 463320 . 540
chrXI 463349 463350 . 340
chrXI 463349 463350 . 160
chrXI 463355 463356 . 760
chrXI 463363 463364 . 220
chrXI 463366 463367 . 1020
chrXI 463375 463376 . 340
chrXI 463433 463434 . 220
chrXI 463441 463442 . 120
chrXI 463525 463526 . 200
chrXI 463529 463530 . 960
chrXI 463533 463534 . 1500
chrXI 463541 463542 . 660
chrXI 463546 463547 . 280
chrXI 463547 463548 . 480
chrXI 463551 463552 . 140
chrXI 463554 463555 . 880
chrXI 463564 463565 . 520
chrXI 463570 463571 . 520
chrXI 463594 463595 . 880
chrXI 463604 463605 . 600
chrXI 463608 463609 . 120
chrXI 463608 463609 . 520
chrXI 463620 463621 . 740
chrXI 463622 463623 . 360
chrXI 463628 463629 . 180
chrXI 463632 463633 . 340
chrXI 463653 463654 . 480
chrXI 463660 463661 . 700
chrXI 463661 463662 . 540
chrXI 463666 463667 . 700
chrXI 463671 463672 . 1680
chrXI 463671 463672 . 160
chrXI 463672 463673 . 200
chrXI 463672 463673 . 280
chrXI 463677 463678 . 140
chrXI 463691 463692 . 200
chrXI 463714 463715 . 220
chrXI 463739 463740 . 200
chrXI 463826 463827 . 220
chrXI 463850 463851 . 160
chrXI 463863 463864 . 320
chrXI 463883 463884 . 180
chrXI 463922 463923 . 140
chrXI 464194 464195 . 160
chrXI 464199 464200 . 440
chrXI 464210 464211 . 180
chrXI 464232 464233 . 160
chrXI 464240 464241 . 220
chrXI 464397 464398 . 180
chrXI 464432 464433 . 360
chrXI 464516 464517 . 460
chrXI 464537 464538 . 120
chrXI 464716 464717 . 160
chrXI 464795 464796 . 120
chrXI 464836 464837 . 760
chrXI 464884 464885 . 180
chrXI 464891 464892 . 220
chrXI 464918 464919 . 4200
chrXI 464924 464925 . 120
chrXI 464928 464929 . 260
chrXI 464988 464989 . 240
chrXI 465073 465074 . 6660
chrXI 465096 465097 . 340
chrXI 465132 465133 . 160
chrXI 465246 465247 . 220
chrXI 465291 465292 . 360
chrXI 465299 465300 . 160
chrXI 466080 466081 . 140
chrXI 466089 466090 . 120
chrXI 466105 466106 . 120
chrXI 466129 466130 . 120
chrXI 466232 466233 . 300
chrXI 466240 466241 . 820
chrXI 466245 466246 . 120
chrXI 466253 466254 . 540
chrXI 466256 466257 . 140
chrXI 466328 466329 . 380
chrXI 466336 466337 . 1880
chrXI 466340 466341 . 1520
chrXI 466544 466545 . 160
chrXI 466860 466861 . 140
chrXI 467302 467303 . 1600
chrXI 467459 467460 . 320
chrXI 467496 467497 . 120
chrXI 467555 467556 . 240
chrXI 467571 467572 . 160
chrXI 467577 467578 . 280
chrXI 467591 467592 . 300
chrXI 467631 467632 . 200
chrXI 467727 467728 . 220
chrXI 467850 467851 . 160
chrXI 467897 467898 . 120
chrXI 468325 468326 . 120
chrXI 468339 468340 . 460
chrXI 468666 468667 . 640
chrXI 468792 468793 . 340
chrXI 468802 468803 . 340
chrXI 468805 468806 . 860
chrXI 468812 468813 . 220
chrXI 468821 468822 . 660
chrXI 468826 468827 . 720
chrXI 468839 468840 . 600
chrXI 468847 468848 . 980
chrXI 468851 468852 . 400
chrXI 468895 468896 . 5520
chrXI 468901 468902 . 960
chrXI 468901 468902 . 460
chrXI 468902 468903 . 140
chrXI 468902 468903 . 120
chrXI 468906 468907 . 320
chrXI 468909 468910 . 260
chrXI 468917 468918 . 320
chrXI 468923 468924 . 520
chrXI 468934 468935 . 140
chrXI 468941 468942 . 120
chrXI 468965 468966 . 280
chrXI 469050 469051 . 120
chrXI 469109 469110 . 180
chrXI 469119 469120 . 680
chrXI 469120 469121 . 640
chrXI 469137 469138 . 200
chrXI 469140 469141 . 500
chrXI 469147 469148 . 840
chrXI 469286 469287 . 120
chrXI 469299 469300 . 220
chrXI 469300 469301 . 180
chrXI 469302 469303 . 2380
chrXI 469317 469318 . 360
chrXI 469339 469340 . 140
chrXI 469440 469441 . 680
chrXI 469448 469449 . 1220
chrXI 469455 469456 . 400
chrXI 469459 469460 . 120
chrXI 469474 469475 . 640
chrXI 469478 469479 . 160
chrXI 469483 469484 . 300
chrXI 469483 469484 . 820
chrXI 469485 469486 . 220
chrXI 469488 469489 . 160
chrXI 469491 469492 . 180
chrXI 469500 469501 . 260
chrXI 469500 469501 . 180
chrXI 469505 469506 . 320
chrXI 469529 469530 . 320
chrXI 469532 469533 . 260
chrXI 469540 469541 . 220
chrXI 469562 469563 . 140
chrXI 469579 469580 . 600
chrXI 469586 469587 . 320
chrXI 469597 469598 . 140
chrXI 469616 469617 . 140
chrXI 469642 469643 . 280
chrXI 469646 469647 . 180
chrXI 469648 469649 . 240
chrXI 469979 469980 . 140
chrXI 470114 470115 . 280
chrXI 470389 470390 . 120
chrXI 471026 471027 . 120
chrXI 471037 471038 . 1100
chrXI 471223 471224 . 160
chrXI 471231 471232 . 180
chrXI 471363 471364 . 860
chrXI 471373 471374 . 200
chrXI 471445 471446 . 140
chrXI 471505 471506 . 140
chrXI 471543 471544 . 980
chrXI 471559 471560 . 200
chrXI 471567 471568 . 180
chrXI 471629 471630 . 1820
chrXI 471634 471635 . 120
chrXI 471651 471652 . 860
chrXI 471765 471766 . 400
chrXI 471834 471835 . 200
chrXI 472010 472011 . 300
chrXI 472044 472045 . 400
chrXI 472233 472234 . 160
chrXI 472261 472262 . 1240
chrXI 472349 472350 . 400
chrXI 472400 472401 . 420
chrXI 472541 472542 . 260
chrXI 472639 472640 . 120
chrXI 472660 472661 . 180
chrXI 472713 472714 . 160
chrXI 472726 472727 . 300
chrXI 472873 472874 . 120
chrXI 472951 472952 . 160
chrXI 473156 473157 . 540
chrXI 473329 473330 . 140
chrXI 473441 473442 . 440
chrXI 473494 473495 . 240
chrXI 473506 473507 . 340
chrXI 473532 473533 . 160
chrXI 473553 473554 . 980
chrXI 473566 473567 . 120
chrXI 473578 473579 . 140
chrXI 473623 473624 . 160
chrXI 473642 473643 . 160
chrXI 473749 473750 . 1540
chrXI 473752 473753 . 160
chrXI 473762 473763 . 800
chrXI 473783 473784 . 140
chrXI 473939 473940 . 320
chrXI 473961 473962 . 640
chrXI 473987 473988 . 180
chrXI 474100 474101 . 220
chrXI 474363 474364 . 120
chrXI 474500 474501 . 440
chrXI 474655 474656 . 300
chrXI 474663 474664 . 380
chrXI 475014 475015 . 540
chrXI 475174 475175 . 380
chrXI 475244 475245 . 300
chrXI 475325 475326 . 800
chrXI 475469 475470 . 340
chrXI 475637 475638 . 220
chrXI 475766 475767 . 1020
chrXI 475773 475774 . 540
chrXI 475949 475950 . 400
chrXI 475971 475972 . 1060
chrXI 475993 475994 . 120
chrXI 475996 475997 . 120
chrXI 476008 476009 . 460
chrXI 476028 476029 . 180
chrXI 476028 476029 . 120
chrXI 476062 476063 . 180
chrXI 476173 476174 . 360
chrXI 476243 476244 . 160
chrXI 476302 476303 . 220
chrXI 476345 476346 . 120
chrXI 476741 476742 . 200
chrXI 476911 476912 . 420
chrXI 477186 477187 . 180
chrXI 477298 477299 . 180
chrXI 477548 477549 . 120
chrXI 477854 477855 . 160
chrXI 477891 477892 . 120
chrXI 477896 477897 . 180
chrXI 477918 477919 . 120
chrXI 478025 478026 . 420
chrXI 478031 478032 . 700
chrXI 478103 478104 . 320
chrXI 478172 478173 . 280
chrXI 478195 478196 . 760
chrXI 478215 478216 . 220
chrXI 478219 478220 . 640
chrXI 478239 478240 . 480
chrXI 478247 478248 . 740
chrXI 478252 478253 . 1340
chrXI 478255 478256 . 340
chrXI 478255 478256 . 120
chrXI 478257 478258 . 400
chrXI 478265 478266 . 140
chrXI 478267 478268 . 260
chrXI 478271 478272 . 440
chrXI 478279 478280 . 280
chrXI 478282 478283 . 120
chrXI 478422 478423 . 240
chrXI 478447 478448 . 140
chrXI 478872 478873 . 400
chrXI 479029 479030 . 240
chrXI 479073 479074 . 220
chrXI 479077 479078 . 540
chrXI 479086 479087 . 860
chrXI 479087 479088 . 120
chrXI 479097 479098 . 540
chrXI 479104 479105 . 120
chrXI 479105 479106 . 600
chrXI 479107 479108 . 140
chrXI 479114 479115 . 120
chrXI 479116 479117 . 120
chrXI 479128 479129 . 120
chrXI 479261 479262 . 300
chrXI 479293 479294 . 160
chrXI 479314 479315 . 1020
chrXI 479314 479315 . 1260
chrXI 479405 479406 . 580
chrXI 479414 479415 . 780
chrXI 479762 479763 . 160
chrXI 479770 479771 . 380
chrXI 479887 479888 . 160
chrXI 479936 479937 . 200
chrXI 480398 480399 . 520
chrXI 481170 481171 . 300
chrXI 481247 481248 . 240
chrXI 481446 481447 . 1720
chrXI 481593 481594 . 300
chrXI 481602 481603 . 180
chrXI 481763 481764 . 140
chrXI 481906 481907 . 120
chrXI 481937 481938 . 120
chrXI 481974 481975 . 200
chrXI 482039 482040 . 1140
chrXI 482047 482048 . 540
chrXI 482050 482051 . 1600
chrXI 482110 482111 . 780
chrXI 482123 482124 . 260
chrXI 482589 482590 . 120
chrXI 482733 482734 . 220
chrXI 483074 483075 . 140
chrXI 483089 483090 . 280
chrXI 483193 483194 . 1420
chrXI 483201 483202 . 280
chrXI 483257 483258 . 280
chrXI 483312 483313 . 360
chrXI 483323 483324 . 220
chrXI 483324 483325 . 160
chrXI 483325 483326 . 220
chrXI 483336 483337 . 860
chrXI 483343 483344 . 320
chrXI 483366 483367 . 220
chrXI 483486 483487 . 340
chrXI 483498 483499 . 180
chrXI 483508 483509 . 240
chrXI 483679 483680 . 160
chrXI 483868 483869 . 420
chrXI 484030 484031 . 420
chrXI 484234 484235 . 160
chrXI 484401 484402 . 400
chrXI 484503 484504 . 1300
chrXI 484532 484533 . 200
chrXI 484587 484588 . 320
chrXI 484695 484696 . 140
chrXI 484701 484702 . 760
chrXI 484754 484755 . 260
chrXI 485103 485104 . 240
chrXI 485168 485169 . 180
chrXI 487307 487308 . 760
chrXI 487474 487475 . 160
chrXI 487478 487479 . 260
chrXI 487495 487496 . 140
chrXI 487502 487503 . 120
chrXI 487506 487507 . 620
chrXI 487662 487663 . 120
chrXI 487676 487677 . 120
chrXI 487699 487700 . 400
chrXI 487726 487727 . 620
chrXI 488268 488269 . 160
chrXI 488593 488594 . 480
chrXI 488599 488600 . 960
chrXI 488694 488695 . 140
chrXI 488748 488749 . 580
chrXI 488766 488767 . 140
chrXI 488909 488910 . 240
chrXI 489734 489735 . 260
chrXI 489737 489738 . 120
chrXI 489755 489756 . 140
chrXI 489779 489780 . 120
chrXI 489791 489792 . 200
chrXI 489823 489824 . 140
chrXI 489827 489828 . 140
chrXI 489837 489838 . 160
chrXI 489845 489846 . 440
chrXI 489864 489865 . 240
chrXI 489873 489874 . 440
chrXI 489882 489883 . 720
chrXI 489887 489888 . 160
chrXI 489896 489897 . 200
chrXI 489898 489899 . 120
chrXI 489912 489913 . 1140
chrXI 490077 490078 . 320
chrXI 490253 490254 . 140
chrXI 490286 490287 . 620
chrXI 490379 490380 . 860
chrXI 490655 490656 . 580
chrXI 490732 490733 . 360
chrXI 490869 490870 . 260
chrXI 491081 491082 . 420
chrXI 491183 491184 . 720
chrXI 491185 491186 . 160
chrXI 491186 491187 . 300
chrXI 491191 491192 . 120
chrXI 491198 491199 . 320
chrXI 491199 491200 . 140
chrXI 491211 491212 . 740
chrXI 491214 491215 . 520
chrXI 491222 491223 . 160
chrXI 491227 491228 . 260
chrXI 491230 491231 . 140
chrXI 491300 491301 . 120
chrXI 491409 491410 . 260
chrXI 491425 491426 . 460
chrXI 491433 491434 . 440
chrXI 491574 491575 . 460
chrXI 491770 491771 . 160
chrXI 491862 491863 . 140
chrXI 492041 492042 . 380
chrXI 492073 492074 . 280
chrXI 492119 492120 . 680
chrXI 492513 492514 . 580
chrXI 492762 492763 . 120
chrXI 492768 492769 . 1760
chrXI 492873 492874 . 400
chrXI 492883 492884 . 720
chrXI 492986 492987 . 180
chrXI 493179 493180 . 440
chrXI 493214 493215 . 140
chrXI 493243 493244 . 140
chrXI 493539 493540 . 200
chrXI 493708 493709 . 120
chrXI 493709 493710 . 120
chrXI 493720 493721 . 140
chrXI 493730 493731 . 140
chrXI 493778 493779 . 120
chrXI 493799 493800 . 200
chrXI 493802 493803 . 120
chrXI 493804 493805 . 260
chrXI 493814 493815 . 140
chrXI 493821 493822 . 140
chrXI 493821 493822 . 140
chrXI 493832 493833 . 220
chrXI 493834 493835 . 140
chrXI 493849 493850 . 140
chrXI 493851 493852 . 200
chrXI 494203 494204 . 120
chrXI 494351 494352 . 120
chrXI 494568 494569 . 140
chrXI 494680 494681 . 120
chrXI 494792 494793 . 1720
chrXI 494910 494911 . 380
chrXI 495102 495103 . 860
chrXI 495310 495311 . 340
chrXI 495420 495421 . 120
chrXI 495639 495640 . 180
chrXI 496203 496204 . 280
chrXI 496524 496525 . 120
chrXI 496636 496637 . 200
chrXI 496669 496670 . 160
chrXI 496890 496891 . 660
chrXI 496965 496966 . 180
chrXI 497336 497337 . 380
chrXI 497528 497529 . 260
chrXI 498275 498276 . 120
chrXI 499113 499114 . 380
chrXI 499251 499252 . 300
chrXI 499285 499286 . 120
chrXI 499441 499442 . 1620
chrXI 499750 499751 . 540
chrXI 499792 499793 . 140
chrXI 499916 499917 . 800
chrXI 499916 499917 . 560
chrXI 499919 499920 . 380
chrXI 499998 499999 . 980
chrXI 500100 500101 . 160
chrXI 500104 500105 . 160
chrXI 500120 500121 . 420
chrXI 500153 500154 . 420
chrXI 500161 500162 . 140
chrXI 500165 500166 . 160
chrXI 500168 500169 . 180
chrXI 500179 500180 . 200
chrXI 500188 500189 . 680
chrXI 500314 500315 . 600
chrXI 500328 500329 . 280
chrXI 500346 500347 . 1620
chrXI 500352 500353 . 180
chrXI 500370 500371 . 120
chrXI 500725 500726 . 180
chrXI 500799 500800 . 1220
chrXI 501103 501104 . 160
chrXI 501330 501331 . 720
chrXI 501363 501364 . 120
chrXI 501765 501766 . 620
chrXI 501920 501921 . 140
chrXI 502137 502138 . 240
chrXI 502341 502342 . 120
chrXI 502448 502449 . 180
chrXI 502665 502666 . 120
chrXI 503873 503874 . 3300
chrXI 503971 503972 . 560
chrXI 504134 504135 . 1020
chrXI 504295 504296 . 420
chrXI 504379 504380 . 120
chrXI 504985 504986 . 120
chrXI 506036 506037 . 360
chrXI 506056 506057 . 300
chrXI 506368 506369 . 500
chrXI 506447 506448 . 220
chrXI 506480 506481 . 860
chrXI 506539 506540 . 280
chrXI 506545 506546 . 1080
chrXI 506549 506550 . 160
chrXI 506552 506553 . 1760
chrXI 506555 506556 . 260
chrXI 506557 506558 . 240
chrXI 506565 506566 . 260
chrXI 506571 506572 . 2540
chrXI 506616 506617 . 160
chrXI 506618 506619 . 140
chrXI 506619 506620 . 180
chrXI 506621 506622 . 400
chrXI 506655 506656 . 120
chrXI 507164 507165 . 160
chrXI 507174 507175 . 220
chrXI 507284 507285 . 920
chrXI 507360 507361 . 180
chrXI 507602 507603 . 120
chrXI 507610 507611 . 180
chrXI 507753 507754 . 580
chrXI 507756 507757 . 120
chrXI 507779 507780 . 120
chrXI 507817 507818 . 200
chrXI 507823 507824 . 160
chrXI 507826 507827 . 200
chrXI 507833 507834 . 180
chrXI 507833 507834 . 140
chrXI 507834 507835 . 140
chrXI 507835 507836 . 140
chrXI 507842 507843 . 280
chrXI 507853 507854 . 260
chrXI 507887 507888 . 820
chrXI 508971 508972 . 820
chrXI 509055 509056 . 660
chrXI 509097 509098 . 280
chrXI 509181 509182 . 120
chrXI 509213 509214 . 140
chrXI 509348 509349 . 640
chrXI 509439 509440 . 120
chrXI 509499 509500 . 2080
chrXI 510196 510197 . 280
chrXI 510342 510343 . 1820
chrXI 510461 510462 . 160
chrXI 510482 510483 . 220
chrXI 510510 510511 . 300
chrXI 510705 510706 . 400
chrXI 510724 510725 . 1020
chrXI 510739 510740 . 960
chrXI 510745 510746 . 200
chrXI 510954 510955 . 200
chrXI 510984 510985 . 160
chrXI 511867 511868 . 140
chrXI 511878 511879 . 120
chrXI 511884 511885 . 280
chrXI 511886 511887 . 120
chrXI 511893 511894 . 140
chrXI 511896 511897 . 140
chrXI 511902 511903 . 120
chrXI 511906 511907 . 120
chrXI 511918 511919 . 160
chrXI 513168 513169 . 240
chrXI 513226 513227 . 420
chrXI 513231 513232 . 1200
chrXI 513242 513243 . 120
chrXI 513244 513245 . 240
chrXI 513248 513249 . 680
chrXI 513256 513257 . 500
chrXI 513260 513261 . 260
chrXI 513261 513262 . 520
chrXI 513264 513265 . 520
chrXI 513264 513265 . 1880
chrXI 513266 513267 . 120
chrXI 513274 513275 . 400
chrXI 513307 513308 . 740
chrXI 513374 513375 . 140
chrXI 513464 513465 . 240
chrXI 513465 513466 . 200
chrXI 513471 513472 . 160
chrXI 513473 513474 . 340
chrXI 513476 513477 . 140
chrXI 513503 513504 . 140
chrXI 513509 513510 . 120
chrXI 513536 513537 . 160
chrXI 513584 513585 . 140
chrXI 513619 513620 . 340
chrXI 513688 513689 . 120
chrXI 513918 513919 . 560
chrXI 513974 513975 . 440
chrXI 513983 513984 . 120
chrXI 513999 514000 . 900
chrXI 513999 514000 . 280
chrXI 514000 514001 . 120
chrXI 514004 514005 . 400
chrXI 514006 514007 . 180
chrXI 514011 514012 . 120
chrXI 514015 514016 . 160
chrXI 514018 514019 . 240
chrXI 514021 514022 . 1020
chrXI 514058 514059 . 120
chrXI 514059 514060 . 180
chrXI 514064 514065 . 400
chrXI 514074 514075 . 180
chrXI 514089 514090 . 260
chrXI 514093 514094 . 140
chrXI 514106 514107 . 220
chrXI 514111 514112 . 600
chrXI 514250 514251 . 1020
chrXI 514257 514258 . 120
chrXI 514262 514263 . 420
chrXI 514285 514286 . 120
chrXI 514297 514298 . 400
chrXI 514303 514304 . 180
chrXI 514308 514309 . 140
chrXI 514315 514316 . 140
chrXI 514318 514319 . 280
chrXI 514321 514322 . 540
chrXI 514355 514356 . 260
chrXI 514401 514402 . 1000
chrXI 514414 514415 . 2020
chrXI 514420 514421 . 180
chrXI 514422 514423 . 200
chrXI 514423 514424 . 340
chrXI 514434 514435 . 120
chrXI 514445 514446 . 2600
chrXI 514471 514472 . 1540
chrXI 514582 514583 . 120
chrXI 514589 514590 . 280
chrXI 514594 514595 . 160
chrXI 514611 514612 . 900
chrXI 514621 514622 . 120
chrXI 514622 514623 . 300
chrXI 514657 514658 . 120
chrXI 514661 514662 . 120
chrXI 514670 514671 . 420
chrXI 514674 514675 . 680
chrXI 514690 514691 . 140
chrXI 514703 514704 . 800
chrXI 514711 514712 . 120
chrXI 514733 514734 . 780
chrXI 514822 514823 . 200
chrXI 514827 514828 . 940
chrXI 514841 514842 . 200
chrXI 514877 514878 . 140
chrXI 514878 514879 . 140
chrXI 514879 514880 . 120
chrXI 514910 514911 . 160
chrXI 514991 514992 . 120
chrXI 515019 515020 . 120
chrXI 515212 515213 . 560
chrXI 515266 515267 . 140
chrXI 515346 515347 . 160
chrXI 515421 515422 . 120
chrXI 515536 515537 . 1280
chrXI 515569 515570 . 200
chrXI 515627 515628 . 120
chrXI 515743 515744 . 600
chrXI 515984 515985 . 960
chrXI 516282 516283 . 140
chrXI 516504 516505 . 120
chrXI 516684 516685 . 260
chrXI 516835 516836 . 300
chrXI 516852 516853 . 120
chrXI 517030 517031 . 140
chrXI 517042 517043 . 160
chrXI 517097 517098 . 160
chrXI 517112 517113 . 120
chrXI 517117 517118 . 120
chrXI 517127 517128 . 280
chrXI 517131 517132 . 120
chrXI 517135 517136 . 160
chrXI 517140 517141 . 120
chrXI 517174 517175 . 200
chrXI 517177 517178 . 120
chrXI 517178 517179 . 120
chrXI 517205 517206 . 200
chrXI 517212 517213 . 300
chrXI 517242 517243 . 200
chrXI 517270 517271 . 160
chrXI 517298 517299 . 160
chrXI 517312 517313 . 180
chrXI 517337 517338 . 640
chrXI 517400 517401 . 240
chrXI 517786 517787 . 320
chrXI 517803 517804 . 1120
chrXI 517871 517872 . 840
chrXI 517918 517919 . 160
chrXI 517928 517929 . 2100
chrXI 518005 518006 . 800
chrXI 518024 518025 . 400
chrXI 518027 518028 . 120
chrXI 518203 518204 . 120
chrXI 518222 518223 . 1060
chrXI 518337 518338 . 340
chrXI 518343 518344 . 140
chrXI 518355 518356 . 1580
chrXI 518359 518360 . 2420
chrXI 518367 518368 . 120
chrXI 518388 518389 . 520
chrXI 518430 518431 . 120
chrXI 518514 518515 . 160
chrXI 518530 518531 . 2020
chrXI 518540 518541 . 300
chrXI 518546 518547 . 360
chrXI 518559 518560 . 380
chrXI 518585 518586 . 2380
chrXI 518601 518602 . 440
chrXI 518620 518621 . 120
chrXI 518628 518629 . 400
chrXI 518696 518697 . 140
chrXI 518708 518709 . 200
chrXI 518735 518736 . 120
chrXI 518741 518742 . 120
chrXI 518743 518744 . 120
chrXI 518786 518787 . 280
chrXI 518791 518792 . 140
chrXI 518800 518801 . 160
chrXI 518824 518825 . 1160
chrXI 518864 518865 . 400
chrXI 518879 518880 . 260
chrXI 518888 518889 . 160
chrXI 518893 518894 . 380
chrXI 518915 518916 . 640
chrXI 518926 518927 . 320
chrXI 518938 518939 . 180
chrXI 518990 518991 . 440
chrXI 519056 519057 . 120
chrXI 519087 519088 . 160
chrXI 519099 519100 . 180
chrXI 519131 519132 . 160
chrXI 519234 519235 . 140
chrXI 519238 519239 . 680
chrXI 519262 519263 . 140
chrXI 519266 519267 . 220
chrXI 519280 519281 . 120
chrXI 519284 519285 . 420
chrXI 519289 519290 . 160
chrXI 519560 519561 . 260
chrXI 519617 519618 . 140
chrXI 519623 519624 . 140
chrXI 519703 519704 . 140
chrXI 520331 520332 . 260
chrXI 520748 520749 . 460
chrXI 520808 520809 . 180
chrXI 520865 520866 . 560
chrXI 520888 520889 . 120
chrXI 520908 520909 . 120
chrXI 521073 521074 . 1340
chrXI 521101 521102 . 140
chrXI 521198 521199 . 460
chrXI 521222 521223 . 2160
chrXI 521231 521232 . 120
chrXI 521239 521240 . 260
chrXI 521387 521388 . 140
chrXI 521443 521444 . 520
chrXI 521608 521609 . 200
chrXI 521738 521739 . 160
chrXI 521745 521746 . 160
chrXI 521759 521760 . 140
chrXI 521771 521772 . 500
chrXI 521773 521774 . 340
chrXI 521774 521775 . 280
chrXI 521782 521783 . 400
chrXI 521794 521795 . 1100
chrXI 521800 521801 . 160
chrXI 521829 521830 . 140
chrXI 521835 521836 . 320
chrXI 521848 521849 . 260
chrXI 521858 521859 . 120
chrXI 521865 521866 . 700
chrXI 521876 521877 . 400
chrXI 521885 521886 . 140
chrXI 522033 522034 . 260
chrXI 522390 522391 . 120
chrXI 522435 522436 . 400
chrXI 522521 522522 . 160
chrXI 522718 522719 . 520
chrXI 523252 523253 . 120
chrXI 523302 523303 . 280
chrXI 523322 523323 . 240
chrXI 523343 523344 . 200
chrXI 523663 523664 . 140
chrXI 523689 523690 . 780
chrXI 523835 523836 . 2360
chrXI 523840 523841 . 700
chrXI 523866 523867 . 360
chrXI 523884 523885 . 140
chrXI 524082 524083 . 140
chrXI 524087 524088 . 120
chrXI 524087 524088 . 140
chrXI 524095 524096 . 240
chrXI 524112 524113 . 120
chrXI 524120 524121 . 420
chrXI 524267 524268 . 120
chrXI 524275 524276 . 120
chrXI 524286 524287 . 180
chrXI 524290 524291 . 260
chrXI 524337 524338 . 140
chrXI 524349 524350 . 160
chrXI 524425 524426 . 160
chrXI 524590 524591 . 140
chrXI 524788 524789 . 120
chrXI 524952 524953 . 200
chrXI 525124 525125 . 340
chrXI 525128 525129 . 180
chrXI 525139 525140 . 200
chrXI 525162 525163 . 920
chrXI 525211 525212 . 220
chrXI 525221 525222 . 220
chrXI 525224 525225 . 120
chrXI 525237 525238 . 980
chrXI 525258 525259 . 260
chrXI 525425 525426 . 120
chrXI 525640 525641 . 520
chrXI 526666 526667 . 320
chrXI 526687 526688 . 180
chrXI 526695 526696 . 180
chrXI 526716 526717 . 6360
chrXI 526725 526726 . 140
chrXI 526776 526777 . 300
chrXI 526780 526781 . 120
chrXI 526785 526786 . 240
chrXI 526789 526790 . 520
chrXI 526795 526796 . 460
chrXI 526801 526802 . 360
chrXI 526804 526805 . 220
chrXI 526812 526813 . 220
chrXI 526952 526953 . 260
chrXI 526952 526953 . 120
chrXI 527126 527127 . 340
chrXI 527134 527135 . 720
chrXI 527261 527262 . 160
chrXI 527302 527303 . 480
chrXI 527313 527314 . 220
chrXI 527331 527332 . 240
chrXI 527338 527339 . 160
chrXI 527345 527346 . 300
chrXI 527345 527346 . 320
chrXI 527657 527658 . 900
chrXI 527666 527667 . 620
chrXI 527700 527701 . 960
chrXI 527705 527706 . 840
chrXI 527729 527730 . 760
chrXI 527735 527736 . 1960
chrXI 527743 527744 . 400
chrXI 527756 527757 . 160
chrXI 527860 527861 . 160
chrXI 527912 527913 . 300
chrXI 527925 527926 . 600
chrXI 528417 528418 . 200
chrXI 528541 528542 . 480
chrXI 528573 528574 . 220
chrXI 528826 528827 . 1800
chrXI 529052 529053 . 560
chrXI 529098 529099 . 1320
chrXI 529517 529518 . 1020
chrXI 530092 530093 . 560
chrXI 530168 530169 . 200
chrXI 530234 530235 . 840
chrXI 530547 530548 . 320
chrXI 530648 530649 . 160
chrXI 530654 530655 . 120
chrXI 530710 530711 . 220
chrXI 530716 530717 . 340
chrXI 530738 530739 . 160
chrXI 530747 530748 . 120
chrXI 530755 530756 . 180
chrXI 530785 530786 . 260
chrXI 530811 530812 . 180
chrXI 530983 530984 . 120
chrXI 531073 531074 . 240
chrXI 531149 531150 . 140
chrXI 531255 531256 . 320
chrXI 531302 531303 . 1580
chrXI 531331 531332 . 400
chrXI 531630 531631 . 420
chrXI 531779 531780 . 340
chrXI 532367 532368 . 320
chrXI 532379 532380 . 120
chrXI 532715 532716 . 220
chrXI 532803 532804 . 260
chrXI 533133 533134 . 260
chrXI 533283 533284 . 140
chrXI 533364 533365 . 160
chrXI 533536 533537 . 340
chrXI 533547 533548 . 240
chrXI 533592 533593 . 300
chrXI 533637 533638 . 120
chrXI 533691 533692 . 1860
chrXI 533733 533734 . 120
chrXI 533742 533743 . 120
chrXI 533744 533745 . 1060
chrXI 533746 533747 . 140
chrXI 533760 533761 . 120
chrXI 533766 533767 . 1620
chrXI 533796 533797 . 120
chrXI 533929 533930 . 3000
chrXI 533953 533954 . 160
chrXI 533976 533977 . 120
chrXI 533981 533982 . 1700
chrXI 534008 534009 . 140
chrXI 534019 534020 . 120
chrXI 534029 534030 . 500
chrXI 534096 534097 . 340
chrXI 534229 534230 . 120
chrXI 534320 534321 . 620
chrXI 534339 534340 . 1340
chrXI 534473 534474 . 320
chrXI 534864 534865 . 1540
chrXI 535009 535010 . 220
chrXI 535232 535233 . 860
chrXI 535236 535237 . 760
chrXI 535335 535336 . 160
chrXI 535358 535359 . 240
chrXI 535658 535659 . 180
chrXI 535745 535746 . 120
chrXI 540933 540934 . 520
chrXI 541094 541095 . 520
chrXI 541167 541168 . 700
chrXI 541432 541433 . 120
chrXI 542554 542555 . 860
chrXI 547981 547982 . 200
chrXI 548004 548005 . 340
chrXI 548033 548034 . 120
chrXI 548044 548045 . 140
chrXI 548083 548084 . 140
chrXI 548094 548095 . 500
chrXI 548100 548101 . 2720
chrXI 548106 548107 . 1620
chrXI 548121 548122 . 180
chrXI 548139 548140 . 160
chrXI 548146 548147 . 280
chrXI 548306 548307 . 120
chrXI 548444 548445 . 160
chrXI 548480 548481 . 780
chrXI 548499 548500 . 220
chrXI 548587 548588 . 600
chrXI 548919 548920 . 120
chrXI 549277 549278 . 120
chrXI 549382 549383 . 760
chrXI 549401 549402 . 580
chrXI 549419 549420 . 200
chrXI 549430 549431 . 160
chrXI 549484 549485 . 1260
chrXI 549509 549510 . 300
chrXI 549515 549516 . 140
chrXI 549530 549531 . 120
chrXI 549578 549579 . 1320
chrXI 549825 549826 . 120
chrXI 549966 549967 . 240
chrXI 550705 550706 . 200
chrXI 550838 550839 . 120
chrXI 550842 550843 . 620
chrXI 550871 550872 . 120
chrXI 551005 551006 . 200
chrXI 551059 551060 . 160
chrXI 551206 551207 . 200
chrXI 551214 551215 . 200
chrXI 551239 551240 . 180
chrXI 551276 551277 . 320
chrXI 551322 551323 . 1120
chrXI 551350 551351 . 160
chrXI 551390 551391 . 360
chrXI 551401 551402 . 140
chrXI 551413 551414 . 280
chrXI 551482 551483 . 220
chrXI 551506 551507 . 1240
chrXI 551575 551576 . 260
chrXI 552453 552454 . 160
chrXI 552470 552471 . 120
chrXI 552528 552529 . 160
chrXI 552541 552542 . 120
chrXI 552587 552588 . 160
chrXI 552619 552620 . 120
chrXI 552750 552751 . 680
chrXI 552769 552770 . 120
chrXI 552826 552827 . 120
chrXI 553063 553064 . 1380
chrXI 553130 553131 . 120
chrXI 553268 553269 . 2140
chrXI 553419 553420 . 300
chrXI 553443 553444 . 1180
chrXI 553701 553702 . 720
chrXI 553726 553727 . 180
chrXI 554031 554032 . 120
chrXI 554696 554697 . 120
chrXI 554762 554763 . 300
chrXI 554818 554819 . 380
chrXI 554821 554822 . 140
chrXI 554826 554827 . 120
chrXI 554832 554833 . 120
chrXI 554845 554846 . 120
chrXI 554853 554854 . 280
chrXI 554861 554862 . 180
chrXI 554882 554883 . 260
chrXI 554888 554889 . 200
chrXI 556147 556148 . 120
chrXI 556183 556184 . 120
chrXI 556337 556338 . 180
chrXI 556363 556364 . 120
chrXI 556369 556370 . 160
chrXI 556379 556380 . 120
chrXI 556388 556389 . 120
chrXI 556450 556451 . 1140
chrXI 556616 556617 . 860
chrXI 556750 556751 . 160
chrXI 556919 556920 . 220
chrXI 557111 557112 . 180
chrXI 557212 557213 . 440
chrXI 557237 557238 . 120
chrXI 557262 557263 . 360
chrXI 557399 557400 . 200
chrXI 557447 557448 . 120
chrXI 557475 557476 . 500
chrXI 557648 557649 . 120
chrXI 557700 557701 . 300
chrXI 557703 557704 . 2180
chrXI 557853 557854 . 560
chrXI 558023 558024 . 180
chrXI 558237 558238 . 360
chrXI 558383 558384 . 120
chrXI 558384 558385 . 560
chrXI 558404 558405 . 140
chrXI 558430 558431 . 420
chrXI 558534 558535 . 600
chrXI 558709 558710 . 260
chrXI 558721 558722 . 160
chrXI 558722 558723 . 2800
chrXI 558733 558734 . 820
chrXI 558764 558765 . 1280
chrXI 558796 558797 . 140
chrXI 558810 558811 . 140
chrXI 558833 558834 . 360
chrXI 558848 558849 . 200
chrXI 558867 558868 . 240
chrXI 558886 558887 . 160
chrXI 558905 558906 . 240
chrXI 558920 558921 . 140
chrXI 559022 559023 . 340
chrXI 559224 559225 . 380
chrXI 559250 559251 . 140
chrXI 559349 559350 . 120
chrXI 559439 559440 . 220
chrXI 559439 559440 . 120
chrXI 559442 559443 . 260
chrXI 559448 559449 . 160
chrXI 559513 559514 . 160
chrXI 559538 559539 . 160
chrXI 559543 559544 . 120
chrXI 559554 559555 . 120
chrXI 561365 561366 . 800
chrXI 562353 562354 . 140
chrXI 562357 562358 . 220
chrXI 562361 562362 . 180
chrXI 562379 562380 . 600
chrXI 562386 562387 . 280
chrXI 562398 562399 . 1200
chrXI 562459 562460 . 1700
chrXI 562950 562951 . 400
chrXI 562976 562977 . 400
chrXI 563557 563558 . 480
chrXI 563892 563893 . 220
chrXI 564167 564168 . 560
chrXI 564443 564444 . 500
chrXI 564704 564705 . 180
chrXI 565113 565114 . 120
chrXI 565431 565432 . 380
chrXI 565579 565580 . 140
chrXI 565763 565764 . 120
chrXI 565777 565778 . 400
chrXI 565908 565909 . 280
chrXI 565946 565947 . 120
chrXI 565964 565965 . 800
chrXI 565973 565974 . 160
chrXI 566044 566045 . 120
chrXI 566059 566060 . 160
chrXI 566071 566072 . 120
chrXI 566381 566382 . 340
chrXI 566540 566541 . 260
chrXI 566566 566567 . 320
chrXI 566590 566591 . 300
chrXI 566648 566649 . 260
chrXI 566704 566705 . 120
chrXI 566753 566754 . 120
chrXI 566874 566875 . 460
chrXI 566957 566958 . 400
chrXI 567036 567037 . 4020
chrXI 567089 567090 . 120
chrXI 567091 567092 . 280
chrXI 567115 567116 . 240
chrXI 567259 567260 . 280
chrXI 567267 567268 . 320
chrXI 567273 567274 . 160
chrXI 567273 567274 . 1000
chrXI 567276 567277 . 300
chrXI 567278 567279 . 2840
chrXI 567291 567292 . 440
chrXI 567333 567334 . 220
chrXI 567351 567352 . 1540
chrXI 567354 567355 . 120
chrXI 567361 567362 . 660
chrXI 567362 567363 . 1500
chrXI 567363 567364 . 120
chrXI 567369 567370 . 200
chrXI 567381 567382 . 400
chrXI 567388 567389 . 180
chrXI 567493 567494 . 880
chrXI 567548 567549 . 1540
chrXI 567678 567679 . 400
chrXI 567686 567687 . 200
chrXI 567728 567729 . 220
chrXI 567731 567732 . 860
chrXI 567738 567739 . 140
chrXI 567747 567748 . 280
chrXI 567755 567756 . 700
chrXI 567758 567759 . 140
chrXI 567760 567761 . 120
chrXI 567763 567764 . 1020
chrXI 567765 567766 . 1940
chrXI 567917 567918 . 120
chrXI 567956 567957 . 120
chrXI 568243 568244 . 180
chrXI 569406 569407 . 120
chrXI 569880 569881 . 180
chrXI 569976 569977 . 320
chrXI 570102 570103 . 140
chrXI 570113 570114 . 180
chrXI 570270 570271 . 120
chrXI 570275 570276 . 220
chrXI 570802 570803 . 200
chrXI 570958 570959 . 920
chrXI 570988 570989 . 120
chrXI 570997 570998 . 240
chrXI 571364 571365 . 120
chrXI 571367 571368 . 160
chrXI 571375 571376 . 240
chrXI 571382 571383 . 140
chrXI 571386 571387 . 140
chrXI 571400 571401 . 120
chrXI 571431 571432 . 120
chrXI 571437 571438 . 120
chrXI 571439 571440 . 120
chrXI 571737 571738 . 260
chrXI 571867 571868 . 320
chrXI 571905 571906 . 1280
chrXI 572379 572380 . 760
chrXI 572622 572623 . 220
chrXI 572734 572735 . 2200
chrXI 572949 572950 . 120
chrXI 572953 572954 . 860
chrXI 572958 572959 . 320
chrXI 573149 573150 . 260
chrXI 573282 573283 . 140
chrXI 573285 573286 . 180
chrXI 573326 573327 . 340
chrXI 573494 573495 . 220
chrXI 573497 573498 . 300
chrXI 573502 573503 . 140
chrXI 573507 573508 . 120
chrXI 573693 573694 . 140
chrXI 573916 573917 . 600
chrXI 573945 573946 . 260
chrXI 574380 574381 . 120
chrXI 574505 574506 . 120
chrXI 574570 574571 . 1280
chrXI 574663 574664 . 560
chrXI 574667 574668 . 340
chrXI 574704 574705 . 2300
chrXI 574716 574717 . 160
chrXI 574909 574910 . 140
chrXI 574914 574915 . 180
chrXI 574921 574922 . 780
chrXI 574924 574925 . 280
chrXI 575517 575518 . 120
chrXI 575736 575737 . 340
chrXI 576036 576037 . 440
chrXI 576120 576121 . 160
chrXI 576123 576124 . 120
chrXI 576146 576147 . 1300
chrXI 576189 576190 . 220
chrXI 576199 576200 . 140
chrXI 576218 576219 . 520
chrXI 576260 576261 . 220
chrXI 576547 576548 . 140
chrXI 577417 577418 . 800
chrXI 577938 577939 . 280
chrXI 577975 577976 . 200
chrXI 578013 578014 . 120
chrXI 578329 578330 . 620
chrXI 578335 578336 . 940
chrXI 578348 578349 . 140
chrXI 578410 578411 . 140
chrXI 578417 578418 . 160
chrXI 578427 578428 . 1980
chrXI 578429 578430 . 180
chrXI 578448 578449 . 2620
chrXI 578529 578530 . 140
chrXI 578534 578535 . 840
chrXI 578539 578540 . 1660
chrXI 578570 578571 . 900
chrXI 578592 578593 . 160
chrXI 578615 578616 . 120
chrXI 578636 578637 . 220
chrXI 578639 578640 . 120
chrXI 578717 578718 . 160
chrXI 578729 578730 . 120
chrXI 578736 578737 . 1160
chrXI 578739 578740 . 120
chrXI 578758 578759 . 1100
chrXI 578788 578789 . 160
chrXI 578789 578790 . 2680
chrXI 578794 578795 . 120
chrXI 578805 578806 . 340
chrXI 578812 578813 . 160
chrXI 578825 578826 . 240
chrXI 578846 578847 . 140
chrXI 578878 578879 . 640
chrXI 578886 578887 . 2400
chrXI 578908 578909 . 1560
chrXI 578976 578977 . 280
chrXI 578987 578988 . 180
chrXI 578991 578992 . 140
chrXI 579006 579007 . 880
chrXI 579012 579013 . 300
chrXI 579017 579018 . 1020
chrXI 579034 579035 . 380
chrXI 579056 579057 . 420
chrXI 579108 579109 . 580
chrXI 579118 579119 . 240
chrXI 579123 579124 . 120
chrXI 579129 579130 . 140
chrXI 579267 579268 . 140
chrXI 579316 579317 . 120
chrXI 579665 579666 . 180
chrXI 580070 580071 . 180
chrXI 580252 580253 . 860
chrXI 580271 580272 . 140
chrXI 580333 580334 . 260
chrXI 580337 580338 . 560
chrXI 580365 580366 . 440
chrXI 580896 580897 . 120
chrXI 580946 580947 . 140
chrXI 580995 580996 . 140
chrXI 581007 581008 . 140
chrXI 581329 581330 . 860
chrXI 581387 581388 . 200
chrXI 581396 581397 . 440
chrXI 581440 581441 . 280
chrXI 581485 581486 . 1440
chrXI 581541 581542 . 920
chrXI 581647 581648 . 360
chrXI 581656 581657 . 220
chrXI 581669 581670 . 340
chrXI 581723 581724 . 240
chrXI 581746 581747 . 440
chrXI 581766 581767 . 520
chrXI 581772 581773 . 580
chrXI 581809 581810 . 340
chrXI 581822 581823 . 260
chrXI 581829 581830 . 220
chrXI 581834 581835 . 180
chrXI 581863 581864 . 460
chrXI 581940 581941 . 260
chrXI 581942 581943 . 160
chrXI 581942 581943 . 540
chrXI 581951 581952 . 460
chrXI 581979 581980 . 240
chrXI 581987 581988 . 280
chrXI 582013 582014 . 160
chrXI 582065 582066 . 360
chrXI 582082 582083 . 160
chrXI 582152 582153 . 180
chrXI 582159 582160 . 440
chrXI 582176 582177 . 180
chrXI 582235 582236 . 400
chrXI 582266 582267 . 120
chrXI 582305 582306 . 120
chrXI 582381 582382 . 120
chrXI 582668 582669 . 260
chrXI 582958 582959 . 220
chrXI 583077 583078 . 380
chrXI 583084 583085 . 300
chrXI 583224 583225 . 340
chrXI 583261 583262 . 400
chrXI 583265 583266 . 180
chrXI 583282 583283 . 120
chrXI 583312 583313 . 1060
chrXI 583349 583350 . 120
chrXI 583362 583363 . 1220
chrXI 583365 583366 . 140
chrXI 583419 583420 . 260
chrXI 583423 583424 . 160
chrXI 583430 583431 . 1340
chrXI 583434 583435 . 1100
chrXI 583502 583503 . 260
chrXI 583512 583513 . 160
chrXI 583521 583522 . 400
chrXI 583546 583547 . 200
chrXI 583681 583682 . 1820
chrXI 583694 583695 . 220
chrXI 583902 583903 . 120
chrXI 584830 584831 . 160
chrXI 584859 584860 . 120
chrXI 584863 584864 . 160
chrXI 584869 584870 . 120
chrXI 584871 584872 . 140
chrXI 584887 584888 . 180
chrXI 584924 584925 . 120
chrXI 584949 584950 . 460
chrXI 584972 584973 . 160
chrXI 585106 585107 . 240
chrXI 585239 585240 . 340
chrXI 585582 585583 . 540
chrXI 585720 585721 . 240
chrXI 585869 585870 . 120
chrXI 585932 585933 . 200
chrXI 586134 586135 . 340
chrXI 586353 586354 . 220
chrXI 586444 586445 . 240
chrXI 586693 586694 . 200
chrXI 586726 586727 . 180
chrXI 587916 587917 . 120
chrXI 589419 589420 . 200
chrXI 589581 589582 . 460
chrXI 589611 589612 . 280
chrXI 589620 589621 . 420
chrXI 589648 589649 . 160
chrXI 589655 589656 . 360
chrXI 589657 589658 . 200
chrXI 589659 589660 . 1080
chrXI 589667 589668 . 120
chrXI 589704 589705 . 2860
chrXI 589713 589714 . 540
chrXI 589743 589744 . 880
chrXI 589745 589746 . 140
chrXI 589746 589747 . 280
chrXI 589760 589761 . 1160
chrXI 589765 589766 . 520
chrXI 589781 589782 . 1020
chrXI 589914 589915 . 160
chrXI 589936 589937 . 120
chrXI 589939 589940 . 1400
chrXI 589956 589957 . 120
chrXI 589958 589959 . 280
chrXI 589961 589962 . 160
chrXI 589965 589966 . 140
chrXI 589967 589968 . 160
chrXI 589971 589972 . 160
chrXI 589981 589982 . 180
chrXI 589981 589982 . 320
chrXI 589982 589983 . 140
chrXI 589987 589988 . 320
chrXI 590150 590151 . 220
chrXI 590161 590162 . 300
chrXI 590161 590162 . 600
chrXI 590165 590166 . 200
chrXI 590169 590170 . 120
chrXI 590179 590180 . 220
chrXI 590187 590188 . 360
chrXI 590214 590215 . 180
chrXI 590426 590427 . 340
chrXI 590733 590734 . 1360
chrXI 590763 590764 . 680
chrXI 590925 590926 . 160
chrXI 590927 590928 . 260
chrXI 591021 591022 . 580
chrXI 591077 591078 . 140
chrXI 592604 592605 . 500
chrXI 592628 592629 . 140
chrXI 592631 592632 . 160
chrXI 592647 592648 . 180
chrXI 592708 592709 . 480
chrXI 592715 592716 . 140
chrXI 592725 592726 . 120
chrXI 592730 592731 . 580
chrXI 592739 592740 . 460
chrXI 592745 592746 . 120
chrXI 592896 592897 . 140
chrXI 594829 594830 . 160
chrXI 596435 596436 . 340
chrXI 596888 596889 . 420
chrXI 596907 596908 . 200
chrXI 596929 596930 . 160
chrXI 596930 596931 . 120
chrXI 596968 596969 . 160
chrXI 597012 597013 . 500
chrXI 597188 597189 . 260
chrXI 597192 597193 . 820
chrXI 597506 597507 . 740
chrXI 597855 597856 . 320
chrXI 597985 597986 . 1480
chrXI 598794 598795 . 140
chrXI 598830 598831 . 220
chrXI 598963 598964 . 120
chrXI 598988 598989 . 240
chrXI 599188 599189 . 480
chrXI 599301 599302 . 300
chrXI 599543 599544 . 700
chrXI 599572 599573 . 1380
chrXI 599730 599731 . 320
chrXI 599738 599739 . 260
chrXI 599804 599805 . 120
chrXI 599830 599831 . 120
chrXI 599992 599993 . 120
chrXI 603107 603108 . 340
chrXI 603234 603235 . 700
chrXI 603441 603442 . 1060
chrXI 603452 603453 . 200
chrXI 603455 603456 . 2600
chrXI 603459 603460 . 220
chrXI 603939 603940 . 200
chrXI 604121 604122 . 160
chrXI 604284 604285 . 180
chrXI 604294 604295 . 140
chrXI 604309 604310 . 1720
chrXI 604324 604325 . 320
chrXI 604347 604348 . 1140
chrXI 604489 604490 . 280
chrXI 604696 604697 . 120
chrXI 605435 605436 . 240
chrXI 605466 605467 . 180
chrXI 605476 605477 . 420
chrXI 605506 605507 . 160
chrXI 605518 605519 . 440
chrXI 605555 605556 . 180
chrXI 605563 605564 . 200
chrXI 605574 605575 . 120
chrXI 605711 605712 . 120
chrXI 605736 605737 . 160
chrXI 605738 605739 . 1000
chrXI 605882 605883 . 160
chrXI 606059 606060 . 120
chrXI 606839 606840 . 300
chrXI 608494 608495 . 260
chrXI 608500 608501 . 180
chrXI 608502 608503 . 820
chrXI 608505 608506 . 160
chrXI 608510 608511 . 360
chrXI 608515 608516 . 300
chrXI 608518 608519 . 360
chrXI 608525 608526 . 240
chrXI 608532 608533 . 480
chrXI 608534 608535 . 200
chrXI 608708 608709 . 120
chrXI 608711 608712 . 120
chrXI 608798 608799 . 180
chrXI 608879 608880 . 140
chrXI 609102 609103 . 120
chrXI 609380 609381 . 1680
chrXI 609422 609423 . 700
chrXI 609679 609680 . 3420
chrXI 609987 609988 . 140
chrXI 610124 610125 . 200
chrXI 610267 610268 . 500
chrXI 610378 610379 . 1120
chrXI 610593 610594 . 240
chrXI 610719 610720 . 1880
chrXI 610772 610773 . 900
chrXI 611286 611287 . 220
chrXI 611324 611325 . 120
chrXI 611357 611358 . 260
chrXI 611363 611364 . 200
chrXI 611388 611389 . 140
chrXI 611397 611398 . 120
chrXI 611403 611404 . 500
chrXI 611440 611441 . 160
chrXI 611701 611702 . 120
chrXI 611795 611796 . 1460
chrXI 611907 611908 . 1120
chrXI 612174 612175 . 120
chrXI 612295 612296 . 120
chrXI 612327 612328 . 160
chrXI 612389 612390 . 160
chrXI 612396 612397 . 120
chrXI 612443 612444 . 180
chrXI 612449 612450 . 120
chrXI 612476 612477 . 120
chrXI 612480 612481 . 320
chrXI 612627 612628 . 300
chrXI 612713 612714 . 120
chrXI 612804 612805 . 180
chrXI 612821 612822 . 200
chrXI 612827 612828 . 140
chrXI 612837 612838 . 140
chrXI 612849 612850 . 160
chrXI 613017 613018 . 120
chrXI 613024 613025 . 120
chrXI 613958 613959 . 200
chrXI 614009 614010 . 200
chrXI 614015 614016 . 120
chrXI 614021 614022 . 280
chrXI 614034 614035 . 1300
chrXI 614096 614097 . 120
chrXI 614097 614098 . 120
chrXI 614104 614105 . 120
chrXI 614106 614107 . 160
chrXI 614233 614234 . 200
chrXI 614247 614248 . 260
chrXI 614470 614471 . 160
chrXI 614478 614479 . 140
chrXI 614577 614578 . 120
chrXI 614592 614593 . 160
chrXI 614615 614616 . 380
chrXI 614649 614650 . 180
chrXI 614697 614698 . 120
chrXI 614723 614724 . 340
chrXI 614726 614727 . 140
chrXI 614740 614741 . 140
chrXI 614745 614746 . 140
chrXI 614758 614759 . 220
chrXI 614792 614793 . 160
chrXI 614795 614796 . 380
chrXI 614818 614819 . 400
chrXI 614847 614848 . 120
chrXI 614866 614867 . 180
chrXI 614896 614897 . 120
chrXI 614903 614904 . 160
chrXI 614918 614919 . 120
chrXI 614929 614930 . 200
chrXI 614937 614938 . 240
chrXI 615024 615025 . 120
chrXI 615087 615088 . 120
chrXI 615102 615103 . 140
chrXI 615120 615121 . 120
chrXI 615131 615132 . 2820
chrXI 615163 615164 . 180
chrXI 615257 615258 . 180
chrXI 615297 615298 . 120
chrXI 615297 615298 . 500
chrXI 615320 615321 . 140
chrXI 615323 615324 . 140
chrXI 615328 615329 . 220
chrXI 615364 615365 . 340
chrXI 615388 615389 . 160
chrXI 615388 615389 . 120
chrXI 615401 615402 . 240
chrXI 615404 615405 . 500
chrXI 615412 615413 . 520
chrXI 615424 615425 . 180
chrXI 615428 615429 . 140
chrXI 615431 615432 . 240
chrXI 615450 615451 . 140
chrXI 615457 615458 . 120
chrXI 615463 615464 . 380
chrXI 615465 615466 . 160
chrXI 615465 615466 . 120
chrXI 615479 615480 . 300
chrXI 615482 615483 . 320
chrXI 615489 615490 . 120
chrXI 615507 615508 . 280
chrXI 615517 615518 . 160
chrXI 615535 615536 . 160
chrXI 615561 615562 . 180
chrXI 615718 615719 . 220
chrXI 615813 615814 . 360
chrXI 615826 615827 . 420
chrXI 615885 615886 . 820
chrXI 616014 616015 . 1000
chrXI 616316 616317 . 160
chrXI 616539 616540 . 160
chrXI 616716 616717 . 180
chrXI 617269 617270 . 600
chrXI 617283 617284 . 460
chrXI 617290 617291 . 120
chrXI 617474 617475 . 400
chrXI 617480 617481 . 120
chrXI 617634 617635 . 600
chrXI 617826 617827 . 680
chrXI 617868 617869 . 280
chrXI 618028 618029 . 120
chrXI 618168 618169 . 120
chrXI 618854 618855 . 140
chrXI 618857 618858 . 120
chrXI 619063 619064 . 240
chrXI 619091 619092 . 640
chrXI 619103 619104 . 500
chrXI 619107 619108 . 140
chrXI 619114 619115 . 1000
chrXI 619249 619250 . 140
chrXI 619291 619292 . 720
chrXI 619440 619441 . 600
chrXI 619488 619489 . 780
chrXI 619492 619493 . 120
chrXI 619505 619506 . 140
chrXI 619530 619531 . 140
chrXI 619540 619541 . 1420
chrXI 619571 619572 . 140
chrXI 619573 619574 . 120
chrXI 619574 619575 . 120
chrXI 619578 619579 . 240
chrXI 619582 619583 . 200
chrXI 619582 619583 . 120
chrXI 619590 619591 . 700
chrXI 619666 619667 . 660
chrXI 619763 619764 . 140
chrXI 619767 619768 . 640
chrXI 620051 620052 . 340
chrXI 620377 620378 . 140
chrXI 621002 621003 . 180
chrXI 621890 621891 . 340
chrXI 622787 622788 . 180
chrXI 622806 622807 . 120
chrXI 623718 623719 . 580
chrXI 623766 623767 . 1240
chrXI 623770 623771 . 2640
chrXI 624684 624685 . 120
chrXI 625132 625133 . 120
chrXI 625268 625269 . 360
chrXI 625328 625329 . 180
chrXI 625502 625503 . 580
chrXI 625658 625659 . 1040
chrXI 625678 625679 . 180
chrXI 625682 625683 . 160
chrXI 625690 625691 . 160
chrXI 625715 625716 . 540
chrXI 625718 625719 . 140
chrXI 625731 625732 . 1560
chrXI 625737 625738 . 160
chrXI 625759 625760 . 240
chrXI 625778 625779 . 340
chrXI 625796 625797 . 120
chrXI 625804 625805 . 540
chrXI 625816 625817 . 300
chrXI 626227 626228 . 200
chrXI 626284 626285 . 380
chrXI 626364 626365 . 540
chrXI 626390 626391 . 1860
chrXI 626400 626401 . 480
chrXI 626402 626403 . 560
chrXI 626404 626405 . 1700
chrXI 626412 626413 . 160
chrXI 626446 626447 . 160
chrXI 626460 626461 . 660
chrXI 626524 626525 . 1560
chrXI 626583 626584 . 440
chrXI 628564 628565 . 160
chrXI 628710 628711 . 780
chrXI 628768 628769 . 120
chrXI 628939 628940 . 1080
chrXI 629321 629322 . 340
chrXI 629529 629530 . 140
chrXI 629549 629550 . 580
chrXI 629561 629562 . 320
chrXI 629626 629627 . 140
chrXI 629745 629746 . 120
chrXI 629852 629853 . 220
chrXI 629902 629903 . 240
chrXI 629904 629905 . 120
chrXI 630027 630028 . 260
chrXI 630090 630091 . 340
chrXI 630168 630169 . 280
chrXI 630174 630175 . 120
chrXI 630176 630177 . 140
chrXI 630183 630184 . 240
chrXI 630196 630197 . 120
chrXI 630211 630212 . 360
chrXI 630216 630217 . 280
chrXI 630270 630271 . 2540
chrXI 630281 630282 . 280
chrXI 630335 630336 . 280
chrXI 630375 630376 . 640
chrXI 630383 630384 . 120
chrXI 630406 630407 . 680
chrXI 630418 630419 . 200
chrXI 630418 630419 . 540
chrXI 630420 630421 . 120
chrXI 630432 630433 . 180
chrXI 630452 630453 . 940
chrXI 630468 630469 . 120
chrXI 630479 630480 . 300
chrXI 630482 630483 . 180
chrXI 630507 630508 . 120
chrXI 630517 630518 . 120
chrXI 630518 630519 . 120
chrXI 630519 630520 . 180
chrXI 630520 630521 . 120
chrXI 630530 630531 . 180
chrXI 630656 630657 . 160
chrXI 630736 630737 . 240
chrXI 630745 630746 . 160
chrXI 630752 630753 . 140
chrXI 630762 630763 . 180
chrXI 630775 630776 . 160
chrXI 630781 630782 . 200
chrXI 630795 630796 . 640
chrXI 630810 630811 . 300
chrXI 631077 631078 . 120
chrXI 631571 631572 . 180
chrXI 631611 631612 . 820
chrXI 631659 631660 . 120
chrXI 631837 631838 . 360
chrXI 631922 631923 . 1320
chrXI 632170 632171 . 1280
chrXI 632195 632196 . 120
chrXI 632430 632431 . 120
chrXI 632515 632516 . 780
chrXI 632569 632570 . 180
chrXI 632706 632707 . 740
chrXI 632769 632770 . 120
chrXI 632815 632816 . 400
chrXI 632958 632959 . 120
chrXI 632990 632991 . 260
chrXI 633295 633296 . 180
chrXI 633329 633330 . 360
chrXI 633344 633345 . 560
chrXI 633479 633480 . 260
chrXI 633606 633607 . 120
chrXI 633646 633647 . 2500
chrXI 633709 633710 . 140
chrXI 633744 633745 . 140
chrXI 633922 633923 . 180
chrXI 634181 634182 . 580
chrXI 634380 634381 . 380
chrXI 634524 634525 . 460
chrXI 634604 634605 . 460
chrXI 634613 634614 . 340
chrXI 634817 634818 . 320
chrXI 635408 635409 . 160
chrXI 635578 635579 . 120
chrXI 635872 635873 . 160
chrXI 636061 636062 . 960
chrXI 637744 637745 . 220
chrXI 637760 637761 . 120
chrXI 637843 637844 . 180
chrXI 637899 637900 . 560
chrXI 637900 637901 . 680
chrXI 638083 638084 . 140
chrXI 638351 638352 . 380
chrXI 638446 638447 . 220
chrXI 638612 638613 . 420
chrXI 638642 638643 . 1020
chrXI 638650 638651 . 1080
chrXI 638654 638655 . 240
chrXI 638695 638696 . 160
chrXI 638702 638703 . 360
chrXI 638814 638815 . 240
chrXI 638881 638882 . 320
chrXI 639194 639195 . 340
chrXI 639223 639224 . 140
chrXI 639375 639376 . 200
chrXI 639385 639386 . 600
chrXI 639490 639491 . 160
chrXI 639514 639515 . 280
chrXI 639537 639538 . 380
chrXI 640012 640013 . 500
chrXI 640051 640052 . 160
chrXI 640190 640191 . 840
chrXI 640362 640363 . 120
chrXI 640386 640387 . 140
chrXI 640394 640395 . 120
chrXI 640394 640395 . 260
chrXI 640423 640424 . 180
chrXI 640467 640468 . 220
chrXI 640479 640480 . 1220
chrXI 640499 640500 . 380
chrXI 640507 640508 . 680
chrXI 640600 640601 . 220
chrXI 640638 640639 . 280
chrXI 640654 640655 . 1120
chrXI 640671 640672 . 180
chrXI 641150 641151 . 120
chrXI 641328 641329 . 500
chrXI 641928 641929 . 140
chrXI 642103 642104 . 2660
chrXI 642215 642216 . 120
chrXI 642417 642418 . 300
chrXI 642608 642609 . 160
chrXI 642649 642650 . 200
chrXI 642838 642839 . 180
chrXI 642844 642845 . 920
chrXI 643317 643318 . 300
chrXI 643322 643323 . 840
chrXI 643779 643780 . 480
chrXI 643909 643910 . 120
chrXI 644649 644650 . 120
chrXI 644797 644798 . 120
chrXI 645158 645159 . 180
chrXI 645319 645320 . 120
chrXI 645346 645347 . 420
chrXI 645349 645350 . 120
chrXI 645357 645358 . 520
chrXI 645424 645425 . 540
chrXI 645428 645429 . 180
chrXI 645472 645473 . 120
chrXI 645996 645997 . 260
chrXI 646045 646046 . 220
chrXI 646071 646072 . 820
chrXI 646858 646859 . 1680
chrXI 647022 647023 . 140
chrXI 647044 647045 . 120
chrXI 647298 647299 . 120
chrXI 647402 647403 . 120
chrXI 647905 647906 . 200
chrXI 648441 648442 . 140
chrXI 649125 649126 . 1160
chrXI 649154 649155 . 1160
chrXI 649245 649246 . 280
chrXI 649298 649299 . 240
chrXI 649306 649307 . 600
chrXI 649311 649312 . 180
chrXI 649620 649621 . 220
chrXI 649625 649626 . 700
chrXI 649653 649654 . 200
chrXI 649701 649702 . 180
chrXI 649712 649713 . 840
chrXI 649965 649966 . 240
chrXI 650012 650013 . 200
chrXI 650212 650213 . 120
chrXI 650326 650327 . 180
chrXI 650338 650339 . 660
chrXI 650380 650381 . 120
chrXI 650428 650429 . 900
chrXI 650439 650440 . 820
chrXI 650456 650457 . 160
chrXI 650470 650471 . 700
chrXI 650600 650601 . 700
chrXI 650795 650796 . 120
chrXI 650922 650923 . 3540
chrXI 651268 651269 . 360
chrXI 651387 651388 . 820
chrXI 651546 651547 . 120
chrXI 651615 651616 . 160
chrXI 652066 652067 . 140
chrXI 652527 652528 . 260
chrXI 652668 652669 . 300
chrXI 652683 652684 . 120
chrXI 652759 652760 . 140
chrXI 652782 652783 . 320
chrXI 653667 653668 . 1540
chrXI 653790 653791 . 140
chrXI 654386 654387 . 160
chrXI 654734 654735 . 840
chrXI 655222 655223 . 200
chrXI 655376 655377 . 220
chrXI 655500 655501 . 1720
chrXI 655567 655568 . 240
chrXI 656411 656412 . 200
chrXI 656614 656615 . 220
chrXI 656861 656862 . 140
chrXI 656980 656981 . 120
chrXI 657492 657493 . 1200
chrXI 657685 657686 . 120
chrXI 657745 657746 . 160
chrXI 658239 658240 . 520
chrXI 658251 658252 . 120
chrXI 658381 658382 . 1280
chrXI 658450 658451 . 140
chrXI 658459 658460 . 1620
chrXI 658489 658490 . 600
chrXI 658494 658495 . 620
chrXI 658502 658503 . 240
chrXI 658526 658527 . 160
chrXI 658632 658633 . 200
chrXI 658665 658666 . 160
chrXI 658719 658720 . 120
chrXI 659004 659005 . 380
chrXI 659009 659010 . 340
chrXI 660006 660007 . 200
chrXI 660455 660456 . 200
chrXI 660618 660619 . 120
chrXI 660619 660620 . 120
chrXI 660619 660620 . 120
chrXI 660657 660658 . 540
chrXI 660689 660690 . 840
chrXI 660699 660700 . 220
chrXI 660707 660708 . 120
chrXI 660720 660721 . 1200
chrXI 660733 660734 . 1420
chrXI 660743 660744 . 760
chrXI 660892 660893 . 340
chrXI 660961 660962 . 120
chrXI 661000 661001 . 340
chrXI 661027 661028 . 180
chrXI 661124 661125 . 540
chrXI 661204 661205 . 660
chrXI 661274 661275 . 600
chrXI 661364 661365 . 220
chrXI 661968 661969 . 140
chrXI 662050 662051 . 1820
chrXI 662125 662126 . 760
chrXI 662336 662337 . 120
chrXI 662538 662539 . 520
chrXI 662556 662557 . 340
chrXI 662584 662585 . 880
chrXI 662926 662927 . 960
chrXI 662940 662941 . 1180
chrXI 663108 663109 . 120
chrXI 663452 663453 . 480
chrXI 663458 663459 . 120
chrXI 663465 663466 . 300
chrXI 663476 663477 . 300
chrXI 663496 663497 . 360
chrXI 663517 663518 . 400
chrXI 663565 663566 . 2180
chrXI 663591 663592 . 300
chrXI 664208 664209 . 120
chrXI 664831 664832 . 140
chrXI 665341 665342 . 820
chrXI 665759 665760 . 220
chrXI 665766 665767 . 280
chrXI 665874 665875 . 120
chrXI 665957 665958 . 180
chrXI 666129 666130 . 120
chrXI 666149 666150 . 140
chrXI 666182 666183 . 140
chrXI 666192 666193 . 520
chrXI 666208 666209 . 180
chrXI 666396 666397 . 140
chrXI 666405 666406 . 260
chrXI 666464 666465 . 340
chrXI 666501 666502 . 640
chrXI 666505 666506 . 460
chrXI 666510 666511 . 340
chrXI 666580 666581 . 380
chrXII 40 41 . 140
chrXII 87 88 . 3220
chrXII 116 117 . 140
chrXII 127 128 . 840
chrXII 183 184 . 240
chrXII 193 194 . 120
chrXII 553 554 . 120
chrXII 5652 5653 . 120
chrXII 5732 5733 . 240
chrXII 5737 5738 . 1520
chrXII 5743 5744 . 120
chrXII 5743 5744 . 120
chrXII 11231 11232 . 120
chrXII 11389 11390 . 200
chrXII 11393 11394 . 120
chrXII 11396 11397 . 240
chrXII 11401 11402 . 120
chrXII 11408 11409 . 140
chrXII 11457 11458 . 860
chrXII 11483 11484 . 160
chrXII 11493 11494 . 200
chrXII 11588 11589 . 120
chrXII 11801 11802 . 180
chrXII 11837 11838 . 140
chrXII 11844 11845 . 120
chrXII 11863 11864 . 1020
chrXII 13733 13734 . 120
chrXII 13736 13737 . 220
chrXII 13755 13756 . 500
chrXII 13788 13789 . 120
chrXII 13820 13821 . 1820
chrXII 13851 13852 . 260
chrXII 13854 13855 . 180
chrXII 13865 13866 . 480
chrXII 13874 13875 . 120
chrXII 13877 13878 . 860
chrXII 14030 14031 . 320
chrXII 14233 14234 . 120
chrXII 14262 14263 . 580
chrXII 14266 14267 . 120
chrXII 14297 14298 . 120
chrXII 14632 14633 . 340
chrXII 14899 14900 . 1240
chrXII 14943 14944 . 120
chrXII 15543 15544 . 160
chrXII 15566 15567 . 180
chrXII 15588 15589 . 440
chrXII 15702 15703 . 1100
chrXII 15936 15937 . 120
chrXII 16031 16032 . 1180
chrXII 16047 16048 . 120
chrXII 16078 16079 . 200
chrXII 16102 16103 . 180
chrXII 16133 16134 . 200
chrXII 16290 16291 . 2000
chrXII 16336 16337 . 680
chrXII 16385 16386 . 240
chrXII 16392 16393 . 840
chrXII 16396 16397 . 140
chrXII 16411 16412 . 320
chrXII 16416 16417 . 2480
chrXII 16422 16423 . 560
chrXII 16435 16436 . 200
chrXII 16451 16452 . 2840
chrXII 16470 16471 . 320
chrXII 16485 16486 . 200
chrXII 16521 16522 . 220
chrXII 16679 16680 . 380
chrXII 16784 16785 . 120
chrXII 16841 16842 . 620
chrXII 16985 16986 . 620
chrXII 16997 16998 . 120
chrXII 17103 17104 . 420
chrXII 17435 17436 . 160
chrXII 17487 17488 . 420
chrXII 17589 17590 . 660
chrXII 17743 17744 . 140
chrXII 17747 17748 . 120
chrXII 17751 17752 . 180
chrXII 17774 17775 . 180
chrXII 17807 17808 . 2640
chrXII 17814 17815 . 1400
chrXII 17817 17818 . 260
chrXII 17852 17853 . 340
chrXII 17858 17859 . 140
chrXII 17859 17860 . 160
chrXII 17859 17860 . 1940
chrXII 17870 17871 . 1280
chrXII 17877 17878 . 1080
chrXII 17886 17887 . 360
chrXII 17901 17902 . 200
chrXII 17906 17907 . 340
chrXII 18079 18080 . 160
chrXII 18084 18085 . 240
chrXII 18095 18096 . 120
chrXII 18151 18152 . 120
chrXII 18246 18247 . 1440
chrXII 18272 18273 . 520
chrXII 18423 18424 . 560
chrXII 18432 18433 . 980
chrXII 18562 18563 . 120
chrXII 18577 18578 . 120
chrXII 18958 18959 . 560
chrXII 18963 18964 . 120
chrXII 18969 18970 . 180
chrXII 19039 19040 . 180
chrXII 19109 19110 . 200
chrXII 19378 19379 . 180
chrXII 19408 19409 . 200
chrXII 19461 19462 . 320
chrXII 19501 19502 . 120
chrXII 19594 19595 . 140
chrXII 19598 19599 . 120
chrXII 19711 19712 . 120
chrXII 19806 19807 . 200
chrXII 20205 20206 . 260
chrXII 20449 20450 . 520
chrXII 20454 20455 . 120
chrXII 20589 20590 . 980
chrXII 20601 20602 . 640
chrXII 20787 20788 . 480
chrXII 20936 20937 . 120
chrXII 20959 20960 . 220
chrXII 20965 20966 . 800
chrXII 20985 20986 . 940
chrXII 21049 21050 . 2020
chrXII 21065 21066 . 260
chrXII 21108 21109 . 1140
chrXII 21244 21245 . 240
chrXII 21268 21269 . 860
chrXII 21340 21341 . 360
chrXII 21414 21415 . 1360
chrXII 21532 21533 . 660
chrXII 21544 21545 . 340
chrXII 21718 21719 . 380
chrXII 21744 21745 . 120
chrXII 21868 21869 . 140
chrXII 21883 21884 . 660
chrXII 21935 21936 . 240
chrXII 21939 21940 . 220
chrXII 21952 21953 . 200
chrXII 21960 21961 . 1080
chrXII 21967 21968 . 460
chrXII 21977 21978 . 1200
chrXII 21999 22000 . 180
chrXII 22004 22005 . 400
chrXII 22014 22015 . 360
chrXII 22037 22038 . 320
chrXII 22054 22055 . 1180
chrXII 22187 22188 . 840
chrXII 22201 22202 . 140
chrXII 22232 22233 . 140
chrXII 22264 22265 . 120
chrXII 22346 22347 . 180
chrXII 22349 22350 . 440
chrXII 22385 22386 . 140
chrXII 22393 22394 . 580
chrXII 22407 22408 . 380
chrXII 22413 22414 . 340
chrXII 22429 22430 . 120
chrXII 22431 22432 . 120
chrXII 22432 22433 . 300
chrXII 22455 22456 . 280
chrXII 22473 22474 . 280
chrXII 22555 22556 . 140
chrXII 22585 22586 . 120
chrXII 22597 22598 . 380
chrXII 22717 22718 . 360
chrXII 22750 22751 . 1000
chrXII 22753 22754 . 1560
chrXII 22757 22758 . 760
chrXII 22765 22766 . 1100
chrXII 22773 22774 . 340
chrXII 22778 22779 . 2320
chrXII 22785 22786 . 280
chrXII 22789 22790 . 2340
chrXII 22789 22790 . 300
chrXII 22790 22791 . 120
chrXII 22792 22793 . 120
chrXII 22794 22795 . 2000
chrXII 22794 22795 . 160
chrXII 22795 22796 . 120
chrXII 22797 22798 . 220
chrXII 22804 22805 . 400
chrXII 22808 22809 . 160
chrXII 22878 22879 . 360
chrXII 22886 22887 . 7240
chrXII 22894 22895 . 2660
chrXII 22908 22909 . 1200
chrXII 23067 23068 . 480
chrXII 23197 23198 . 780
chrXII 23223 23224 . 780
chrXII 23241 23242 . 860
chrXII 23255 23256 . 700
chrXII 23269 23270 . 120
chrXII 23275 23276 . 520
chrXII 23324 23325 . 440
chrXII 23333 23334 . 120
chrXII 23339 23340 . 200
chrXII 23340 23341 . 120
chrXII 23340 23341 . 140
chrXII 23341 23342 . 3160
chrXII 23346 23347 . 180
chrXII 23352 23353 . 320
chrXII 23362 23363 . 120
chrXII 23366 23367 . 120
chrXII 23369 23370 . 380
chrXII 23383 23384 . 160
chrXII 23403 23404 . 140
chrXII 23411 23412 . 180
chrXII 23468 23469 . 360
chrXII 23586 23587 . 120
chrXII 23723 23724 . 500
chrXII 23752 23753 . 120
chrXII 24067 24068 . 120
chrXII 24850 24851 . 120
chrXII 25253 25254 . 120
chrXII 25264 25265 . 300
chrXII 25592 25593 . 480
chrXII 25599 25600 . 1060
chrXII 25603 25604 . 1200
chrXII 25636 25637 . 320
chrXII 25638 25639 . 260
chrXII 25641 25642 . 440
chrXII 25649 25650 . 500
chrXII 26091 26092 . 120
chrXII 26153 26154 . 2220
chrXII 26156 26157 . 160
chrXII 26282 26283 . 360
chrXII 26290 26291 . 320
chrXII 26355 26356 . 520
chrXII 26504 26505 . 260
chrXII 26544 26545 . 2260
chrXII 26741 26742 . 220
chrXII 26776 26777 . 120
chrXII 27009 27010 . 120
chrXII 27145 27146 . 160
chrXII 27345 27346 . 460
chrXII 27494 27495 . 180
chrXII 27703 27704 . 1160
chrXII 27703 27704 . 160
chrXII 27704 27705 . 140
chrXII 27822 27823 . 740
chrXII 27921 27922 . 1020
chrXII 27978 27979 . 200
chrXII 28002 28003 . 880
chrXII 28047 28048 . 120
chrXII 28080 28081 . 3720
chrXII 28399 28400 . 240
chrXII 28426 28427 . 260
chrXII 28545 28546 . 300
chrXII 28565 28566 . 180
chrXII 28614 28615 . 440
chrXII 28625 28626 . 220
chrXII 28727 28728 . 360
chrXII 28745 28746 . 180
chrXII 28892 28893 . 1600
chrXII 28945 28946 . 160
chrXII 28951 28952 . 120
chrXII 28952 28953 . 140
chrXII 28954 28955 . 900
chrXII 28961 28962 . 560
chrXII 28977 28978 . 1020
chrXII 28980 28981 . 500
chrXII 28983 28984 . 2220
chrXII 28987 28988 . 320
chrXII 28994 28995 . 200
chrXII 29006 29007 . 860
chrXII 29171 29172 . 120
chrXII 29314 29315 . 300
chrXII 29320 29321 . 240
chrXII 29342 29343 . 140
chrXII 29389 29390 . 220
chrXII 29401 29402 . 380
chrXII 29433 29434 . 680
chrXII 29435 29436 . 980
chrXII 29441 29442 . 340
chrXII 29447 29448 . 440
chrXII 29470 29471 . 160
chrXII 29474 29475 . 260
chrXII 29487 29488 . 140
chrXII 29536 29537 . 220
chrXII 29541 29542 . 920
chrXII 29547 29548 . 120
chrXII 29566 29567 . 120
chrXII 29567 29568 . 300
chrXII 29592 29593 . 760
chrXII 29596 29597 . 160
chrXII 29619 29620 . 140
chrXII 29622 29623 . 660
chrXII 29630 29631 . 680
chrXII 29655 29656 . 300
chrXII 29657 29658 . 340
chrXII 29659 29660 . 360
chrXII 29670 29671 . 160
chrXII 29671 29672 . 140
chrXII 29705 29706 . 220
chrXII 29706 29707 . 320
chrXII 29709 29710 . 120
chrXII 29710 29711 . 180
chrXII 29764 29765 . 160
chrXII 29767 29768 . 1540
chrXII 29773 29774 . 260
chrXII 29777 29778 . 120
chrXII 29786 29787 . 360
chrXII 29794 29795 . 160
chrXII 29799 29800 . 660
chrXII 29851 29852 . 140
chrXII 29878 29879 . 260
chrXII 29946 29947 . 240
chrXII 30064 30065 . 220
chrXII 30138 30139 . 260
chrXII 30237 30238 . 1160
chrXII 30405 30406 . 200
chrXII 30730 30731 . 1340
chrXII 30973 30974 . 800
chrXII 30983 30984 . 220
chrXII 31011 31012 . 120
chrXII 31031 31032 . 3220
chrXII 31072 31073 . 1960
chrXII 31098 31099 . 160
chrXII 31143 31144 . 5280
chrXII 31326 31327 . 280
chrXII 31351 31352 . 180
chrXII 31360 31361 . 220
chrXII 31530 31531 . 120
chrXII 31736 31737 . 120
chrXII 31741 31742 . 200
chrXII 31753 31754 . 400
chrXII 31784 31785 . 160
chrXII 31789 31790 . 140
chrXII 31800 31801 . 120
chrXII 32300 32301 . 280
chrXII 32344 32345 . 160
chrXII 32488 32489 . 140
chrXII 32592 32593 . 2160
chrXII 32669 32670 . 120
chrXII 32762 32763 . 120
chrXII 33042 33043 . 160
chrXII 33769 33770 . 400
chrXII 34168 34169 . 140
chrXII 34439 34440 . 300
chrXII 34591 34592 . 180
chrXII 34685 34686 . 140
chrXII 34922 34923 . 120
chrXII 34990 34991 . 960
chrXII 34996 34997 . 680
chrXII 35120 35121 . 520
chrXII 35253 35254 . 180
chrXII 35305 35306 . 300
chrXII 35326 35327 . 180
chrXII 35338 35339 . 500
chrXII 35696 35697 . 400
chrXII 35820 35821 . 120
chrXII 36199 36200 . 280
chrXII 36297 36298 . 160
chrXII 36324 36325 . 1140
chrXII 36363 36364 . 980
chrXII 36385 36386 . 420
chrXII 36506 36507 . 260
chrXII 36625 36626 . 1260
chrXII 36663 36664 . 200
chrXII 36683 36684 . 120
chrXII 36686 36687 . 720
chrXII 36696 36697 . 480
chrXII 36747 36748 . 200
chrXII 36794 36795 . 380
chrXII 36799 36800 . 180
chrXII 36872 36873 . 120
chrXII 36875 36876 . 140
chrXII 36965 36966 . 180
chrXII 36973 36974 . 140
chrXII 36981 36982 . 960
chrXII 37012 37013 . 820
chrXII 37070 37071 . 200
chrXII 37082 37083 . 1200
chrXII 37127 37128 . 140
chrXII 37135 37136 . 260
chrXII 37136 37137 . 440
chrXII 37150 37151 . 120
chrXII 37158 37159 . 140
chrXII 37348 37349 . 140
chrXII 37513 37514 . 1060
chrXII 37525 37526 . 380
chrXII 37538 37539 . 280
chrXII 37806 37807 . 860
chrXII 37812 37813 . 120
chrXII 37880 37881 . 520
chrXII 37971 37972 . 280
chrXII 38279 38280 . 1460
chrXII 38970 38971 . 260
chrXII 39016 39017 . 240
chrXII 39022 39023 . 120
chrXII 39072 39073 . 180
chrXII 39423 39424 . 520
chrXII 39529 39530 . 1340
chrXII 39560 39561 . 400
chrXII 39597 39598 . 880
chrXII 39611 39612 . 200
chrXII 39618 39619 . 3200
chrXII 39623 39624 . 120
chrXII 39637 39638 . 160
chrXII 39655 39656 . 240
chrXII 39665 39666 . 140
chrXII 39672 39673 . 180
chrXII 39673 39674 . 580
chrXII 39685 39686 . 180
chrXII 39705 39706 . 640
chrXII 39716 39717 . 120
chrXII 39727 39728 . 160
chrXII 40466 40467 . 280
chrXII 40476 40477 . 500
chrXII 40484 40485 . 140
chrXII 40507 40508 . 400
chrXII 40514 40515 . 1480
chrXII 40527 40528 . 360
chrXII 40535 40536 . 1620
chrXII 40571 40572 . 140
chrXII 40577 40578 . 1020
chrXII 40584 40585 . 320
chrXII 40590 40591 . 940
chrXII 40597 40598 . 140
chrXII 40608 40609 . 240
chrXII 40766 40767 . 500
chrXII 40943 40944 . 140
chrXII 41191 41192 . 600
chrXII 41195 41196 . 1200
chrXII 41914 41915 . 120
chrXII 41940 41941 . 460
chrXII 41962 41963 . 120
chrXII 42101 42102 . 320
chrXII 42267 42268 . 280
chrXII 42527 42528 . 120
chrXII 42718 42719 . 340
chrXII 42903 42904 . 620
chrXII 43003 43004 . 760
chrXII 43268 43269 . 180
chrXII 43453 43454 . 320
chrXII 43789 43790 . 120
chrXII 43845 43846 . 160
chrXII 43855 43856 . 1300
chrXII 44008 44009 . 140
chrXII 44455 44456 . 160
chrXII 44471 44472 . 200
chrXII 44740 44741 . 140
chrXII 45563 45564 . 360
chrXII 46500 46501 . 720
chrXII 46506 46507 . 480
chrXII 46509 46510 . 220
chrXII 46516 46517 . 320
chrXII 46534 46535 . 160
chrXII 46538 46539 . 140
chrXII 46546 46547 . 220
chrXII 46596 46597 . 140
chrXII 46600 46601 . 180
chrXII 46604 46605 . 640
chrXII 46611 46612 . 140
chrXII 46615 46616 . 380
chrXII 46619 46620 . 280
chrXII 46630 46631 . 380
chrXII 46637 46638 . 120
chrXII 46642 46643 . 300
chrXII 46646 46647 . 120
chrXII 46789 46790 . 120
chrXII 46939 46940 . 120
chrXII 46964 46965 . 1520
chrXII 47459 47460 . 240
chrXII 47485 47486 . 220
chrXII 47700 47701 . 120
chrXII 47719 47720 . 120
chrXII 47740 47741 . 140
chrXII 47805 47806 . 120
chrXII 47926 47927 . 160
chrXII 47953 47954 . 460
chrXII 48048 48049 . 120
chrXII 48222 48223 . 120
chrXII 48709 48710 . 560
chrXII 48718 48719 . 160
chrXII 48735 48736 . 320
chrXII 48749 48750 . 120
chrXII 48753 48754 . 120
chrXII 48770 48771 . 460
chrXII 48781 48782 . 140
chrXII 48832 48833 . 820
chrXII 48835 48836 . 120
chrXII 48843 48844 . 580
chrXII 48951 48952 . 120
chrXII 49110 49111 . 180
chrXII 49135 49136 . 140
chrXII 49182 49183 . 120
chrXII 49221 49222 . 200
chrXII 49234 49235 . 120
chrXII 49237 49238 . 800
chrXII 49257 49258 . 140
chrXII 49276 49277 . 760
chrXII 49303 49304 . 220
chrXII 49304 49305 . 120
chrXII 49307 49308 . 140
chrXII 49322 49323 . 120
chrXII 49415 49416 . 1520
chrXII 49462 49463 . 260
chrXII 49486 49487 . 180
chrXII 49487 49488 . 120
chrXII 49488 49489 . 120
chrXII 49492 49493 . 160
chrXII 49652 49653 . 220
chrXII 49656 49657 . 120
chrXII 49673 49674 . 340
chrXII 49681 49682 . 780
chrXII 49691 49692 . 220
chrXII 49694 49695 . 280
chrXII 49701 49702 . 120
chrXII 49706 49707 . 460
chrXII 49709 49710 . 300
chrXII 49713 49714 . 220
chrXII 49723 49724 . 180
chrXII 49737 49738 . 360
chrXII 49746 49747 . 760
chrXII 49792 49793 . 220
chrXII 49794 49795 . 620
chrXII 49823 49824 . 1520
chrXII 49829 49830 . 120
chrXII 49840 49841 . 200
chrXII 51878 51879 . 300
chrXII 52288 52289 . 120
chrXII 52292 52293 . 120
chrXII 52321 52322 . 420
chrXII 52457 52458 . 160
chrXII 52534 52535 . 120
chrXII 52641 52642 . 160
chrXII 52703 52704 . 180
chrXII 52972 52973 . 120
chrXII 53104 53105 . 180
chrXII 53278 53279 . 140
chrXII 53844 53845 . 220
chrXII 53847 53848 . 160
chrXII 53848 53849 . 400
chrXII 53849 53850 . 220
chrXII 53849 53850 . 120
chrXII 53866 53867 . 780
chrXII 53898 53899 . 960
chrXII 53937 53938 . 140
chrXII 54028 54029 . 140
chrXII 54033 54034 . 820
chrXII 54060 54061 . 380
chrXII 54063 54064 . 500
chrXII 54071 54072 . 180
chrXII 54159 54160 . 240
chrXII 54181 54182 . 140
chrXII 54193 54194 . 160
chrXII 54301 54302 . 140
chrXII 54350 54351 . 940
chrXII 54414 54415 . 180
chrXII 54482 54483 . 120
chrXII 54512 54513 . 160
chrXII 54532 54533 . 140
chrXII 54542 54543 . 160
chrXII 54718 54719 . 700
chrXII 54910 54911 . 520
chrXII 54940 54941 . 480
chrXII 54956 54957 . 300
chrXII 55098 55099 . 340
chrXII 55115 55116 . 200
chrXII 55261 55262 . 480
chrXII 55265 55266 . 240
chrXII 55273 55274 . 120
chrXII 55281 55282 . 200
chrXII 55307 55308 . 200
chrXII 55308 55309 . 900
chrXII 55332 55333 . 200
chrXII 55449 55450 . 320
chrXII 56196 56197 . 240
chrXII 56288 56289 . 1860
chrXII 56969 56970 . 300
chrXII 57090 57091 . 220
chrXII 58464 58465 . 120
chrXII 58483 58484 . 200
chrXII 58620 58621 . 240
chrXII 58902 58903 . 120
chrXII 59034 59035 . 660
chrXII 59364 59365 . 140
chrXII 59375 59376 . 1080
chrXII 59843 59844 . 160
chrXII 60329 60330 . 420
chrXII 61483 61484 . 720
chrXII 61836 61837 . 160
chrXII 61914 61915 . 1060
chrXII 62643 62644 . 160
chrXII 62820 62821 . 260
chrXII 63181 63182 . 380
chrXII 63477 63478 . 280
chrXII 63558 63559 . 140
chrXII 63608 63609 . 680
chrXII 63782 63783 . 1280
chrXII 63793 63794 . 340
chrXII 63798 63799 . 660
chrXII 63803 63804 . 980
chrXII 63803 63804 . 140
chrXII 63806 63807 . 1680
chrXII 63832 63833 . 220
chrXII 63878 63879 . 200
chrXII 63884 63885 . 120
chrXII 63891 63892 . 160
chrXII 63902 63903 . 240
chrXII 63920 63921 . 180
chrXII 63947 63948 . 1220
chrXII 63950 63951 . 160
chrXII 63972 63973 . 620
chrXII 63975 63976 . 140
chrXII 64027 64028 . 600
chrXII 64081 64082 . 140
chrXII 64107 64108 . 300
chrXII 64158 64159 . 120
chrXII 64180 64181 . 180
chrXII 64408 64409 . 140
chrXII 65298 65299 . 220
chrXII 65318 65319 . 160
chrXII 65339 65340 . 660
chrXII 65350 65351 . 200
chrXII 65354 65355 . 140
chrXII 65362 65363 . 120
chrXII 65381 65382 . 300
chrXII 65400 65401 . 120
chrXII 65411 65412 . 180
chrXII 65420 65421 . 420
chrXII 65439 65440 . 980
chrXII 65446 65447 . 160
chrXII 65448 65449 . 140
chrXII 65482 65483 . 260
chrXII 65486 65487 . 300
chrXII 65504 65505 . 160
chrXII 65667 65668 . 160
chrXII 65671 65672 . 960
chrXII 65753 65754 . 140
chrXII 65769 65770 . 1000
chrXII 65776 65777 . 200
chrXII 65855 65856 . 900
chrXII 65865 65866 . 120
chrXII 65908 65909 . 1940
chrXII 65927 65928 . 300
chrXII 65952 65953 . 220
chrXII 66005 66006 . 200
chrXII 66018 66019 . 280
chrXII 66021 66022 . 740
chrXII 66038 66039 . 2360
chrXII 66067 66068 . 640
chrXII 66076 66077 . 820
chrXII 66118 66119 . 580
chrXII 66145 66146 . 120
chrXII 66161 66162 . 320
chrXII 66167 66168 . 120
chrXII 66176 66177 . 540
chrXII 66257 66258 . 760
chrXII 66424 66425 . 140
chrXII 66652 66653 . 200
chrXII 66702 66703 . 140
chrXII 66706 66707 . 260
chrXII 66715 66716 . 120
chrXII 68303 68304 . 700
chrXII 68325 68326 . 260
chrXII 68336 68337 . 140
chrXII 68338 68339 . 200
chrXII 68356 68357 . 160
chrXII 68368 68369 . 160
chrXII 68371 68372 . 140
chrXII 68404 68405 . 120
chrXII 68409 68410 . 120
chrXII 68410 68411 . 760
chrXII 68410 68411 . 2520
chrXII 68411 68412 . 140
chrXII 68418 68419 . 1940
chrXII 68427 68428 . 300
chrXII 68430 68431 . 1140
chrXII 68437 68438 . 220
chrXII 68499 68500 . 120
chrXII 68757 68758 . 300
chrXII 70606 70607 . 300
chrXII 70698 70699 . 340
chrXII 72443 72444 . 340
chrXII 73218 73219 . 120
chrXII 73223 73224 . 1500
chrXII 73225 73226 . 120
chrXII 73233 73234 . 780
chrXII 73234 73235 . 160
chrXII 73244 73245 . 180
chrXII 73251 73252 . 480
chrXII 73260 73261 . 240
chrXII 73268 73269 . 160
chrXII 73323 73324 . 660
chrXII 73340 73341 . 240
chrXII 73344 73345 . 120
chrXII 73345 73346 . 1020
chrXII 73347 73348 . 700
chrXII 73366 73367 . 3120
chrXII 73375 73376 . 1400
chrXII 73512 73513 . 200
chrXII 73537 73538 . 940
chrXII 73992 73993 . 940
chrXII 74054 74055 . 740
chrXII 74062 74063 . 420
chrXII 74149 74150 . 140
chrXII 74191 74192 . 140
chrXII 74218 74219 . 140
chrXII 74221 74222 . 600
chrXII 74293 74294 . 120
chrXII 74326 74327 . 120
chrXII 74346 74347 . 260
chrXII 74496 74497 . 120
chrXII 74762 74763 . 140
chrXII 74919 74920 . 260
chrXII 75254 75255 . 300
chrXII 75378 75379 . 160
chrXII 75479 75480 . 660
chrXII 75497 75498 . 160
chrXII 75577 75578 . 160
chrXII 76404 76405 . 320
chrXII 76520 76521 . 120
chrXII 76571 76572 . 680
chrXII 76689 76690 . 240
chrXII 76723 76724 . 480
chrXII 76733 76734 . 460
chrXII 76749 76750 . 180
chrXII 76868 76869 . 540
chrXII 76887 76888 . 320
chrXII 76903 76904 . 260
chrXII 76908 76909 . 180
chrXII 76980 76981 . 460
chrXII 77031 77032 . 200
chrXII 77175 77176 . 120
chrXII 79656 79657 . 480
chrXII 80308 80309 . 200
chrXII 80312 80313 . 120
chrXII 80322 80323 . 300
chrXII 80341 80342 . 800
chrXII 80347 80348 . 1600
chrXII 80355 80356 . 300
chrXII 80366 80367 . 480
chrXII 80374 80375 . 460
chrXII 80374 80375 . 140
chrXII 80381 80382 . 1440
chrXII 80387 80388 . 160
chrXII 80392 80393 . 380
chrXII 80403 80404 . 340
chrXII 80440 80441 . 500
chrXII 80596 80597 . 260
chrXII 80618 80619 . 400
chrXII 80749 80750 . 140
chrXII 80821 80822 . 160
chrXII 80932 80933 . 680
chrXII 80964 80965 . 800
chrXII 80970 80971 . 120
chrXII 81165 81166 . 220
chrXII 81220 81221 . 160
chrXII 81266 81267 . 120
chrXII 81277 81278 . 280
chrXII 81284 81285 . 120
chrXII 81287 81288 . 480
chrXII 81309 81310 . 120
chrXII 81331 81332 . 120
chrXII 81599 81600 . 940
chrXII 81612 81613 . 900
chrXII 81672 81673 . 400
chrXII 81739 81740 . 140
chrXII 81936 81937 . 280
chrXII 81962 81963 . 220
chrXII 81976 81977 . 440
chrXII 82109 82110 . 1380
chrXII 82145 82146 . 160
chrXII 82147 82148 . 1120
chrXII 82159 82160 . 260
chrXII 82166 82167 . 240
chrXII 82218 82219 . 140
chrXII 82221 82222 . 160
chrXII 82225 82226 . 220
chrXII 82851 82852 . 180
chrXII 82880 82881 . 200
chrXII 82882 82883 . 120
chrXII 82920 82921 . 180
chrXII 82923 82924 . 240
chrXII 82929 82930 . 860
chrXII 82935 82936 . 3420
chrXII 82985 82986 . 560
chrXII 83021 83022 . 260
chrXII 83114 83115 . 380
chrXII 83142 83143 . 1080
chrXII 83225 83226 . 360
chrXII 83236 83237 . 240
chrXII 83273 83274 . 260
chrXII 83392 83393 . 320
chrXII 83440 83441 . 300
chrXII 83451 83452 . 200
chrXII 83453 83454 . 340
chrXII 83455 83456 . 120
chrXII 83456 83457 . 1660
chrXII 83463 83464 . 640
chrXII 83465 83466 . 460
chrXII 83472 83473 . 520
chrXII 83479 83480 . 1000
chrXII 83492 83493 . 340
chrXII 83504 83505 . 120
chrXII 83561 83562 . 120
chrXII 83564 83565 . 540
chrXII 83630 83631 . 800
chrXII 83638 83639 . 940
chrXII 83805 83806 . 120
chrXII 83820 83821 . 200
chrXII 83835 83836 . 120
chrXII 83842 83843 . 300
chrXII 83862 83863 . 220
chrXII 83867 83868 . 120
chrXII 83870 83871 . 140
chrXII 83873 83874 . 280
chrXII 83883 83884 . 300
chrXII 83900 83901 . 160
chrXII 83918 83919 . 180
chrXII 83949 83950 . 120
chrXII 83956 83957 . 120
chrXII 83975 83976 . 620
chrXII 84000 84001 . 220
chrXII 84006 84007 . 460
chrXII 84045 84046 . 440
chrXII 84047 84048 . 240
chrXII 84054 84055 . 140
chrXII 84064 84065 . 120
chrXII 84096 84097 . 800
chrXII 84102 84103 . 660
chrXII 84116 84117 . 600
chrXII 84118 84119 . 140
chrXII 84121 84122 . 220
chrXII 84149 84150 . 260
chrXII 84161 84162 . 220
chrXII 84170 84171 . 260
chrXII 84181 84182 . 140
chrXII 84189 84190 . 780
chrXII 84192 84193 . 220
chrXII 84192 84193 . 180
chrXII 84200 84201 . 120
chrXII 84212 84213 . 1940
chrXII 84216 84217 . 300
chrXII 84220 84221 . 180
chrXII 84230 84231 . 140
chrXII 84277 84278 . 380
chrXII 84353 84354 . 180
chrXII 84356 84357 . 880
chrXII 84379 84380 . 120
chrXII 84443 84444 . 340
chrXII 84467 84468 . 300
chrXII 84501 84502 . 200
chrXII 84537 84538 . 500
chrXII 84551 84552 . 220
chrXII 84572 84573 . 400
chrXII 84692 84693 . 140
chrXII 84879 84880 . 120
chrXII 84902 84903 . 120
chrXII 84922 84923 . 180
chrXII 84946 84947 . 160
chrXII 85191 85192 . 1340
chrXII 85192 85193 . 860
chrXII 85192 85193 . 180
chrXII 85199 85200 . 260
chrXII 85204 85205 . 480
chrXII 85251 85252 . 180
chrXII 85262 85263 . 460
chrXII 85283 85284 . 260
chrXII 85289 85290 . 180
chrXII 85336 85337 . 680
chrXII 85359 85360 . 140
chrXII 85393 85394 . 220
chrXII 85403 85404 . 280
chrXII 85413 85414 . 200
chrXII 85428 85429 . 200
chrXII 85449 85450 . 1040
chrXII 85503 85504 . 360
chrXII 85526 85527 . 300
chrXII 85548 85549 . 140
chrXII 85553 85554 . 120
chrXII 85562 85563 . 460
chrXII 85566 85567 . 240
chrXII 85583 85584 . 440
chrXII 85664 85665 . 120
chrXII 85689 85690 . 120
chrXII 85760 85761 . 400
chrXII 85781 85782 . 580
chrXII 85786 85787 . 960
chrXII 85820 85821 . 840
chrXII 85836 85837 . 1500
chrXII 85971 85972 . 380
chrXII 85980 85981 . 120
chrXII 85981 85982 . 220
chrXII 85982 85983 . 1000
chrXII 85990 85991 . 220
chrXII 85996 85997 . 120
chrXII 85996 85997 . 120
chrXII 85999 86000 . 440
chrXII 86009 86010 . 300
chrXII 86049 86050 . 460
chrXII 86064 86065 . 340
chrXII 86078 86079 . 580
chrXII 86081 86082 . 180
chrXII 86113 86114 . 400
chrXII 86151 86152 . 1240
chrXII 86183 86184 . 120
chrXII 86196 86197 . 420
chrXII 86632 86633 . 320
chrXII 86639 86640 . 1140
chrXII 86680 86681 . 340
chrXII 86765 86766 . 120
chrXII 86815 86816 . 320
chrXII 86945 86946 . 220
chrXII 86948 86949 . 140
chrXII 86962 86963 . 160
chrXII 87084 87085 . 120
chrXII 87116 87117 . 120
chrXII 87129 87130 . 180
chrXII 87140 87141 . 160
chrXII 87151 87152 . 360
chrXII 87180 87181 . 160
chrXII 87196 87197 . 120
chrXII 87310 87311 . 240
chrXII 87333 87334 . 140
chrXII 87336 87337 . 240
chrXII 88208 88209 . 960
chrXII 88306 88307 . 140
chrXII 88341 88342 . 140
chrXII 88356 88357 . 180
chrXII 88366 88367 . 120
chrXII 88371 88372 . 180
chrXII 88374 88375 . 180
chrXII 88407 88408 . 140
chrXII 88413 88414 . 120
chrXII 88416 88417 . 140
chrXII 88417 88418 . 200
chrXII 88440 88441 . 180
chrXII 88529 88530 . 300
chrXII 88579 88580 . 140
chrXII 88601 88602 . 120
chrXII 88611 88612 . 120
chrXII 88681 88682 . 180
chrXII 88764 88765 . 420
chrXII 88965 88966 . 240
chrXII 89514 89515 . 680
chrXII 89704 89705 . 120
chrXII 89945 89946 . 300
chrXII 90046 90047 . 140
chrXII 90204 90205 . 160
chrXII 90219 90220 . 140
chrXII 90381 90382 . 640
chrXII 90398 90399 . 680
chrXII 90407 90408 . 140
chrXII 90431 90432 . 1560
chrXII 90607 90608 . 260
chrXII 90735 90736 . 240
chrXII 91101 91102 . 540
chrXII 91199 91200 . 240
chrXII 91286 91287 . 160
chrXII 91295 91296 . 120
chrXII 91304 91305 . 180
chrXII 91389 91390 . 120
chrXII 91394 91395 . 160
chrXII 91394 91395 . 180
chrXII 91408 91409 . 120
chrXII 91411 91412 . 140
chrXII 91488 91489 . 140
chrXII 91536 91537 . 160
chrXII 91564 91565 . 120
chrXII 91614 91615 . 360
chrXII 91762 91763 . 120
chrXII 91776 91777 . 140
chrXII 91869 91870 . 160
chrXII 91871 91872 . 460
chrXII 91928 91929 . 260
chrXII 91993 91994 . 240
chrXII 92049 92050 . 180
chrXII 92100 92101 . 140
chrXII 92104 92105 . 180
chrXII 92109 92110 . 180
chrXII 92287 92288 . 120
chrXII 92295 92296 . 140
chrXII 92299 92300 . 420
chrXII 92315 92316 . 260
chrXII 92443 92444 . 200
chrXII 92561 92562 . 960
chrXII 92581 92582 . 4220
chrXII 92591 92592 . 240
chrXII 92595 92596 . 120
chrXII 92607 92608 . 280
chrXII 92668 92669 . 540
chrXII 92677 92678 . 880
chrXII 92689 92690 . 4620
chrXII 92735 92736 . 160
chrXII 92775 92776 . 380
chrXII 92809 92810 . 220
chrXII 92818 92819 . 240
chrXII 92825 92826 . 120
chrXII 92827 92828 . 120
chrXII 92832 92833 . 4780
chrXII 92854 92855 . 120
chrXII 92858 92859 . 540
chrXII 92895 92896 . 120
chrXII 93084 93085 . 160
chrXII 93134 93135 . 120
chrXII 93204 93205 . 120
chrXII 93245 93246 . 120
chrXII 93334 93335 . 140
chrXII 93370 93371 . 200
chrXII 93434 93435 . 160
chrXII 93531 93532 . 180
chrXII 93602 93603 . 920
chrXII 93635 93636 . 560
chrXII 93898 93899 . 140
chrXII 93910 93911 . 280
chrXII 94080 94081 . 160
chrXII 94129 94130 . 180
chrXII 94283 94284 . 200
chrXII 94301 94302 . 240
chrXII 94319 94320 . 6040
chrXII 94324 94325 . 160
chrXII 94325 94326 . 120
chrXII 94339 94340 . 1940
chrXII 94432 94433 . 120
chrXII 94458 94459 . 160
chrXII 94504 94505 . 380
chrXII 94540 94541 . 160
chrXII 94556 94557 . 160
chrXII 94686 94687 . 640
chrXII 94723 94724 . 440
chrXII 94777 94778 . 240
chrXII 94817 94818 . 160
chrXII 94887 94888 . 120
chrXII 94891 94892 . 280
chrXII 94896 94897 . 900
chrXII 94901 94902 . 120
chrXII 94919 94920 . 160
chrXII 94935 94936 . 1720
chrXII 94999 95000 . 640
chrXII 95010 95011 . 140
chrXII 95041 95042 . 120
chrXII 95079 95080 . 380
chrXII 95091 95092 . 560
chrXII 95115 95116 . 120
chrXII 95132 95133 . 280
chrXII 95145 95146 . 200
chrXII 95198 95199 . 320
chrXII 95204 95205 . 300
chrXII 95260 95261 . 240
chrXII 95322 95323 . 260
chrXII 95445 95446 . 120
chrXII 95463 95464 . 140
chrXII 95473 95474 . 120
chrXII 95478 95479 . 640
chrXII 95606 95607 . 460
chrXII 95611 95612 . 180
chrXII 95633 95634 . 180
chrXII 95755 95756 . 300
chrXII 97072 97073 . 500
chrXII 97078 97079 . 420
chrXII 97157 97158 . 1580
chrXII 97389 97390 . 260
chrXII 97433 97434 . 180
chrXII 97448 97449 . 180
chrXII 97556 97557 . 1700
chrXII 97597 97598 . 460
chrXII 97631 97632 . 640
chrXII 97636 97637 . 160
chrXII 97648 97649 . 480
chrXII 97660 97661 . 120
chrXII 97741 97742 . 720
chrXII 97779 97780 . 1520
chrXII 97784 97785 . 120
chrXII 97787 97788 . 120
chrXII 97801 97802 . 200
chrXII 97813 97814 . 220
chrXII 97819 97820 . 120
chrXII 97833 97834 . 140
chrXII 97850 97851 . 140
chrXII 97864 97865 . 220
chrXII 97917 97918 . 180
chrXII 97955 97956 . 220
chrXII 98102 98103 . 320
chrXII 98121 98122 . 120
chrXII 98206 98207 . 1120
chrXII 98370 98371 . 180
chrXII 98481 98482 . 120
chrXII 98609 98610 . 2000
chrXII 98621 98622 . 300
chrXII 98622 98623 . 140
chrXII 98791 98792 . 320
chrXII 98806 98807 . 120
chrXII 98876 98877 . 200
chrXII 98901 98902 . 160
chrXII 98910 98911 . 440
chrXII 98919 98920 . 1620
chrXII 98926 98927 . 260
chrXII 98926 98927 . 260
chrXII 98934 98935 . 820
chrXII 98940 98941 . 1440
chrXII 98949 98950 . 1220
chrXII 98967 98968 . 440
chrXII 98971 98972 . 500
chrXII 98973 98974 . 980
chrXII 99011 99012 . 240
chrXII 99017 99018 . 160
chrXII 99023 99024 . 320
chrXII 99028 99029 . 280
chrXII 99178 99179 . 700
chrXII 99205 99206 . 120
chrXII 99295 99296 . 120
chrXII 99318 99319 . 200
chrXII 99868 99869 . 240
chrXII 100203 100204 . 200
chrXII 100224 100225 . 240
chrXII 100233 100234 . 640
chrXII 100238 100239 . 240
chrXII 100243 100244 . 800
chrXII 100250 100251 . 320
chrXII 100254 100255 . 200
chrXII 100296 100297 . 200
chrXII 100520 100521 . 200
chrXII 100615 100616 . 220
chrXII 100633 100634 . 120
chrXII 100633 100634 . 120
chrXII 100634 100635 . 140
chrXII 100640 100641 . 700
chrXII 100641 100642 . 160
chrXII 100642 100643 . 120
chrXII 100643 100644 . 540
chrXII 100645 100646 . 740
chrXII 100646 100647 . 320
chrXII 100649 100650 . 260
chrXII 100657 100658 . 320
chrXII 100667 100668 . 520
chrXII 100710 100711 . 200
chrXII 100716 100717 . 320
chrXII 100724 100725 . 740
chrXII 100729 100730 . 1300
chrXII 100736 100737 . 460
chrXII 100737 100738 . 340
chrXII 100900 100901 . 320
chrXII 100914 100915 . 1320
chrXII 101391 101392 . 460
chrXII 101429 101430 . 140
chrXII 102162 102163 . 480
chrXII 102290 102291 . 120
chrXII 102482 102483 . 260
chrXII 102591 102592 . 1020
chrXII 103128 103129 . 120
chrXII 103392 103393 . 120
chrXII 103629 103630 . 640
chrXII 103910 103911 . 500
chrXII 104093 104094 . 680
chrXII 104159 104160 . 400
chrXII 104319 104320 . 280
chrXII 104380 104381 . 140
chrXII 104404 104405 . 140
chrXII 104530 104531 . 160
chrXII 104536 104537 . 240
chrXII 104542 104543 . 480
chrXII 104926 104927 . 560
chrXII 104940 104941 . 120
chrXII 104987 104988 . 140
chrXII 105045 105046 . 120
chrXII 105053 105054 . 1060
chrXII 105063 105064 . 240
chrXII 105103 105104 . 960
chrXII 105133 105134 . 320
chrXII 105133 105134 . 240
chrXII 105170 105171 . 180
chrXII 105181 105182 . 200
chrXII 105204 105205 . 240
chrXII 105248 105249 . 120
chrXII 105276 105277 . 380
chrXII 105417 105418 . 140
chrXII 105504 105505 . 140
chrXII 105575 105576 . 140
chrXII 105783 105784 . 760
chrXII 105820 105821 . 560
chrXII 106033 106034 . 580
chrXII 106238 106239 . 280
chrXII 106280 106281 . 200
chrXII 106421 106422 . 1240
chrXII 106773 106774 . 140
chrXII 106973 106974 . 240
chrXII 107835 107836 . 160
chrXII 107895 107896 . 140
chrXII 107938 107939 . 120
chrXII 107964 107965 . 120
chrXII 108073 108074 . 160
chrXII 108224 108225 . 160
chrXII 108236 108237 . 120
chrXII 108244 108245 . 280
chrXII 108249 108250 . 140
chrXII 108280 108281 . 120
chrXII 108284 108285 . 140
chrXII 108284 108285 . 140
chrXII 108285 108286 . 120
chrXII 108290 108291 . 120
chrXII 108292 108293 . 160
chrXII 108299 108300 . 220
chrXII 108308 108309 . 300
chrXII 108310 108311 . 120
chrXII 108327 108328 . 160
chrXII 108330 108331 . 140
chrXII 108334 108335 . 120
chrXII 108335 108336 . 140
chrXII 108339 108340 . 140
chrXII 108344 108345 . 180
chrXII 108370 108371 . 140
chrXII 108375 108376 . 220
chrXII 108387 108388 . 160
chrXII 108391 108392 . 380
chrXII 108403 108404 . 120
chrXII 108413 108414 . 180
chrXII 108415 108416 . 120
chrXII 108423 108424 . 120
chrXII 108424 108425 . 160
chrXII 108435 108436 . 120
chrXII 108437 108438 . 140
chrXII 108443 108444 . 120
chrXII 108453 108454 . 120
chrXII 108473 108474 . 120
chrXII 108478 108479 . 160
chrXII 108486 108487 . 120
chrXII 108563 108564 . 160
chrXII 108575 108576 . 120
chrXII 108611 108612 . 140
chrXII 108631 108632 . 140
chrXII 108645 108646 . 120
chrXII 108683 108684 . 700
chrXII 108775 108776 . 140
chrXII 109034 109035 . 520
chrXII 109039 109040 . 940
chrXII 109112 109113 . 600
chrXII 109117 109118 . 500
chrXII 109121 109122 . 120
chrXII 109129 109130 . 440
chrXII 109134 109135 . 460
chrXII 109136 109137 . 140
chrXII 109140 109141 . 300
chrXII 109141 109142 . 280
chrXII 109143 109144 . 120
chrXII 109143 109144 . 160
chrXII 109159 109160 . 140
chrXII 109160 109161 . 600
chrXII 109167 109168 . 120
chrXII 109167 109168 . 160
chrXII 109220 109221 . 360
chrXII 109245 109246 . 600
chrXII 109354 109355 . 120
chrXII 109489 109490 . 120
chrXII 109490 109491 . 220
chrXII 109494 109495 . 220
chrXII 109507 109508 . 620
chrXII 109560 109561 . 200
chrXII 109580 109581 . 240
chrXII 109588 109589 . 380
chrXII 109597 109598 . 420
chrXII 109671 109672 . 180
chrXII 109725 109726 . 240
chrXII 109737 109738 . 620
chrXII 109789 109790 . 220
chrXII 109821 109822 . 240
chrXII 109879 109880 . 120
chrXII 110246 110247 . 180
chrXII 110258 110259 . 1120
chrXII 111671 111672 . 200
chrXII 111675 111676 . 140
chrXII 111678 111679 . 120
chrXII 111681 111682 . 120
chrXII 111682 111683 . 200
chrXII 111683 111684 . 120
chrXII 111686 111687 . 120
chrXII 111690 111691 . 920
chrXII 111691 111692 . 200
chrXII 111722 111723 . 560
chrXII 111748 111749 . 180
chrXII 111758 111759 . 340
chrXII 111761 111762 . 240
chrXII 111766 111767 . 160
chrXII 111788 111789 . 440
chrXII 111923 111924 . 120
chrXII 111965 111966 . 1360
chrXII 112093 112094 . 140
chrXII 112102 112103 . 1440
chrXII 112133 112134 . 280
chrXII 112136 112137 . 360
chrXII 112153 112154 . 120
chrXII 112328 112329 . 120
chrXII 112481 112482 . 140
chrXII 112644 112645 . 260
chrXII 113200 113201 . 200
chrXII 113213 113214 . 120
chrXII 113253 113254 . 1000
chrXII 113299 113300 . 180
chrXII 113325 113326 . 120
chrXII 113398 113399 . 160
chrXII 113408 113409 . 720
chrXII 113516 113517 . 120
chrXII 113604 113605 . 240
chrXII 113722 113723 . 1140
chrXII 114077 114078 . 220
chrXII 114084 114085 . 120
chrXII 114336 114337 . 120
chrXII 114376 114377 . 140
chrXII 114379 114380 . 180
chrXII 114383 114384 . 120
chrXII 114390 114391 . 120
chrXII 114394 114395 . 120
chrXII 114397 114398 . 260
chrXII 114400 114401 . 240
chrXII 114403 114404 . 160
chrXII 114416 114417 . 120
chrXII 114420 114421 . 420
chrXII 114420 114421 . 160
chrXII 114425 114426 . 120
chrXII 114426 114427 . 340
chrXII 114428 114429 . 240
chrXII 114429 114430 . 200
chrXII 114440 114441 . 140
chrXII 114440 114441 . 300
chrXII 114453 114454 . 160
chrXII 114465 114466 . 140
chrXII 114478 114479 . 200
chrXII 114494 114495 . 120
chrXII 114611 114612 . 120
chrXII 114644 114645 . 160
chrXII 114674 114675 . 340
chrXII 114678 114679 . 420
chrXII 114686 114687 . 380
chrXII 114699 114700 . 120
chrXII 114720 114721 . 180
chrXII 114779 114780 . 300
chrXII 114803 114804 . 520
chrXII 114869 114870 . 500
chrXII 115029 115030 . 120
chrXII 115341 115342 . 140
chrXII 115464 115465 . 180
chrXII 115578 115579 . 220
chrXII 115620 115621 . 240
chrXII 115811 115812 . 260
chrXII 115959 115960 . 120
chrXII 115983 115984 . 120
chrXII 115990 115991 . 240
chrXII 116019 116020 . 720
chrXII 116145 116146 . 160
chrXII 116148 116149 . 180
chrXII 116158 116159 . 380
chrXII 116161 116162 . 220
chrXII 116172 116173 . 780
chrXII 116183 116184 . 200
chrXII 116194 116195 . 140
chrXII 116194 116195 . 140
chrXII 116202 116203 . 160
chrXII 116211 116212 . 300
chrXII 116214 116215 . 300
chrXII 116217 116218 . 140
chrXII 116220 116221 . 440
chrXII 116220 116221 . 180
chrXII 116222 116223 . 300
chrXII 116230 116231 . 140
chrXII 116246 116247 . 180
chrXII 116252 116253 . 740
chrXII 116254 116255 . 260
chrXII 116257 116258 . 500
chrXII 116260 116261 . 120
chrXII 116271 116272 . 180
chrXII 116283 116284 . 300
chrXII 116303 116304 . 180
chrXII 116307 116308 . 280
chrXII 116368 116369 . 300
chrXII 116727 116728 . 120
chrXII 116773 116774 . 1000
chrXII 116898 116899 . 1100
chrXII 116921 116922 . 320
chrXII 117221 117222 . 220
chrXII 117357 117358 . 240
chrXII 117395 117396 . 200
chrXII 117983 117984 . 140
chrXII 118147 118148 . 180
chrXII 118160 118161 . 1440
chrXII 118271 118272 . 860
chrXII 118439 118440 . 260
chrXII 118873 118874 . 700
chrXII 118925 118926 . 200
chrXII 119823 119824 . 140
chrXII 119855 119856 . 200
chrXII 119902 119903 . 280
chrXII 120103 120104 . 120
chrXII 120160 120161 . 120
chrXII 120226 120227 . 240
chrXII 120238 120239 . 200
chrXII 120487 120488 . 260
chrXII 120586 120587 . 140
chrXII 120594 120595 . 120
chrXII 120788 120789 . 180
chrXII 120789 120790 . 120
chrXII 120810 120811 . 120
chrXII 120816 120817 . 200
chrXII 120920 120921 . 140
chrXII 121141 121142 . 800
chrXII 121174 121175 . 280
chrXII 121232 121233 . 780
chrXII 121238 121239 . 660
chrXII 121245 121246 . 200
chrXII 121252 121253 . 1140
chrXII 121275 121276 . 260
chrXII 121280 121281 . 920
chrXII 121302 121303 . 380
chrXII 121304 121305 . 520
chrXII 121418 121419 . 420
chrXII 121624 121625 . 1460
chrXII 121756 121757 . 980
chrXII 121775 121776 . 120
chrXII 121797 121798 . 180
chrXII 121820 121821 . 160
chrXII 121841 121842 . 160
chrXII 121933 121934 . 180
chrXII 121946 121947 . 200
chrXII 122001 122002 . 1140
chrXII 122243 122244 . 120
chrXII 122360 122361 . 120
chrXII 122405 122406 . 1820
chrXII 122417 122418 . 5080
chrXII 122422 122423 . 1140
chrXII 122514 122515 . 120
chrXII 122516 122517 . 420
chrXII 122535 122536 . 220
chrXII 122543 122544 . 300
chrXII 122549 122550 . 400
chrXII 122555 122556 . 1360
chrXII 122588 122589 . 900
chrXII 122599 122600 . 120
chrXII 122610 122611 . 780
chrXII 122621 122622 . 200
chrXII 122629 122630 . 660
chrXII 122630 122631 . 180
chrXII 122633 122634 . 400
chrXII 122637 122638 . 640
chrXII 122647 122648 . 160
chrXII 122672 122673 . 160
chrXII 122931 122932 . 840
chrXII 123401 123402 . 140
chrXII 123479 123480 . 340
chrXII 123694 123695 . 300
chrXII 123861 123862 . 460
chrXII 123937 123938 . 1920
chrXII 124049 124050 . 140
chrXII 124214 124215 . 500
chrXII 124323 124324 . 200
chrXII 124678 124679 . 800
chrXII 124787 124788 . 140
chrXII 124841 124842 . 300
chrXII 124880 124881 . 320
chrXII 124884 124885 . 120
chrXII 125018 125019 . 120
chrXII 125022 125023 . 2340
chrXII 125025 125026 . 300
chrXII 125027 125028 . 140
chrXII 125027 125028 . 160
chrXII 125028 125029 . 160
chrXII 125029 125030 . 140
chrXII 125034 125035 . 2920
chrXII 125038 125039 . 120
chrXII 125045 125046 . 600
chrXII 125047 125048 . 160
chrXII 125050 125051 . 120
chrXII 125050 125051 . 260
chrXII 125051 125052 . 420
chrXII 125051 125052 . 260
chrXII 125052 125053 . 280
chrXII 125052 125053 . 340
chrXII 125054 125055 . 320
chrXII 125054 125055 . 140
chrXII 125062 125063 . 120
chrXII 125064 125065 . 280
chrXII 125068 125069 . 620
chrXII 125085 125086 . 140
chrXII 125124 125125 . 240
chrXII 125193 125194 . 160
chrXII 125300 125301 . 120
chrXII 125343 125344 . 360
chrXII 125353 125354 . 180
chrXII 125377 125378 . 120
chrXII 125391 125392 . 180
chrXII 125401 125402 . 160
chrXII 125413 125414 . 120
chrXII 125420 125421 . 160
chrXII 125581 125582 . 180
chrXII 125615 125616 . 220
chrXII 125729 125730 . 2080
chrXII 125737 125738 . 960
chrXII 125757 125758 . 460
chrXII 125800 125801 . 120
chrXII 125803 125804 . 120
chrXII 125856 125857 . 480
chrXII 125927 125928 . 120
chrXII 125938 125939 . 220
chrXII 125949 125950 . 1960
chrXII 125951 125952 . 160
chrXII 125959 125960 . 380
chrXII 126241 126242 . 140
chrXII 126285 126286 . 120
chrXII 126302 126303 . 660
chrXII 126375 126376 . 320
chrXII 126439 126440 . 820
chrXII 126477 126478 . 600
chrXII 126489 126490 . 200
chrXII 126497 126498 . 440
chrXII 126531 126532 . 660
chrXII 126597 126598 . 280
chrXII 126617 126618 . 140
chrXII 126657 126658 . 340
chrXII 126671 126672 . 700
chrXII 126688 126689 . 180
chrXII 126783 126784 . 160
chrXII 126868 126869 . 260
chrXII 126883 126884 . 660
chrXII 126946 126947 . 1840
chrXII 126958 126959 . 700
chrXII 126961 126962 . 120
chrXII 126973 126974 . 200
chrXII 126979 126980 . 180
chrXII 127002 127003 . 280
chrXII 127037 127038 . 180
chrXII 127171 127172 . 1580
chrXII 127175 127176 . 640
chrXII 127300 127301 . 140
chrXII 127302 127303 . 160
chrXII 127309 127310 . 140
chrXII 127357 127358 . 1040
chrXII 127362 127363 . 120
chrXII 127369 127370 . 160
chrXII 127370 127371 . 500
chrXII 127370 127371 . 200
chrXII 127378 127379 . 160
chrXII 127446 127447 . 1720
chrXII 127449 127450 . 120
chrXII 127461 127462 . 260
chrXII 127465 127466 . 440
chrXII 127484 127485 . 240
chrXII 129023 129024 . 120
chrXII 129041 129042 . 280
chrXII 129157 129158 . 180
chrXII 129273 129274 . 240
chrXII 129281 129282 . 520
chrXII 129299 129300 . 240
chrXII 129306 129307 . 1160
chrXII 129342 129343 . 200
chrXII 129366 129367 . 2320
chrXII 129639 129640 . 300
chrXII 129653 129654 . 120
chrXII 129783 129784 . 720
chrXII 129819 129820 . 120
chrXII 129822 129823 . 720
chrXII 129961 129962 . 140
chrXII 129965 129966 . 940
chrXII 129984 129985 . 220
chrXII 130031 130032 . 260
chrXII 130034 130035 . 1960
chrXII 130054 130055 . 140
chrXII 130096 130097 . 140
chrXII 130111 130112 . 140
chrXII 130180 130181 . 220
chrXII 130210 130211 . 340
chrXII 130329 130330 . 160
chrXII 130345 130346 . 180
chrXII 130418 130419 . 120
chrXII 130477 130478 . 1040
chrXII 130703 130704 . 120
chrXII 130725 130726 . 120
chrXII 130817 130818 . 160
chrXII 130856 130857 . 120
chrXII 130857 130858 . 180
chrXII 130864 130865 . 200
chrXII 130876 130877 . 120
chrXII 130884 130885 . 160
chrXII 130890 130891 . 180
chrXII 130900 130901 . 180
chrXII 130949 130950 . 160
chrXII 130960 130961 . 180
chrXII 131036 131037 . 280
chrXII 131038 131039 . 120
chrXII 131042 131043 . 140
chrXII 131044 131045 . 140
chrXII 131077 131078 . 800
chrXII 131085 131086 . 1000
chrXII 131099 131100 . 120
chrXII 131111 131112 . 180
chrXII 131133 131134 . 300
chrXII 131319 131320 . 480
chrXII 131337 131338 . 160
chrXII 131471 131472 . 120
chrXII 131475 131476 . 500
chrXII 131484 131485 . 160
chrXII 131487 131488 . 140
chrXII 131492 131493 . 180
chrXII 131499 131500 . 140
chrXII 131499 131500 . 120
chrXII 131503 131504 . 400
chrXII 131516 131517 . 140
chrXII 131518 131519 . 500
chrXII 131523 131524 . 880
chrXII 131526 131527 . 180
chrXII 131526 131527 . 480
chrXII 131529 131530 . 300
chrXII 131534 131535 . 1580
chrXII 131556 131557 . 580
chrXII 131563 131564 . 880
chrXII 131605 131606 . 160
chrXII 131610 131611 . 340
chrXII 131614 131615 . 160
chrXII 131618 131619 . 1120
chrXII 131621 131622 . 220
chrXII 131624 131625 . 120
chrXII 131629 131630 . 120
chrXII 131638 131639 . 200
chrXII 131643 131644 . 500
chrXII 131646 131647 . 220
chrXII 131701 131702 . 180
chrXII 132004 132005 . 120
chrXII 132193 132194 . 140
chrXII 133237 133238 . 140
chrXII 133874 133875 . 420
chrXII 134055 134056 . 140
chrXII 134094 134095 . 180
chrXII 134104 134105 . 120
chrXII 134123 134124 . 240
chrXII 134127 134128 . 120
chrXII 134142 134143 . 160
chrXII 134147 134148 . 140
chrXII 134149 134150 . 140
chrXII 134194 134195 . 360
chrXII 134400 134401 . 120
chrXII 134735 134736 . 120
chrXII 134881 134882 . 120
chrXII 134896 134897 . 180
chrXII 134987 134988 . 180
chrXII 135091 135092 . 200
chrXII 135142 135143 . 180
chrXII 135490 135491 . 240
chrXII 135629 135630 . 160
chrXII 135776 135777 . 360
chrXII 135893 135894 . 140
chrXII 136067 136068 . 200
chrXII 136075 136076 . 240
chrXII 136205 136206 . 200
chrXII 136222 136223 . 120
chrXII 136232 136233 . 720
chrXII 136248 136249 . 540
chrXII 136340 136341 . 140
chrXII 136400 136401 . 240
chrXII 136448 136449 . 180
chrXII 136449 136450 . 2500
chrXII 136453 136454 . 120
chrXII 136454 136455 . 480
chrXII 136458 136459 . 340
chrXII 136462 136463 . 520
chrXII 136463 136464 . 240
chrXII 136464 136465 . 640
chrXII 136471 136472 . 1700
chrXII 136473 136474 . 580
chrXII 136483 136484 . 120
chrXII 136492 136493 . 600
chrXII 136496 136497 . 180
chrXII 136503 136504 . 1180
chrXII 136510 136511 . 1920
chrXII 136533 136534 . 300
chrXII 136534 136535 . 180
chrXII 136715 136716 . 960
chrXII 138052 138053 . 180
chrXII 138071 138072 . 260
chrXII 138195 138196 . 820
chrXII 138202 138203 . 3800
chrXII 138370 138371 . 400
chrXII 138402 138403 . 240
chrXII 138507 138508 . 140
chrXII 138569 138570 . 180
chrXII 138741 138742 . 540
chrXII 138839 138840 . 300
chrXII 139234 139235 . 140
chrXII 139294 139295 . 120
chrXII 139523 139524 . 120
chrXII 139536 139537 . 180
chrXII 139565 139566 . 180
chrXII 139625 139626 . 160
chrXII 139714 139715 . 140
chrXII 139765 139766 . 160
chrXII 139771 139772 . 120
chrXII 139782 139783 . 240
chrXII 139815 139816 . 520
chrXII 139825 139826 . 260
chrXII 139836 139837 . 700
chrXII 139879 139880 . 520
chrXII 139916 139917 . 740
chrXII 140127 140128 . 240
chrXII 140430 140431 . 540
chrXII 140756 140757 . 140
chrXII 140759 140760 . 120
chrXII 140768 140769 . 140
chrXII 140787 140788 . 140
chrXII 140899 140900 . 420
chrXII 140929 140930 . 260
chrXII 140940 140941 . 180
chrXII 140946 140947 . 200
chrXII 140964 140965 . 160
chrXII 140983 140984 . 120
chrXII 141005 141006 . 440
chrXII 141016 141017 . 260
chrXII 141027 141028 . 120
chrXII 141038 141039 . 380
chrXII 141038 141039 . 160
chrXII 141039 141040 . 140
chrXII 141049 141050 . 280
chrXII 141057 141058 . 140
chrXII 141070 141071 . 360
chrXII 141206 141207 . 380
chrXII 141357 141358 . 700
chrXII 142217 142218 . 280
chrXII 143002 143003 . 300
chrXII 143010 143011 . 360
chrXII 143016 143017 . 620
chrXII 143021 143022 . 160
chrXII 143027 143028 . 120
chrXII 143037 143038 . 340
chrXII 143049 143050 . 120
chrXII 143061 143062 . 400
chrXII 143088 143089 . 260
chrXII 143099 143100 . 120
chrXII 143106 143107 . 520
chrXII 143116 143117 . 1220
chrXII 143120 143121 . 120
chrXII 143124 143125 . 1020
chrXII 143126 143127 . 1120
chrXII 143130 143131 . 120
chrXII 143138 143139 . 320
chrXII 145268 145269 . 140
chrXII 145737 145738 . 400
chrXII 145747 145748 . 300
chrXII 145768 145769 . 600
chrXII 145809 145810 . 120
chrXII 145823 145824 . 520
chrXII 145920 145921 . 460
chrXII 145928 145929 . 380
chrXII 145970 145971 . 180
chrXII 145981 145982 . 420
chrXII 145999 146000 . 200
chrXII 146059 146060 . 120
chrXII 146105 146106 . 140
chrXII 146126 146127 . 2960
chrXII 146130 146131 . 140
chrXII 146133 146134 . 120
chrXII 146138 146139 . 160
chrXII 146141 146142 . 120
chrXII 146146 146147 . 440
chrXII 146149 146150 . 1300
chrXII 146157 146158 . 140
chrXII 146159 146160 . 480
chrXII 146170 146171 . 200
chrXII 146180 146181 . 220
chrXII 146204 146205 . 140
chrXII 146207 146208 . 120
chrXII 146209 146210 . 380
chrXII 146210 146211 . 240
chrXII 146215 146216 . 180
chrXII 146224 146225 . 1860
chrXII 146224 146225 . 120
chrXII 146225 146226 . 120
chrXII 146242 146243 . 340
chrXII 146251 146252 . 120
chrXII 146505 146506 . 220
chrXII 146711 146712 . 200
chrXII 147493 147494 . 140
chrXII 147526 147527 . 120
chrXII 147532 147533 . 260
chrXII 147628 147629 . 2420
chrXII 147666 147667 . 180
chrXII 147687 147688 . 640
chrXII 147694 147695 . 140
chrXII 147702 147703 . 140
chrXII 147705 147706 . 1160
chrXII 147708 147709 . 1120
chrXII 147710 147711 . 180
chrXII 147714 147715 . 240
chrXII 147737 147738 . 260
chrXII 147751 147752 . 1320
chrXII 147759 147760 . 1720
chrXII 147761 147762 . 360
chrXII 147762 147763 . 120
chrXII 147764 147765 . 660
chrXII 147773 147774 . 1340
chrXII 147777 147778 . 1120
chrXII 147779 147780 . 420
chrXII 147782 147783 . 2860
chrXII 147784 147785 . 480
chrXII 147785 147786 . 580
chrXII 147786 147787 . 480
chrXII 147790 147791 . 620
chrXII 147792 147793 . 620
chrXII 147806 147807 . 240
chrXII 147832 147833 . 220
chrXII 147836 147837 . 120
chrXII 147874 147875 . 140
chrXII 147926 147927 . 380
chrXII 147977 147978 . 740
chrXII 148137 148138 . 120
chrXII 148456 148457 . 120
chrXII 148565 148566 . 220
chrXII 148590 148591 . 140
chrXII 148614 148615 . 160
chrXII 148771 148772 . 200
chrXII 148804 148805 . 240
chrXII 148918 148919 . 180
chrXII 148952 148953 . 120
chrXII 148966 148967 . 120
chrXII 148971 148972 . 120
chrXII 148988 148989 . 220
chrXII 148998 148999 . 120
chrXII 149105 149106 . 120
chrXII 149251 149252 . 120
chrXII 149311 149312 . 120
chrXII 149324 149325 . 200
chrXII 149331 149332 . 180
chrXII 149336 149337 . 160
chrXII 149447 149448 . 220
chrXII 149457 149458 . 180
chrXII 149600 149601 . 180
chrXII 149663 149664 . 260
chrXII 149667 149668 . 320
chrXII 149698 149699 . 680
chrXII 149755 149756 . 220
chrXII 149844 149845 . 380
chrXII 149852 149853 . 120
chrXII 149853 149854 . 200
chrXII 149866 149867 . 180
chrXII 149879 149880 . 340
chrXII 149920 149921 . 120
chrXII 150212 150213 . 200
chrXII 150241 150242 . 160
chrXII 150242 150243 . 120
chrXII 150245 150246 . 1140
chrXII 150269 150270 . 160
chrXII 150277 150278 . 120
chrXII 150289 150290 . 360
chrXII 150326 150327 . 120
chrXII 150370 150371 . 500
chrXII 150385 150386 . 140
chrXII 150394 150395 . 120
chrXII 150417 150418 . 140
chrXII 150426 150427 . 120
chrXII 150441 150442 . 260
chrXII 150537 150538 . 1020
chrXII 150568 150569 . 900
chrXII 150571 150572 . 240
chrXII 150707 150708 . 140
chrXII 150711 150712 . 120
chrXII 150714 150715 . 520
chrXII 150720 150721 . 720
chrXII 150729 150730 . 900
chrXII 150749 150750 . 120
chrXII 150758 150759 . 560
chrXII 150764 150765 . 5700
chrXII 150770 150771 . 880
chrXII 150774 150775 . 1180
chrXII 150780 150781 . 480
chrXII 150784 150785 . 1840
chrXII 150983 150984 . 140
chrXII 150990 150991 . 140
chrXII 151001 151002 . 220
chrXII 151010 151011 . 160
chrXII 151015 151016 . 120
chrXII 151022 151023 . 140
chrXII 151039 151040 . 160
chrXII 151046 151047 . 140
chrXII 151061 151062 . 140
chrXII 151203 151204 . 120
chrXII 151209 151210 . 140
chrXII 151217 151218 . 140
chrXII 151231 151232 . 240
chrXII 151272 151273 . 200
chrXII 151352 151353 . 120
chrXII 151398 151399 . 160
chrXII 151403 151404 . 420
chrXII 151433 151434 . 480
chrXII 151446 151447 . 580
chrXII 151446 151447 . 280
chrXII 151447 151448 . 140
chrXII 151456 151457 . 260
chrXII 151519 151520 . 640
chrXII 151527 151528 . 120
chrXII 151538 151539 . 200
chrXII 151542 151543 . 240
chrXII 151556 151557 . 660
chrXII 151560 151561 . 1080
chrXII 151572 151573 . 240
chrXII 151640 151641 . 200
chrXII 151677 151678 . 180
chrXII 151715 151716 . 1320
chrXII 151803 151804 . 1580
chrXII 151821 151822 . 360
chrXII 151824 151825 . 920
chrXII 151832 151833 . 140
chrXII 151832 151833 . 120
chrXII 151908 151909 . 440
chrXII 151919 151920 . 160
chrXII 151933 151934 . 180
chrXII 151952 151953 . 1400
chrXII 151957 151958 . 120
chrXII 152008 152009 . 120
chrXII 152017 152018 . 140
chrXII 152199 152200 . 160
chrXII 152225 152226 . 140
chrXII 152248 152249 . 280
chrXII 152278 152279 . 680
chrXII 152279 152280 . 120
chrXII 152300 152301 . 320
chrXII 152339 152340 . 120
chrXII 152389 152390 . 140
chrXII 152414 152415 . 240
chrXII 152421 152422 . 680
chrXII 152605 152606 . 160
chrXII 152669 152670 . 180
chrXII 152676 152677 . 140
chrXII 152680 152681 . 120
chrXII 152699 152700 . 660
chrXII 152795 152796 . 340
chrXII 152812 152813 . 600
chrXII 152866 152867 . 320
chrXII 152997 152998 . 360
chrXII 153001 153002 . 360
chrXII 153011 153012 . 240
chrXII 153017 153018 . 240
chrXII 153142 153143 . 480
chrXII 153186 153187 . 300
chrXII 153200 153201 . 160
chrXII 153241 153242 . 180
chrXII 153273 153274 . 160
chrXII 153357 153358 . 120
chrXII 153520 153521 . 220
chrXII 153533 153534 . 120
chrXII 153724 153725 . 300
chrXII 153850 153851 . 1180
chrXII 153858 153859 . 500
chrXII 153860 153861 . 580
chrXII 153870 153871 . 200
chrXII 153972 153973 . 120
chrXII 154001 154002 . 180
chrXII 154009 154010 . 140
chrXII 154019 154020 . 200
chrXII 154022 154023 . 140
chrXII 154039 154040 . 1540
chrXII 154049 154050 . 460
chrXII 154053 154054 . 180
chrXII 154060 154061 . 4100
chrXII 154064 154065 . 200
chrXII 154070 154071 . 2240
chrXII 154075 154076 . 140
chrXII 154076 154077 . 600
chrXII 154082 154083 . 200
chrXII 154086 154087 . 240
chrXII 154086 154087 . 420
chrXII 154089 154090 . 360
chrXII 154094 154095 . 180
chrXII 154096 154097 . 440
chrXII 154098 154099 . 480
chrXII 154114 154115 . 120
chrXII 154117 154118 . 240
chrXII 154121 154122 . 1540
chrXII 154125 154126 . 200
chrXII 154129 154130 . 200
chrXII 154135 154136 . 1340
chrXII 154146 154147 . 120
chrXII 154148 154149 . 140
chrXII 154148 154149 . 240
chrXII 154151 154152 . 140
chrXII 154164 154165 . 1560
chrXII 154169 154170 . 140
chrXII 154171 154172 . 140
chrXII 154172 154173 . 160
chrXII 154179 154180 . 160
chrXII 154209 154210 . 120
chrXII 154291 154292 . 140
chrXII 154298 154299 . 160
chrXII 154309 154310 . 120
chrXII 154321 154322 . 260
chrXII 154336 154337 . 120
chrXII 154343 154344 . 180
chrXII 154365 154366 . 280
chrXII 154394 154395 . 140
chrXII 156012 156013 . 460
chrXII 156233 156234 . 140
chrXII 156396 156397 . 300
chrXII 156400 156401 . 120
chrXII 156414 156415 . 940
chrXII 156417 156418 . 280
chrXII 156427 156428 . 820
chrXII 156431 156432 . 780
chrXII 156432 156433 . 520
chrXII 156435 156436 . 3740
chrXII 156439 156440 . 380
chrXII 156441 156442 . 4300
chrXII 156441 156442 . 580
chrXII 156443 156444 . 160
chrXII 156446 156447 . 380
chrXII 156449 156450 . 2400
chrXII 156454 156455 . 240
chrXII 156464 156465 . 600
chrXII 156469 156470 . 300
chrXII 156472 156473 . 140
chrXII 156475 156476 . 680
chrXII 156477 156478 . 580
chrXII 156488 156489 . 520
chrXII 156499 156500 . 340
chrXII 156507 156508 . 4680
chrXII 156509 156510 . 140
chrXII 156510 156511 . 1540
chrXII 156515 156516 . 440
chrXII 156518 156519 . 360
chrXII 156521 156522 . 120
chrXII 156523 156524 . 920
chrXII 156528 156529 . 120
chrXII 156544 156545 . 1520
chrXII 156551 156552 . 300
chrXII 156554 156555 . 140
chrXII 156563 156564 . 140
chrXII 156581 156582 . 660
chrXII 156655 156656 . 140
chrXII 156672 156673 . 180
chrXII 156675 156676 . 1060
chrXII 156681 156682 . 120
chrXII 156685 156686 . 200
chrXII 156723 156724 . 160
chrXII 156731 156732 . 120
chrXII 156734 156735 . 180
chrXII 156743 156744 . 260
chrXII 156764 156765 . 620
chrXII 156793 156794 . 240
chrXII 156799 156800 . 160
chrXII 156835 156836 . 160
chrXII 156856 156857 . 180
chrXII 156880 156881 . 120
chrXII 156910 156911 . 220
chrXII 156921 156922 . 200
chrXII 156943 156944 . 160
chrXII 157070 157071 . 140
chrXII 157109 157110 . 140
chrXII 157252 157253 . 140
chrXII 157276 157277 . 300
chrXII 157448 157449 . 880
chrXII 157461 157462 . 120
chrXII 157528 157529 . 560
chrXII 157607 157608 . 120
chrXII 157645 157646 . 620
chrXII 157738 157739 . 140
chrXII 157780 157781 . 280
chrXII 157800 157801 . 200
chrXII 157806 157807 . 2760
chrXII 157808 157809 . 220
chrXII 157809 157810 . 120
chrXII 157816 157817 . 120
chrXII 157841 157842 . 120
chrXII 157854 157855 . 220
chrXII 157888 157889 . 1920
chrXII 157905 157906 . 1520
chrXII 157909 157910 . 200
chrXII 158060 158061 . 1060
chrXII 158070 158071 . 200
chrXII 158075 158076 . 140
chrXII 158079 158080 . 180
chrXII 158084 158085 . 120
chrXII 158099 158100 . 120
chrXII 158209 158210 . 120
chrXII 158216 158217 . 560
chrXII 158240 158241 . 360
chrXII 158249 158250 . 120
chrXII 158259 158260 . 2340
chrXII 158379 158380 . 620
chrXII 158390 158391 . 620
chrXII 158393 158394 . 440
chrXII 158409 158410 . 1120
chrXII 158436 158437 . 180
chrXII 158450 158451 . 300
chrXII 158463 158464 . 140
chrXII 158583 158584 . 140
chrXII 158658 158659 . 880
chrXII 158674 158675 . 220
chrXII 158728 158729 . 500
chrXII 158863 158864 . 460
chrXII 158968 158969 . 280
chrXII 159064 159065 . 200
chrXII 159101 159102 . 120
chrXII 159110 159111 . 1260
chrXII 159152 159153 . 260
chrXII 159202 159203 . 240
chrXII 159205 159206 . 280
chrXII 159287 159288 . 660
chrXII 159449 159450 . 3080
chrXII 159461 159462 . 200
chrXII 159470 159471 . 520
chrXII 159512 159513 . 660
chrXII 159520 159521 . 1480
chrXII 159612 159613 . 120
chrXII 159614 159615 . 2060
chrXII 159619 159620 . 640
chrXII 159627 159628 . 120
chrXII 159641 159642 . 820
chrXII 159661 159662 . 1720
chrXII 159679 159680 . 220
chrXII 159687 159688 . 140
chrXII 159711 159712 . 780
chrXII 159712 159713 . 240
chrXII 159712 159713 . 120
chrXII 159728 159729 . 1880
chrXII 159733 159734 . 180
chrXII 159763 159764 . 160
chrXII 159836 159837 . 420
chrXII 159850 159851 . 120
chrXII 159857 159858 . 180
chrXII 159862 159863 . 200
chrXII 159864 159865 . 520
chrXII 159870 159871 . 340
chrXII 159878 159879 . 220
chrXII 159883 159884 . 180
chrXII 159885 159886 . 240
chrXII 159886 159887 . 120
chrXII 159897 159898 . 120
chrXII 159900 159901 . 120
chrXII 159903 159904 . 180
chrXII 159912 159913 . 120
chrXII 159916 159917 . 160
chrXII 159927 159928 . 180
chrXII 159932 159933 . 160
chrXII 159935 159936 . 300
chrXII 159945 159946 . 160
chrXII 159947 159948 . 260
chrXII 159951 159952 . 380
chrXII 159952 159953 . 520
chrXII 159959 159960 . 120
chrXII 159960 159961 . 140
chrXII 159961 159962 . 120
chrXII 159962 159963 . 380
chrXII 159962 159963 . 380
chrXII 159967 159968 . 360
chrXII 159968 159969 . 260
chrXII 159970 159971 . 180
chrXII 159974 159975 . 120
chrXII 159982 159983 . 1400
chrXII 159986 159987 . 300
chrXII 159992 159993 . 120
chrXII 160033 160034 . 720
chrXII 160313 160314 . 400
chrXII 161091 161092 . 120
chrXII 161416 161417 . 640
chrXII 161420 161421 . 120
chrXII 161433 161434 . 120
chrXII 161452 161453 . 240
chrXII 161481 161482 . 340
chrXII 161497 161498 . 140
chrXII 161642 161643 . 140
chrXII 161651 161652 . 160
chrXII 161872 161873 . 120
chrXII 161968 161969 . 120
chrXII 162131 162132 . 320
chrXII 162234 162235 . 300
chrXII 162523 162524 . 420
chrXII 162593 162594 . 4720
chrXII 162748 162749 . 120
chrXII 162757 162758 . 120
chrXII 162856 162857 . 340
chrXII 162922 162923 . 200
chrXII 162947 162948 . 1040
chrXII 163036 163037 . 400
chrXII 163088 163089 . 580
chrXII 163245 163246 . 140
chrXII 163257 163258 . 220
chrXII 163269 163270 . 480
chrXII 163315 163316 . 200
chrXII 163322 163323 . 120
chrXII 163376 163377 . 180
chrXII 163394 163395 . 140
chrXII 163403 163404 . 280
chrXII 163411 163412 . 160
chrXII 163415 163416 . 520
chrXII 163416 163417 . 220
chrXII 163423 163424 . 240
chrXII 163427 163428 . 700
chrXII 163428 163429 . 460
chrXII 163432 163433 . 420
chrXII 163433 163434 . 280
chrXII 163436 163437 . 140
chrXII 163444 163445 . 120
chrXII 163449 163450 . 400
chrXII 163451 163452 . 160
chrXII 163456 163457 . 880
chrXII 163459 163460 . 120
chrXII 163465 163466 . 200
chrXII 163467 163468 . 120
chrXII 163479 163480 . 1160
chrXII 163500 163501 . 160
chrXII 163785 163786 . 120
chrXII 163795 163796 . 160
chrXII 163933 163934 . 120
chrXII 163961 163962 . 120
chrXII 164065 164066 . 240
chrXII 164100 164101 . 120
chrXII 164105 164106 . 200
chrXII 164113 164114 . 140
chrXII 164116 164117 . 460
chrXII 164120 164121 . 120
chrXII 164124 164125 . 480
chrXII 164124 164125 . 120
chrXII 164127 164128 . 560
chrXII 164132 164133 . 120
chrXII 164140 164141 . 280
chrXII 164176 164177 . 120
chrXII 164235 164236 . 560
chrXII 164309 164310 . 1680
chrXII 164318 164319 . 740
chrXII 164324 164325 . 1520
chrXII 164331 164332 . 680
chrXII 164343 164344 . 460
chrXII 164364 164365 . 400
chrXII 164915 164916 . 120
chrXII 165513 165514 . 160
chrXII 166192 166193 . 140
chrXII 166194 166195 . 560
chrXII 166200 166201 . 120
chrXII 166200 166201 . 1880
chrXII 166206 166207 . 120
chrXII 166209 166210 . 720
chrXII 166212 166213 . 1400
chrXII 166216 166217 . 740
chrXII 166226 166227 . 140
chrXII 166230 166231 . 240
chrXII 166232 166233 . 580
chrXII 166248 166249 . 180
chrXII 166261 166262 . 280
chrXII 166266 166267 . 140
chrXII 166270 166271 . 440
chrXII 166275 166276 . 160
chrXII 166279 166280 . 120
chrXII 166285 166286 . 120
chrXII 166305 166306 . 260
chrXII 166310 166311 . 180
chrXII 166322 166323 . 120
chrXII 166323 166324 . 260
chrXII 166323 166324 . 160
chrXII 166324 166325 . 620
chrXII 166327 166328 . 280
chrXII 166331 166332 . 120
chrXII 166342 166343 . 2360
chrXII 166347 166348 . 240
chrXII 166363 166364 . 220
chrXII 166494 166495 . 300
chrXII 167129 167130 . 980
chrXII 167138 167139 . 1820
chrXII 167150 167151 . 5820
chrXII 167244 167245 . 360
chrXII 167851 167852 . 120
chrXII 167862 167863 . 160
chrXII 167863 167864 . 120
chrXII 167872 167873 . 140
chrXII 167874 167875 . 120
chrXII 167878 167879 . 180
chrXII 167888 167889 . 120
chrXII 167898 167899 . 140
chrXII 167900 167901 . 120
chrXII 167902 167903 . 140
chrXII 167904 167905 . 120
chrXII 167910 167911 . 180
chrXII 167964 167965 . 140
chrXII 168111 168112 . 220
chrXII 168120 168121 . 180
chrXII 168264 168265 . 160
chrXII 168305 168306 . 120
chrXII 168401 168402 . 620
chrXII 168450 168451 . 140
chrXII 168474 168475 . 520
chrXII 168507 168508 . 120
chrXII 168589 168590 . 480
chrXII 168599 168600 . 1140
chrXII 168608 168609 . 120
chrXII 168656 168657 . 120
chrXII 168659 168660 . 120
chrXII 168671 168672 . 420
chrXII 168713 168714 . 120
chrXII 168779 168780 . 180
chrXII 168819 168820 . 720
chrXII 168827 168828 . 1720
chrXII 168833 168834 . 1820
chrXII 168840 168841 . 420
chrXII 168844 168845 . 260
chrXII 168848 168849 . 140
chrXII 168856 168857 . 320
chrXII 168856 168857 . 600
chrXII 168860 168861 . 120
chrXII 168860 168861 . 180
chrXII 168884 168885 . 1800
chrXII 168890 168891 . 3020
chrXII 168935 168936 . 460
chrXII 168938 168939 . 180
chrXII 168938 168939 . 140
chrXII 168939 168940 . 120
chrXII 168941 168942 . 120
chrXII 168960 168961 . 200
chrXII 168960 168961 . 140
chrXII 168961 168962 . 120
chrXII 168965 168966 . 200
chrXII 169136 169137 . 120
chrXII 169144 169145 . 600
chrXII 169145 169146 . 660
chrXII 169461 169462 . 1140
chrXII 169471 169472 . 260
chrXII 169617 169618 . 560
chrXII 169666 169667 . 1220
chrXII 169769 169770 . 120
chrXII 169934 169935 . 2200
chrXII 170127 170128 . 940
chrXII 170261 170262 . 300
chrXII 170277 170278 . 140
chrXII 170298 170299 . 240
chrXII 170450 170451 . 1180
chrXII 170494 170495 . 120
chrXII 170496 170497 . 120
chrXII 170696 170697 . 120
chrXII 171022 171023 . 120
chrXII 171578 171579 . 200
chrXII 171609 171610 . 320
chrXII 171758 171759 . 680
chrXII 171891 171892 . 160
chrXII 171972 171973 . 220
chrXII 172122 172123 . 260
chrXII 172218 172219 . 120
chrXII 172426 172427 . 1060
chrXII 172485 172486 . 220
chrXII 172527 172528 . 700
chrXII 172562 172563 . 340
chrXII 172873 172874 . 1280
chrXII 173262 173263 . 160
chrXII 173444 173445 . 360
chrXII 173559 173560 . 600
chrXII 173562 173563 . 120
chrXII 173653 173654 . 820
chrXII 174038 174039 . 1380
chrXII 174084 174085 . 660
chrXII 174267 174268 . 180
chrXII 174431 174432 . 120
chrXII 174885 174886 . 560
chrXII 174919 174920 . 140
chrXII 175049 175050 . 320
chrXII 175077 175078 . 220
chrXII 175080 175081 . 120
chrXII 175081 175082 . 140
chrXII 175081 175082 . 2100
chrXII 175083 175084 . 120
chrXII 175089 175090 . 540
chrXII 175092 175093 . 140
chrXII 175093 175094 . 120
chrXII 175093 175094 . 800
chrXII 175096 175097 . 120
chrXII 175097 175098 . 120
chrXII 175098 175099 . 120
chrXII 175100 175101 . 260
chrXII 175106 175107 . 140
chrXII 175109 175110 . 140
chrXII 175114 175115 . 700
chrXII 175133 175134 . 120
chrXII 175137 175138 . 120
chrXII 175139 175140 . 140
chrXII 175156 175157 . 220
chrXII 175164 175165 . 920
chrXII 175172 175173 . 240
chrXII 175179 175180 . 180
chrXII 175324 175325 . 160
chrXII 175326 175327 . 200
chrXII 175360 175361 . 160
chrXII 175468 175469 . 740
chrXII 175893 175894 . 200
chrXII 175948 175949 . 540
chrXII 176027 176028 . 140
chrXII 176127 176128 . 440
chrXII 176416 176417 . 200
chrXII 176508 176509 . 180
chrXII 176689 176690 . 220
chrXII 176732 176733 . 240
chrXII 176803 176804 . 200
chrXII 176896 176897 . 1220
chrXII 176978 176979 . 600
chrXII 177089 177090 . 280
chrXII 177112 177113 . 140
chrXII 177316 177317 . 360
chrXII 177329 177330 . 300
chrXII 177353 177354 . 160
chrXII 177357 177358 . 120
chrXII 177459 177460 . 140
chrXII 177477 177478 . 240
chrXII 177484 177485 . 200
chrXII 177487 177488 . 360
chrXII 177500 177501 . 800
chrXII 177508 177509 . 520
chrXII 177515 177516 . 340
chrXII 177518 177519 . 1000
chrXII 177564 177565 . 1040
chrXII 177573 177574 . 420
chrXII 177589 177590 . 820
chrXII 177600 177601 . 920
chrXII 177727 177728 . 280
chrXII 177746 177747 . 440
chrXII 177758 177759 . 600
chrXII 178135 178136 . 840
chrXII 178198 178199 . 680
chrXII 178223 178224 . 900
chrXII 178256 178257 . 240
chrXII 178303 178304 . 140
chrXII 178345 178346 . 440
chrXII 178353 178354 . 320
chrXII 178573 178574 . 140
chrXII 178735 178736 . 120
chrXII 178754 178755 . 180
chrXII 178788 178789 . 120
chrXII 178824 178825 . 160
chrXII 178891 178892 . 120
chrXII 179051 179052 . 120
chrXII 179057 179058 . 1440
chrXII 179183 179184 . 180
chrXII 179205 179206 . 240
chrXII 179336 179337 . 380
chrXII 179397 179398 . 300
chrXII 179553 179554 . 580
chrXII 179685 179686 . 120
chrXII 179714 179715 . 220
chrXII 179731 179732 . 200
chrXII 179737 179738 . 320
chrXII 179743 179744 . 240
chrXII 179908 179909 . 120
chrXII 179925 179926 . 180
chrXII 179935 179936 . 200
chrXII 179941 179942 . 180
chrXII 179969 179970 . 180
chrXII 179989 179990 . 120
chrXII 180098 180099 . 480
chrXII 180120 180121 . 280
chrXII 180139 180140 . 180
chrXII 180157 180158 . 420
chrXII 180160 180161 . 120
chrXII 180284 180285 . 120
chrXII 180349 180350 . 120
chrXII 180498 180499 . 460
chrXII 180772 180773 . 160
chrXII 180778 180779 . 140
chrXII 180904 180905 . 660
chrXII 180942 180943 . 300
chrXII 181001 181002 . 120
chrXII 181026 181027 . 220
chrXII 181106 181107 . 1280
chrXII 181124 181125 . 200
chrXII 181226 181227 . 1580
chrXII 181243 181244 . 800
chrXII 181264 181265 . 780
chrXII 181335 181336 . 220
chrXII 181549 181550 . 420
chrXII 181584 181585 . 900
chrXII 181677 181678 . 120
chrXII 181721 181722 . 160
chrXII 181854 181855 . 120
chrXII 182157 182158 . 120
chrXII 182164 182165 . 140
chrXII 182770 182771 . 220
chrXII 182774 182775 . 120
chrXII 183439 183440 . 160
chrXII 183460 183461 . 120
chrXII 183497 183498 . 160
chrXII 183522 183523 . 120
chrXII 183539 183540 . 520
chrXII 183564 183565 . 480
chrXII 183571 183572 . 340
chrXII 183596 183597 . 180
chrXII 183776 183777 . 240
chrXII 183855 183856 . 120
chrXII 183916 183917 . 200
chrXII 184096 184097 . 200
chrXII 184099 184100 . 280
chrXII 184926 184927 . 680
chrXII 184932 184933 . 760
chrXII 184991 184992 . 420
chrXII 185000 185001 . 120
chrXII 185005 185006 . 260
chrXII 185014 185015 . 1780
chrXII 185038 185039 . 780
chrXII 185051 185052 . 500
chrXII 185055 185056 . 140
chrXII 185067 185068 . 120
chrXII 185094 185095 . 120
chrXII 185105 185106 . 720
chrXII 185265 185266 . 180
chrXII 185273 185274 . 940
chrXII 185414 185415 . 460
chrXII 185490 185491 . 380
chrXII 185848 185849 . 420
chrXII 186694 186695 . 160
chrXII 187232 187233 . 160
chrXII 187348 187349 . 140
chrXII 187349 187350 . 300
chrXII 187349 187350 . 960
chrXII 187350 187351 . 460
chrXII 187360 187361 . 840
chrXII 187366 187367 . 120
chrXII 187371 187372 . 300
chrXII 187373 187374 . 260
chrXII 187375 187376 . 160
chrXII 187375 187376 . 380
chrXII 187380 187381 . 680
chrXII 187386 187387 . 340
chrXII 187388 187389 . 200
chrXII 187390 187391 . 200
chrXII 187394 187395 . 260
chrXII 187397 187398 . 260
chrXII 187405 187406 . 820
chrXII 187412 187413 . 280
chrXII 187434 187435 . 380
chrXII 187444 187445 . 480
chrXII 187453 187454 . 240
chrXII 187557 187558 . 300
chrXII 187567 187568 . 200
chrXII 187637 187638 . 2160
chrXII 187647 187648 . 240
chrXII 187653 187654 . 560
chrXII 187655 187656 . 120
chrXII 187656 187657 . 720
chrXII 187670 187671 . 1100
chrXII 187679 187680 . 680
chrXII 187680 187681 . 120
chrXII 187687 187688 . 580
chrXII 187695 187696 . 200
chrXII 187699 187700 . 1100
chrXII 187704 187705 . 120
chrXII 187707 187708 . 440
chrXII 187715 187716 . 160
chrXII 187727 187728 . 120
chrXII 187728 187729 . 120
chrXII 187764 187765 . 320
chrXII 187776 187777 . 320
chrXII 187783 187784 . 440
chrXII 187793 187794 . 260
chrXII 187815 187816 . 3520
chrXII 187836 187837 . 500
chrXII 187839 187840 . 220
chrXII 187844 187845 . 120
chrXII 187849 187850 . 260
chrXII 187857 187858 . 1340
chrXII 187859 187860 . 120
chrXII 187859 187860 . 120
chrXII 187867 187868 . 420
chrXII 187905 187906 . 1080
chrXII 187933 187934 . 300
chrXII 187976 187977 . 2380
chrXII 187977 187978 . 520
chrXII 187979 187980 . 800
chrXII 187991 187992 . 180
chrXII 187998 187999 . 260
chrXII 187999 188000 . 580
chrXII 188000 188001 . 120
chrXII 188001 188002 . 120
chrXII 188001 188002 . 300
chrXII 188004 188005 . 200
chrXII 188016 188017 . 3400
chrXII 188016 188017 . 400
chrXII 188018 188019 . 3060
chrXII 188018 188019 . 120
chrXII 188025 188026 . 280
chrXII 188030 188031 . 3200
chrXII 188043 188044 . 180
chrXII 188051 188052 . 400
chrXII 188052 188053 . 1380
chrXII 188095 188096 . 160
chrXII 188114 188115 . 120
chrXII 188133 188134 . 160
chrXII 188140 188141 . 200
chrXII 188279 188280 . 140
chrXII 188432 188433 . 300
chrXII 188441 188442 . 360
chrXII 188533 188534 . 120
chrXII 188601 188602 . 1420
chrXII 188627 188628 . 620
chrXII 188641 188642 . 240
chrXII 188687 188688 . 120
chrXII 188715 188716 . 140
chrXII 188796 188797 . 260
chrXII 188810 188811 . 140
chrXII 188949 188950 . 220
chrXII 189006 189007 . 120
chrXII 189012 189013 . 440
chrXII 189086 189087 . 160
chrXII 189094 189095 . 320
chrXII 189309 189310 . 140
chrXII 189329 189330 . 540
chrXII 189487 189488 . 360
chrXII 189612 189613 . 520
chrXII 189765 189766 . 140
chrXII 189843 189844 . 140
chrXII 189863 189864 . 220
chrXII 189908 189909 . 440
chrXII 190038 190039 . 120
chrXII 190041 190042 . 140
chrXII 190493 190494 . 1060
chrXII 190825 190826 . 120
chrXII 190898 190899 . 120
chrXII 191273 191274 . 220
chrXII 191642 191643 . 1180
chrXII 191647 191648 . 1580
chrXII 192479 192480 . 120
chrXII 192620 192621 . 120
chrXII 192635 192636 . 120
chrXII 192866 192867 . 120
chrXII 193015 193016 . 120
chrXII 193022 193023 . 1360
chrXII 193033 193034 . 120
chrXII 193141 193142 . 120
chrXII 193152 193153 . 220
chrXII 193193 193194 . 180
chrXII 193263 193264 . 200
chrXII 193338 193339 . 200
chrXII 193369 193370 . 140
chrXII 193461 193462 . 240
chrXII 193485 193486 . 780
chrXII 193504 193505 . 220
chrXII 193524 193525 . 360
chrXII 193532 193533 . 140
chrXII 193536 193537 . 580
chrXII 193597 193598 . 880
chrXII 193599 193600 . 140
chrXII 193618 193619 . 280
chrXII 193627 193628 . 1180
chrXII 193636 193637 . 1260
chrXII 193716 193717 . 560
chrXII 193732 193733 . 140
chrXII 193758 193759 . 160
chrXII 193908 193909 . 120
chrXII 194039 194040 . 660
chrXII 194120 194121 . 160
chrXII 194124 194125 . 120
chrXII 194127 194128 . 360
chrXII 194230 194231 . 140
chrXII 194246 194247 . 140
chrXII 194251 194252 . 120
chrXII 194251 194252 . 200
chrXII 194308 194309 . 880
chrXII 194327 194328 . 780
chrXII 194342 194343 . 380
chrXII 194346 194347 . 180
chrXII 194361 194362 . 760
chrXII 195332 195333 . 120
chrXII 195339 195340 . 380
chrXII 195343 195344 . 320
chrXII 196626 196627 . 320
chrXII 196630 196631 . 120
chrXII 196638 196639 . 340
chrXII 196641 196642 . 120
chrXII 196652 196653 . 380
chrXII 196662 196663 . 460
chrXII 196670 196671 . 540
chrXII 196707 196708 . 180
chrXII 196713 196714 . 220
chrXII 196722 196723 . 800
chrXII 196726 196727 . 140
chrXII 196730 196731 . 320
chrXII 196740 196741 . 800
chrXII 196795 196796 . 160
chrXII 196798 196799 . 300
chrXII 197618 197619 . 640
chrXII 198095 198096 . 2180
chrXII 198107 198108 . 140
chrXII 198133 198134 . 580
chrXII 198145 198146 . 560
chrXII 198147 198148 . 460
chrXII 198152 198153 . 420
chrXII 198155 198156 . 220
chrXII 198165 198166 . 2180
chrXII 198172 198173 . 440
chrXII 198181 198182 . 240
chrXII 198191 198192 . 140
chrXII 198289 198290 . 340
chrXII 198293 198294 . 460
chrXII 198427 198428 . 140
chrXII 198447 198448 . 200
chrXII 198577 198578 . 120
chrXII 198586 198587 . 160
chrXII 198588 198589 . 160
chrXII 198596 198597 . 280
chrXII 198648 198649 . 120
chrXII 198679 198680 . 180
chrXII 198686 198687 . 120
chrXII 198689 198690 . 120
chrXII 198709 198710 . 180
chrXII 198719 198720 . 160
chrXII 198927 198928 . 260
chrXII 199415 199416 . 1400
chrXII 199426 199427 . 1340
chrXII 199436 199437 . 200
chrXII 199441 199442 . 200
chrXII 199456 199457 . 420
chrXII 199481 199482 . 400
chrXII 199503 199504 . 180
chrXII 199531 199532 . 200
chrXII 199543 199544 . 120
chrXII 199550 199551 . 380
chrXII 199579 199580 . 700
chrXII 199778 199779 . 160
chrXII 199911 199912 . 500
chrXII 199935 199936 . 1400
chrXII 199939 199940 . 400
chrXII 199948 199949 . 140
chrXII 199959 199960 . 260
chrXII 199962 199963 . 140
chrXII 199993 199994 . 1240
chrXII 200034 200035 . 420
chrXII 200143 200144 . 120
chrXII 200214 200215 . 140
chrXII 200353 200354 . 120
chrXII 200786 200787 . 120
chrXII 201029 201030 . 340
chrXII 201115 201116 . 480
chrXII 201369 201370 . 260
chrXII 201497 201498 . 140
chrXII 201503 201504 . 560
chrXII 201524 201525 . 200
chrXII 201533 201534 . 840
chrXII 201539 201540 . 160
chrXII 201547 201548 . 1480
chrXII 201553 201554 . 1960
chrXII 201561 201562 . 480
chrXII 201571 201572 . 200
chrXII 201575 201576 . 200
chrXII 201591 201592 . 1700
chrXII 201592 201593 . 160
chrXII 201595 201596 . 620
chrXII 201642 201643 . 420
chrXII 201694 201695 . 140
chrXII 201696 201697 . 120
chrXII 201733 201734 . 180
chrXII 201786 201787 . 560
chrXII 201806 201807 . 120
chrXII 201827 201828 . 120
chrXII 201834 201835 . 120
chrXII 201846 201847 . 140
chrXII 201891 201892 . 120
chrXII 202879 202880 . 220
chrXII 202901 202902 . 260
chrXII 202907 202908 . 260
chrXII 202910 202911 . 2400
chrXII 202913 202914 . 900
chrXII 203066 203067 . 160
chrXII 203073 203074 . 180
chrXII 203077 203078 . 180
chrXII 203103 203104 . 200
chrXII 203268 203269 . 120
chrXII 203272 203273 . 120
chrXII 203277 203278 . 320
chrXII 203297 203298 . 140
chrXII 203304 203305 . 520
chrXII 203527 203528 . 180
chrXII 203588 203589 . 160
chrXII 203995 203996 . 180
chrXII 204006 204007 . 460
chrXII 204031 204032 . 900
chrXII 204143 204144 . 200
chrXII 204186 204187 . 580
chrXII 204781 204782 . 180
chrXII 204790 204791 . 140
chrXII 204808 204809 . 120
chrXII 204826 204827 . 120
chrXII 204855 204856 . 140
chrXII 204858 204859 . 160
chrXII 204866 204867 . 720
chrXII 204882 204883 . 120
chrXII 204884 204885 . 200
chrXII 204887 204888 . 1040
chrXII 204899 204900 . 960
chrXII 204911 204912 . 120
chrXII 204973 204974 . 460
chrXII 205566 205567 . 800
chrXII 205808 205809 . 560
chrXII 206559 206560 . 120
chrXII 206565 206566 . 160
chrXII 207454 207455 . 120
chrXII 207901 207902 . 120
chrXII 208016 208017 . 380
chrXII 208036 208037 . 640
chrXII 208052 208053 . 220
chrXII 208070 208071 . 120
chrXII 208088 208089 . 340
chrXII 208153 208154 . 460
chrXII 208228 208229 . 700
chrXII 208375 208376 . 140
chrXII 208410 208411 . 420
chrXII 208519 208520 . 120
chrXII 208550 208551 . 180
chrXII 208586 208587 . 160
chrXII 208628 208629 . 340
chrXII 208633 208634 . 120
chrXII 208636 208637 . 120
chrXII 208650 208651 . 1120
chrXII 208678 208679 . 2260
chrXII 208685 208686 . 200
chrXII 210351 210352 . 640
chrXII 210404 210405 . 140
chrXII 210416 210417 . 120
chrXII 210527 210528 . 340
chrXII 210697 210698 . 240
chrXII 210979 210980 . 1480
chrXII 211025 211026 . 180
chrXII 211302 211303 . 120
chrXII 211307 211308 . 160
chrXII 211381 211382 . 300
chrXII 211805 211806 . 300
chrXII 211832 211833 . 240
chrXII 211858 211859 . 140
chrXII 211962 211963 . 140
chrXII 212130 212131 . 200
chrXII 212155 212156 . 140
chrXII 212187 212188 . 860
chrXII 212195 212196 . 2840
chrXII 212204 212205 . 560
chrXII 212209 212210 . 220
chrXII 212212 212213 . 240
chrXII 212217 212218 . 500
chrXII 212220 212221 . 1580
chrXII 212252 212253 . 1220
chrXII 212253 212254 . 200
chrXII 212257 212258 . 200
chrXII 212261 212262 . 320
chrXII 212264 212265 . 500
chrXII 212326 212327 . 1800
chrXII 212337 212338 . 380
chrXII 212340 212341 . 660
chrXII 212347 212348 . 140
chrXII 212384 212385 . 140
chrXII 212413 212414 . 780
chrXII 212456 212457 . 600
chrXII 212465 212466 . 520
chrXII 212474 212475 . 740
chrXII 212483 212484 . 340
chrXII 212486 212487 . 180
chrXII 212688 212689 . 220
chrXII 212840 212841 . 120
chrXII 212985 212986 . 180
chrXII 213026 213027 . 700
chrXII 213031 213032 . 140
chrXII 213486 213487 . 1040
chrXII 213597 213598 . 180
chrXII 213655 213656 . 120
chrXII 213747 213748 . 140
chrXII 213919 213920 . 140
chrXII 214022 214023 . 120
chrXII 214087 214088 . 120
chrXII 214246 214247 . 120
chrXII 214357 214358 . 320
chrXII 214395 214396 . 260
chrXII 214397 214398 . 200
chrXII 214497 214498 . 480
chrXII 214503 214504 . 380
chrXII 214539 214540 . 140
chrXII 214552 214553 . 120
chrXII 215010 215011 . 900
chrXII 215016 215017 . 1180
chrXII 215028 215029 . 120
chrXII 215030 215031 . 920
chrXII 215039 215040 . 220
chrXII 215042 215043 . 140
chrXII 220701 220702 . 120
chrXII 220744 220745 . 140
chrXII 220765 220766 . 140
chrXII 221225 221226 . 160
chrXII 221481 221482 . 140
chrXII 221544 221545 . 140
chrXII 221658 221659 . 140
chrXII 221685 221686 . 140
chrXII 221835 221836 . 120
chrXII 221998 221999 . 120
chrXII 222010 222011 . 200
chrXII 222181 222182 . 320
chrXII 222191 222192 . 160
chrXII 222198 222199 . 120
chrXII 222228 222229 . 1520
chrXII 222233 222234 . 220
chrXII 222248 222249 . 600
chrXII 222252 222253 . 500
chrXII 222260 222261 . 280
chrXII 222285 222286 . 1220
chrXII 222321 222322 . 240
chrXII 222334 222335 . 180
chrXII 222441 222442 . 180
chrXII 222466 222467 . 120
chrXII 222471 222472 . 400
chrXII 222486 222487 . 120
chrXII 222538 222539 . 720
chrXII 222559 222560 . 120
chrXII 222641 222642 . 800
chrXII 222663 222664 . 180
chrXII 222665 222666 . 300
chrXII 222697 222698 . 140
chrXII 222758 222759 . 200
chrXII 222938 222939 . 120
chrXII 222960 222961 . 260
chrXII 222998 222999 . 260
chrXII 223030 223031 . 240
chrXII 223154 223155 . 240
chrXII 223305 223306 . 440
chrXII 223331 223332 . 120
chrXII 223345 223346 . 320
chrXII 223689 223690 . 300
chrXII 223848 223849 . 120
chrXII 223894 223895 . 380
chrXII 223923 223924 . 420
chrXII 224040 224041 . 160
chrXII 224048 224049 . 280
chrXII 224055 224056 . 180
chrXII 224056 224057 . 180
chrXII 224084 224085 . 140
chrXII 224094 224095 . 140
chrXII 224195 224196 . 260
chrXII 224245 224246 . 120
chrXII 224276 224277 . 120
chrXII 224410 224411 . 220
chrXII 224570 224571 . 400
chrXII 224600 224601 . 420
chrXII 224633 224634 . 140
chrXII 224635 224636 . 140
chrXII 224639 224640 . 260
chrXII 224656 224657 . 220
chrXII 224776 224777 . 120
chrXII 224810 224811 . 160
chrXII 224830 224831 . 240
chrXII 224840 224841 . 2320
chrXII 225062 225063 . 220
chrXII 225239 225240 . 640
chrXII 225263 225264 . 140
chrXII 225278 225279 . 140
chrXII 225285 225286 . 1420
chrXII 225292 225293 . 440
chrXII 225295 225296 . 1560
chrXII 225307 225308 . 340
chrXII 225327 225328 . 980
chrXII 225330 225331 . 140
chrXII 225340 225341 . 160
chrXII 225349 225350 . 840
chrXII 225400 225401 . 800
chrXII 225404 225405 . 580
chrXII 225407 225408 . 400
chrXII 225411 225412 . 300
chrXII 225416 225417 . 1740
chrXII 225899 225900 . 120
chrXII 228526 228527 . 240
chrXII 228551 228552 . 140
chrXII 228559 228560 . 140
chrXII 228569 228570 . 280
chrXII 228588 228589 . 340
chrXII 228590 228591 . 160
chrXII 228592 228593 . 400
chrXII 228596 228597 . 140
chrXII 228600 228601 . 120
chrXII 228627 228628 . 700
chrXII 228631 228632 . 320
chrXII 228632 228633 . 120
chrXII 228634 228635 . 220
chrXII 228666 228667 . 120
chrXII 228840 228841 . 120
chrXII 229205 229206 . 120
chrXII 229325 229326 . 120
chrXII 229494 229495 . 860
chrXII 229977 229978 . 120
chrXII 230176 230177 . 1040
chrXII 230332 230333 . 340
chrXII 230333 230334 . 120
chrXII 230495 230496 . 120
chrXII 230635 230636 . 280
chrXII 230639 230640 . 280
chrXII 230665 230666 . 220
chrXII 230675 230676 . 340
chrXII 230678 230679 . 120
chrXII 230713 230714 . 200
chrXII 230715 230716 . 200
chrXII 230721 230722 . 420
chrXII 230723 230724 . 120
chrXII 230773 230774 . 120
chrXII 230880 230881 . 740
chrXII 230908 230909 . 660
chrXII 230916 230917 . 1680
chrXII 230938 230939 . 160
chrXII 230942 230943 . 2060
chrXII 230943 230944 . 260
chrXII 230945 230946 . 160
chrXII 231049 231050 . 420
chrXII 231132 231133 . 340
chrXII 231172 231173 . 300
chrXII 231179 231180 . 120
chrXII 231183 231184 . 140
chrXII 231217 231218 . 280
chrXII 231225 231226 . 180
chrXII 231231 231232 . 120
chrXII 231243 231244 . 160
chrXII 231285 231286 . 260
chrXII 231313 231314 . 120
chrXII 231339 231340 . 120
chrXII 231523 231524 . 120
chrXII 231532 231533 . 140
chrXII 231557 231558 . 120
chrXII 231568 231569 . 200
chrXII 231571 231572 . 160
chrXII 232071 232072 . 240
chrXII 232091 232092 . 700
chrXII 232102 232103 . 160
chrXII 232127 232128 . 140
chrXII 232138 232139 . 140
chrXII 232189 232190 . 660
chrXII 232192 232193 . 360
chrXII 232193 232194 . 240
chrXII 232194 232195 . 120
chrXII 232194 232195 . 520
chrXII 232200 232201 . 160
chrXII 232216 232217 . 140
chrXII 232217 232218 . 340
chrXII 232239 232240 . 220
chrXII 232253 232254 . 180
chrXII 232264 232265 . 400
chrXII 232269 232270 . 120
chrXII 232314 232315 . 180
chrXII 232389 232390 . 740
chrXII 232936 232937 . 340
chrXII 233178 233179 . 140
chrXII 233342 233343 . 140
chrXII 233391 233392 . 280
chrXII 233728 233729 . 140
chrXII 234244 234245 . 180
chrXII 234255 234256 . 160
chrXII 234258 234259 . 120
chrXII 234280 234281 . 120
chrXII 234283 234284 . 180
chrXII 234285 234286 . 220
chrXII 234296 234297 . 120
chrXII 234297 234298 . 120
chrXII 234320 234321 . 180
chrXII 234327 234328 . 200
chrXII 234409 234410 . 120
chrXII 234424 234425 . 140
chrXII 234436 234437 . 440
chrXII 234551 234552 . 200
chrXII 234559 234560 . 260
chrXII 234591 234592 . 180
chrXII 234729 234730 . 120
chrXII 234749 234750 . 380
chrXII 234754 234755 . 140
chrXII 234760 234761 . 420
chrXII 234767 234768 . 120
chrXII 234767 234768 . 180
chrXII 234776 234777 . 320
chrXII 234804 234805 . 140
chrXII 234814 234815 . 120
chrXII 234817 234818 . 2120
chrXII 234825 234826 . 840
chrXII 234833 234834 . 220
chrXII 234837 234838 . 1040
chrXII 234841 234842 . 120
chrXII 234844 234845 . 340
chrXII 234857 234858 . 320
chrXII 234867 234868 . 120
chrXII 234872 234873 . 340
chrXII 234878 234879 . 820
chrXII 234914 234915 . 1020
chrXII 234987 234988 . 160
chrXII 235020 235021 . 780
chrXII 235024 235025 . 380
chrXII 235388 235389 . 480
chrXII 236828 236829 . 120
chrXII 237137 237138 . 140
chrXII 237811 237812 . 300
chrXII 237827 237828 . 140
chrXII 237834 237835 . 380
chrXII 237836 237837 . 1380
chrXII 237846 237847 . 240
chrXII 237867 237868 . 440
chrXII 237878 237879 . 240
chrXII 237916 237917 . 220
chrXII 237945 237946 . 160
chrXII 237959 237960 . 860
chrXII 238088 238089 . 160
chrXII 238269 238270 . 320
chrXII 238285 238286 . 160
chrXII 238596 238597 . 440
chrXII 239041 239042 . 220
chrXII 239057 239058 . 140
chrXII 239124 239125 . 120
chrXII 239125 239126 . 180
chrXII 239125 239126 . 640
chrXII 239126 239127 . 660
chrXII 239132 239133 . 240
chrXII 239140 239141 . 1200
chrXII 239146 239147 . 420
chrXII 239149 239150 . 1240
chrXII 239155 239156 . 540
chrXII 239159 239160 . 300
chrXII 239163 239164 . 1120
chrXII 239164 239165 . 220
chrXII 239165 239166 . 160
chrXII 239169 239170 . 160
chrXII 239183 239184 . 120
chrXII 239190 239191 . 240
chrXII 239205 239206 . 340
chrXII 239240 239241 . 280
chrXII 239248 239249 . 240
chrXII 239268 239269 . 120
chrXII 239387 239388 . 120
chrXII 239400 239401 . 280
chrXII 239420 239421 . 500
chrXII 239435 239436 . 1000
chrXII 239437 239438 . 160
chrXII 239440 239441 . 220
chrXII 239448 239449 . 220
chrXII 239773 239774 . 1260
chrXII 239857 239858 . 160
chrXII 239955 239956 . 780
chrXII 240252 240253 . 120
chrXII 240303 240304 . 620
chrXII 240438 240439 . 260
chrXII 240454 240455 . 200
chrXII 240522 240523 . 120
chrXII 240525 240526 . 120
chrXII 240587 240588 . 140
chrXII 240905 240906 . 140
chrXII 241237 241238 . 120
chrXII 241745 241746 . 160
chrXII 241766 241767 . 300
chrXII 241769 241770 . 140
chrXII 241773 241774 . 640
chrXII 241778 241779 . 820
chrXII 243635 243636 . 120
chrXII 243702 243703 . 500
chrXII 243716 243717 . 140
chrXII 244555 244556 . 240
chrXII 244835 244836 . 180
chrXII 244902 244903 . 160
chrXII 245070 245071 . 460
chrXII 245313 245314 . 280
chrXII 245380 245381 . 120
chrXII 245384 245385 . 120
chrXII 245418 245419 . 320
chrXII 245446 245447 . 260
chrXII 245481 245482 . 140
chrXII 245517 245518 . 500
chrXII 245527 245528 . 140
chrXII 245535 245536 . 380
chrXII 245541 245542 . 140
chrXII 245548 245549 . 120
chrXII 245648 245649 . 200
chrXII 245661 245662 . 200
chrXII 245669 245670 . 220
chrXII 245688 245689 . 120
chrXII 245733 245734 . 120
chrXII 245962 245963 . 340
chrXII 246064 246065 . 920
chrXII 246153 246154 . 120
chrXII 246164 246165 . 560
chrXII 246170 246171 . 120
chrXII 246173 246174 . 140
chrXII 246233 246234 . 280
chrXII 246238 246239 . 240
chrXII 246262 246263 . 360
chrXII 246276 246277 . 140
chrXII 246334 246335 . 1040
chrXII 246368 246369 . 140
chrXII 246369 246370 . 980
chrXII 246381 246382 . 1140
chrXII 246398 246399 . 1460
chrXII 247032 247033 . 1560
chrXII 247040 247041 . 480
chrXII 247058 247059 . 480
chrXII 247069 247070 . 380
chrXII 247097 247098 . 240
chrXII 247098 247099 . 500
chrXII 247098 247099 . 120
chrXII 247099 247100 . 440
chrXII 247110 247111 . 980
chrXII 247131 247132 . 440
chrXII 247158 247159 . 180
chrXII 247162 247163 . 480
chrXII 247166 247167 . 540
chrXII 247185 247186 . 120
chrXII 248240 248241 . 120
chrXII 248430 248431 . 160
chrXII 248469 248470 . 120
chrXII 248605 248606 . 140
chrXII 248642 248643 . 160
chrXII 248648 248649 . 220
chrXII 248654 248655 . 260
chrXII 248661 248662 . 660
chrXII 248672 248673 . 140
chrXII 248732 248733 . 140
chrXII 248732 248733 . 120
chrXII 248744 248745 . 3920
chrXII 248920 248921 . 380
chrXII 248954 248955 . 140
chrXII 249128 249129 . 520
chrXII 249232 249233 . 160
chrXII 249304 249305 . 200
chrXII 249489 249490 . 280
chrXII 249700 249701 . 380
chrXII 249801 249802 . 200
chrXII 250370 250371 . 300
chrXII 250769 250770 . 500
chrXII 250935 250936 . 120
chrXII 251127 251128 . 240
chrXII 251147 251148 . 340
chrXII 251221 251222 . 220
chrXII 251234 251235 . 120
chrXII 251249 251250 . 120
chrXII 251261 251262 . 1180
chrXII 251298 251299 . 320
chrXII 251364 251365 . 220
chrXII 251408 251409 . 1140
chrXII 251867 251868 . 140
chrXII 252025 252026 . 340
chrXII 252692 252693 . 160
chrXII 252700 252701 . 120
chrXII 252838 252839 . 400
chrXII 252847 252848 . 140
chrXII 253035 253036 . 560
chrXII 253045 253046 . 400
chrXII 253066 253067 . 120
chrXII 253119 253120 . 200
chrXII 253161 253162 . 120
chrXII 253186 253187 . 200
chrXII 253195 253196 . 140
chrXII 253219 253220 . 140
chrXII 253348 253349 . 160
chrXII 253359 253360 . 180
chrXII 253366 253367 . 260
chrXII 253376 253377 . 120
chrXII 253414 253415 . 200
chrXII 253481 253482 . 360
chrXII 253517 253518 . 360
chrXII 253520 253521 . 140
chrXII 253524 253525 . 240
chrXII 253531 253532 . 360
chrXII 253531 253532 . 120
chrXII 253539 253540 . 400
chrXII 253685 253686 . 120
chrXII 254822 254823 . 120
chrXII 254949 254950 . 580
chrXII 255042 255043 . 140
chrXII 255081 255082 . 320
chrXII 255082 255083 . 400
chrXII 255095 255096 . 140
chrXII 255104 255105 . 120
chrXII 255124 255125 . 140
chrXII 255133 255134 . 120
chrXII 255139 255140 . 4760
chrXII 255147 255148 . 140
chrXII 255153 255154 . 160
chrXII 255155 255156 . 120
chrXII 255202 255203 . 480
chrXII 255211 255212 . 280
chrXII 255220 255221 . 160
chrXII 255323 255324 . 160
chrXII 255339 255340 . 120
chrXII 255380 255381 . 520
chrXII 257051 257052 . 700
chrXII 257462 257463 . 120
chrXII 257465 257466 . 380
chrXII 257541 257542 . 140
chrXII 257579 257580 . 280
chrXII 257635 257636 . 160
chrXII 257829 257830 . 120
chrXII 257880 257881 . 120
chrXII 257908 257909 . 160
chrXII 258015 258016 . 120
chrXII 258020 258021 . 380
chrXII 258078 258079 . 680
chrXII 258092 258093 . 3260
chrXII 258230 258231 . 700
chrXII 258576 258577 . 620
chrXII 258649 258650 . 1920
chrXII 259068 259069 . 300
chrXII 259237 259238 . 580
chrXII 259291 259292 . 720
chrXII 259301 259302 . 540
chrXII 259338 259339 . 140
chrXII 259496 259497 . 260
chrXII 259512 259513 . 340
chrXII 259545 259546 . 120
chrXII 259572 259573 . 440
chrXII 259578 259579 . 120
chrXII 259639 259640 . 980
chrXII 259647 259648 . 1400
chrXII 259666 259667 . 1520
chrXII 259677 259678 . 120
chrXII 259678 259679 . 220
chrXII 259691 259692 . 220
chrXII 259750 259751 . 1540
chrXII 259753 259754 . 1380
chrXII 259755 259756 . 140
chrXII 259756 259757 . 740
chrXII 259769 259770 . 400
chrXII 259779 259780 . 660
chrXII 259798 259799 . 2600
chrXII 259805 259806 . 980
chrXII 259843 259844 . 380
chrXII 259895 259896 . 1080
chrXII 259959 259960 . 120
chrXII 259978 259979 . 780
chrXII 260004 260005 . 260
chrXII 260008 260009 . 160
chrXII 260178 260179 . 400
chrXII 260256 260257 . 460
chrXII 260280 260281 . 240
chrXII 260292 260293 . 140
chrXII 260314 260315 . 440
chrXII 260374 260375 . 140
chrXII 260576 260577 . 180
chrXII 260616 260617 . 160
chrXII 260788 260789 . 240
chrXII 260793 260794 . 300
chrXII 260805 260806 . 260
chrXII 260839 260840 . 280
chrXII 260842 260843 . 740
chrXII 260853 260854 . 220
chrXII 260857 260858 . 360
chrXII 260880 260881 . 120
chrXII 262842 262843 . 120
chrXII 262889 262890 . 720
chrXII 262905 262906 . 140
chrXII 263031 263032 . 240
chrXII 263814 263815 . 140
chrXII 264026 264027 . 120
chrXII 264126 264127 . 320
chrXII 264138 264139 . 280
chrXII 264159 264160 . 140
chrXII 264361 264362 . 120
chrXII 264809 264810 . 280
chrXII 264893 264894 . 120
chrXII 264922 264923 . 320
chrXII 265161 265162 . 220
chrXII 265268 265269 . 440
chrXII 265271 265272 . 140
chrXII 265279 265280 . 140
chrXII 265309 265310 . 240
chrXII 265329 265330 . 280
chrXII 265340 265341 . 740
chrXII 265359 265360 . 560
chrXII 265360 265361 . 640
chrXII 265360 265361 . 120
chrXII 265362 265363 . 120
chrXII 265368 265369 . 460
chrXII 265397 265398 . 180
chrXII 265866 265867 . 160
chrXII 266386 266387 . 140
chrXII 267009 267010 . 600
chrXII 267027 267028 . 140
chrXII 267037 267038 . 120
chrXII 267068 267069 . 540
chrXII 267077 267078 . 480
chrXII 267139 267140 . 320
chrXII 267726 267727 . 180
chrXII 267772 267773 . 220
chrXII 267778 267779 . 200
chrXII 267785 267786 . 140
chrXII 267846 267847 . 1840
chrXII 267972 267973 . 500
chrXII 268449 268450 . 520
chrXII 268703 268704 . 1140
chrXII 268921 268922 . 120
chrXII 269353 269354 . 160
chrXII 269398 269399 . 260
chrXII 269706 269707 . 540
chrXII 269890 269891 . 120
chrXII 270663 270664 . 120
chrXII 270669 270670 . 320
chrXII 270822 270823 . 1780
chrXII 270872 270873 . 160
chrXII 270873 270874 . 240
chrXII 270875 270876 . 120
chrXII 270892 270893 . 340
chrXII 270906 270907 . 1020
chrXII 270930 270931 . 1100
chrXII 270940 270941 . 460
chrXII 270978 270979 . 980
chrXII 271700 271701 . 920
chrXII 271791 271792 . 3720
chrXII 271832 271833 . 1360
chrXII 272319 272320 . 140
chrXII 272350 272351 . 1080
chrXII 272643 272644 . 260
chrXII 272791 272792 . 180
chrXII 273327 273328 . 600
chrXII 273493 273494 . 4180
chrXII 273499 273500 . 120
chrXII 273604 273605 . 140
chrXII 273644 273645 . 120
chrXII 273993 273994 . 120
chrXII 274057 274058 . 120
chrXII 274063 274064 . 260
chrXII 274267 274268 . 520
chrXII 274411 274412 . 460
chrXII 274560 274561 . 580
chrXII 274999 275000 . 120
chrXII 275089 275090 . 440
chrXII 275146 275147 . 340
chrXII 275211 275212 . 180
chrXII 275222 275223 . 120
chrXII 275335 275336 . 660
chrXII 275351 275352 . 180
chrXII 275361 275362 . 200
chrXII 278547 278548 . 120
chrXII 278563 278564 . 620
chrXII 278697 278698 . 120
chrXII 278705 278706 . 240
chrXII 278718 278719 . 920
chrXII 278786 278787 . 140
chrXII 278790 278791 . 140
chrXII 278812 278813 . 120
chrXII 278822 278823 . 120
chrXII 278947 278948 . 260
chrXII 279007 279008 . 120
chrXII 279763 279764 . 120
chrXII 279867 279868 . 800
chrXII 280676 280677 . 280
chrXII 280790 280791 . 220
chrXII 280905 280906 . 480
chrXII 280945 280946 . 900
chrXII 281038 281039 . 620
chrXII 281061 281062 . 140
chrXII 281073 281074 . 260
chrXII 281083 281084 . 2220
chrXII 281091 281092 . 220
chrXII 281100 281101 . 180
chrXII 281100 281101 . 180
chrXII 281120 281121 . 120
chrXII 281123 281124 . 160
chrXII 281203 281204 . 420
chrXII 281207 281208 . 320
chrXII 281226 281227 . 140
chrXII 281233 281234 . 320
chrXII 281309 281310 . 220
chrXII 281439 281440 . 500
chrXII 281540 281541 . 140
chrXII 281624 281625 . 220
chrXII 281752 281753 . 140
chrXII 281780 281781 . 120
chrXII 281803 281804 . 240
chrXII 281838 281839 . 240
chrXII 281876 281877 . 220
chrXII 281877 281878 . 180
chrXII 281877 281878 . 120
chrXII 281881 281882 . 200
chrXII 282070 282071 . 160
chrXII 282524 282525 . 120
chrXII 282549 282550 . 360
chrXII 282574 282575 . 640
chrXII 282578 282579 . 180
chrXII 282592 282593 . 180
chrXII 282606 282607 . 160
chrXII 282623 282624 . 380
chrXII 282630 282631 . 140
chrXII 283675 283676 . 120
chrXII 283678 283679 . 600
chrXII 283681 283682 . 120
chrXII 283733 283734 . 1380
chrXII 283753 283754 . 220
chrXII 283771 283772 . 140
chrXII 283816 283817 . 280
chrXII 283865 283866 . 240
chrXII 283942 283943 . 660
chrXII 283968 283969 . 1140
chrXII 284049 284050 . 380
chrXII 284122 284123 . 400
chrXII 284140 284141 . 600
chrXII 284156 284157 . 280
chrXII 284496 284497 . 200
chrXII 284680 284681 . 180
chrXII 284801 284802 . 1020
chrXII 285080 285081 . 180
chrXII 285111 285112 . 160
chrXII 285178 285179 . 1360
chrXII 285303 285304 . 440
chrXII 285361 285362 . 1780
chrXII 285588 285589 . 1000
chrXII 286348 286349 . 140
chrXII 286417 286418 . 160
chrXII 286591 286592 . 120
chrXII 286597 286598 . 120
chrXII 286697 286698 . 260
chrXII 286713 286714 . 240
chrXII 286719 286720 . 160
chrXII 286743 286744 . 140
chrXII 286756 286757 . 180
chrXII 286767 286768 . 120
chrXII 286793 286794 . 180
chrXII 286860 286861 . 140
chrXII 286878 286879 . 600
chrXII 286887 286888 . 400
chrXII 287707 287708 . 120
chrXII 287804 287805 . 140
chrXII 287864 287865 . 400
chrXII 287872 287873 . 120
chrXII 287877 287878 . 200
chrXII 287913 287914 . 120
chrXII 287916 287917 . 800
chrXII 287923 287924 . 200
chrXII 288033 288034 . 160
chrXII 288107 288108 . 140
chrXII 288274 288275 . 700
chrXII 288291 288292 . 140
chrXII 288404 288405 . 1140
chrXII 288410 288411 . 140
chrXII 288453 288454 . 120
chrXII 288498 288499 . 240
chrXII 288500 288501 . 160
chrXII 288601 288602 . 360
chrXII 288662 288663 . 1820
chrXII 289060 289061 . 140
chrXII 289078 289079 . 380
chrXII 289099 289100 . 1140
chrXII 289130 289131 . 540
chrXII 289190 289191 . 660
chrXII 289296 289297 . 1420
chrXII 289319 289320 . 240
chrXII 289323 289324 . 180
chrXII 289343 289344 . 120
chrXII 289413 289414 . 460
chrXII 289424 289425 . 480
chrXII 289425 289426 . 120
chrXII 289425 289426 . 360
chrXII 289440 289441 . 1380
chrXII 289445 289446 . 1000
chrXII 289448 289449 . 160
chrXII 289452 289453 . 780
chrXII 289456 289457 . 160
chrXII 289473 289474 . 320
chrXII 289480 289481 . 120
chrXII 289486 289487 . 1360
chrXII 289496 289497 . 640
chrXII 289499 289500 . 180
chrXII 289500 289501 . 260
chrXII 289509 289510 . 320
chrXII 289510 289511 . 180
chrXII 289522 289523 . 120
chrXII 289533 289534 . 120
chrXII 289540 289541 . 780
chrXII 289552 289553 . 660
chrXII 289560 289561 . 400
chrXII 289563 289564 . 300
chrXII 289567 289568 . 440
chrXII 289579 289580 . 1000
chrXII 289582 289583 . 360
chrXII 289613 289614 . 180
chrXII 289935 289936 . 240
chrXII 289958 289959 . 200
chrXII 290024 290025 . 520
chrXII 290040 290041 . 180
chrXII 290062 290063 . 160
chrXII 290355 290356 . 120
chrXII 290381 290382 . 440
chrXII 290654 290655 . 120
chrXII 290767 290768 . 540
chrXII 291066 291067 . 160
chrXII 291176 291177 . 160
chrXII 291211 291212 . 160
chrXII 291225 291226 . 120
chrXII 291310 291311 . 160
chrXII 291318 291319 . 340
chrXII 291369 291370 . 540
chrXII 291443 291444 . 180
chrXII 291453 291454 . 200
chrXII 291503 291504 . 180
chrXII 291565 291566 . 180
chrXII 291576 291577 . 240
chrXII 291580 291581 . 240
chrXII 291619 291620 . 140
chrXII 291905 291906 . 140
chrXII 291927 291928 . 1640
chrXII 292011 292012 . 120
chrXII 292048 292049 . 240
chrXII 292250 292251 . 120
chrXII 292252 292253 . 340
chrXII 292270 292271 . 560
chrXII 292279 292280 . 200
chrXII 292283 292284 . 1040
chrXII 292287 292288 . 120
chrXII 292324 292325 . 200
chrXII 292350 292351 . 180
chrXII 292407 292408 . 160
chrXII 292447 292448 . 1660
chrXII 292452 292453 . 580
chrXII 292618 292619 . 240
chrXII 292627 292628 . 460
chrXII 292657 292658 . 520
chrXII 292706 292707 . 480
chrXII 292759 292760 . 420
chrXII 292929 292930 . 640
chrXII 293468 293469 . 360
chrXII 293690 293691 . 640
chrXII 293691 293692 . 380
chrXII 293701 293702 . 120
chrXII 293738 293739 . 120
chrXII 293759 293760 . 140
chrXII 293774 293775 . 560
chrXII 293923 293924 . 220
chrXII 293980 293981 . 360
chrXII 294111 294112 . 540
chrXII 294298 294299 . 220
chrXII 294489 294490 . 140
chrXII 294684 294685 . 480
chrXII 294825 294826 . 440
chrXII 294830 294831 . 120
chrXII 294946 294947 . 160
chrXII 295731 295732 . 280
chrXII 296246 296247 . 500
chrXII 296279 296280 . 940
chrXII 296288 296289 . 1240
chrXII 296293 296294 . 160
chrXII 296294 296295 . 120
chrXII 296294 296295 . 120
chrXII 296316 296317 . 120
chrXII 296337 296338 . 180
chrXII 296401 296402 . 840
chrXII 296409 296410 . 300
chrXII 296414 296415 . 120
chrXII 296420 296421 . 560
chrXII 296426 296427 . 1180
chrXII 296432 296433 . 380
chrXII 296444 296445 . 280
chrXII 296614 296615 . 240
chrXII 297045 297046 . 120
chrXII 297243 297244 . 140
chrXII 297367 297368 . 220
chrXII 297693 297694 . 280
chrXII 297775 297776 . 300
chrXII 297936 297937 . 520
chrXII 297947 297948 . 720
chrXII 298548 298549 . 160
chrXII 299262 299263 . 300
chrXII 299407 299408 . 200
chrXII 299469 299470 . 220
chrXII 299599 299600 . 180
chrXII 299848 299849 . 580
chrXII 300088 300089 . 240
chrXII 300415 300416 . 240
chrXII 300429 300430 . 900
chrXII 300447 300448 . 120
chrXII 300488 300489 . 940
chrXII 300494 300495 . 280
chrXII 300506 300507 . 160
chrXII 300516 300517 . 140
chrXII 300558 300559 . 240
chrXII 300571 300572 . 140
chrXII 300652 300653 . 160
chrXII 300756 300757 . 140
chrXII 301328 301329 . 120
chrXII 301436 301437 . 120
chrXII 301693 301694 . 240
chrXII 302041 302042 . 580
chrXII 302053 302054 . 120
chrXII 302056 302057 . 480
chrXII 302060 302061 . 140
chrXII 302065 302066 . 260
chrXII 302074 302075 . 260
chrXII 306671 306672 . 120
chrXII 306876 306877 . 240
chrXII 306924 306925 . 140
chrXII 307112 307113 . 1440
chrXII 307490 307491 . 400
chrXII 307507 307508 . 3200
chrXII 307529 307530 . 400
chrXII 307533 307534 . 760
chrXII 307695 307696 . 140
chrXII 307732 307733 . 140
chrXII 308611 308612 . 240
chrXII 309049 309050 . 180
chrXII 309140 309141 . 300
chrXII 309435 309436 . 160
chrXII 309446 309447 . 120
chrXII 310064 310065 . 140
chrXII 310549 310550 . 120
chrXII 310626 310627 . 160
chrXII 310792 310793 . 180
chrXII 311071 311072 . 140
chrXII 311198 311199 . 120
chrXII 311584 311585 . 600
chrXII 312009 312010 . 120
chrXII 312291 312292 . 120
chrXII 312972 312973 . 140
chrXII 312973 312974 . 200
chrXII 312973 312974 . 160
chrXII 313104 313105 . 240
chrXII 313368 313369 . 800
chrXII 314132 314133 . 240
chrXII 315480 315481 . 280
chrXII 315825 315826 . 160
chrXII 315958 315959 . 700
chrXII 315969 315970 . 500
chrXII 315969 315970 . 160
chrXII 315970 315971 . 120
chrXII 315978 315979 . 160
chrXII 315985 315986 . 120
chrXII 315990 315991 . 160
chrXII 315992 315993 . 1040
chrXII 316028 316029 . 540
chrXII 316039 316040 . 340
chrXII 318177 318178 . 240
chrXII 318661 318662 . 160
chrXII 318715 318716 . 160
chrXII 318927 318928 . 140
chrXII 320132 320133 . 360
chrXII 320285 320286 . 520
chrXII 320316 320317 . 300
chrXII 320321 320322 . 400
chrXII 320458 320459 . 160
chrXII 320488 320489 . 140
chrXII 320500 320501 . 120
chrXII 320505 320506 . 260
chrXII 320516 320517 . 300
chrXII 320520 320521 . 240
chrXII 320521 320522 . 140
chrXII 320535 320536 . 600
chrXII 320566 320567 . 180
chrXII 320578 320579 . 120
chrXII 320579 320580 . 320
chrXII 320583 320584 . 360
chrXII 320602 320603 . 140
chrXII 320615 320616 . 540
chrXII 320635 320636 . 260
chrXII 320828 320829 . 220
chrXII 320963 320964 . 2500
chrXII 321170 321171 . 200
chrXII 321463 321464 . 220
chrXII 321651 321652 . 720
chrXII 321654 321655 . 1000
chrXII 322140 322141 . 520
chrXII 322148 322149 . 220
chrXII 322164 322165 . 180
chrXII 322173 322174 . 360
chrXII 322179 322180 . 140
chrXII 322187 322188 . 120
chrXII 322188 322189 . 260
chrXII 322225 322226 . 160
chrXII 322238 322239 . 280
chrXII 322255 322256 . 200
chrXII 322262 322263 . 920
chrXII 322344 322345 . 140
chrXII 322394 322395 . 420
chrXII 322403 322404 . 140
chrXII 322623 322624 . 620
chrXII 322739 322740 . 640
chrXII 322828 322829 . 200
chrXII 322871 322872 . 120
chrXII 322886 322887 . 1560
chrXII 322928 322929 . 120
chrXII 322947 322948 . 120
chrXII 322967 322968 . 180
chrXII 322970 322971 . 280
chrXII 322976 322977 . 140
chrXII 322980 322981 . 140
chrXII 322988 322989 . 140
chrXII 323014 323015 . 240
chrXII 323039 323040 . 160
chrXII 323057 323058 . 120
chrXII 323077 323078 . 180
chrXII 323085 323086 . 140
chrXII 323095 323096 . 140
chrXII 323101 323102 . 120
chrXII 323103 323104 . 380
chrXII 323103 323104 . 240
chrXII 323110 323111 . 140
chrXII 323115 323116 . 120
chrXII 323120 323121 . 140
chrXII 323125 323126 . 120
chrXII 323139 323140 . 420
chrXII 323153 323154 . 360
chrXII 323161 323162 . 180
chrXII 323162 323163 . 140
chrXII 323170 323171 . 400
chrXII 323175 323176 . 120
chrXII 323178 323179 . 480
chrXII 323193 323194 . 120
chrXII 323196 323197 . 180
chrXII 323257 323258 . 1180
chrXII 323314 323315 . 280
chrXII 323315 323316 . 140
chrXII 323325 323326 . 320
chrXII 323341 323342 . 280
chrXII 323459 323460 . 180
chrXII 324098 324099 . 200
chrXII 324113 324114 . 960
chrXII 324120 324121 . 120
chrXII 324155 324156 . 380
chrXII 324514 324515 . 120
chrXII 324543 324544 . 120
chrXII 324563 324564 . 300
chrXII 324629 324630 . 120
chrXII 324633 324634 . 1040
chrXII 324972 324973 . 400
chrXII 324980 324981 . 280
chrXII 324983 324984 . 380
chrXII 325242 325243 . 180
chrXII 325314 325315 . 120
chrXII 325323 325324 . 1760
chrXII 325331 325332 . 560
chrXII 325335 325336 . 340
chrXII 325344 325345 . 1160
chrXII 325350 325351 . 820
chrXII 325361 325362 . 460
chrXII 325361 325362 . 1380
chrXII 325386 325387 . 180
chrXII 325395 325396 . 160
chrXII 325398 325399 . 200
chrXII 325404 325405 . 1060
chrXII 325588 325589 . 140
chrXII 325599 325600 . 120
chrXII 325685 325686 . 620
chrXII 325895 325896 . 1360
chrXII 325903 325904 . 640
chrXII 325945 325946 . 340
chrXII 326048 326049 . 400
chrXII 326126 326127 . 460
chrXII 326160 326161 . 260
chrXII 326180 326181 . 260
chrXII 326304 326305 . 160
chrXII 326460 326461 . 160
chrXII 326480 326481 . 2480
chrXII 326485 326486 . 180
chrXII 326490 326491 . 160
chrXII 326494 326495 . 120
chrXII 326598 326599 . 420
chrXII 326863 326864 . 200
chrXII 326987 326988 . 800
chrXII 327026 327027 . 200
chrXII 327555 327556 . 180
chrXII 327626 327627 . 540
chrXII 327639 327640 . 120
chrXII 327643 327644 . 120
chrXII 327723 327724 . 1100
chrXII 327729 327730 . 700
chrXII 327745 327746 . 180
chrXII 327755 327756 . 640
chrXII 327761 327762 . 160
chrXII 327811 327812 . 2660
chrXII 327831 327832 . 140
chrXII 327848 327849 . 180
chrXII 327864 327865 . 1280
chrXII 327865 327866 . 120
chrXII 327865 327866 . 120
chrXII 327866 327867 . 1420
chrXII 327873 327874 . 2800
chrXII 327920 327921 . 1100
chrXII 327926 327927 . 260
chrXII 327939 327940 . 900
chrXII 327942 327943 . 1240
chrXII 327950 327951 . 120
chrXII 327958 327959 . 160
chrXII 327969 327970 . 1060
chrXII 327986 327987 . 160
chrXII 328002 328003 . 340
chrXII 328044 328045 . 240
chrXII 328059 328060 . 1240
chrXII 328063 328064 . 600
chrXII 328092 328093 . 860
chrXII 328135 328136 . 260
chrXII 328161 328162 . 440
chrXII 328410 328411 . 120
chrXII 328421 328422 . 260
chrXII 328456 328457 . 720
chrXII 328533 328534 . 220
chrXII 328543 328544 . 560
chrXII 328623 328624 . 240
chrXII 328663 328664 . 140
chrXII 328669 328670 . 200
chrXII 328681 328682 . 1020
chrXII 328739 328740 . 200
chrXII 328775 328776 . 460
chrXII 328798 328799 . 520
chrXII 328924 328925 . 280
chrXII 329279 329280 . 180
chrXII 329280 329281 . 200
chrXII 329314 329315 . 140
chrXII 329318 329319 . 620
chrXII 329324 329325 . 420
chrXII 329329 329330 . 200
chrXII 329353 329354 . 240
chrXII 329359 329360 . 1960
chrXII 329385 329386 . 280
chrXII 329433 329434 . 780
chrXII 329451 329452 . 220
chrXII 329469 329470 . 240
chrXII 329504 329505 . 280
chrXII 329778 329779 . 980
chrXII 329807 329808 . 120
chrXII 329850 329851 . 120
chrXII 329972 329973 . 120
chrXII 330075 330076 . 260
chrXII 330142 330143 . 280
chrXII 332026 332027 . 260
chrXII 332166 332167 . 160
chrXII 332198 332199 . 140
chrXII 332206 332207 . 220
chrXII 332209 332210 . 1380
chrXII 332241 332242 . 1000
chrXII 332297 332298 . 360
chrXII 332308 332309 . 240
chrXII 332328 332329 . 200
chrXII 332338 332339 . 180
chrXII 332364 332365 . 340
chrXII 332384 332385 . 520
chrXII 332463 332464 . 180
chrXII 332819 332820 . 340
chrXII 332856 332857 . 320
chrXII 332913 332914 . 140
chrXII 333039 333040 . 200
chrXII 333602 333603 . 360
chrXII 334234 334235 . 300
chrXII 334346 334347 . 6120
chrXII 334639 334640 . 420
chrXII 334795 334796 . 180
chrXII 335229 335230 . 180
chrXII 335600 335601 . 1640
chrXII 335607 335608 . 120
chrXII 335739 335740 . 860
chrXII 335743 335744 . 300
chrXII 336029 336030 . 420
chrXII 336123 336124 . 120
chrXII 336576 336577 . 1920
chrXII 336719 336720 . 220
chrXII 337052 337053 . 200
chrXII 337190 337191 . 120
chrXII 337351 337352 . 140
chrXII 337354 337355 . 640
chrXII 337385 337386 . 360
chrXII 337394 337395 . 260
chrXII 337405 337406 . 220
chrXII 337423 337424 . 120
chrXII 337431 337432 . 120
chrXII 337442 337443 . 2040
chrXII 337475 337476 . 580
chrXII 337479 337480 . 740
chrXII 337511 337512 . 520
chrXII 337645 337646 . 140
chrXII 338496 338497 . 440
chrXII 338513 338514 . 120
chrXII 338519 338520 . 780
chrXII 338742 338743 . 380
chrXII 338879 338880 . 260
chrXII 338890 338891 . 340
chrXII 338903 338904 . 200
chrXII 339034 339035 . 1340
chrXII 339052 339053 . 120
chrXII 339545 339546 . 360
chrXII 339550 339551 . 580
chrXII 339589 339590 . 140
chrXII 339595 339596 . 420
chrXII 339619 339620 . 980
chrXII 339633 339634 . 120
chrXII 339725 339726 . 800
chrXII 340427 340428 . 380
chrXII 340703 340704 . 120
chrXII 340743 340744 . 120
chrXII 340810 340811 . 120
chrXII 340883 340884 . 300
chrXII 341085 341086 . 600
chrXII 341149 341150 . 300
chrXII 341166 341167 . 120
chrXII 341166 341167 . 340
chrXII 341176 341177 . 200
chrXII 341184 341185 . 260
chrXII 341188 341189 . 500
chrXII 341190 341191 . 240
chrXII 341195 341196 . 280
chrXII 341199 341200 . 2160
chrXII 341210 341211 . 420
chrXII 341249 341250 . 160
chrXII 341289 341290 . 180
chrXII 341582 341583 . 220
chrXII 341628 341629 . 180
chrXII 341631 341632 . 220
chrXII 341642 341643 . 380
chrXII 341645 341646 . 200
chrXII 341648 341649 . 300
chrXII 341657 341658 . 200
chrXII 341665 341666 . 300
chrXII 341676 341677 . 340
chrXII 341681 341682 . 220
chrXII 341689 341690 . 180
chrXII 341703 341704 . 140
chrXII 342878 342879 . 580
chrXII 342890 342891 . 160
chrXII 342908 342909 . 480
chrXII 343459 343460 . 240
chrXII 343592 343593 . 120
chrXII 343821 343822 . 200
chrXII 343829 343830 . 120
chrXII 343866 343867 . 240
chrXII 343883 343884 . 120
chrXII 343892 343893 . 120
chrXII 343897 343898 . 180
chrXII 343941 343942 . 120
chrXII 344100 344101 . 120
chrXII 344155 344156 . 380
chrXII 345567 345568 . 620
chrXII 345872 345873 . 140
chrXII 346052 346053 . 320
chrXII 346057 346058 . 600
chrXII 346087 346088 . 360
chrXII 346105 346106 . 540
chrXII 346137 346138 . 420
chrXII 346354 346355 . 780
chrXII 346446 346447 . 180
chrXII 346693 346694 . 560
chrXII 347512 347513 . 260
chrXII 347872 347873 . 200
chrXII 348076 348077 . 1160
chrXII 348220 348221 . 480
chrXII 348314 348315 . 440
chrXII 348343 348344 . 1080
chrXII 348375 348376 . 540
chrXII 348386 348387 . 140
chrXII 348719 348720 . 220
chrXII 348907 348908 . 240
chrXII 348976 348977 . 140
chrXII 348980 348981 . 120
chrXII 349005 349006 . 120
chrXII 349009 349010 . 620
chrXII 349013 349014 . 120
chrXII 349024 349025 . 120
chrXII 349592 349593 . 580
chrXII 354484 354485 . 260
chrXII 355685 355686 . 120
chrXII 357894 357895 . 440
chrXII 363838 363839 . 140
chrXII 363888 363889 . 240
chrXII 363892 363893 . 120
chrXII 363925 363926 . 200
chrXII 363932 363933 . 120
chrXII 363933 363934 . 260
chrXII 363933 363934 . 160
chrXII 363938 363939 . 580
chrXII 363941 363942 . 400
chrXII 363945 363946 . 620
chrXII 363986 363987 . 120
chrXII 363992 363993 . 520
chrXII 363993 363994 . 160
chrXII 364017 364018 . 160
chrXII 364020 364021 . 120
chrXII 364031 364032 . 180
chrXII 364037 364038 . 1020
chrXII 364068 364069 . 300
chrXII 364237 364238 . 220
chrXII 364568 364569 . 3400
chrXII 364660 364661 . 140
chrXII 364860 364861 . 1440
chrXII 365307 365308 . 120
chrXII 365328 365329 . 1320
chrXII 365470 365471 . 660
chrXII 365586 365587 . 2160
chrXII 365593 365594 . 420
chrXII 365600 365601 . 160
chrXII 365633 365634 . 120
chrXII 365821 365822 . 240
chrXII 365852 365853 . 320
chrXII 365997 365998 . 520
chrXII 366490 366491 . 180
chrXII 366504 366505 . 220
chrXII 366508 366509 . 200
chrXII 366537 366538 . 300
chrXII 366538 366539 . 120
chrXII 366541 366542 . 1080
chrXII 366565 366566 . 140
chrXII 366760 366761 . 180
chrXII 366955 366956 . 660
chrXII 367369 367370 . 140
chrXII 367376 367377 . 200
chrXII 367395 367396 . 480
chrXII 367640 367641 . 1740
chrXII 367956 367957 . 340
chrXII 368258 368259 . 540
chrXII 368285 368286 . 440
chrXII 368321 368322 . 120
chrXII 368332 368333 . 360
chrXII 368377 368378 . 180
chrXII 368385 368386 . 500
chrXII 368442 368443 . 600
chrXII 368464 368465 . 120
chrXII 368510 368511 . 160
chrXII 368512 368513 . 420
chrXII 368512 368513 . 120
chrXII 368549 368550 . 240
chrXII 368570 368571 . 280
chrXII 368586 368587 . 140
chrXII 368594 368595 . 1100
chrXII 368628 368629 . 260
chrXII 368665 368666 . 440
chrXII 368678 368679 . 120
chrXII 369414 369415 . 300
chrXII 369443 369444 . 140
chrXII 369462 369463 . 400
chrXII 369643 369644 . 180
chrXII 369685 369686 . 120
chrXII 369715 369716 . 120
chrXII 369973 369974 . 200
chrXII 370100 370101 . 800
chrXII 370152 370153 . 500
chrXII 370284 370285 . 280
chrXII 370292 370293 . 920
chrXII 370313 370314 . 700
chrXII 370326 370327 . 1900
chrXII 370351 370352 . 180
chrXII 370354 370355 . 2420
chrXII 370375 370376 . 540
chrXII 370408 370409 . 600
chrXII 370420 370421 . 300
chrXII 370533 370534 . 180
chrXII 370616 370617 . 600
chrXII 370625 370626 . 200
chrXII 370635 370636 . 160
chrXII 370656 370657 . 120
chrXII 370743 370744 . 880
chrXII 370763 370764 . 1240
chrXII 370808 370809 . 120
chrXII 370821 370822 . 3040
chrXII 370971 370972 . 220
chrXII 370994 370995 . 460
chrXII 371001 371002 . 1500
chrXII 371011 371012 . 700
chrXII 371034 371035 . 300
chrXII 371052 371053 . 120
chrXII 371059 371060 . 920
chrXII 371072 371073 . 200
chrXII 371073 371074 . 280
chrXII 371097 371098 . 180
chrXII 371105 371106 . 260
chrXII 371161 371162 . 160
chrXII 371171 371172 . 140
chrXII 371253 371254 . 120
chrXII 371271 371272 . 120
chrXII 371279 371280 . 420
chrXII 371286 371287 . 520
chrXII 371333 371334 . 120
chrXII 371337 371338 . 120
chrXII 371346 371347 . 260
chrXII 371356 371357 . 140
chrXII 371394 371395 . 140
chrXII 371397 371398 . 280
chrXII 371413 371414 . 220
chrXII 371667 371668 . 300
chrXII 371743 371744 . 440
chrXII 372515 372516 . 340
chrXII 372707 372708 . 560
chrXII 372709 372710 . 200
chrXII 372715 372716 . 260
chrXII 372874 372875 . 200
chrXII 372883 372884 . 220
chrXII 373003 373004 . 1100
chrXII 373004 373005 . 140
chrXII 373013 373014 . 820
chrXII 373065 373066 . 120
chrXII 373081 373082 . 140
chrXII 373086 373087 . 280
chrXII 373234 373235 . 4560
chrXII 373244 373245 . 1060
chrXII 373351 373352 . 220
chrXII 373386 373387 . 240
chrXII 373520 373521 . 120
chrXII 373530 373531 . 180
chrXII 373618 373619 . 120
chrXII 373866 373867 . 220
chrXII 373952 373953 . 140
chrXII 374298 374299 . 180
chrXII 374320 374321 . 180
chrXII 374444 374445 . 140
chrXII 374458 374459 . 120
chrXII 374510 374511 . 240
chrXII 374663 374664 . 120
chrXII 375445 375446 . 300
chrXII 375478 375479 . 340
chrXII 376144 376145 . 420
chrXII 376249 376250 . 140
chrXII 376272 376273 . 400
chrXII 376373 376374 . 160
chrXII 376889 376890 . 120
chrXII 377363 377364 . 120
chrXII 377400 377401 . 200
chrXII 377403 377404 . 320
chrXII 377407 377408 . 220
chrXII 377415 377416 . 460
chrXII 377418 377419 . 260
chrXII 377420 377421 . 140
chrXII 377420 377421 . 320
chrXII 377489 377490 . 140
chrXII 377730 377731 . 180
chrXII 377827 377828 . 140
chrXII 377914 377915 . 220
chrXII 377925 377926 . 200
chrXII 377936 377937 . 820
chrXII 377937 377938 . 220
chrXII 377938 377939 . 120
chrXII 378911 378912 . 120
chrXII 380638 380639 . 340
chrXII 380660 380661 . 420
chrXII 380707 380708 . 560
chrXII 380741 380742 . 120
chrXII 380784 380785 . 120
chrXII 380793 380794 . 960
chrXII 380816 380817 . 140
chrXII 380842 380843 . 140
chrXII 381933 381934 . 420
chrXII 382121 382122 . 1040
chrXII 382552 382553 . 160
chrXII 383074 383075 . 120
chrXII 384574 384575 . 160
chrXII 384591 384592 . 820
chrXII 384602 384603 . 980
chrXII 384610 384611 . 160
chrXII 384612 384613 . 120
chrXII 384622 384623 . 120
chrXII 384627 384628 . 500
chrXII 384666 384667 . 160
chrXII 384695 384696 . 360
chrXII 384701 384702 . 180
chrXII 385143 385144 . 440
chrXII 385448 385449 . 320
chrXII 385462 385463 . 620
chrXII 385510 385511 . 940
chrXII 385543 385544 . 960
chrXII 385563 385564 . 160
chrXII 385905 385906 . 140
chrXII 386225 386226 . 160
chrXII 386227 386228 . 240
chrXII 386691 386692 . 120
chrXII 387378 387379 . 740
chrXII 387521 387522 . 260
chrXII 387585 387586 . 140
chrXII 387665 387666 . 160
chrXII 387931 387932 . 140
chrXII 388027 388028 . 140
chrXII 388071 388072 . 240
chrXII 388136 388137 . 120
chrXII 388164 388165 . 120
chrXII 388340 388341 . 180
chrXII 388385 388386 . 140
chrXII 388402 388403 . 160
chrXII 388408 388409 . 1320
chrXII 388411 388412 . 160
chrXII 388426 388427 . 1020
chrXII 388466 388467 . 120
chrXII 388470 388471 . 500
chrXII 388484 388485 . 120
chrXII 388491 388492 . 120
chrXII 388515 388516 . 340
chrXII 388528 388529 . 680
chrXII 388531 388532 . 220
chrXII 388531 388532 . 140
chrXII 388536 388537 . 1140
chrXII 388548 388549 . 120
chrXII 388581 388582 . 1380
chrXII 388621 388622 . 120
chrXII 388667 388668 . 140
chrXII 388682 388683 . 420
chrXII 388689 388690 . 2120
chrXII 388708 388709 . 380
chrXII 388714 388715 . 1240
chrXII 388806 388807 . 280
chrXII 388944 388945 . 120
chrXII 388990 388991 . 120
chrXII 389131 389132 . 120
chrXII 389186 389187 . 120
chrXII 389186 389187 . 120
chrXII 389187 389188 . 120
chrXII 389215 389216 . 140
chrXII 389253 389254 . 120
chrXII 389290 389291 . 120
chrXII 389315 389316 . 120
chrXII 389328 389329 . 460
chrXII 389517 389518 . 240
chrXII 389604 389605 . 140
chrXII 389746 389747 . 140
chrXII 389869 389870 . 620
chrXII 389873 389874 . 340
chrXII 389958 389959 . 120
chrXII 390040 390041 . 140
chrXII 390101 390102 . 680
chrXII 390226 390227 . 2020
chrXII 390366 390367 . 120
chrXII 390413 390414 . 920
chrXII 390472 390473 . 140
chrXII 390495 390496 . 340
chrXII 390503 390504 . 140
chrXII 390548 390549 . 200
chrXII 390608 390609 . 160
chrXII 390666 390667 . 160
chrXII 390731 390732 . 780
chrXII 390765 390766 . 660
chrXII 390769 390770 . 460
chrXII 390784 390785 . 140
chrXII 390816 390817 . 160
chrXII 390820 390821 . 680
chrXII 390838 390839 . 160
chrXII 390842 390843 . 320
chrXII 390873 390874 . 140
chrXII 390896 390897 . 1340
chrXII 390904 390905 . 280
chrXII 390908 390909 . 140
chrXII 390946 390947 . 300
chrXII 391085 391086 . 160
chrXII 391183 391184 . 260
chrXII 391199 391200 . 160
chrXII 391414 391415 . 360
chrXII 391702 391703 . 240
chrXII 391768 391769 . 120
chrXII 391772 391773 . 320
chrXII 391780 391781 . 420
chrXII 391793 391794 . 220
chrXII 391797 391798 . 280
chrXII 391802 391803 . 180
chrXII 391994 391995 . 120
chrXII 392419 392420 . 120
chrXII 392424 392425 . 160
chrXII 392470 392471 . 220
chrXII 392658 392659 . 120
chrXII 392869 392870 . 780
chrXII 393041 393042 . 240
chrXII 393193 393194 . 140
chrXII 393797 393798 . 180
chrXII 393923 393924 . 200
chrXII 393945 393946 . 240
chrXII 394139 394140 . 1240
chrXII 394214 394215 . 200
chrXII 394239 394240 . 860
chrXII 394289 394290 . 520
chrXII 394431 394432 . 200
chrXII 394489 394490 . 180
chrXII 394720 394721 . 140
chrXII 394806 394807 . 680
chrXII 394948 394949 . 220
chrXII 395103 395104 . 320
chrXII 395317 395318 . 500
chrXII 395578 395579 . 320
chrXII 395620 395621 . 120
chrXII 395655 395656 . 220
chrXII 395661 395662 . 120
chrXII 395669 395670 . 280
chrXII 395676 395677 . 180
chrXII 395680 395681 . 160
chrXII 395694 395695 . 120
chrXII 395734 395735 . 800
chrXII 395742 395743 . 180
chrXII 395743 395744 . 400
chrXII 395748 395749 . 140
chrXII 395759 395760 . 200
chrXII 396106 396107 . 120
chrXII 397094 397095 . 120
chrXII 398434 398435 . 1620
chrXII 399100 399101 . 760
chrXII 399225 399226 . 440
chrXII 399295 399296 . 3680
chrXII 399312 399313 . 240
chrXII 399451 399452 . 280
chrXII 399455 399456 . 160
chrXII 399563 399564 . 180
chrXII 399579 399580 . 120
chrXII 399591 399592 . 200
chrXII 399601 399602 . 120
chrXII 402468 402469 . 200
chrXII 402525 402526 . 260
chrXII 402648 402649 . 220
chrXII 402681 402682 . 680
chrXII 402687 402688 . 1760
chrXII 402691 402692 . 280
chrXII 402694 402695 . 120
chrXII 402701 402702 . 120
chrXII 402715 402716 . 140
chrXII 402938 402939 . 120
chrXII 403017 403018 . 780
chrXII 403168 403169 . 180
chrXII 403494 403495 . 1500
chrXII 403961 403962 . 800
chrXII 404197 404198 . 880
chrXII 404258 404259 . 120
chrXII 404271 404272 . 120
chrXII 404278 404279 . 140
chrXII 404315 404316 . 140
chrXII 404375 404376 . 120
chrXII 404420 404421 . 720
chrXII 404426 404427 . 220
chrXII 404456 404457 . 260
chrXII 404617 404618 . 1020
chrXII 404635 404636 . 680
chrXII 404650 404651 . 120
chrXII 404662 404663 . 6620
chrXII 404671 404672 . 380
chrXII 404749 404750 . 1340
chrXII 404793 404794 . 140
chrXII 404799 404800 . 560
chrXII 404990 404991 . 2240
chrXII 404996 404997 . 600
chrXII 405057 405058 . 1680
chrXII 405084 405085 . 1840
chrXII 405110 405111 . 840
chrXII 405128 405129 . 8760
chrXII 405311 405312 . 140
chrXII 405527 405528 . 200
chrXII 405809 405810 . 200
chrXII 406111 406112 . 120
chrXII 406307 406308 . 200
chrXII 406470 406471 . 740
chrXII 406580 406581 . 260
chrXII 406768 406769 . 1540
chrXII 406930 406931 . 120
chrXII 406947 406948 . 320
chrXII 407113 407114 . 800
chrXII 407129 407130 . 120
chrXII 407146 407147 . 140
chrXII 407155 407156 . 320
chrXII 407160 407161 . 320
chrXII 407233 407234 . 180
chrXII 407244 407245 . 140
chrXII 407891 407892 . 220
chrXII 408217 408218 . 540
chrXII 408236 408237 . 120
chrXII 408241 408242 . 400
chrXII 408257 408258 . 380
chrXII 408306 408307 . 240
chrXII 408311 408312 . 180
chrXII 408311 408312 . 940
chrXII 408325 408326 . 1920
chrXII 408331 408332 . 180
chrXII 408333 408334 . 360
chrXII 408349 408350 . 300
chrXII 408682 408683 . 220
chrXII 409184 409185 . 120
chrXII 409495 409496 . 120
chrXII 409606 409607 . 120
chrXII 409777 409778 . 160
chrXII 410252 410253 . 120
chrXII 410290 410291 . 3240
chrXII 410296 410297 . 360
chrXII 410300 410301 . 600
chrXII 410377 410378 . 120
chrXII 410412 410413 . 840
chrXII 410420 410421 . 700
chrXII 410429 410430 . 480
chrXII 410438 410439 . 120
chrXII 410451 410452 . 440
chrXII 410455 410456 . 140
chrXII 410461 410462 . 140
chrXII 410469 410470 . 140
chrXII 410474 410475 . 460
chrXII 410483 410484 . 260
chrXII 410647 410648 . 140
chrXII 410663 410664 . 400
chrXII 410786 410787 . 160
chrXII 411840 411841 . 220
chrXII 412067 412068 . 120
chrXII 412410 412411 . 420
chrXII 412573 412574 . 420
chrXII 412577 412578 . 280
chrXII 412770 412771 . 120
chrXII 412799 412800 . 360
chrXII 412983 412984 . 340
chrXII 413110 413111 . 120
chrXII 413117 413118 . 200
chrXII 413128 413129 . 160
chrXII 413129 413130 . 640
chrXII 413133 413134 . 300
chrXII 413147 413148 . 160
chrXII 413165 413166 . 240
chrXII 413172 413173 . 560
chrXII 413188 413189 . 120
chrXII 413211 413212 . 320
chrXII 413213 413214 . 180
chrXII 413365 413366 . 760
chrXII 413372 413373 . 540
chrXII 413449 413450 . 300
chrXII 413967 413968 . 180
chrXII 414916 414917 . 440
chrXII 414940 414941 . 120
chrXII 415234 415235 . 300
chrXII 415420 415421 . 680
chrXII 415439 415440 . 1300
chrXII 415444 415445 . 120
chrXII 415478 415479 . 380
chrXII 415483 415484 . 160
chrXII 415486 415487 . 240
chrXII 415491 415492 . 460
chrXII 415499 415500 . 680
chrXII 415516 415517 . 760
chrXII 415526 415527 . 140
chrXII 415539 415540 . 960
chrXII 415667 415668 . 240
chrXII 415679 415680 . 1160
chrXII 416064 416065 . 120
chrXII 416684 416685 . 300
chrXII 416690 416691 . 480
chrXII 416844 416845 . 200
chrXII 416850 416851 . 200
chrXII 416857 416858 . 820
chrXII 416872 416873 . 120
chrXII 416880 416881 . 1160
chrXII 416881 416882 . 220
chrXII 416881 416882 . 120
chrXII 416887 416888 . 300
chrXII 416892 416893 . 2160
chrXII 416903 416904 . 300
chrXII 416906 416907 . 220
chrXII 416910 416911 . 280
chrXII 416925 416926 . 160
chrXII 416934 416935 . 280
chrXII 416942 416943 . 440
chrXII 416942 416943 . 280
chrXII 416946 416947 . 920
chrXII 416971 416972 . 460
chrXII 416976 416977 . 740
chrXII 417000 417001 . 200
chrXII 417013 417014 . 1020
chrXII 417020 417021 . 220
chrXII 417108 417109 . 2500
chrXII 417111 417112 . 120
chrXII 417115 417116 . 740
chrXII 417120 417121 . 780
chrXII 417127 417128 . 500
chrXII 417138 417139 . 880
chrXII 417138 417139 . 200
chrXII 417139 417140 . 140
chrXII 417146 417147 . 340
chrXII 417240 417241 . 140
chrXII 417427 417428 . 900
chrXII 417453 417454 . 180
chrXII 417466 417467 . 120
chrXII 417772 417773 . 160
chrXII 417957 417958 . 440
chrXII 418098 418099 . 320
chrXII 418166 418167 . 120
chrXII 418169 418170 . 140
chrXII 418174 418175 . 120
chrXII 418177 418178 . 220
chrXII 418180 418181 . 200
chrXII 418183 418184 . 140
chrXII 418190 418191 . 120
chrXII 418192 418193 . 640
chrXII 418221 418222 . 280
chrXII 418224 418225 . 280
chrXII 418226 418227 . 140
chrXII 418230 418231 . 220
chrXII 418253 418254 . 540
chrXII 418407 418408 . 180
chrXII 418724 418725 . 260
chrXII 418748 418749 . 260
chrXII 419203 419204 . 140
chrXII 419230 419231 . 440
chrXII 419391 419392 . 120
chrXII 419944 419945 . 160
chrXII 420978 420979 . 180
chrXII 421230 421231 . 180
chrXII 421234 421235 . 320
chrXII 421289 421290 . 700
chrXII 421315 421316 . 1460
chrXII 421344 421345 . 180
chrXII 421361 421362 . 220
chrXII 421375 421376 . 120
chrXII 421411 421412 . 360
chrXII 421519 421520 . 120
chrXII 421759 421760 . 160
chrXII 421890 421891 . 120
chrXII 422064 422065 . 160
chrXII 422071 422072 . 120
chrXII 422403 422404 . 140
chrXII 422543 422544 . 440
chrXII 423053 423054 . 120
chrXII 423068 423069 . 160
chrXII 423514 423515 . 1220
chrXII 423520 423521 . 180
chrXII 423529 423530 . 160
chrXII 423534 423535 . 380
chrXII 423542 423543 . 120
chrXII 423551 423552 . 200
chrXII 423576 423577 . 1000
chrXII 423582 423583 . 120
chrXII 423587 423588 . 200
chrXII 423630 423631 . 120
chrXII 423648 423649 . 180
chrXII 423663 423664 . 160
chrXII 424263 424264 . 300
chrXII 424369 424370 . 120
chrXII 424475 424476 . 280
chrXII 424764 424765 . 440
chrXII 424778 424779 . 180
chrXII 424803 424804 . 640
chrXII 424824 424825 . 120
chrXII 424833 424834 . 500
chrXII 424842 424843 . 280
chrXII 424850 424851 . 640
chrXII 424887 424888 . 800
chrXII 424902 424903 . 780
chrXII 424925 424926 . 180
chrXII 424930 424931 . 120
chrXII 424939 424940 . 500
chrXII 424943 424944 . 300
chrXII 424947 424948 . 700
chrXII 424958 424959 . 160
chrXII 424967 424968 . 840
chrXII 424978 424979 . 140
chrXII 424990 424991 . 3880
chrXII 424997 424998 . 120
chrXII 425006 425007 . 180
chrXII 425014 425015 . 120
chrXII 425029 425030 . 280
chrXII 425034 425035 . 180
chrXII 425078 425079 . 640
chrXII 425089 425090 . 160
chrXII 425182 425183 . 1260
chrXII 425183 425184 . 140
chrXII 425348 425349 . 120
chrXII 425358 425359 . 400
chrXII 425485 425486 . 580
chrXII 425989 425990 . 120
chrXII 425992 425993 . 1440
chrXII 426048 426049 . 120
chrXII 426049 426050 . 320
chrXII 426049 426050 . 260
chrXII 426159 426160 . 180
chrXII 426363 426364 . 400
chrXII 426400 426401 . 140
chrXII 426517 426518 . 240
chrXII 426635 426636 . 220
chrXII 426641 426642 . 240
chrXII 426684 426685 . 200
chrXII 426689 426690 . 440
chrXII 426917 426918 . 140
chrXII 426941 426942 . 580
chrXII 427020 427021 . 800
chrXII 427037 427038 . 120
chrXII 427048 427049 . 180
chrXII 427051 427052 . 220
chrXII 427053 427054 . 120
chrXII 427054 427055 . 480
chrXII 427212 427213 . 200
chrXII 427220 427221 . 260
chrXII 427246 427247 . 1580
chrXII 427248 427249 . 120
chrXII 427249 427250 . 120
chrXII 427249 427250 . 280
chrXII 427255 427256 . 160
chrXII 427259 427260 . 520
chrXII 427287 427288 . 760
chrXII 427331 427332 . 180
chrXII 427930 427931 . 140
chrXII 428378 428379 . 660
chrXII 428561 428562 . 140
chrXII 429220 429221 . 160
chrXII 429229 429230 . 280
chrXII 429268 429269 . 140
chrXII 429291 429292 . 220
chrXII 429302 429303 . 120
chrXII 429480 429481 . 740
chrXII 429630 429631 . 740
chrXII 429648 429649 . 120
chrXII 430046 430047 . 860
chrXII 430221 430222 . 140
chrXII 430356 430357 . 600
chrXII 430493 430494 . 180
chrXII 430618 430619 . 120
chrXII 431351 431352 . 200
chrXII 431689 431690 . 520
chrXII 431859 431860 . 140
chrXII 431884 431885 . 1020
chrXII 431889 431890 . 140
chrXII 432052 432053 . 760
chrXII 432133 432134 . 840
chrXII 432137 432138 . 120
chrXII 433399 433400 . 120
chrXII 433430 433431 . 220
chrXII 433593 433594 . 660
chrXII 433601 433602 . 240
chrXII 433612 433613 . 200
chrXII 433857 433858 . 160
chrXII 433870 433871 . 420
chrXII 434488 434489 . 120
chrXII 434564 434565 . 280
chrXII 434576 434577 . 280
chrXII 434725 434726 . 160
chrXII 435273 435274 . 540
chrXII 435539 435540 . 480
chrXII 437368 437369 . 180
chrXII 437452 437453 . 320
chrXII 437608 437609 . 880
chrXII 437615 437616 . 1380
chrXII 437619 437620 . 140
chrXII 437623 437624 . 260
chrXII 437739 437740 . 120
chrXII 437835 437836 . 380
chrXII 437993 437994 . 120
chrXII 438108 438109 . 120
chrXII 438954 438955 . 320
chrXII 439439 439440 . 480
chrXII 439750 439751 . 160
chrXII 439787 439788 . 160
chrXII 439926 439927 . 480
chrXII 439943 439944 . 180
chrXII 439955 439956 . 360
chrXII 439960 439961 . 540
chrXII 439970 439971 . 360
chrXII 439993 439994 . 140
chrXII 440010 440011 . 640
chrXII 440206 440207 . 260
chrXII 440212 440213 . 740
chrXII 440218 440219 . 140
chrXII 440231 440232 . 180
chrXII 440243 440244 . 160
chrXII 440256 440257 . 240
chrXII 440266 440267 . 160
chrXII 440274 440275 . 140
chrXII 440282 440283 . 1420
chrXII 440307 440308 . 880
chrXII 440402 440403 . 360
chrXII 440589 440590 . 180
chrXII 441463 441464 . 300
chrXII 441607 441608 . 140
chrXII 441631 441632 . 300
chrXII 441705 441706 . 180
chrXII 441716 441717 . 400
chrXII 441732 441733 . 1840
chrXII 441735 441736 . 120
chrXII 441753 441754 . 540
chrXII 441772 441773 . 1520
chrXII 441776 441777 . 140
chrXII 442439 442440 . 120
chrXII 442448 442449 . 820
chrXII 442652 442653 . 2280
chrXII 442655 442656 . 640
chrXII 442782 442783 . 120
chrXII 442820 442821 . 120
chrXII 442824 442825 . 460
chrXII 442838 442839 . 220
chrXII 442855 442856 . 120
chrXII 442861 442862 . 280
chrXII 442869 442870 . 180
chrXII 442990 442991 . 120
chrXII 443174 443175 . 2300
chrXII 443591 443592 . 540
chrXII 443630 443631 . 200
chrXII 444017 444018 . 480
chrXII 444073 444074 . 360
chrXII 444376 444377 . 180
chrXII 444545 444546 . 940
chrXII 444742 444743 . 200
chrXII 444905 444906 . 480
chrXII 444917 444918 . 300
chrXII 444935 444936 . 1400
chrXII 444960 444961 . 460
chrXII 444970 444971 . 620
chrXII 445006 445007 . 140
chrXII 445054 445055 . 180
chrXII 445068 445069 . 120
chrXII 445075 445076 . 280
chrXII 445084 445085 . 320
chrXII 445101 445102 . 140
chrXII 445109 445110 . 180
chrXII 445115 445116 . 120
chrXII 445119 445120 . 280
chrXII 445134 445135 . 180
chrXII 445161 445162 . 120
chrXII 445177 445178 . 140
chrXII 445188 445189 . 1540
chrXII 445196 445197 . 140
chrXII 445199 445200 . 120
chrXII 445202 445203 . 220
chrXII 445205 445206 . 180
chrXII 445212 445213 . 220
chrXII 445212 445213 . 140
chrXII 445218 445219 . 120
chrXII 445223 445224 . 120
chrXII 445248 445249 . 200
chrXII 445259 445260 . 280
chrXII 445262 445263 . 140
chrXII 445341 445342 . 280
chrXII 445417 445418 . 120
chrXII 445438 445439 . 120
chrXII 445470 445471 . 120
chrXII 445498 445499 . 160
chrXII 447673 447674 . 300
chrXII 447681 447682 . 140
chrXII 447686 447687 . 120
chrXII 447692 447693 . 660
chrXII 447747 447748 . 160
chrXII 447757 447758 . 160
chrXII 447761 447762 . 240
chrXII 447763 447764 . 420
chrXII 447774 447775 . 120
chrXII 447789 447790 . 220
chrXII 447801 447802 . 140
chrXII 447804 447805 . 220
chrXII 447809 447810 . 140
chrXII 447815 447816 . 360
chrXII 447822 447823 . 200
chrXII 447901 447902 . 200
chrXII 447931 447932 . 140
chrXII 447940 447941 . 220
chrXII 447944 447945 . 260
chrXII 448140 448141 . 480
chrXII 448338 448339 . 200
chrXII 448410 448411 . 300
chrXII 448438 448439 . 860
chrXII 448443 448444 . 120
chrXII 448454 448455 . 240
chrXII 448479 448480 . 260
chrXII 448483 448484 . 140
chrXII 448490 448491 . 640
chrXII 448521 448522 . 140
chrXII 448529 448530 . 120
chrXII 448686 448687 . 400
chrXII 448762 448763 . 160
chrXII 448973 448974 . 220
chrXII 448984 448985 . 180
chrXII 448988 448989 . 140
chrXII 449127 449128 . 140
chrXII 449158 449159 . 120
chrXII 449173 449174 . 160
chrXII 449278 449279 . 120
chrXII 449438 449439 . 360
chrXII 449448 449449 . 980
chrXII 449570 449571 . 160
chrXII 449581 449582 . 340
chrXII 449584 449585 . 140
chrXII 449592 449593 . 340
chrXII 449646 449647 . 120
chrXII 449647 449648 . 560
chrXII 449741 449742 . 120
chrXII 449815 449816 . 140
chrXII 449817 449818 . 140
chrXII 449826 449827 . 120
chrXII 449839 449840 . 160
chrXII 449849 449850 . 540
chrXII 449860 449861 . 560
chrXII 449872 449873 . 1080
chrXII 449896 449897 . 4360
chrXII 449995 449996 . 1180
chrXII 450132 450133 . 300
chrXII 450183 450184 . 180
chrXII 450238 450239 . 220
chrXII 450304 450305 . 540
chrXII 450321 450322 . 160
chrXII 450332 450333 . 160
chrXII 450522 450523 . 120
chrXII 450604 450605 . 220
chrXII 450624 450625 . 220
chrXII 450643 450644 . 180
chrXII 450715 450716 . 180
chrXII 450800 450801 . 120
chrXII 450809 450810 . 140
chrXII 450821 450822 . 260
chrXII 451075 451076 . 380
chrXII 451075 451076 . 140
chrXII 451080 451081 . 580
chrXII 451172 451173 . 120
chrXII 451401 451402 . 1660
chrXII 459726 459727 . 300
chrXII 459737 459738 . 360
chrXII 459748 459749 . 1020
chrXII 459753 459754 . 320
chrXII 459758 459759 . 560
chrXII 459800 459801 . 160
chrXII 459835 459836 . 480
chrXII 459845 459846 . 620
chrXII 459851 459852 . 240
chrXII 459852 459853 . 120
chrXII 459855 459856 . 1120
chrXII 459858 459859 . 120
chrXII 459860 459861 . 1140
chrXII 459865 459866 . 2560
chrXII 459868 459869 . 200
chrXII 459872 459873 . 420
chrXII 459873 459874 . 580
chrXII 459876 459877 . 540
chrXII 459880 459881 . 320
chrXII 459884 459885 . 600
chrXII 459896 459897 . 220
chrXII 459900 459901 . 920
chrXII 459901 459902 . 120
chrXII 459902 459903 . 760
chrXII 459904 459905 . 480
chrXII 459906 459907 . 1800
chrXII 459907 459908 . 120
chrXII 459910 459911 . 180
chrXII 459912 459913 . 120
chrXII 459914 459915 . 180
chrXII 459917 459918 . 320
chrXII 459920 459921 . 460
chrXII 459922 459923 . 400
chrXII 459926 459927 . 380
chrXII 459935 459936 . 640
chrXII 459936 459937 . 480
chrXII 459942 459943 . 740
chrXII 459943 459944 . 560
chrXII 459944 459945 . 120
chrXII 459944 459945 . 220
chrXII 459945 459946 . 380
chrXII 459948 459949 . 300
chrXII 459956 459957 . 1240
chrXII 459956 459957 . 120
chrXII 459957 459958 . 1260
chrXII 459957 459958 . 200
chrXII 459960 459961 . 520
chrXII 459960 459961 . 120
chrXII 459961 459962 . 140
chrXII 459963 459964 . 1780
chrXII 459966 459967 . 300
chrXII 459966 459967 . 120
chrXII 459969 459970 . 2720
chrXII 459975 459976 . 380
chrXII 459976 459977 . 320
chrXII 459977 459978 . 380
chrXII 459979 459980 . 140
chrXII 459979 459980 . 140
chrXII 459982 459983 . 160
chrXII 459985 459986 . 380
chrXII 459987 459988 . 500
chrXII 459987 459988 . 200
chrXII 459991 459992 . 160
chrXII 459992 459993 . 260
chrXII 459994 459995 . 280
chrXII 459995 459996 . 220
chrXII 459995 459996 . 140
chrXII 460000 460001 . 160
chrXII 460020 460021 . 160
chrXII 460024 460025 . 140
chrXII 460028 460029 . 120
chrXII 460029 460030 . 2080
chrXII 460035 460036 . 1160
chrXII 460042 460043 . 1620
chrXII 460051 460052 . 160
chrXII 460052 460053 . 500
chrXII 460058 460059 . 120
chrXII 460059 460060 . 480
chrXII 460059 460060 . 140
chrXII 460062 460063 . 780
chrXII 460063 460064 . 140
chrXII 460066 460067 . 120
chrXII 460069 460070 . 120
chrXII 460071 460072 . 400
chrXII 460072 460073 . 180
chrXII 460076 460077 . 280
chrXII 460081 460082 . 220
chrXII 460082 460083 . 600
chrXII 460084 460085 . 120
chrXII 460089 460090 . 680
chrXII 460102 460103 . 340
chrXII 460105 460106 . 120
chrXII 460105 460106 . 260
chrXII 460109 460110 . 940
chrXII 460113 460114 . 280
chrXII 460115 460116 . 3640
chrXII 460116 460117 . 220
chrXII 460117 460118 . 180
chrXII 460117 460118 . 320
chrXII 460119 460120 . 2060
chrXII 460120 460121 . 120
chrXII 460121 460122 . 120
chrXII 460123 460124 . 180
chrXII 460128 460129 . 260
chrXII 460130 460131 . 280
chrXII 460132 460133 . 420
chrXII 460137 460138 . 160
chrXII 460141 460142 . 880
chrXII 460144 460145 . 220
chrXII 460148 460149 . 3820
chrXII 460156 460157 . 140
chrXII 460156 460157 . 140
chrXII 460164 460165 . 360
chrXII 460168 460169 . 440
chrXII 460173 460174 . 360
chrXII 460177 460178 . 1440
chrXII 460185 460186 . 5720
chrXII 460199 460200 . 2940
chrXII 460200 460201 . 120
chrXII 460203 460204 . 1200
chrXII 460204 460205 . 520
chrXII 460207 460208 . 2800
chrXII 460207 460208 . 920
chrXII 460209 460210 . 140
chrXII 460211 460212 . 1400
chrXII 460215 460216 . 120
chrXII 460226 460227 . 4020
chrXII 460228 460229 . 560
chrXII 460230 460231 . 10220
chrXII 460233 460234 . 240
chrXII 460238 460239 . 11260
chrXII 460238 460239 . 200
chrXII 460239 460240 . 200
chrXII 460239 460240 . 480
chrXII 460240 460241 . 880
chrXII 460240 460241 . 1440
chrXII 460241 460242 . 1520
chrXII 460247 460248 . 1860
chrXII 460257 460258 . 920
chrXII 460260 460261 . 540
chrXII 460260 460261 . 120
chrXII 460261 460262 . 1700
chrXII 460261 460262 . 1440
chrXII 460262 460263 . 120
chrXII 460268 460269 . 4480
chrXII 460276 460277 . 3180
chrXII 460279 460280 . 1380
chrXII 460280 460281 . 640
chrXII 460281 460282 . 3260
chrXII 460282 460283 . 120
chrXII 460282 460283 . 620
chrXII 460284 460285 . 920
chrXII 460285 460286 . 180
chrXII 460291 460292 . 120
chrXII 460292 460293 . 160
chrXII 460292 460293 . 160
chrXII 460294 460295 . 120
chrXII 460295 460296 . 180
chrXII 460300 460301 . 1280
chrXII 460304 460305 . 560
chrXII 460305 460306 . 2720
chrXII 460308 460309 . 1040
chrXII 460309 460310 . 500
chrXII 460310 460311 . 700
chrXII 460310 460311 . 120
chrXII 460312 460313 . 960
chrXII 460312 460313 . 1160
chrXII 460314 460315 . 160
chrXII 460316 460317 . 1740
chrXII 460317 460318 . 1400
chrXII 460317 460318 . 920
chrXII 460319 460320 . 640
chrXII 460319 460320 . 920
chrXII 460321 460322 . 360
chrXII 460322 460323 . 220
chrXII 460325 460326 . 360
chrXII 460330 460331 . 160
chrXII 460332 460333 . 2520
chrXII 460338 460339 . 1480
chrXII 460340 460341 . 380
chrXII 460344 460345 . 160
chrXII 460347 460348 . 120
chrXII 460349 460350 . 3180
chrXII 460353 460354 . 200
chrXII 460355 460356 . 800
chrXII 460356 460357 . 120
chrXII 460360 460361 . 1060
chrXII 460364 460365 . 140
chrXII 460364 460365 . 760
chrXII 460373 460374 . 1040
chrXII 460375 460376 . 180
chrXII 460381 460382 . 280
chrXII 460409 460410 . 2080
chrXII 460414 460415 . 2840
chrXII 460414 460415 . 120
chrXII 460416 460417 . 1000
chrXII 460417 460418 . 400
chrXII 460421 460422 . 1880
chrXII 460422 460423 . 200
chrXII 460423 460424 . 120
chrXII 460423 460424 . 120
chrXII 460424 460425 . 900
chrXII 460424 460425 . 180
chrXII 460425 460426 . 120
chrXII 460425 460426 . 140
chrXII 460427 460428 . 3080
chrXII 460427 460428 . 140
chrXII 460428 460429 . 2600
chrXII 460428 460429 . 180
chrXII 460429 460430 . 160
chrXII 460429 460430 . 160
chrXII 460430 460431 . 740
chrXII 460430 460431 . 140
chrXII 460431 460432 . 120
chrXII 460431 460432 . 180
chrXII 460433 460434 . 140
chrXII 460434 460435 . 120
chrXII 460435 460436 . 3620
chrXII 460435 460436 . 120
chrXII 460436 460437 . 1380
chrXII 460436 460437 . 140
chrXII 460437 460438 . 160
chrXII 460437 460438 . 160
chrXII 460438 460439 . 2380
chrXII 460438 460439 . 120
chrXII 460442 460443 . 2460
chrXII 460445 460446 . 400
chrXII 460447 460448 . 120
chrXII 460449 460450 . 260
chrXII 460450 460451 . 140
chrXII 460451 460452 . 420
chrXII 460457 460458 . 7900
chrXII 460462 460463 . 840
chrXII 460462 460463 . 120
chrXII 460465 460466 . 3280
chrXII 460465 460466 . 160
chrXII 460468 460469 . 2880
chrXII 460470 460471 . 800
chrXII 460476 460477 . 380
chrXII 460485 460486 . 840
chrXII 460496 460497 . 1580
chrXII 460497 460498 . 120
chrXII 460497 460498 . 140
chrXII 460498 460499 . 500
chrXII 460498 460499 . 440
chrXII 460499 460500 . 120
chrXII 460499 460500 . 120
chrXII 460500 460501 . 1580
chrXII 460500 460501 . 120
chrXII 460501 460502 . 120
chrXII 460501 460502 . 120
chrXII 460504 460505 . 1480
chrXII 460509 460510 . 120
chrXII 460514 460515 . 5240
chrXII 460517 460518 . 220
chrXII 460521 460522 . 3260
chrXII 460523 460524 . 620
chrXII 460532 460533 . 180
chrXII 460536 460537 . 2240
chrXII 460542 460543 . 280
chrXII 460548 460549 . 500
chrXII 460551 460552 . 120
chrXII 460557 460558 . 560
chrXII 460562 460563 . 140
chrXII 460572 460573 . 120
chrXII 489521 489522 . 120
chrXII 489523 489524 . 180
chrXII 489527 489528 . 400
chrXII 489528 489529 . 260
chrXII 489528 489529 . 740
chrXII 489536 489537 . 120
chrXII 489538 489539 . 120
chrXII 489539 489540 . 220
chrXII 489554 489555 . 340
chrXII 489563 489564 . 120
chrXII 489569 489570 . 140
chrXII 489619 489620 . 220
chrXII 489681 489682 . 120
chrXII 489685 489686 . 240
chrXII 489694 489695 . 480
chrXII 489714 489715 . 500
chrXII 489731 489732 . 160
chrXII 489738 489739 . 900
chrXII 489745 489746 . 380
chrXII 489745 489746 . 160
chrXII 489787 489788 . 460
chrXII 489790 489791 . 360
chrXII 489840 489841 . 120
chrXII 489862 489863 . 120
chrXII 489877 489878 . 120
chrXII 489908 489909 . 180
chrXII 489973 489974 . 120
chrXII 489986 489987 . 120
chrXII 490401 490402 . 120
chrXII 490471 490472 . 120
chrXII 490531 490532 . 120
chrXII 490567 490568 . 120
chrXII 490591 490592 . 880
chrXII 490605 490606 . 1020
chrXII 490724 490725 . 120
chrXII 490725 490726 . 220
chrXII 490732 490733 . 740
chrXII 490807 490808 . 420
chrXII 490838 490839 . 400
chrXII 491007 491008 . 140
chrXII 491010 491011 . 140
chrXII 491053 491054 . 160
chrXII 491148 491149 . 120
chrXII 491256 491257 . 300
chrXII 493334 493335 . 680
chrXII 493362 493363 . 180
chrXII 493370 493371 . 860
chrXII 493420 493421 . 960
chrXII 493425 493426 . 720
chrXII 493430 493431 . 160
chrXII 493445 493446 . 1100
chrXII 493518 493519 . 140
chrXII 493589 493590 . 1300
chrXII 493619 493620 . 140
chrXII 493663 493664 . 780
chrXII 494181 494182 . 120
chrXII 494189 494190 . 660
chrXII 494948 494949 . 240
chrXII 495168 495169 . 140
chrXII 495285 495286 . 240
chrXII 495291 495292 . 560
chrXII 495341 495342 . 2240
chrXII 495366 495367 . 1240
chrXII 498197 498198 . 320
chrXII 498198 498199 . 160
chrXII 498636 498637 . 120
chrXII 499499 499500 . 560
chrXII 499598 499599 . 120
chrXII 499722 499723 . 840
chrXII 500179 500180 . 120
chrXII 500401 500402 . 500
chrXII 500414 500415 . 280
chrXII 500503 500504 . 380
chrXII 500589 500590 . 280
chrXII 500708 500709 . 140
chrXII 501134 501135 . 780
chrXII 501152 501153 . 260
chrXII 501156 501157 . 420
chrXII 501156 501157 . 200
chrXII 501694 501695 . 3040
chrXII 502084 502085 . 140
chrXII 502218 502219 . 240
chrXII 502297 502298 . 120
chrXII 503418 503419 . 860
chrXII 503553 503554 . 940
chrXII 503611 503612 . 380
chrXII 503938 503939 . 260
chrXII 503952 503953 . 140
chrXII 504121 504122 . 120
chrXII 504154 504155 . 220
chrXII 504265 504266 . 340
chrXII 504323 504324 . 200
chrXII 504339 504340 . 280
chrXII 504683 504684 . 140
chrXII 505332 505333 . 1540
chrXII 505391 505392 . 400
chrXII 505477 505478 . 360
chrXII 505877 505878 . 160
chrXII 506010 506011 . 160
chrXII 506051 506052 . 120
chrXII 507905 507906 . 800
chrXII 507987 507988 . 1160
chrXII 508138 508139 . 120
chrXII 509034 509035 . 220
chrXII 509053 509054 . 420
chrXII 509216 509217 . 200
chrXII 509750 509751 . 380
chrXII 510042 510043 . 260
chrXII 510062 510063 . 240
chrXII 510068 510069 . 2640
chrXII 510287 510288 . 360
chrXII 510321 510322 . 120
chrXII 510331 510332 . 280
chrXII 510334 510335 . 760
chrXII 510475 510476 . 220
chrXII 510570 510571 . 180
chrXII 510728 510729 . 200
chrXII 510801 510802 . 180
chrXII 510832 510833 . 120
chrXII 510849 510850 . 220
chrXII 510876 510877 . 260
chrXII 510911 510912 . 120
chrXII 510924 510925 . 180
chrXII 510945 510946 . 440
chrXII 511190 511191 . 120
chrXII 511458 511459 . 140
chrXII 511637 511638 . 3640
chrXII 512025 512026 . 180
chrXII 512100 512101 . 660
chrXII 513025 513026 . 2740
chrXII 513113 513114 . 600
chrXII 513149 513150 . 180
chrXII 513246 513247 . 540
chrXII 513597 513598 . 200
chrXII 513870 513871 . 200
chrXII 513901 513902 . 2380
chrXII 513904 513905 . 1320
chrXII 513912 513913 . 160
chrXII 514026 514027 . 140
chrXII 514370 514371 . 120
chrXII 514510 514511 . 200
chrXII 514815 514816 . 200
chrXII 514854 514855 . 160
chrXII 514875 514876 . 200
chrXII 515033 515034 . 160
chrXII 515063 515064 . 160
chrXII 515141 515142 . 200
chrXII 515611 515612 . 200
chrXII 515856 515857 . 200
chrXII 516720 516721 . 140
chrXII 517263 517264 . 180
chrXII 520415 520416 . 800
chrXII 520439 520440 . 500
chrXII 520481 520482 . 340
chrXII 520685 520686 . 480
chrXII 520764 520765 . 140
chrXII 520772 520773 . 560
chrXII 520958 520959 . 400
chrXII 521315 521316 . 500
chrXII 521974 521975 . 320
chrXII 521991 521992 . 220
chrXII 522157 522158 . 1180
chrXII 522162 522163 . 200
chrXII 522206 522207 . 460
chrXII 522224 522225 . 220
chrXII 522380 522381 . 120
chrXII 522591 522592 . 380
chrXII 522933 522934 . 480
chrXII 523385 523386 . 660
chrXII 523398 523399 . 160
chrXII 523415 523416 . 480
chrXII 523424 523425 . 2120
chrXII 523427 523428 . 120
chrXII 523438 523439 . 320
chrXII 523502 523503 . 120
chrXII 523514 523515 . 820
chrXII 523526 523527 . 500
chrXII 524489 524490 . 160
chrXII 524524 524525 . 180
chrXII 524543 524544 . 120
chrXII 524550 524551 . 160
chrXII 524556 524557 . 120
chrXII 525224 525225 . 220
chrXII 527579 527580 . 880
chrXII 527905 527906 . 220
chrXII 528117 528118 . 120
chrXII 528152 528153 . 120
chrXII 528155 528156 . 540
chrXII 528357 528358 . 920
chrXII 528387 528388 . 780
chrXII 529241 529242 . 200
chrXII 529303 529304 . 260
chrXII 529689 529690 . 540
chrXII 530298 530299 . 5400
chrXII 530566 530567 . 120
chrXII 531756 531757 . 400
chrXII 532459 532460 . 300
chrXII 534306 534307 . 160
chrXII 534316 534317 . 120
chrXII 534503 534504 . 160
chrXII 534519 534520 . 120
chrXII 534521 534522 . 2080
chrXII 534544 534545 . 140
chrXII 534690 534691 . 120
chrXII 535373 535374 . 160
chrXII 538557 538558 . 140
chrXII 538604 538605 . 120
chrXII 538711 538712 . 240
chrXII 539681 539682 . 860
chrXII 539698 539699 . 140
chrXII 539739 539740 . 200
chrXII 539769 539770 . 160
chrXII 540110 540111 . 180
chrXII 540278 540279 . 200
chrXII 540616 540617 . 160
chrXII 540718 540719 . 200
chrXII 540723 540724 . 180
chrXII 540728 540729 . 120
chrXII 540741 540742 . 160
chrXII 540778 540779 . 140
chrXII 541095 541096 . 120
chrXII 541255 541256 . 180
chrXII 541862 541863 . 220
chrXII 541894 541895 . 180
chrXII 541899 541900 . 140
chrXII 541906 541907 . 120
chrXII 541928 541929 . 160
chrXII 541938 541939 . 140
chrXII 543366 543367 . 1200
chrXII 543450 543451 . 680
chrXII 543740 543741 . 140
chrXII 543747 543748 . 120
chrXII 543838 543839 . 200
chrXII 543854 543855 . 680
chrXII 545624 545625 . 1140
chrXII 545872 545873 . 140
chrXII 545876 545877 . 160
chrXII 545981 545982 . 140
chrXII 547692 547693 . 160
chrXII 548841 548842 . 280
chrXII 548893 548894 . 340
chrXII 549664 549665 . 140
chrXII 550009 550010 . 480
chrXII 550178 550179 . 120
chrXII 550224 550225 . 140
chrXII 550338 550339 . 220
chrXII 550399 550400 . 800
chrXII 550408 550409 . 160
chrXII 550481 550482 . 380
chrXII 550483 550484 . 120
chrXII 550485 550486 . 560
chrXII 550598 550599 . 140
chrXII 550644 550645 . 180
chrXII 550760 550761 . 180
chrXII 550781 550782 . 360
chrXII 550944 550945 . 160
chrXII 551269 551270 . 160
chrXII 551937 551938 . 460
chrXII 552084 552085 . 180
chrXII 552093 552094 . 320
chrXII 552096 552097 . 120
chrXII 552096 552097 . 660
chrXII 552102 552103 . 1080
chrXII 552167 552168 . 360
chrXII 552191 552192 . 180
chrXII 552194 552195 . 640
chrXII 552415 552416 . 140
chrXII 552587 552588 . 860
chrXII 552803 552804 . 240
chrXII 552818 552819 . 120
chrXII 553132 553133 . 440
chrXII 553726 553727 . 460
chrXII 553951 553952 . 500
chrXII 553959 553960 . 140
chrXII 553961 553962 . 120
chrXII 553975 553976 . 260
chrXII 553993 553994 . 300
chrXII 554008 554009 . 2020
chrXII 554022 554023 . 3040
chrXII 554023 554024 . 160
chrXII 554024 554025 . 140
chrXII 554095 554096 . 120
chrXII 554123 554124 . 140
chrXII 554201 554202 . 4780
chrXII 554222 554223 . 120
chrXII 554253 554254 . 1220
chrXII 554261 554262 . 160
chrXII 554276 554277 . 660
chrXII 554356 554357 . 320
chrXII 554381 554382 . 120
chrXII 554395 554396 . 160
chrXII 554437 554438 . 280
chrXII 555949 555950 . 240
chrXII 556354 556355 . 120
chrXII 556607 556608 . 120
chrXII 556621 556622 . 120
chrXII 556881 556882 . 120
chrXII 558008 558009 . 140
chrXII 559123 559124 . 120
chrXII 559171 559172 . 200
chrXII 559291 559292 . 460
chrXII 559307 559308 . 140
chrXII 559311 559312 . 220
chrXII 559325 559326 . 160
chrXII 559396 559397 . 140
chrXII 560719 560720 . 180
chrXII 560722 560723 . 120
chrXII 560751 560752 . 200
chrXII 560756 560757 . 120
chrXII 560779 560780 . 120
chrXII 561801 561802 . 320
chrXII 561809 561810 . 200
chrXII 561816 561817 . 520
chrXII 561906 561907 . 1000
chrXII 562410 562411 . 580
chrXII 562709 562710 . 120
chrXII 563219 563220 . 440
chrXII 563281 563282 . 180
chrXII 564455 564456 . 120
chrXII 564634 564635 . 720
chrXII 564663 564664 . 140
chrXII 564670 564671 . 480
chrXII 564707 564708 . 120
chrXII 564729 564730 . 180
chrXII 564769 564770 . 120
chrXII 566457 566458 . 160
chrXII 566483 566484 . 200
chrXII 566501 566502 . 340
chrXII 566507 566508 . 380
chrXII 566508 566509 . 140
chrXII 566514 566515 . 740
chrXII 566655 566656 . 140
chrXII 566661 566662 . 600
chrXII 566873 566874 . 120
chrXII 566976 566977 . 1360
chrXII 566988 566989 . 120
chrXII 567031 567032 . 160
chrXII 567051 567052 . 380
chrXII 567508 567509 . 320
chrXII 567692 567693 . 140
chrXII 567995 567996 . 1080
chrXII 568197 568198 . 1360
chrXII 568210 568211 . 720
chrXII 568318 568319 . 760
chrXII 568326 568327 . 260
chrXII 568489 568490 . 220
chrXII 569706 569707 . 180
chrXII 569712 569713 . 320
chrXII 570110 570111 . 380
chrXII 570353 570354 . 300
chrXII 570356 570357 . 460
chrXII 570502 570503 . 200
chrXII 570654 570655 . 140
chrXII 570778 570779 . 140
chrXII 571953 571954 . 160
chrXII 571972 571973 . 120
chrXII 572009 572010 . 120
chrXII 572048 572049 . 140
chrXII 572295 572296 . 700
chrXII 573259 573260 . 220
chrXII 573300 573301 . 320
chrXII 573327 573328 . 380
chrXII 573380 573381 . 120
chrXII 573561 573562 . 140
chrXII 573607 573608 . 1120
chrXII 573667 573668 . 160
chrXII 573824 573825 . 460
chrXII 573829 573830 . 2560
chrXII 573916 573917 . 1020
chrXII 573924 573925 . 740
chrXII 573933 573934 . 460
chrXII 574267 574268 . 120
chrXII 574342 574343 . 140
chrXII 574429 574430 . 260
chrXII 574606 574607 . 320
chrXII 574915 574916 . 120
chrXII 575308 575309 . 240
chrXII 575605 575606 . 300
chrXII 575764 575765 . 400
chrXII 575794 575795 . 660
chrXII 576040 576041 . 160
chrXII 576212 576213 . 480
chrXII 576615 576616 . 420
chrXII 576621 576622 . 120
chrXII 576671 576672 . 140
chrXII 576721 576722 . 440
chrXII 576988 576989 . 120
chrXII 577574 577575 . 120
chrXII 577602 577603 . 360
chrXII 577659 577660 . 1000
chrXII 577722 577723 . 140
chrXII 577752 577753 . 140
chrXII 577885 577886 . 140
chrXII 578136 578137 . 1100
chrXII 579105 579106 . 120
chrXII 581811 581812 . 180
chrXII 581822 581823 . 640
chrXII 581851 581852 . 440
chrXII 581852 581853 . 640
chrXII 581853 581854 . 120
chrXII 581941 581942 . 380
chrXII 581942 581943 . 240
chrXII 581948 581949 . 260
chrXII 581953 581954 . 140
chrXII 582280 582281 . 1200
chrXII 582450 582451 . 900
chrXII 582500 582501 . 760
chrXII 582678 582679 . 400
chrXII 584339 584340 . 120
chrXII 585882 585883 . 120
chrXII 586151 586152 . 120
chrXII 586161 586162 . 160
chrXII 586217 586218 . 1380
chrXII 586371 586372 . 440
chrXII 586641 586642 . 120
chrXII 586965 586966 . 120
chrXII 587047 587048 . 720
chrXII 587187 587188 . 540
chrXII 587190 587191 . 120
chrXII 587619 587620 . 120
chrXII 587633 587634 . 480
chrXII 587645 587646 . 160
chrXII 587701 587702 . 760
chrXII 587803 587804 . 1200
chrXII 587850 587851 . 360
chrXII 588310 588311 . 140
chrXII 588875 588876 . 120
chrXII 589008 589009 . 1080
chrXII 589021 589022 . 280
chrXII 589040 589041 . 120
chrXII 589103 589104 . 420
chrXII 589284 589285 . 340
chrXII 590859 590860 . 360
chrXII 591716 591717 . 420
chrXII 592107 592108 . 320
chrXII 592301 592302 . 140
chrXII 592324 592325 . 1680
chrXII 597125 597126 . 120
chrXII 599066 599067 . 120
chrXII 599883 599884 . 220
chrXII 600345 600346 . 120
chrXII 600508 600509 . 120
chrXII 601468 601469 . 400
chrXII 601928 601929 . 2040
chrXII 602064 602065 . 240
chrXII 602452 602453 . 1980
chrXII 602504 602505 . 180
chrXII 603025 603026 . 660
chrXII 603262 603263 . 260
chrXII 603286 603287 . 120
chrXII 603295 603296 . 140
chrXII 603329 603330 . 580
chrXII 603345 603346 . 140
chrXII 603397 603398 . 440
chrXII 603513 603514 . 340
chrXII 603695 603696 . 740
chrXII 603750 603751 . 1000
chrXII 603804 603805 . 1240
chrXII 603816 603817 . 680
chrXII 603836 603837 . 120
chrXII 603971 603972 . 320
chrXII 603978 603979 . 780
chrXII 604048 604049 . 140
chrXII 604060 604061 . 400
chrXII 604081 604082 . 140
chrXII 605037 605038 . 180
chrXII 605141 605142 . 180
chrXII 605327 605328 . 120
chrXII 605355 605356 . 120
chrXII 605388 605389 . 160
chrXII 605500 605501 . 220
chrXII 605518 605519 . 120
chrXII 605550 605551 . 180
chrXII 605757 605758 . 380
chrXII 606098 606099 . 120
chrXII 606569 606570 . 380
chrXII 607243 607244 . 120
chrXII 607257 607258 . 360
chrXII 607275 607276 . 140
chrXII 607287 607288 . 120
chrXII 607356 607357 . 220
chrXII 607609 607610 . 440
chrXII 607614 607615 . 1860
chrXII 607975 607976 . 140
chrXII 608388 608389 . 120
chrXII 608394 608395 . 2240
chrXII 609631 609632 . 260
chrXII 609633 609634 . 800
chrXII 611750 611751 . 920
chrXII 611802 611803 . 240
chrXII 611848 611849 . 1560
chrXII 611966 611967 . 160
chrXII 611986 611987 . 1140
chrXII 612007 612008 . 180
chrXII 612088 612089 . 1000
chrXII 612107 612108 . 120
chrXII 612177 612178 . 200
chrXII 612345 612346 . 420
chrXII 612872 612873 . 240
chrXII 612891 612892 . 180
chrXII 612924 612925 . 520
chrXII 613269 613270 . 180
chrXII 614231 614232 . 280
chrXII 614575 614576 . 120
chrXII 614642 614643 . 280
chrXII 614986 614987 . 260
chrXII 616311 616312 . 300
chrXII 617236 617237 . 140
chrXII 617276 617277 . 280
chrXII 617402 617403 . 240
chrXII 620298 620299 . 620
chrXII 620328 620329 . 240
chrXII 620333 620334 . 120
chrXII 620341 620342 . 980
chrXII 620342 620343 . 1380
chrXII 620411 620412 . 200
chrXII 620524 620525 . 440
chrXII 621341 621342 . 120
chrXII 621838 621839 . 800
chrXII 622511 622512 . 120
chrXII 622647 622648 . 180
chrXII 622710 622711 . 340
chrXII 622755 622756 . 180
chrXII 624028 624029 . 340
chrXII 624042 624043 . 180
chrXII 626439 626440 . 120
chrXII 626499 626500 . 580
chrXII 626518 626519 . 140
chrXII 626685 626686 . 180
chrXII 626977 626978 . 120
chrXII 626984 626985 . 440
chrXII 627027 627028 . 180
chrXII 627040 627041 . 680
chrXII 627040 627041 . 180
chrXII 627041 627042 . 120
chrXII 627080 627081 . 380
chrXII 627091 627092 . 140
chrXII 627096 627097 . 3220
chrXII 627767 627768 . 1480
chrXII 628255 628256 . 120
chrXII 628280 628281 . 120
chrXII 628322 628323 . 660
chrXII 628529 628530 . 120
chrXII 628537 628538 . 140
chrXII 628610 628611 . 140
chrXII 628797 628798 . 2400
chrXII 629116 629117 . 3360
chrXII 629284 629285 . 120
chrXII 629490 629491 . 180
chrXII 630908 630909 . 280
chrXII 631231 631232 . 200
chrXII 631823 631824 . 740
chrXII 632095 632096 . 180
chrXII 633276 633277 . 180
chrXII 633379 633380 . 240
chrXII 633421 633422 . 120
chrXII 633439 633440 . 440
chrXII 633467 633468 . 180
chrXII 633513 633514 . 140
chrXII 633538 633539 . 160
chrXII 633557 633558 . 120
chrXII 633611 633612 . 280
chrXII 633702 633703 . 220
chrXII 634018 634019 . 140
chrXII 634020 634021 . 120
chrXII 634050 634051 . 280
chrXII 634087 634088 . 220
chrXII 634145 634146 . 400
chrXII 634150 634151 . 280
chrXII 634159 634160 . 140
chrXII 634162 634163 . 120
chrXII 634337 634338 . 200
chrXII 635409 635410 . 140
chrXII 635555 635556 . 120
chrXII 636055 636056 . 160
chrXII 636095 636096 . 220
chrXII 636210 636211 . 300
chrXII 636296 636297 . 320
chrXII 636342 636343 . 180
chrXII 636347 636348 . 520
chrXII 636349 636350 . 240
chrXII 636350 636351 . 440
chrXII 636356 636357 . 560
chrXII 636362 636363 . 180
chrXII 636456 636457 . 240
chrXII 636476 636477 . 800
chrXII 636484 636485 . 1000
chrXII 639891 639892 . 160
chrXII 639966 639967 . 120
chrXII 639992 639993 . 160
chrXII 640042 640043 . 280
chrXII 640074 640075 . 260
chrXII 640081 640082 . 140
chrXII 640084 640085 . 320
chrXII 640103 640104 . 120
chrXII 640161 640162 . 1060
chrXII 640181 640182 . 1160
chrXII 640590 640591 . 180
chrXII 640598 640599 . 1100
chrXII 641034 641035 . 1160
chrXII 641234 641235 . 520
chrXII 641255 641256 . 120
chrXII 641272 641273 . 140
chrXII 641275 641276 . 160
chrXII 641314 641315 . 140
chrXII 642474 642475 . 180
chrXII 642509 642510 . 120
chrXII 642851 642852 . 760
chrXII 642861 642862 . 480
chrXII 642999 643000 . 120
chrXII 643359 643360 . 420
chrXII 643480 643481 . 360
chrXII 644106 644107 . 1520
chrXII 644119 644120 . 200
chrXII 644601 644602 . 120
chrXII 645131 645132 . 120
chrXII 645140 645141 . 240
chrXII 645157 645158 . 120
chrXII 645163 645164 . 520
chrXII 645166 645167 . 460
chrXII 645231 645232 . 140
chrXII 645313 645314 . 400
chrXII 645362 645363 . 260
chrXII 645476 645477 . 320
chrXII 645630 645631 . 340
chrXII 645748 645749 . 240
chrXII 645764 645765 . 180
chrXII 645787 645788 . 140
chrXII 645792 645793 . 180
chrXII 645811 645812 . 200
chrXII 645829 645830 . 140
chrXII 645857 645858 . 160
chrXII 645960 645961 . 140
chrXII 646011 646012 . 160
chrXII 646051 646052 . 300
chrXII 646074 646075 . 280
chrXII 646111 646112 . 320
chrXII 646131 646132 . 120
chrXII 646167 646168 . 160
chrXII 646286 646287 . 200
chrXII 646738 646739 . 360
chrXII 648494 648495 . 260
chrXII 648516 648517 . 340
chrXII 649038 649039 . 120
chrXII 649179 649180 . 260
chrXII 649830 649831 . 260
chrXII 650079 650080 . 1220
chrXII 651068 651069 . 120
chrXII 652530 652531 . 180
chrXII 656838 656839 . 680
chrXII 657097 657098 . 120
chrXII 657130 657131 . 160
chrXII 657238 657239 . 120
chrXII 657249 657250 . 160
chrXII 657268 657269 . 120
chrXII 657293 657294 . 820
chrXII 657530 657531 . 140
chrXII 657757 657758 . 120
chrXII 657968 657969 . 160
chrXII 658088 658089 . 760
chrXII 658110 658111 . 120
chrXII 658188 658189 . 500
chrXII 658194 658195 . 180
chrXII 658257 658258 . 760
chrXII 658312 658313 . 480
chrXII 658320 658321 . 640
chrXII 658327 658328 . 820
chrXII 658335 658336 . 260
chrXII 658379 658380 . 380
chrXII 658385 658386 . 420
chrXII 658388 658389 . 1360
chrXII 658412 658413 . 880
chrXII 658418 658419 . 420
chrXII 658438 658439 . 460
chrXII 658450 658451 . 1840
chrXII 658452 658453 . 180
chrXII 658460 658461 . 840
chrXII 658476 658477 . 140
chrXII 658662 658663 . 260
chrXII 658729 658730 . 180
chrXII 658792 658793 . 140
chrXII 659320 659321 . 540
chrXII 659707 659708 . 420
chrXII 659980 659981 . 160
chrXII 660077 660078 . 160
chrXII 660190 660191 . 1760
chrXII 660219 660220 . 1080
chrXII 660288 660289 . 160
chrXII 660327 660328 . 120
chrXII 660392 660393 . 980
chrXII 660395 660396 . 660
chrXII 660476 660477 . 280
chrXII 660504 660505 . 1380
chrXII 660580 660581 . 180
chrXII 660687 660688 . 360
chrXII 660735 660736 . 160
chrXII 661091 661092 . 240
chrXII 661922 661923 . 200
chrXII 662399 662400 . 220
chrXII 662415 662416 . 120
chrXII 662951 662952 . 600
chrXII 663037 663038 . 940
chrXII 663049 663050 . 120
chrXII 663051 663052 . 500
chrXII 665098 665099 . 400
chrXII 665114 665115 . 220
chrXII 665122 665123 . 180
chrXII 665129 665130 . 560
chrXII 665146 665147 . 280
chrXII 665150 665151 . 180
chrXII 665160 665161 . 120
chrXII 665188 665189 . 180
chrXII 665250 665251 . 3980
chrXII 665271 665272 . 420
chrXII 665438 665439 . 120
chrXII 665581 665582 . 140
chrXII 665629 665630 . 360
chrXII 665629 665630 . 160
chrXII 665642 665643 . 180
chrXII 665681 665682 . 280
chrXII 665707 665708 . 160
chrXII 665738 665739 . 180
chrXII 666048 666049 . 120
chrXII 666234 666235 . 560
chrXII 666565 666566 . 3220
chrXII 666832 666833 . 120
chrXII 667577 667578 . 520
chrXII 667831 667832 . 3380
chrXII 667852 667853 . 200
chrXII 668971 668972 . 120
chrXII 668989 668990 . 120
chrXII 669041 669042 . 1360
chrXII 669105 669106 . 120
chrXII 669112 669113 . 120
chrXII 669135 669136 . 340
chrXII 669212 669213 . 120
chrXII 669265 669266 . 220
chrXII 669294 669295 . 120
chrXII 669362 669363 . 340
chrXII 669496 669497 . 320
chrXII 669776 669777 . 560
chrXII 669787 669788 . 180
chrXII 669795 669796 . 960
chrXII 669800 669801 . 320
chrXII 669828 669829 . 720
chrXII 670014 670015 . 1120
chrXII 670107 670108 . 160
chrXII 670128 670129 . 260
chrXII 670220 670221 . 140
chrXII 672893 672894 . 440
chrXII 672922 672923 . 120
chrXII 672928 672929 . 700
chrXII 672936 672937 . 1160
chrXII 673032 673033 . 560
chrXII 673972 673973 . 540
chrXII 674150 674151 . 220
chrXII 674173 674174 . 1780
chrXII 674260 674261 . 160
chrXII 674340 674341 . 560
chrXII 674903 674904 . 2440
chrXII 675544 675545 . 2200
chrXII 675549 675550 . 540
chrXII 675838 675839 . 120
chrXII 675952 675953 . 500
chrXII 676255 676256 . 220
chrXII 676669 676670 . 380
chrXII 677718 677719 . 120
chrXII 677758 677759 . 140
chrXII 677799 677800 . 140
chrXII 677829 677830 . 120
chrXII 677851 677852 . 320
chrXII 677871 677872 . 460
chrXII 677972 677973 . 120
chrXII 678226 678227 . 2080
chrXII 679660 679661 . 120
chrXII 679835 679836 . 880
chrXII 680045 680046 . 140
chrXII 680050 680051 . 120
chrXII 680072 680073 . 120
chrXII 680081 680082 . 1060
chrXII 680104 680105 . 120
chrXII 680114 680115 . 120
chrXII 680120 680121 . 140
chrXII 680148 680149 . 380
chrXII 680458 680459 . 120
chrXII 680894 680895 . 240
chrXII 680964 680965 . 300
chrXII 681009 681010 . 1240
chrXII 681014 681015 . 440
chrXII 681017 681018 . 800
chrXII 681026 681027 . 320
chrXII 681032 681033 . 180
chrXII 681034 681035 . 160
chrXII 681660 681661 . 660
chrXII 681660 681661 . 120
chrXII 681662 681663 . 120
chrXII 682101 682102 . 120
chrXII 682515 682516 . 120
chrXII 682516 682517 . 180
chrXII 682516 682517 . 460
chrXII 687298 687299 . 180
chrXII 687347 687348 . 400
chrXII 687447 687448 . 120
chrXII 687717 687718 . 120
chrXII 687901 687902 . 180
chrXII 688513 688514 . 120
chrXII 688556 688557 . 160
chrXII 689398 689399 . 160
chrXII 690820 690821 . 120
chrXII 690877 690878 . 520
chrXII 691307 691308 . 3740
chrXII 691338 691339 . 320
chrXII 691358 691359 . 360
chrXII 691424 691425 . 200
chrXII 691438 691439 . 200
chrXII 693095 693096 . 140
chrXII 694211 694212 . 2320
chrXII 694260 694261 . 1460
chrXII 694280 694281 . 940
chrXII 694314 694315 . 120
chrXII 697007 697008 . 160
chrXII 697090 697091 . 180
chrXII 697098 697099 . 120
chrXII 697125 697126 . 120
chrXII 699697 699698 . 120
chrXII 699767 699768 . 120
chrXII 699771 699772 . 200
chrXII 699774 699775 . 200
chrXII 699808 699809 . 120
chrXII 699969 699970 . 740
chrXII 700275 700276 . 200
chrXII 700713 700714 . 120
chrXII 700893 700894 . 300
chrXII 701065 701066 . 420
chrXII 701069 701070 . 500
chrXII 701623 701624 . 480
chrXII 701977 701978 . 140
chrXII 703950 703951 . 320
chrXII 704184 704185 . 200
chrXII 704227 704228 . 380
chrXII 704233 704234 . 140
chrXII 704262 704263 . 160
chrXII 704329 704330 . 280
chrXII 704340 704341 . 120
chrXII 704620 704621 . 120
chrXII 704627 704628 . 140
chrXII 705011 705012 . 240
chrXII 705022 705023 . 780
chrXII 705039 705040 . 560
chrXII 705064 705065 . 640
chrXII 705079 705080 . 120
chrXII 705311 705312 . 140
chrXII 705974 705975 . 500
chrXII 706173 706174 . 160
chrXII 706205 706206 . 200
chrXII 706347 706348 . 120
chrXII 707179 707180 . 120
chrXII 707259 707260 . 220
chrXII 708305 708306 . 140
chrXII 708374 708375 . 840
chrXII 708379 708380 . 560
chrXII 708522 708523 . 140
chrXII 708769 708770 . 140
chrXII 709037 709038 . 120
chrXII 710441 710442 . 120
chrXII 710481 710482 . 240
chrXII 710556 710557 . 1040
chrXII 710641 710642 . 200
chrXII 710648 710649 . 180
chrXII 710664 710665 . 840
chrXII 710681 710682 . 800
chrXII 710964 710965 . 160
chrXII 711854 711855 . 300
chrXII 712205 712206 . 140
chrXII 712211 712212 . 860
chrXII 712216 712217 . 300
chrXII 712233 712234 . 380
chrXII 712252 712253 . 320
chrXII 712260 712261 . 220
chrXII 712266 712267 . 1700
chrXII 712287 712288 . 300
chrXII 712298 712299 . 760
chrXII 713405 713406 . 120
chrXII 713412 713413 . 140
chrXII 713424 713425 . 800
chrXII 713965 713966 . 400
chrXII 714477 714478 . 540
chrXII 714955 714956 . 520
chrXII 714969 714970 . 320
chrXII 715007 715008 . 200
chrXII 715012 715013 . 2440
chrXII 715021 715022 . 180
chrXII 715025 715026 . 380
chrXII 715060 715061 . 160
chrXII 715082 715083 . 300
chrXII 715550 715551 . 480
chrXII 716706 716707 . 400
chrXII 717884 717885 . 520
chrXII 718054 718055 . 120
chrXII 718083 718084 . 200
chrXII 719534 719535 . 180
chrXII 720257 720258 . 720
chrXII 720434 720435 . 120
chrXII 720445 720446 . 700
chrXII 720471 720472 . 460
chrXII 720484 720485 . 440
chrXII 720540 720541 . 400
chrXII 721557 721558 . 120
chrXII 721635 721636 . 200
chrXII 721663 721664 . 940
chrXII 721704 721705 . 300
chrXII 721712 721713 . 140
chrXII 721725 721726 . 120
chrXII 721746 721747 . 300
chrXII 722307 722308 . 160
chrXII 722431 722432 . 280
chrXII 722460 722461 . 200
chrXII 722460 722461 . 120
chrXII 722475 722476 . 180
chrXII 722507 722508 . 160
chrXII 722511 722512 . 120
chrXII 722514 722515 . 220
chrXII 722547 722548 . 140
chrXII 722612 722613 . 140
chrXII 722621 722622 . 160
chrXII 722644 722645 . 120
chrXII 722664 722665 . 120
chrXII 722784 722785 . 160
chrXII 722975 722976 . 460
chrXII 723042 723043 . 200
chrXII 723053 723054 . 1740
chrXII 723095 723096 . 120
chrXII 723211 723212 . 120
chrXII 723247 723248 . 2460
chrXII 723379 723380 . 160
chrXII 723415 723416 . 400
chrXII 723451 723452 . 140
chrXII 723485 723486 . 1120
chrXII 723525 723526 . 360
chrXII 723570 723571 . 240
chrXII 723618 723619 . 120
chrXII 723620 723621 . 140
chrXII 723637 723638 . 260
chrXII 723653 723654 . 200
chrXII 723656 723657 . 120
chrXII 723767 723768 . 140
chrXII 723797 723798 . 120
chrXII 723819 723820 . 380
chrXII 724015 724016 . 240
chrXII 724709 724710 . 640
chrXII 724751 724752 . 180
chrXII 724816 724817 . 120
chrXII 725466 725467 . 400
chrXII 725474 725475 . 1000
chrXII 725494 725495 . 180
chrXII 725501 725502 . 120
chrXII 725556 725557 . 1440
chrXII 725585 725586 . 1420
chrXII 725736 725737 . 200
chrXII 725792 725793 . 120
chrXII 725819 725820 . 120
chrXII 725825 725826 . 1260
chrXII 725846 725847 . 840
chrXII 726019 726020 . 180
chrXII 726040 726041 . 120
chrXII 726191 726192 . 820
chrXII 726482 726483 . 1140
chrXII 726550 726551 . 880
chrXII 726972 726973 . 120
chrXII 727225 727226 . 680
chrXII 727242 727243 . 1040
chrXII 727250 727251 . 140
chrXII 727263 727264 . 340
chrXII 727684 727685 . 120
chrXII 727741 727742 . 940
chrXII 727804 727805 . 220
chrXII 727840 727841 . 140
chrXII 727846 727847 . 140
chrXII 727847 727848 . 1280
chrXII 728296 728297 . 680
chrXII 728330 728331 . 120
chrXII 728339 728340 . 520
chrXII 728643 728644 . 160
chrXII 728649 728650 . 160
chrXII 728740 728741 . 120
chrXII 728776 728777 . 140
chrXII 728946 728947 . 440
chrXII 730002 730003 . 340
chrXII 730213 730214 . 220
chrXII 730341 730342 . 180
chrXII 730383 730384 . 140
chrXII 730492 730493 . 400
chrXII 730600 730601 . 900
chrXII 730606 730607 . 120
chrXII 730621 730622 . 160
chrXII 730668 730669 . 120
chrXII 730698 730699 . 120
chrXII 730709 730710 . 140
chrXII 730745 730746 . 200
chrXII 730746 730747 . 140
chrXII 730753 730754 . 220
chrXII 730754 730755 . 200
chrXII 730771 730772 . 120
chrXII 730783 730784 . 140
chrXII 730796 730797 . 420
chrXII 730930 730931 . 340
chrXII 730982 730983 . 600
chrXII 732023 732024 . 140
chrXII 732130 732131 . 1020
chrXII 732256 732257 . 400
chrXII 732280 732281 . 500
chrXII 732291 732292 . 960
chrXII 732300 732301 . 240
chrXII 732308 732309 . 840
chrXII 732316 732317 . 260
chrXII 732340 732341 . 140
chrXII 732378 732379 . 340
chrXII 732477 732478 . 340
chrXII 732500 732501 . 140
chrXII 732505 732506 . 760
chrXII 732532 732533 . 240
chrXII 732533 732534 . 300
chrXII 733184 733185 . 960
chrXII 733289 733290 . 240
chrXII 733639 733640 . 800
chrXII 734014 734015 . 3280
chrXII 734241 734242 . 240
chrXII 734251 734252 . 560
chrXII 734548 734549 . 120
chrXII 734894 734895 . 140
chrXII 734901 734902 . 120
chrXII 734903 734904 . 240
chrXII 734913 734914 . 240
chrXII 734914 734915 . 180
chrXII 734918 734919 . 400
chrXII 735175 735176 . 120
chrXII 737565 737566 . 480
chrXII 737759 737760 . 360
chrXII 738029 738030 . 140
chrXII 739056 739057 . 140
chrXII 743282 743283 . 220
chrXII 743946 743947 . 120
chrXII 744028 744029 . 140
chrXII 744256 744257 . 1020
chrXII 744731 744732 . 700
chrXII 744979 744980 . 140
chrXII 745207 745208 . 540
chrXII 745433 745434 . 180
chrXII 745517 745518 . 180
chrXII 745699 745700 . 120
chrXII 745705 745706 . 140
chrXII 745861 745862 . 120
chrXII 745977 745978 . 400
chrXII 746323 746324 . 200
chrXII 746423 746424 . 120
chrXII 746757 746758 . 460
chrXII 747423 747424 . 1040
chrXII 747447 747448 . 120
chrXII 747455 747456 . 260
chrXII 747600 747601 . 580
chrXII 747622 747623 . 120
chrXII 747660 747661 . 200
chrXII 747673 747674 . 180
chrXII 747747 747748 . 160
chrXII 747990 747991 . 540
chrXII 748150 748151 . 340
chrXII 749575 749576 . 160
chrXII 751377 751378 . 880
chrXII 751494 751495 . 120
chrXII 751845 751846 . 120
chrXII 751853 751854 . 120
chrXII 751916 751917 . 2780
chrXII 752036 752037 . 340
chrXII 752150 752151 . 1180
chrXII 756192 756193 . 180
chrXII 756511 756512 . 140
chrXII 756552 756553 . 980
chrXII 757184 757185 . 340
chrXII 757223 757224 . 2520
chrXII 757269 757270 . 120
chrXII 757270 757271 . 180
chrXII 757270 757271 . 220
chrXII 757274 757275 . 220
chrXII 757284 757285 . 720
chrXII 757288 757289 . 160
chrXII 757302 757303 . 2160
chrXII 757492 757493 . 1660
chrXII 757710 757711 . 380
chrXII 758347 758348 . 140
chrXII 758459 758460 . 140
chrXII 758685 758686 . 320
chrXII 758851 758852 . 840
chrXII 758933 758934 . 180
chrXII 758969 758970 . 120
chrXII 759084 759085 . 120
chrXII 759114 759115 . 200
chrXII 759121 759122 . 140
chrXII 759132 759133 . 240
chrXII 759148 759149 . 140
chrXII 759413 759414 . 200
chrXII 759572 759573 . 760
chrXII 759787 759788 . 640
chrXII 760271 760272 . 140
chrXII 760283 760284 . 180
chrXII 760653 760654 . 140
chrXII 760955 760956 . 220
chrXII 761738 761739 . 180
chrXII 762130 762131 . 220
chrXII 762426 762427 . 120
chrXII 762444 762445 . 120
chrXII 762480 762481 . 420
chrXII 762513 762514 . 140
chrXII 764229 764230 . 140
chrXII 764256 764257 . 920
chrXII 764261 764262 . 1480
chrXII 764264 764265 . 160
chrXII 764274 764275 . 1160
chrXII 764305 764306 . 1140
chrXII 764370 764371 . 860
chrXII 764672 764673 . 300
chrXII 764911 764912 . 260
chrXII 765194 765195 . 200
chrXII 766430 766431 . 200
chrXII 766831 766832 . 120
chrXII 766839 766840 . 1580
chrXII 766864 766865 . 220
chrXII 767762 767763 . 480
chrXII 768229 768230 . 280
chrXII 768313 768314 . 200
chrXII 769269 769270 . 120
chrXII 771246 771247 . 140
chrXII 771604 771605 . 220
chrXII 771784 771785 . 360
chrXII 771798 771799 . 120
chrXII 771817 771818 . 280
chrXII 771845 771846 . 400
chrXII 772024 772025 . 120
chrXII 774557 774558 . 120
chrXII 777965 777966 . 200
chrXII 777976 777977 . 180
chrXII 778042 778043 . 2760
chrXII 778332 778333 . 120
chrXII 779003 779004 . 180
chrXII 779023 779024 . 240
chrXII 779025 779026 . 120
chrXII 779047 779048 . 200
chrXII 779073 779074 . 1280
chrXII 779080 779081 . 340
chrXII 779879 779880 . 120
chrXII 780695 780696 . 240
chrXII 780788 780789 . 480
chrXII 780815 780816 . 120
chrXII 780836 780837 . 120
chrXII 781478 781479 . 260
chrXII 781486 781487 . 700
chrXII 781500 781501 . 320
chrXII 781596 781597 . 720
chrXII 781701 781702 . 340
chrXII 781712 781713 . 660
chrXII 781748 781749 . 780
chrXII 781909 781910 . 420
chrXII 781977 781978 . 720
chrXII 782024 782025 . 200
chrXII 782133 782134 . 240
chrXII 782228 782229 . 740
chrXII 782659 782660 . 640
chrXII 782670 782671 . 120
chrXII 782688 782689 . 200
chrXII 782750 782751 . 260
chrXII 782765 782766 . 140
chrXII 782840 782841 . 300
chrXII 782867 782868 . 160
chrXII 782891 782892 . 220
chrXII 782930 782931 . 220
chrXII 783516 783517 . 120
chrXII 783519 783520 . 120
chrXII 783537 783538 . 1160
chrXII 783540 783541 . 120
chrXII 783551 783552 . 200
chrXII 783599 783600 . 160
chrXII 783617 783618 . 140
chrXII 783622 783623 . 160
chrXII 783657 783658 . 140
chrXII 783659 783660 . 200
chrXII 783671 783672 . 180
chrXII 783734 783735 . 140
chrXII 783747 783748 . 120
chrXII 783776 783777 . 160
chrXII 783788 783789 . 180
chrXII 783878 783879 . 280
chrXII 783949 783950 . 180
chrXII 783951 783952 . 120
chrXII 783955 783956 . 540
chrXII 783981 783982 . 380
chrXII 784060 784061 . 120
chrXII 784121 784122 . 120
chrXII 784258 784259 . 180
chrXII 784283 784284 . 240
chrXII 784293 784294 . 440
chrXII 784386 784387 . 200
chrXII 784479 784480 . 140
chrXII 784497 784498 . 1080
chrXII 784552 784553 . 200
chrXII 784594 784595 . 840
chrXII 784602 784603 . 300
chrXII 784614 784615 . 160
chrXII 784672 784673 . 280
chrXII 784694 784695 . 400
chrXII 784702 784703 . 160
chrXII 784829 784830 . 940
chrXII 784876 784877 . 120
chrXII 785048 785049 . 1540
chrXII 785355 785356 . 1580
chrXII 786014 786015 . 120
chrXII 786270 786271 . 140
chrXII 786310 786311 . 220
chrXII 786344 786345 . 180
chrXII 786348 786349 . 120
chrXII 786846 786847 . 700
chrXII 787467 787468 . 860
chrXII 787472 787473 . 260
chrXII 787478 787479 . 160
chrXII 787483 787484 . 300
chrXII 787519 787520 . 1720
chrXII 787552 787553 . 200
chrXII 787559 787560 . 220
chrXII 787576 787577 . 160
chrXII 787587 787588 . 660
chrXII 787932 787933 . 1520
chrXII 788253 788254 . 140
chrXII 788505 788506 . 1120
chrXII 788549 788550 . 300
chrXII 788594 788595 . 1060
chrXII 789475 789476 . 120
chrXII 789587 789588 . 120
chrXII 789795 789796 . 120
chrXII 789848 789849 . 340
chrXII 789853 789854 . 120
chrXII 789895 789896 . 560
chrXII 789983 789984 . 600
chrXII 790131 790132 . 460
chrXII 790161 790162 . 200
chrXII 790192 790193 . 300
chrXII 790197 790198 . 560
chrXII 790244 790245 . 120
chrXII 790363 790364 . 160
chrXII 790369 790370 . 140
chrXII 790564 790565 . 520
chrXII 790871 790872 . 140
chrXII 791361 791362 . 660
chrXII 791873 791874 . 200
chrXII 792153 792154 . 120
chrXII 792704 792705 . 180
chrXII 793077 793078 . 120
chrXII 793093 793094 . 240
chrXII 793115 793116 . 260
chrXII 793120 793121 . 320
chrXII 793123 793124 . 260
chrXII 793470 793471 . 280
chrXII 793678 793679 . 160
chrXII 793683 793684 . 240
chrXII 793744 793745 . 400
chrXII 793850 793851 . 680
chrXII 793964 793965 . 140
chrXII 794022 794023 . 220
chrXII 794027 794028 . 420
chrXII 794143 794144 . 440
chrXII 794154 794155 . 540
chrXII 794201 794202 . 440
chrXII 794227 794228 . 400
chrXII 794240 794241 . 280
chrXII 794251 794252 . 120
chrXII 794279 794280 . 1180
chrXII 794959 794960 . 180
chrXII 795028 795029 . 200
chrXII 795246 795247 . 120
chrXII 795263 795264 . 180
chrXII 795315 795316 . 140
chrXII 795375 795376 . 180
chrXII 795381 795382 . 120
chrXII 795385 795386 . 180
chrXII 795401 795402 . 220
chrXII 795414 795415 . 240
chrXII 795420 795421 . 380
chrXII 795575 795576 . 460
chrXII 795899 795900 . 140
chrXII 796110 796111 . 300
chrXII 796284 796285 . 420
chrXII 796529 796530 . 140
chrXII 796532 796533 . 120
chrXII 796554 796555 . 700
chrXII 796562 796563 . 120
chrXII 796879 796880 . 120
chrXII 796897 796898 . 240
chrXII 796902 796903 . 120
chrXII 796907 796908 . 160
chrXII 797061 797062 . 160
chrXII 797236 797237 . 200
chrXII 797329 797330 . 440
chrXII 797333 797334 . 200
chrXII 798518 798519 . 120
chrXII 799688 799689 . 260
chrXII 802148 802149 . 160
chrXII 802467 802468 . 120
chrXII 802524 802525 . 120
chrXII 802563 802564 . 140
chrXII 803890 803891 . 480
chrXII 803909 803910 . 140
chrXII 804021 804022 . 140
chrXII 804334 804335 . 140
chrXII 804704 804705 . 300
chrXII 806924 806925 . 340
chrXII 806941 806942 . 1020
chrXII 807428 807429 . 300
chrXII 807765 807766 . 120
chrXII 807946 807947 . 180
chrXII 808371 808372 . 160
chrXII 808509 808510 . 1880
chrXII 808880 808881 . 140
chrXII 808909 808910 . 1100
chrXII 808951 808952 . 500
chrXII 808961 808962 . 560
chrXII 809009 809010 . 720
chrXII 809034 809035 . 120
chrXII 809115 809116 . 240
chrXII 809156 809157 . 560
chrXII 809291 809292 . 120
chrXII 809335 809336 . 740
chrXII 809345 809346 . 120
chrXII 809410 809411 . 480
chrXII 809424 809425 . 160
chrXII 809446 809447 . 620
chrXII 809477 809478 . 240
chrXII 809490 809491 . 140
chrXII 809709 809710 . 440
chrXII 809834 809835 . 900
chrXII 809907 809908 . 280
chrXII 811325 811326 . 420
chrXII 815674 815675 . 240
chrXII 815858 815859 . 140
chrXII 815867 815868 . 240
chrXII 816164 816165 . 140
chrXII 816173 816174 . 500
chrXII 816305 816306 . 120
chrXII 816313 816314 . 260
chrXII 816564 816565 . 200
chrXII 816835 816836 . 400
chrXII 816889 816890 . 1580
chrXII 816918 816919 . 260
chrXII 816940 816941 . 280
chrXII 816995 816996 . 120
chrXII 817286 817287 . 740
chrXII 818354 818355 . 180
chrXII 818511 818512 . 980
chrXII 818529 818530 . 420
chrXII 818530 818531 . 240
chrXII 818531 818532 . 820
chrXII 818532 818533 . 120
chrXII 818549 818550 . 1060
chrXII 818697 818698 . 140
chrXII 818726 818727 . 380
chrXII 818767 818768 . 560
chrXII 818777 818778 . 1160
chrXII 818929 818930 . 260
chrXII 818932 818933 . 700
chrXII 818945 818946 . 120
chrXII 818951 818952 . 780
chrXII 818972 818973 . 1900
chrXII 819120 819121 . 560
chrXII 819145 819146 . 120
chrXII 819162 819163 . 560
chrXII 819196 819197 . 260
chrXII 819278 819279 . 260
chrXII 819907 819908 . 120
chrXII 820270 820271 . 180
chrXII 820292 820293 . 140
chrXII 820351 820352 . 160
chrXII 820363 820364 . 560
chrXII 820373 820374 . 120
chrXII 820397 820398 . 120
chrXII 820533 820534 . 440
chrXII 820604 820605 . 320
chrXII 820888 820889 . 400
chrXII 821633 821634 . 120
chrXII 821921 821922 . 180
chrXII 821934 821935 . 140
chrXII 822074 822075 . 540
chrXII 822184 822185 . 300
chrXII 822850 822851 . 900
chrXII 822861 822862 . 260
chrXII 822869 822870 . 600
chrXII 822885 822886 . 140
chrXII 822889 822890 . 1340
chrXII 822893 822894 . 120
chrXII 822898 822899 . 560
chrXII 822927 822928 . 120
chrXII 822939 822940 . 220
chrXII 822980 822981 . 300
chrXII 822994 822995 . 620
chrXII 823050 823051 . 160
chrXII 823065 823066 . 220
chrXII 823154 823155 . 200
chrXII 823338 823339 . 1060
chrXII 823387 823388 . 140
chrXII 823762 823763 . 400
chrXII 826587 826588 . 580
chrXII 826644 826645 . 660
chrXII 826665 826666 . 120
chrXII 826668 826669 . 640
chrXII 826765 826766 . 540
chrXII 826773 826774 . 320
chrXII 826777 826778 . 120
chrXII 826802 826803 . 280
chrXII 826820 826821 . 220
chrXII 826827 826828 . 120
chrXII 826839 826840 . 140
chrXII 826850 826851 . 340
chrXII 826905 826906 . 980
chrXII 826926 826927 . 280
chrXII 826966 826967 . 140
chrXII 827057 827058 . 320
chrXII 827132 827133 . 120
chrXII 827141 827142 . 120
chrXII 827299 827300 . 680
chrXII 827331 827332 . 480
chrXII 827682 827683 . 240
chrXII 827983 827984 . 120
chrXII 828000 828001 . 360
chrXII 828080 828081 . 420
chrXII 828091 828092 . 140
chrXII 828094 828095 . 1220
chrXII 828133 828134 . 1280
chrXII 828158 828159 . 320
chrXII 828175 828176 . 220
chrXII 828181 828182 . 200
chrXII 828182 828183 . 160
chrXII 828183 828184 . 120
chrXII 828197 828198 . 300
chrXII 828201 828202 . 240
chrXII 828211 828212 . 360
chrXII 828250 828251 . 220
chrXII 828254 828255 . 240
chrXII 828393 828394 . 280
chrXII 828438 828439 . 260
chrXII 828465 828466 . 180
chrXII 828480 828481 . 140
chrXII 828487 828488 . 580
chrXII 828488 828489 . 140
chrXII 828489 828490 . 120
chrXII 828496 828497 . 440
chrXII 828506 828507 . 1860
chrXII 828508 828509 . 840
chrXII 828517 828518 . 160
chrXII 828743 828744 . 160
chrXII 829005 829006 . 500
chrXII 829761 829762 . 220
chrXII 829886 829887 . 180
chrXII 829910 829911 . 680
chrXII 830105 830106 . 520
chrXII 830252 830253 . 460
chrXII 830307 830308 . 120
chrXII 830498 830499 . 140
chrXII 830503 830504 . 140
chrXII 830530 830531 . 160
chrXII 830534 830535 . 1260
chrXII 830894 830895 . 540
chrXII 831080 831081 . 800
chrXII 831402 831403 . 120
chrXII 831998 831999 . 7320
chrXII 832004 832005 . 120
chrXII 832587 832588 . 440
chrXII 832735 832736 . 420
chrXII 833278 833279 . 280
chrXII 833547 833548 . 300
chrXII 833678 833679 . 120
chrXII 833692 833693 . 200
chrXII 833726 833727 . 160
chrXII 833984 833985 . 180
chrXII 834191 834192 . 1440
chrXII 834464 834465 . 580
chrXII 834973 834974 . 140
chrXII 835671 835672 . 120
chrXII 835927 835928 . 560
chrXII 836186 836187 . 700
chrXII 836677 836678 . 140
chrXII 836897 836898 . 280
chrXII 837479 837480 . 160
chrXII 837484 837485 . 260
chrXII 837504 837505 . 240
chrXII 837512 837513 . 560
chrXII 837524 837525 . 300
chrXII 837591 837592 . 140
chrXII 837594 837595 . 160
chrXII 837615 837616 . 300
chrXII 837621 837622 . 1680
chrXII 837637 837638 . 1720
chrXII 837645 837646 . 220
chrXII 837654 837655 . 120
chrXII 837713 837714 . 220
chrXII 837733 837734 . 280
chrXII 837788 837789 . 120
chrXII 837789 837790 . 240
chrXII 837789 837790 . 520
chrXII 837792 837793 . 140
chrXII 837799 837800 . 180
chrXII 837810 837811 . 140
chrXII 837828 837829 . 160
chrXII 838002 838003 . 120
chrXII 838010 838011 . 1020
chrXII 839564 839565 . 120
chrXII 839579 839580 . 240
chrXII 839613 839614 . 240
chrXII 839781 839782 . 120
chrXII 839939 839940 . 120
chrXII 840124 840125 . 320
chrXII 840178 840179 . 140
chrXII 840198 840199 . 380
chrXII 840205 840206 . 180
chrXII 841115 841116 . 660
chrXII 841128 841129 . 160
chrXII 841142 841143 . 220
chrXII 841164 841165 . 140
chrXII 844023 844024 . 140
chrXII 844113 844114 . 120
chrXII 844131 844132 . 440
chrXII 845828 845829 . 300
chrXII 845885 845886 . 220
chrXII 845944 845945 . 140
chrXII 845975 845976 . 160
chrXII 845981 845982 . 140
chrXII 846047 846048 . 740
chrXII 846125 846126 . 340
chrXII 846128 846129 . 120
chrXII 846179 846180 . 120
chrXII 846356 846357 . 1060
chrXII 849002 849003 . 420
chrXII 849032 849033 . 620
chrXII 849057 849058 . 580
chrXII 849077 849078 . 240
chrXII 849143 849144 . 160
chrXII 849222 849223 . 280
chrXII 849373 849374 . 420
chrXII 849534 849535 . 220
chrXII 850126 850127 . 140
chrXII 850431 850432 . 380
chrXII 851494 851495 . 140
chrXII 851756 851757 . 560
chrXII 851885 851886 . 680
chrXII 851891 851892 . 180
chrXII 851894 851895 . 120
chrXII 851909 851910 . 1600
chrXII 852632 852633 . 720
chrXII 853090 853091 . 140
chrXII 853219 853220 . 120
chrXII 853291 853292 . 120
chrXII 853300 853301 . 120
chrXII 853335 853336 . 120
chrXII 853375 853376 . 120
chrXII 853392 853393 . 120
chrXII 854134 854135 . 340
chrXII 854423 854424 . 220
chrXII 854442 854443 . 120
chrXII 854504 854505 . 240
chrXII 855058 855059 . 1480
chrXII 855160 855161 . 140
chrXII 855174 855175 . 280
chrXII 855183 855184 . 300
chrXII 855644 855645 . 620
chrXII 855676 855677 . 280
chrXII 855684 855685 . 160
chrXII 855805 855806 . 320
chrXII 855809 855810 . 160
chrXII 857354 857355 . 120
chrXII 857379 857380 . 120
chrXII 857421 857422 . 140
chrXII 857440 857441 . 680
chrXII 857445 857446 . 1060
chrXII 857637 857638 . 600
chrXII 857807 857808 . 120
chrXII 858576 858577 . 280
chrXII 858972 858973 . 220
chrXII 859220 859221 . 800
chrXII 859261 859262 . 140
chrXII 859340 859341 . 1320
chrXII 859400 859401 . 740
chrXII 859414 859415 . 140
chrXII 859482 859483 . 300
chrXII 861434 861435 . 120
chrXII 862350 862351 . 780
chrXII 862373 862374 . 140
chrXII 862375 862376 . 280
chrXII 862384 862385 . 340
chrXII 862440 862441 . 180
chrXII 862444 862445 . 340
chrXII 862456 862457 . 300
chrXII 862787 862788 . 120
chrXII 863743 863744 . 140
chrXII 864343 864344 . 120
chrXII 864451 864452 . 680
chrXII 866937 866938 . 220
chrXII 866954 866955 . 120
chrXII 867064 867065 . 260
chrXII 867088 867089 . 200
chrXII 871111 871112 . 220
chrXII 871118 871119 . 280
chrXII 871312 871313 . 120
chrXII 871421 871422 . 260
chrXII 871445 871446 . 220
chrXII 871459 871460 . 240
chrXII 871467 871468 . 720
chrXII 871527 871528 . 140
chrXII 871561 871562 . 160
chrXII 871565 871566 . 120
chrXII 871568 871569 . 320
chrXII 871571 871572 . 600
chrXII 871590 871591 . 120
chrXII 871796 871797 . 140
chrXII 872790 872791 . 220
chrXII 872964 872965 . 840
chrXII 873474 873475 . 140
chrXII 873894 873895 . 220
chrXII 873899 873900 . 860
chrXII 874126 874127 . 300
chrXII 874138 874139 . 240
chrXII 874292 874293 . 340
chrXII 874325 874326 . 180
chrXII 874615 874616 . 200
chrXII 875127 875128 . 320
chrXII 875181 875182 . 320
chrXII 875202 875203 . 220
chrXII 875250 875251 . 800
chrXII 875266 875267 . 260
chrXII 875276 875277 . 260
chrXII 875295 875296 . 2300
chrXII 875362 875363 . 580
chrXII 875430 875431 . 420
chrXII 875436 875437 . 1100
chrXII 875497 875498 . 480
chrXII 875501 875502 . 260
chrXII 875503 875504 . 180
chrXII 875504 875505 . 120
chrXII 875510 875511 . 1300
chrXII 875541 875542 . 120
chrXII 875594 875595 . 1600
chrXII 875652 875653 . 120
chrXII 876218 876219 . 140
chrXII 877421 877422 . 200
chrXII 877475 877476 . 140
chrXII 877487 877488 . 660
chrXII 877517 877518 . 120
chrXII 877540 877541 . 440
chrXII 877561 877562 . 360
chrXII 877638 877639 . 480
chrXII 877703 877704 . 560
chrXII 877744 877745 . 720
chrXII 877760 877761 . 120
chrXII 877814 877815 . 280
chrXII 877843 877844 . 260
chrXII 877951 877952 . 440
chrXII 877959 877960 . 200
chrXII 877980 877981 . 240
chrXII 878052 878053 . 2260
chrXII 878059 878060 . 1180
chrXII 878061 878062 . 220
chrXII 878074 878075 . 140
chrXII 878090 878091 . 120
chrXII 878307 878308 . 1140
chrXII 878351 878352 . 320
chrXII 878483 878484 . 160
chrXII 878764 878765 . 620
chrXII 878795 878796 . 120
chrXII 879002 879003 . 200
chrXII 879023 879024 . 1000
chrXII 879120 879121 . 120
chrXII 879388 879389 . 120
chrXII 879572 879573 . 460
chrXII 879606 879607 . 120
chrXII 879614 879615 . 160
chrXII 879643 879644 . 120
chrXII 881580 881581 . 220
chrXII 882182 882183 . 560
chrXII 883371 883372 . 220
chrXII 885107 885108 . 120
chrXII 885129 885130 . 160
chrXII 885131 885132 . 560
chrXII 885150 885151 . 140
chrXII 885345 885346 . 220
chrXII 885347 885348 . 220
chrXII 889554 889555 . 260
chrXII 892893 892894 . 940
chrXII 892911 892912 . 1820
chrXII 892921 892922 . 340
chrXII 892940 892941 . 2060
chrXII 892942 892943 . 680
chrXII 892969 892970 . 160
chrXII 893022 893023 . 2080
chrXII 893172 893173 . 1440
chrXII 893216 893217 . 300
chrXII 893492 893493 . 140
chrXII 893506 893507 . 240
chrXII 896245 896246 . 1720
chrXII 897784 897785 . 520
chrXII 897793 897794 . 140
chrXII 897810 897811 . 960
chrXII 897814 897815 . 1360
chrXII 898009 898010 . 140
chrXII 898028 898029 . 140
chrXII 898087 898088 . 140
chrXII 899022 899023 . 240
chrXII 899112 899113 . 1200
chrXII 899116 899117 . 140
chrXII 899128 899129 . 600
chrXII 899175 899176 . 1120
chrXII 899586 899587 . 820
chrXII 900228 900229 . 140
chrXII 901254 901255 . 180
chrXII 901409 901410 . 140
chrXII 901760 901761 . 160
chrXII 902586 902587 . 260
chrXII 902593 902594 . 440
chrXII 902604 902605 . 820
chrXII 902777 902778 . 340
chrXII 902798 902799 . 160
chrXII 902819 902820 . 160
chrXII 903019 903020 . 1120
chrXII 903020 903021 . 200
chrXII 903049 903050 . 420
chrXII 903052 903053 . 180
chrXII 903057 903058 . 260
chrXII 903091 903092 . 160
chrXII 903117 903118 . 720
chrXII 903117 903118 . 120
chrXII 903119 903120 . 120
chrXII 903473 903474 . 420
chrXII 904308 904309 . 140
chrXII 904587 904588 . 120
chrXII 904799 904800 . 220
chrXII 904881 904882 . 1380
chrXII 905373 905374 . 120
chrXII 905733 905734 . 160
chrXII 906166 906167 . 160
chrXII 906238 906239 . 400
chrXII 906386 906387 . 220
chrXII 906531 906532 . 160
chrXII 906543 906544 . 320
chrXII 906559 906560 . 220
chrXII 906574 906575 . 460
chrXII 906607 906608 . 560
chrXII 906914 906915 . 520
chrXII 906917 906918 . 340
chrXII 906922 906923 . 420
chrXII 906984 906985 . 120
chrXII 906987 906988 . 340
chrXII 907159 907160 . 120
chrXII 907451 907452 . 120
chrXII 908261 908262 . 140
chrXII 908428 908429 . 160
chrXII 908957 908958 . 120
chrXII 909336 909337 . 140
chrXII 910034 910035 . 120
chrXII 910065 910066 . 300
chrXII 910156 910157 . 820
chrXII 910203 910204 . 120
chrXII 910203 910204 . 180
chrXII 910225 910226 . 160
chrXII 912394 912395 . 140
chrXII 912398 912399 . 320
chrXII 912408 912409 . 480
chrXII 912425 912426 . 400
chrXII 912504 912505 . 140
chrXII 912522 912523 . 160
chrXII 913003 913004 . 360
chrXII 914972 914973 . 1880
chrXII 915015 915016 . 160
chrXII 915059 915060 . 120
chrXII 915264 915265 . 120
chrXII 915266 915267 . 540
chrXII 915267 915268 . 740
chrXII 915451 915452 . 160
chrXII 916529 916530 . 160
chrXII 918760 918761 . 1560
chrXII 919105 919106 . 260
chrXII 919128 919129 . 160
chrXII 919129 919130 . 140
chrXII 919180 919181 . 200
chrXII 919185 919186 . 160
chrXII 919185 919186 . 180
chrXII 919191 919192 . 280
chrXII 919202 919203 . 300
chrXII 919206 919207 . 260
chrXII 919228 919229 . 140
chrXII 919336 919337 . 200
chrXII 919376 919377 . 2980
chrXII 919384 919385 . 140
chrXII 919401 919402 . 540
chrXII 919437 919438 . 280
chrXII 919538 919539 . 240
chrXII 921560 921561 . 140
chrXII 921765 921766 . 260
chrXII 921788 921789 . 400
chrXII 921909 921910 . 120
chrXII 921943 921944 . 160
chrXII 922169 922170 . 120
chrXII 922176 922177 . 1600
chrXII 922183 922184 . 120
chrXII 922219 922220 . 260
chrXII 922281 922282 . 1100
chrXII 922286 922287 . 260
chrXII 922392 922393 . 160
chrXII 922558 922559 . 680
chrXII 922623 922624 . 120
chrXII 922946 922947 . 800
chrXII 923000 923001 . 140
chrXII 923371 923372 . 220
chrXII 924361 924362 . 420
chrXII 924523 924524 . 360
chrXII 924636 924637 . 160
chrXII 924862 924863 . 240
chrXII 924879 924880 . 140
chrXII 924918 924919 . 140
chrXII 924949 924950 . 220
chrXII 925568 925569 . 180
chrXII 927645 927646 . 1200
chrXII 927874 927875 . 660
chrXII 927939 927940 . 120
chrXII 927972 927973 . 500
chrXII 928017 928018 . 200
chrXII 928126 928127 . 120
chrXII 928132 928133 . 280
chrXII 928221 928222 . 140
chrXII 928620 928621 . 220
chrXII 928624 928625 . 120
chrXII 928625 928626 . 120
chrXII 928633 928634 . 120
chrXII 928901 928902 . 140
chrXII 929290 929291 . 120
chrXII 929495 929496 . 120
chrXII 929653 929654 . 240
chrXII 929657 929658 . 140
chrXII 929660 929661 . 120
chrXII 929672 929673 . 180
chrXII 929677 929678 . 120
chrXII 929749 929750 . 120
chrXII 930068 930069 . 280
chrXII 930520 930521 . 560
chrXII 930589 930590 . 440
chrXII 930637 930638 . 1020
chrXII 930672 930673 . 740
chrXII 930683 930684 . 300
chrXII 930888 930889 . 140
chrXII 931090 931091 . 280
chrXII 931735 931736 . 220
chrXII 931956 931957 . 180
chrXII 931997 931998 . 160
chrXII 932003 932004 . 200
chrXII 932008 932009 . 180
chrXII 932018 932019 . 300
chrXII 932025 932026 . 180
chrXII 932082 932083 . 140
chrXII 932233 932234 . 340
chrXII 932342 932343 . 500
chrXII 932353 932354 . 1660
chrXII 932388 932389 . 240
chrXII 932438 932439 . 120
chrXII 932445 932446 . 120
chrXII 932571 932572 . 160
chrXII 932688 932689 . 140
chrXII 932693 932694 . 380
chrXII 932722 932723 . 120
chrXII 932872 932873 . 740
chrXII 933372 933373 . 120
chrXII 933452 933453 . 120
chrXII 933604 933605 . 260
chrXII 933746 933747 . 120
chrXII 933762 933763 . 1300
chrXII 933817 933818 . 120
chrXII 933819 933820 . 1720
chrXII 933981 933982 . 560
chrXII 934285 934286 . 200
chrXII 934300 934301 . 260
chrXII 934303 934304 . 380
chrXII 934305 934306 . 760
chrXII 934415 934416 . 340
chrXII 937345 937346 . 620
chrXII 937418 937419 . 320
chrXII 937447 937448 . 260
chrXII 937621 937622 . 120
chrXII 937797 937798 . 360
chrXII 937943 937944 . 2640
chrXII 939151 939152 . 280
chrXII 939710 939711 . 300
chrXII 940309 940310 . 1020
chrXII 945858 945859 . 120
chrXII 946066 946067 . 140
chrXII 947076 947077 . 240
chrXII 947218 947219 . 360
chrXII 947266 947267 . 140
chrXII 947272 947273 . 180
chrXII 947412 947413 . 160
chrXII 947490 947491 . 160
chrXII 947500 947501 . 740
chrXII 947822 947823 . 140
chrXII 947975 947976 . 440
chrXII 947992 947993 . 120
chrXII 947994 947995 . 220
chrXII 948173 948174 . 120
chrXII 948196 948197 . 120
chrXII 948203 948204 . 240
chrXII 948266 948267 . 1020
chrXII 948275 948276 . 680
chrXII 948322 948323 . 220
chrXII 948455 948456 . 180
chrXII 948490 948491 . 280
chrXII 948947 948948 . 140
chrXII 949211 949212 . 120
chrXII 949296 949297 . 200
chrXII 949401 949402 . 120
chrXII 949628 949629 . 640
chrXII 949756 949757 . 180
chrXII 949832 949833 . 120
chrXII 949837 949838 . 120
chrXII 949878 949879 . 220
chrXII 950049 950050 . 300
chrXII 950101 950102 . 200
chrXII 950406 950407 . 140
chrXII 950452 950453 . 160
chrXII 950461 950462 . 120
chrXII 950735 950736 . 120
chrXII 951408 951409 . 500
chrXII 951468 951469 . 140
chrXII 951938 951939 . 440
chrXII 952212 952213 . 120
chrXII 952625 952626 . 120
chrXII 952901 952902 . 220
chrXII 953151 953152 . 120
chrXII 953179 953180 . 320
chrXII 953535 953536 . 120
chrXII 953582 953583 . 180
chrXII 953615 953616 . 440
chrXII 953818 953819 . 180
chrXII 953923 953924 . 120
chrXII 954156 954157 . 380
chrXII 954401 954402 . 320
chrXII 954449 954450 . 120
chrXII 954500 954501 . 1660
chrXII 954506 954507 . 140
chrXII 954791 954792 . 180
chrXII 954837 954838 . 1560
chrXII 954904 954905 . 900
chrXII 956833 956834 . 420
chrXII 956883 956884 . 300
chrXII 956912 956913 . 120
chrXII 957311 957312 . 320
chrXII 957399 957400 . 400
chrXII 957559 957560 . 160
chrXII 958207 958208 . 160
chrXII 958299 958300 . 120
chrXII 958312 958313 . 380
chrXII 958924 958925 . 440
chrXII 959456 959457 . 340
chrXII 959482 959483 . 940
chrXII 960096 960097 . 980
chrXII 960411 960412 . 240
chrXII 960540 960541 . 200
chrXII 961067 961068 . 560
chrXII 961233 961234 . 160
chrXII 961577 961578 . 120
chrXII 962461 962462 . 420
chrXII 962498 962499 . 120
chrXII 962586 962587 . 120
chrXII 962688 962689 . 200
chrXII 962891 962892 . 660
chrXII 962902 962903 . 180
chrXII 962909 962910 . 140
chrXII 963632 963633 . 360
chrXII 963639 963640 . 220
chrXII 963661 963662 . 280
chrXII 963676 963677 . 580
chrXII 963834 963835 . 260
chrXII 963933 963934 . 1040
chrXII 964761 964762 . 160
chrXII 964762 964763 . 480
chrXII 964917 964918 . 220
chrXII 964923 964924 . 240
chrXII 964936 964937 . 160
chrXII 965462 965463 . 120
chrXII 965603 965604 . 160
chrXII 965643 965644 . 160
chrXII 965671 965672 . 180
chrXII 965719 965720 . 120
chrXII 965723 965724 . 400
chrXII 965756 965757 . 940
chrXII 967261 967262 . 160
chrXII 968548 968549 . 640
chrXII 968847 968848 . 500
chrXII 969515 969516 . 120
chrXII 970274 970275 . 120
chrXII 970989 970990 . 280
chrXII 971175 971176 . 560
chrXII 971571 971572 . 120
chrXII 971640 971641 . 2560
chrXII 971689 971690 . 520
chrXII 971987 971988 . 260
chrXII 972892 972893 . 120
chrXII 973294 973295 . 420
chrXII 973303 973304 . 120
chrXII 973306 973307 . 120
chrXII 973662 973663 . 220
chrXII 975255 975256 . 140
chrXII 981350 981351 . 120
chrXII 982464 982465 . 220
chrXII 982565 982566 . 600
chrXII 982611 982612 . 180
chrXII 982669 982670 . 180
chrXII 982807 982808 . 180
chrXII 983366 983367 . 140
chrXII 984066 984067 . 120
chrXII 986927 986928 . 240
chrXII 986981 986982 . 300
chrXII 988299 988300 . 300
chrXII 988479 988480 . 640
chrXII 988504 988505 . 120
chrXII 988589 988590 . 960
chrXII 989387 989388 . 160
chrXII 989794 989795 . 1060
chrXII 989880 989881 . 400
chrXII 990271 990272 . 260
chrXII 990431 990432 . 160
chrXII 990598 990599 . 200
chrXII 990633 990634 . 120
chrXII 990661 990662 . 200
chrXII 990675 990676 . 280
chrXII 990688 990689 . 580
chrXII 990730 990731 . 540
chrXII 990754 990755 . 820
chrXII 990842 990843 . 280
chrXII 991502 991503 . 220
chrXII 991982 991983 . 140
chrXII 992301 992302 . 120
chrXII 992981 992982 . 140
chrXII 993054 993055 . 160
chrXII 999408 999409 . 140
chrXII 1000097 1000098 . 120
chrXII 1000294 1000295 . 140
chrXII 1000452 1000453 . 180
chrXII 1000472 1000473 . 280
chrXII 1001843 1001844 . 380
chrXII 1001901 1001902 . 140
chrXII 1001903 1001904 . 320
chrXII 1001915 1001916 . 180
chrXII 1001933 1001934 . 220
chrXII 1001979 1001980 . 160
chrXII 1002161 1002162 . 120
chrXII 1002328 1002329 . 160
chrXII 1002388 1002389 . 120
chrXII 1002489 1002490 . 160
chrXII 1002519 1002520 . 200
chrXII 1002610 1002611 . 200
chrXII 1002953 1002954 . 200
chrXII 1002961 1002962 . 2080
chrXII 1003019 1003020 . 200
chrXII 1003194 1003195 . 120
chrXII 1003269 1003270 . 660
chrXII 1003715 1003716 . 120
chrXII 1003774 1003775 . 120
chrXII 1003801 1003802 . 160
chrXII 1003805 1003806 . 1060
chrXII 1003820 1003821 . 120
chrXII 1004405 1004406 . 200
chrXII 1004469 1004470 . 220
chrXII 1004589 1004590 . 220
chrXII 1004612 1004613 . 200
chrXII 1005070 1005071 . 260
chrXII 1005342 1005343 . 2060
chrXII 1005656 1005657 . 860
chrXII 1005665 1005666 . 320
chrXII 1005850 1005851 . 220
chrXII 1006190 1006191 . 240
chrXII 1006194 1006195 . 740
chrXII 1006198 1006199 . 300
chrXII 1006284 1006285 . 720
chrXII 1006307 1006308 . 180
chrXII 1006387 1006388 . 120
chrXII 1007105 1007106 . 180
chrXII 1007287 1007288 . 380
chrXII 1007539 1007540 . 200
chrXII 1008266 1008267 . 140
chrXII 1008310 1008311 . 160
chrXII 1008442 1008443 . 180
chrXII 1008468 1008469 . 740
chrXII 1009669 1009670 . 360
chrXII 1009803 1009804 . 740
chrXII 1010339 1010340 . 180
chrXII 1010443 1010444 . 400
chrXII 1010450 1010451 . 120
chrXII 1010751 1010752 . 120
chrXII 1010841 1010842 . 1060
chrXII 1011335 1011336 . 120
chrXII 1011350 1011351 . 120
chrXII 1011353 1011354 . 280
chrXII 1011361 1011362 . 120
chrXII 1011366 1011367 . 180
chrXII 1011437 1011438 . 220
chrXII 1011470 1011471 . 120
chrXII 1011475 1011476 . 160
chrXII 1011479 1011480 . 120
chrXII 1011487 1011488 . 200
chrXII 1011679 1011680 . 220
chrXII 1011710 1011711 . 280
chrXII 1011741 1011742 . 320
chrXII 1011751 1011752 . 200
chrXII 1011939 1011940 . 620
chrXII 1012014 1012015 . 280
chrXII 1012076 1012077 . 200
chrXII 1012082 1012083 . 500
chrXII 1012142 1012143 . 660
chrXII 1012159 1012160 . 600
chrXII 1012187 1012188 . 200
chrXII 1012290 1012291 . 1620
chrXII 1012408 1012409 . 280
chrXII 1012414 1012415 . 200
chrXII 1012493 1012494 . 140
chrXII 1012556 1012557 . 180
chrXII 1012578 1012579 . 1580
chrXII 1012611 1012612 . 160
chrXII 1012669 1012670 . 180
chrXII 1012713 1012714 . 140
chrXII 1012750 1012751 . 640
chrXII 1012860 1012861 . 460
chrXII 1013195 1013196 . 320
chrXII 1013203 1013204 . 140
chrXII 1013213 1013214 . 120
chrXII 1013371 1013372 . 120
chrXII 1013426 1013427 . 140
chrXII 1013501 1013502 . 600
chrXII 1013537 1013538 . 300
chrXII 1013545 1013546 . 900
chrXII 1013550 1013551 . 300
chrXII 1013653 1013654 . 960
chrXII 1014275 1014276 . 120
chrXII 1014278 1014279 . 120
chrXII 1014417 1014418 . 220
chrXII 1014428 1014429 . 240
chrXII 1014567 1014568 . 620
chrXII 1014765 1014766 . 120
chrXII 1015148 1015149 . 480
chrXII 1015291 1015292 . 580
chrXII 1015544 1015545 . 160
chrXII 1015622 1015623 . 120
chrXII 1017811 1017812 . 560
chrXII 1017823 1017824 . 300
chrXII 1017873 1017874 . 240
chrXII 1017890 1017891 . 120
chrXII 1017895 1017896 . 260
chrXII 1018220 1018221 . 160
chrXII 1019228 1019229 . 760
chrXII 1019429 1019430 . 1120
chrXII 1019751 1019752 . 120
chrXII 1020150 1020151 . 280
chrXII 1020419 1020420 . 140
chrXII 1021650 1021651 . 240
chrXII 1021786 1021787 . 820
chrXII 1022185 1022186 . 1120
chrXII 1022223 1022224 . 220
chrXII 1022305 1022306 . 240
chrXII 1022382 1022383 . 240
chrXII 1022388 1022389 . 200
chrXII 1022391 1022392 . 140
chrXII 1022396 1022397 . 240
chrXII 1022430 1022431 . 640
chrXII 1022464 1022465 . 380
chrXII 1022579 1022580 . 1100
chrXII 1022590 1022591 . 280
chrXII 1022924 1022925 . 500
chrXII 1024051 1024052 . 220
chrXII 1024170 1024171 . 400
chrXII 1024283 1024284 . 500
chrXII 1024346 1024347 . 1120
chrXII 1024477 1024478 . 940
chrXII 1024654 1024655 . 220
chrXII 1024831 1024832 . 220
chrXII 1024865 1024866 . 300
chrXII 1025028 1025029 . 300
chrXII 1025059 1025060 . 140
chrXII 1025064 1025065 . 400
chrXII 1025067 1025068 . 400
chrXII 1025069 1025070 . 380
chrXII 1025069 1025070 . 240
chrXII 1025079 1025080 . 140
chrXII 1025317 1025318 . 200
chrXII 1025374 1025375 . 140
chrXII 1025613 1025614 . 2980
chrXII 1026140 1026141 . 1040
chrXII 1026404 1026405 . 120
chrXII 1026666 1026667 . 120
chrXII 1027993 1027994 . 320
chrXII 1028001 1028002 . 200
chrXII 1028006 1028007 . 120
chrXII 1028006 1028007 . 160
chrXII 1028012 1028013 . 140
chrXII 1028015 1028016 . 140
chrXII 1028050 1028051 . 460
chrXII 1028066 1028067 . 120
chrXII 1028071 1028072 . 420
chrXII 1028092 1028093 . 260
chrXII 1028093 1028094 . 120
chrXII 1028097 1028098 . 140
chrXII 1028124 1028125 . 1000
chrXII 1028130 1028131 . 680
chrXII 1028135 1028136 . 220
chrXII 1028139 1028140 . 620
chrXII 1028147 1028148 . 300
chrXII 1028154 1028155 . 120
chrXII 1028281 1028282 . 120
chrXII 1028346 1028347 . 120
chrXII 1028358 1028359 . 1520
chrXII 1028461 1028462 . 200
chrXII 1028471 1028472 . 200
chrXII 1028482 1028483 . 340
chrXII 1028502 1028503 . 120
chrXII 1028513 1028514 . 120
chrXII 1030065 1030066 . 180
chrXII 1030274 1030275 . 360
chrXII 1030429 1030430 . 340
chrXII 1030635 1030636 . 800
chrXII 1030672 1030673 . 360
chrXII 1030709 1030710 . 2840
chrXII 1030948 1030949 . 140
chrXII 1031764 1031765 . 240
chrXII 1031890 1031891 . 120
chrXII 1032062 1032063 . 160
chrXII 1032154 1032155 . 140
chrXII 1032366 1032367 . 120
chrXII 1032374 1032375 . 160
chrXII 1032404 1032405 . 320
chrXII 1032420 1032421 . 480
chrXII 1032739 1032740 . 200
chrXII 1032871 1032872 . 140
chrXII 1033078 1033079 . 640
chrXII 1034029 1034030 . 280
chrXII 1034352 1034353 . 3640
chrXII 1034729 1034730 . 240
chrXII 1034791 1034792 . 140
chrXII 1034890 1034891 . 520
chrXII 1034994 1034995 . 160
chrXII 1035044 1035045 . 640
chrXII 1035231 1035232 . 380
chrXII 1035621 1035622 . 520
chrXII 1035656 1035657 . 160
chrXII 1035668 1035669 . 460
chrXII 1035716 1035717 . 1580
chrXII 1036146 1036147 . 540
chrXII 1038930 1038931 . 120
chrXII 1038991 1038992 . 260
chrXII 1039021 1039022 . 900
chrXII 1039345 1039346 . 800
chrXII 1040451 1040452 . 200
chrXII 1041443 1041444 . 220
chrXII 1042160 1042161 . 440
chrXII 1042913 1042914 . 1920
chrXII 1042918 1042919 . 1620
chrXII 1043096 1043097 . 160
chrXII 1043097 1043098 . 380
chrXII 1043115 1043116 . 160
chrXII 1043140 1043141 . 1020
chrXII 1043158 1043159 . 760
chrXII 1043488 1043489 . 400
chrXII 1043663 1043664 . 380
chrXII 1043668 1043669 . 140
chrXII 1043682 1043683 . 420
chrXII 1043685 1043686 . 540
chrXII 1043763 1043764 . 160
chrXII 1043839 1043840 . 120
chrXII 1044031 1044032 . 360
chrXII 1048363 1048364 . 600
chrXII 1049376 1049377 . 440
chrXII 1049694 1049695 . 140
chrXII 1050880 1050881 . 540
chrXII 1050896 1050897 . 120
chrXII 1051270 1051271 . 340
chrXII 1051310 1051311 . 140
chrXII 1051446 1051447 . 180
chrXII 1051933 1051934 . 140
chrXII 1052007 1052008 . 220
chrXII 1052015 1052016 . 260
chrXII 1052026 1052027 . 240
chrXII 1052027 1052028 . 780
chrXII 1052043 1052044 . 120
chrXII 1052164 1052165 . 260
chrXII 1052206 1052207 . 1340
chrXII 1052209 1052210 . 260
chrXII 1053207 1053208 . 260
chrXII 1053209 1053210 . 140
chrXII 1053331 1053332 . 160
chrXII 1053888 1053889 . 120
chrXII 1054154 1054155 . 400
chrXII 1054770 1054771 . 180
chrXII 1054935 1054936 . 420
chrXII 1054991 1054992 . 400
chrXII 1055002 1055003 . 340
chrXII 1055020 1055021 . 1000
chrXII 1055603 1055604 . 900
chrXII 1055723 1055724 . 140
chrXII 1055772 1055773 . 1280
chrXII 1055971 1055972 . 120
```
