## Supplemental Data 1 for "Rewiring phospholipid biosynthesis reveals robustness in membrane homeostasis and uncovers lipid regulatory players": PC-ER_PE-LD_Kennedy-pathway.bed (part 3 of 3)

```
chrXII 1056669 1056670 . 160
chrXII 1056794 1056795 . 580
chrXII 1056872 1056873 . 120
chrXII 1056899 1056900 . 1160
chrXII 1056902 1056903 . 360
chrXII 1057277 1057278 . 120
chrXII 1059158 1059159 . 3220
chrXII 1059340 1059341 . 220
chrXII 1059374 1059375 . 920
chrXII 1059405 1059406 . 200
chrXII 1059407 1059408 . 460
chrXII 1059420 1059421 . 520
chrXII 1059541 1059542 . 120
chrXII 1060765 1060766 . 120
chrXII 1060790 1060791 . 180
chrXII 1061093 1061094 . 420
chrXII 1061128 1061129 . 540
chrXII 1061134 1061135 . 120
chrXII 1061150 1061151 . 640
chrXII 1061171 1061172 . 400
chrXII 1061224 1061225 . 120
chrXII 1061738 1061739 . 1420
chrXII 1061777 1061778 . 1060
chrXII 1061968 1061969 . 180
chrXII 1062332 1062333 . 160
chrXII 1062495 1062496 . 1740
chrXII 1063569 1063570 . 120
chrXII 1064113 1064114 . 640
chrXII 1064271 1064272 . 480
chrXII 1064522 1064523 . 120
chrXII 1064558 1064559 . 140
chrXII 1064592 1064593 . 840
chrXII 1064605 1064606 . 480
chrXII 1064724 1064725 . 600
chrXII 1064799 1064800 . 480
chrXII 1064809 1064810 . 980
chrXII 1064893 1064894 . 1640
chrXII 1064901 1064902 . 120
chrXII 1064904 1064905 . 260
chrXII 1064907 1064908 . 260
chrXII 1064925 1064926 . 160
chrXII 1064926 1064927 . 300
chrXII 1065148 1065149 . 280
chrXII 1065269 1065270 . 120
chrXII 1065325 1065326 . 280
chrXII 1065403 1065404 . 140
chrXII 1065410 1065411 . 1060
chrXII 1065418 1065419 . 180
chrXII 1065426 1065427 . 120
chrXII 1065910 1065911 . 120
chrXII 1066252 1066253 . 140
chrXII 1066320 1066321 . 860
chrXII 1071620 1071621 . 260
chrXIII 3795 3796 . 200
chrXIII 8676 8677 . 1140
chrXIII 8681 8682 . 460
chrXIII 8701 8702 . 120
chrXIII 9023 9024 . 420
chrXIII 9026 9027 . 120
chrXIII 9062 9063 . 220
chrXIII 9076 9077 . 1120
chrXIII 9120 9121 . 140
chrXIII 9351 9352 . 800
chrXIII 9747 9748 . 220
chrXIII 9830 9831 . 1000
chrXIII 9919 9920 . 140
chrXIII 9920 9921 . 200
chrXIII 9953 9954 . 160
chrXIII 9973 9974 . 280
chrXIII 10067 10068 . 220
chrXIII 10187 10188 . 180
chrXIII 10200 10201 . 380
chrXIII 10853 10854 . 120
chrXIII 10955 10956 . 120
chrXIII 11607 11608 . 160
chrXIII 13296 13297 . 220
chrXIII 13298 13299 . 180
chrXIII 13312 13313 . 800
chrXIII 13323 13324 . 180
chrXIII 13324 13325 . 840
chrXIII 13365 13366 . 160
chrXIII 13375 13376 . 1220
chrXIII 13403 13404 . 160
chrXIII 13418 13419 . 360
chrXIII 13441 13442 . 680
chrXIII 13446 13447 . 280
chrXIII 13571 13572 . 160
chrXIII 13587 13588 . 120
chrXIII 13590 13591 . 200
chrXIII 13594 13595 . 1180
chrXIII 13598 13599 . 120
chrXIII 13604 13605 . 140
chrXIII 13760 13761 . 360
chrXIII 13941 13942 . 780
chrXIII 13950 13951 . 160
chrXIII 14095 14096 . 120
chrXIII 14097 14098 . 680
chrXIII 14148 14149 . 780
chrXIII 14158 14159 . 120
chrXIII 14313 14314 . 160
chrXIII 14315 14316 . 120
chrXIII 14328 14329 . 120
chrXIII 14329 14330 . 140
chrXIII 14469 14470 . 360
chrXIII 14806 14807 . 720
chrXIII 14812 14813 . 160
chrXIII 14817 14818 . 140
chrXIII 14818 14819 . 160
chrXIII 14836 14837 . 900
chrXIII 14852 14853 . 140
chrXIII 14890 14891 . 1140
chrXIII 14894 14895 . 1660
chrXIII 14899 14900 . 800
chrXIII 14911 14912 . 1000
chrXIII 14937 14938 . 120
chrXIII 14937 14938 . 120
chrXIII 14956 14957 . 120
chrXIII 14957 14958 . 1800
chrXIII 15118 15119 . 180
chrXIII 15163 15164 . 140
chrXIII 15305 15306 . 220
chrXIII 15322 15323 . 140
chrXIII 15426 15427 . 960
chrXIII 16629 16630 . 1260
chrXIII 16840 16841 . 140
chrXIII 16881 16882 . 680
chrXIII 16891 16892 . 400
chrXIII 16907 16908 . 580
chrXIII 16913 16914 . 360
chrXIII 16915 16916 . 400
chrXIII 16919 16920 . 600
chrXIII 16922 16923 . 120
chrXIII 16923 16924 . 340
chrXIII 16933 16934 . 280
chrXIII 16951 16952 . 460
chrXIII 16974 16975 . 120
chrXIII 16977 16978 . 360
chrXIII 16989 16990 . 120
chrXIII 17007 17008 . 260
chrXIII 17094 17095 . 200
chrXIII 18727 18728 . 140
chrXIII 18817 18818 . 180
chrXIII 18823 18824 . 120
chrXIII 18844 18845 . 980
chrXIII 20512 20513 . 1380
chrXIII 20530 20531 . 160
chrXIII 20561 20562 . 160
chrXIII 20579 20580 . 460
chrXIII 20588 20589 . 280
chrXIII 20592 20593 . 1380
chrXIII 20618 20619 . 160
chrXIII 20627 20628 . 820
chrXIII 20704 20705 . 160
chrXIII 21317 21318 . 320
chrXIII 21720 21721 . 3920
chrXIII 21759 21760 . 540
chrXIII 21766 21767 . 560
chrXIII 21772 21773 . 180
chrXIII 21836 21837 . 480
chrXIII 21873 21874 . 1060
chrXIII 21893 21894 . 440
chrXIII 22223 22224 . 1140
chrXIII 22272 22273 . 420
chrXIII 22417 22418 . 720
chrXIII 22425 22426 . 420
chrXIII 22460 22461 . 4660
chrXIII 22564 22565 . 140
chrXIII 22676 22677 . 700
chrXIII 22680 22681 . 120
chrXIII 22907 22908 . 120
chrXIII 22949 22950 . 140
chrXIII 23059 23060 . 120
chrXIII 23327 23328 . 180
chrXIII 23749 23750 . 200
chrXIII 23761 23762 . 120
chrXIII 23768 23769 . 140
chrXIII 23838 23839 . 300
chrXIII 23846 23847 . 260
chrXIII 23848 23849 . 520
chrXIII 23851 23852 . 540
chrXIII 23852 23853 . 160
chrXIII 23853 23854 . 560
chrXIII 23858 23859 . 120
chrXIII 23858 23859 . 560
chrXIII 23861 23862 . 580
chrXIII 23865 23866 . 680
chrXIII 23870 23871 . 180
chrXIII 23872 23873 . 140
chrXIII 23879 23880 . 140
chrXIII 23886 23887 . 500
chrXIII 23949 23950 . 120
chrXIII 24084 24085 . 820
chrXIII 24099 24100 . 300
chrXIII 24334 24335 . 260
chrXIII 24631 24632 . 1200
chrXIII 25925 25926 . 160
chrXIII 25948 25949 . 780
chrXIII 25975 25976 . 220
chrXIII 25984 25985 . 1020
chrXIII 26033 26034 . 300
chrXIII 26050 26051 . 120
chrXIII 26072 26073 . 400
chrXIII 26086 26087 . 1260
chrXIII 26094 26095 . 420
chrXIII 26101 26102 . 240
chrXIII 26114 26115 . 360
chrXIII 26142 26143 . 160
chrXIII 26144 26145 . 120
chrXIII 26146 26147 . 440
chrXIII 26166 26167 . 820
chrXIII 26168 26169 . 200
chrXIII 26174 26175 . 120
chrXIII 26177 26178 . 420
chrXIII 26177 26178 . 540
chrXIII 26181 26182 . 840
chrXIII 26189 26190 . 1420
chrXIII 26213 26214 . 180
chrXIII 26227 26228 . 120
chrXIII 26237 26238 . 660
chrXIII 26248 26249 . 460
chrXIII 26264 26265 . 460
chrXIII 26271 26272 . 360
chrXIII 26323 26324 . 320
chrXIII 26326 26327 . 980
chrXIII 26342 26343 . 580
chrXIII 26357 26358 . 480
chrXIII 26359 26360 . 140
chrXIII 26365 26366 . 180
chrXIII 26373 26374 . 240
chrXIII 26378 26379 . 120
chrXIII 26389 26390 . 1040
chrXIII 26466 26467 . 160
chrXIII 26608 26609 . 200
chrXIII 26629 26630 . 840
chrXIII 26746 26747 . 160
chrXIII 26752 26753 . 120
chrXIII 26758 26759 . 320
chrXIII 26780 26781 . 140
chrXIII 26812 26813 . 280
chrXIII 26819 26820 . 120
chrXIII 26824 26825 . 140
chrXIII 26826 26827 . 140
chrXIII 26836 26837 . 240
chrXIII 27850 27851 . 300
chrXIII 27897 27898 . 320
chrXIII 28124 28125 . 220
chrXIII 28172 28173 . 340
chrXIII 28172 28173 . 160
chrXIII 28406 28407 . 360
chrXIII 28454 28455 . 320
chrXIII 28621 28622 . 1160
chrXIII 28968 28969 . 200
chrXIII 29037 29038 . 120
chrXIII 29061 29062 . 120
chrXIII 29172 29173 . 120
chrXIII 29216 29217 . 480
chrXIII 29220 29221 . 180
chrXIII 29247 29248 . 400
chrXIII 29253 29254 . 160
chrXIII 29257 29258 . 140
chrXIII 29259 29260 . 300
chrXIII 29618 29619 . 400
chrXIII 29732 29733 . 140
chrXIII 29746 29747 . 200
chrXIII 29760 29761 . 140
chrXIII 29865 29866 . 240
chrXIII 29886 29887 . 320
chrXIII 29904 29905 . 440
chrXIII 29914 29915 . 160
chrXIII 29917 29918 . 240
chrXIII 29926 29927 . 840
chrXIII 29932 29933 . 140
chrXIII 29942 29943 . 420
chrXIII 29946 29947 . 140
chrXIII 29956 29957 . 200
chrXIII 29961 29962 . 620
chrXIII 29965 29966 . 420
chrXIII 29972 29973 . 300
chrXIII 29977 29978 . 160
chrXIII 29990 29991 . 440
chrXIII 29992 29993 . 440
chrXIII 30147 30148 . 540
chrXIII 30154 30155 . 440
chrXIII 30174 30175 . 160
chrXIII 30193 30194 . 120
chrXIII 30227 30228 . 160
chrXIII 30240 30241 . 300
chrXIII 30242 30243 . 220
chrXIII 30250 30251 . 320
chrXIII 30303 30304 . 120
chrXIII 30328 30329 . 260
chrXIII 30413 30414 . 640
chrXIII 30417 30418 . 840
chrXIII 30452 30453 . 120
chrXIII 30454 30455 . 1980
chrXIII 30519 30520 . 140
chrXIII 30557 30558 . 1040
chrXIII 30561 30562 . 200
chrXIII 30604 30605 . 120
chrXIII 30628 30629 . 260
chrXIII 30629 30630 . 140
chrXIII 30631 30632 . 720
chrXIII 30648 30649 . 160
chrXIII 30805 30806 . 1100
chrXIII 30822 30823 . 220
chrXIII 30988 30989 . 180
chrXIII 31368 31369 . 220
chrXIII 31577 31578 . 560
chrXIII 31709 31710 . 180
chrXIII 31714 31715 . 140
chrXIII 31994 31995 . 880
chrXIII 32058 32059 . 780
chrXIII 32064 32065 . 120
chrXIII 32148 32149 . 200
chrXIII 32152 32153 . 220
chrXIII 32371 32372 . 160
chrXIII 32562 32563 . 240
chrXIII 32644 32645 . 1620
chrXIII 32669 32670 . 500
chrXIII 33090 33091 . 220
chrXIII 33121 33122 . 480
chrXIII 33202 33203 . 120
chrXIII 33297 33298 . 180
chrXIII 33624 33625 . 140
chrXIII 33772 33773 . 220
chrXIII 33786 33787 . 980
chrXIII 33951 33952 . 320
chrXIII 33957 33958 . 340
chrXIII 33962 33963 . 140
chrXIII 33989 33990 . 140
chrXIII 34013 34014 . 120
chrXIII 34043 34044 . 340
chrXIII 34061 34062 . 120
chrXIII 35129 35130 . 120
chrXIII 35476 35477 . 1020
chrXIII 36291 36292 . 620
chrXIII 36668 36669 . 120
chrXIII 36924 36925 . 500
chrXIII 37001 37002 . 140
chrXIII 37120 37121 . 180
chrXIII 37217 37218 . 240
chrXIII 37370 37371 . 200
chrXIII 37391 37392 . 560
chrXIII 37406 37407 . 120
chrXIII 37641 37642 . 120
chrXIII 37859 37860 . 120
chrXIII 37860 37861 . 360
chrXIII 37878 37879 . 180
chrXIII 37881 37882 . 240
chrXIII 37882 37883 . 160
chrXIII 37892 37893 . 660
chrXIII 37895 37896 . 120
chrXIII 37975 37976 . 180
chrXIII 37978 37979 . 260
chrXIII 37982 37983 . 180
chrXIII 37997 37998 . 500
chrXIII 38009 38010 . 160
chrXIII 38176 38177 . 140
chrXIII 38203 38204 . 200
chrXIII 38235 38236 . 660
chrXIII 38617 38618 . 600
chrXIII 38998 38999 . 800
chrXIII 39161 39162 . 280
chrXIII 39187 39188 . 200
chrXIII 39306 39307 . 320
chrXIII 39316 39317 . 600
chrXIII 39465 39466 . 1240
chrXIII 39566 39567 . 480
chrXIII 39576 39577 . 560
chrXIII 39698 39699 . 840
chrXIII 39824 39825 . 200
chrXIII 39870 39871 . 440
chrXIII 39921 39922 . 480
chrXIII 39979 39980 . 120
chrXIII 40053 40054 . 180
chrXIII 40105 40106 . 200
chrXIII 41885 41886 . 120
chrXIII 41922 41923 . 140
chrXIII 41934 41935 . 480
chrXIII 41950 41951 . 1420
chrXIII 41975 41976 . 300
chrXIII 41985 41986 . 120
chrXIII 42004 42005 . 280
chrXIII 42128 42129 . 760
chrXIII 42142 42143 . 360
chrXIII 42289 42290 . 1360
chrXIII 42331 42332 . 320
chrXIII 43619 43620 . 160
chrXIII 43622 43623 . 240
chrXIII 43634 43635 . 460
chrXIII 43637 43638 . 120
chrXIII 43670 43671 . 760
chrXIII 43806 43807 . 1420
chrXIII 43842 43843 . 160
chrXIII 43847 43848 . 120
chrXIII 43849 43850 . 120
chrXIII 43902 43903 . 380
chrXIII 43922 43923 . 200
chrXIII 43968 43969 . 380
chrXIII 44127 44128 . 480
chrXIII 44321 44322 . 220
chrXIII 44879 44880 . 200
chrXIII 44888 44889 . 160
chrXIII 44940 44941 . 360
chrXIII 44949 44950 . 140
chrXIII 45958 45959 . 120
chrXIII 46008 46009 . 180
chrXIII 46031 46032 . 180
chrXIII 46047 46048 . 200
chrXIII 46054 46055 . 120
chrXIII 46085 46086 . 380
chrXIII 46611 46612 . 1720
chrXIII 46622 46623 . 260
chrXIII 46639 46640 . 160
chrXIII 46647 46648 . 760
chrXIII 46650 46651 . 240
chrXIII 46663 46664 . 240
chrXIII 46670 46671 . 120
chrXIII 46682 46683 . 200
chrXIII 46685 46686 . 320
chrXIII 46735 46736 . 300
chrXIII 46738 46739 . 180
chrXIII 47446 47447 . 140
chrXIII 48176 48177 . 960
chrXIII 49063 49064 . 160
chrXIII 49693 49694 . 700
chrXIII 50191 50192 . 180
chrXIII 50211 50212 . 380
chrXIII 50372 50373 . 880
chrXIII 50384 50385 . 500
chrXIII 50714 50715 . 340
chrXIII 50838 50839 . 140
chrXIII 50994 50995 . 1400
chrXIII 51003 51004 . 200
chrXIII 51032 51033 . 840
chrXIII 51050 51051 . 200
chrXIII 51104 51105 . 740
chrXIII 51124 51125 . 200
chrXIII 51257 51258 . 120
chrXIII 51437 51438 . 120
chrXIII 51520 51521 . 200
chrXIII 51701 51702 . 260
chrXIII 51709 51710 . 340
chrXIII 51715 51716 . 120
chrXIII 52051 52052 . 580
chrXIII 52367 52368 . 4340
chrXIII 53186 53187 . 120
chrXIII 53908 53909 . 160
chrXIII 53936 53937 . 220
chrXIII 54065 54066 . 340
chrXIII 54121 54122 . 480
chrXIII 54238 54239 . 140
chrXIII 54301 54302 . 140
chrXIII 54419 54420 . 160
chrXIII 54605 54606 . 400
chrXIII 54615 54616 . 200
chrXIII 54616 54617 . 120
chrXIII 54617 54618 . 420
chrXIII 54684 54685 . 380
chrXIII 54701 54702 . 200
chrXIII 54705 54706 . 160
chrXIII 55245 55246 . 280
chrXIII 55374 55375 . 420
chrXIII 55434 55435 . 120
chrXIII 55851 55852 . 1020
chrXIII 55911 55912 . 120
chrXIII 56168 56169 . 300
chrXIII 56322 56323 . 640
chrXIII 56330 56331 . 220
chrXIII 56417 56418 . 120
chrXIII 56441 56442 . 340
chrXIII 56471 56472 . 120
chrXIII 56573 56574 . 420
chrXIII 56597 56598 . 200
chrXIII 56641 56642 . 460
chrXIII 56731 56732 . 140
chrXIII 57370 57371 . 360
chrXIII 57503 57504 . 140
chrXIII 57576 57577 . 140
chrXIII 57580 57581 . 300
chrXIII 57623 57624 . 280
chrXIII 57732 57733 . 400
chrXIII 57785 57786 . 220
chrXIII 58808 58809 . 840
chrXIII 58856 58857 . 440
chrXIII 59006 59007 . 120
chrXIII 59354 59355 . 180
chrXIII 59361 59362 . 180
chrXIII 59424 59425 . 120
chrXIII 59502 59503 . 120
chrXIII 60158 60159 . 120
chrXIII 60959 60960 . 120
chrXIII 61740 61741 . 160
chrXIII 61894 61895 . 960
chrXIII 62431 62432 . 180
chrXIII 62453 62454 . 160
chrXIII 62466 62467 . 160
chrXIII 62475 62476 . 140
chrXIII 62671 62672 . 340
chrXIII 62841 62842 . 780
chrXIII 62953 62954 . 120
chrXIII 62975 62976 . 120
chrXIII 63219 63220 . 260
chrXIII 63514 63515 . 160
chrXIII 63771 63772 . 140
chrXIII 65490 65491 . 160
chrXIII 66832 66833 . 1400
chrXIII 67621 67622 . 420
chrXIII 67628 67629 . 1020
chrXIII 67634 67635 . 520
chrXIII 67704 67705 . 320
chrXIII 67718 67719 . 180
chrXIII 67734 67735 . 240
chrXIII 67742 67743 . 220
chrXIII 67742 67743 . 520
chrXIII 67865 67866 . 120
chrXIII 67880 67881 . 380
chrXIII 68004 68005 . 140
chrXIII 68087 68088 . 140
chrXIII 68088 68089 . 900
chrXIII 68157 68158 . 160
chrXIII 68194 68195 . 260
chrXIII 68203 68204 . 280
chrXIII 68203 68204 . 1520
chrXIII 68211 68212 . 120
chrXIII 68218 68219 . 1120
chrXIII 68233 68234 . 120
chrXIII 68415 68416 . 140
chrXIII 68554 68555 . 180
chrXIII 69026 69027 . 120
chrXIII 69581 69582 . 2960
chrXIII 69595 69596 . 380
chrXIII 69659 69660 . 620
chrXIII 69769 69770 . 660
chrXIII 69773 69774 . 3140
chrXIII 69780 69781 . 340
chrXIII 69788 69789 . 860
chrXIII 69800 69801 . 600
chrXIII 69821 69822 . 300
chrXIII 69826 69827 . 2740
chrXIII 69830 69831 . 400
chrXIII 69835 69836 . 2120
chrXIII 69849 69850 . 260
chrXIII 69915 69916 . 160
chrXIII 69932 69933 . 340
chrXIII 69936 69937 . 1580
chrXIII 69940 69941 . 180
chrXIII 69945 69946 . 360
chrXIII 69949 69950 . 220
chrXIII 70019 70020 . 320
chrXIII 70048 70049 . 140
chrXIII 70055 70056 . 800
chrXIII 70106 70107 . 300
chrXIII 70120 70121 . 520
chrXIII 70132 70133 . 120
chrXIII 70137 70138 . 160
chrXIII 70143 70144 . 680
chrXIII 70150 70151 . 120
chrXIII 70158 70159 . 260
chrXIII 70186 70187 . 240
chrXIII 70191 70192 . 220
chrXIII 70252 70253 . 220
chrXIII 70270 70271 . 120
chrXIII 70369 70370 . 140
chrXIII 70451 70452 . 140
chrXIII 70469 70470 . 120
chrXIII 70480 70481 . 120
chrXIII 70672 70673 . 280
chrXIII 70757 70758 . 140
chrXIII 70973 70974 . 2600
chrXIII 71099 71100 . 160
chrXIII 71112 71113 . 140
chrXIII 71113 71114 . 740
chrXIII 71131 71132 . 2180
chrXIII 71262 71263 . 200
chrXIII 71454 71455 . 140
chrXIII 71500 71501 . 1720
chrXIII 71633 71634 . 1220
chrXIII 71715 71716 . 120
chrXIII 72094 72095 . 380
chrXIII 72163 72164 . 1960
chrXIII 72310 72311 . 360
chrXIII 72707 72708 . 2340
chrXIII 72735 72736 . 360
chrXIII 73265 73266 . 280
chrXIII 73382 73383 . 180
chrXIII 73694 73695 . 500
chrXIII 73753 73754 . 320
chrXIII 74045 74046 . 300
chrXIII 74129 74130 . 120
chrXIII 74137 74138 . 160
chrXIII 74139 74140 . 120
chrXIII 74169 74170 . 140
chrXIII 74306 74307 . 660
chrXIII 74306 74307 . 120
chrXIII 74308 74309 . 120
chrXIII 74328 74329 . 120
chrXIII 74348 74349 . 140
chrXIII 74353 74354 . 120
chrXIII 74369 74370 . 120
chrXIII 74509 74510 . 300
chrXIII 74512 74513 . 1700
chrXIII 74528 74529 . 460
chrXIII 74918 74919 . 180
chrXIII 75491 75492 . 120
chrXIII 76886 76887 . 120
chrXIII 77042 77043 . 2280
chrXIII 77119 77120 . 380
chrXIII 77202 77203 . 120
chrXIII 78354 78355 . 120
chrXIII 78536 78537 . 320
chrXIII 78552 78553 . 220
chrXIII 78599 78600 . 240
chrXIII 78619 78620 . 780
chrXIII 79739 79740 . 300
chrXIII 79751 79752 . 760
chrXIII 79765 79766 . 300
chrXIII 79772 79773 . 400
chrXIII 79781 79782 . 280
chrXIII 79784 79785 . 440
chrXIII 79785 79786 . 120
chrXIII 79795 79796 . 280
chrXIII 79799 79800 . 380
chrXIII 79864 79865 . 1500
chrXIII 79890 79891 . 1540
chrXIII 80052 80053 . 120
chrXIII 80741 80742 . 160
chrXIII 80894 80895 . 480
chrXIII 81986 81987 . 120
chrXIII 82154 82155 . 120
chrXIII 82215 82216 . 1020
chrXIII 82239 82240 . 780
chrXIII 82743 82744 . 220
chrXIII 82891 82892 . 1060
chrXIII 82897 82898 . 140
chrXIII 82905 82906 . 280
chrXIII 82917 82918 . 220
chrXIII 82983 82984 . 120
chrXIII 82991 82992 . 220
chrXIII 82995 82996 . 700
chrXIII 83000 83001 . 300
chrXIII 83026 83027 . 580
chrXIII 83027 83028 . 420
chrXIII 83047 83048 . 120
chrXIII 83054 83055 . 160
chrXIII 85750 85751 . 140
chrXIII 85822 85823 . 140
chrXIII 85827 85828 . 140
chrXIII 86808 86809 . 220
chrXIII 86831 86832 . 260
chrXIII 86837 86838 . 120
chrXIII 86850 86851 . 120
chrXIII 86857 86858 . 840
chrXIII 86901 86902 . 260
chrXIII 86905 86906 . 120
chrXIII 86917 86918 . 240
chrXIII 86951 86952 . 120
chrXIII 86957 86958 . 120
chrXIII 87218 87219 . 700
chrXIII 87259 87260 . 420
chrXIII 87292 87293 . 120
chrXIII 87360 87361 . 400
chrXIII 87380 87381 . 1020
chrXIII 87694 87695 . 180
chrXIII 87716 87717 . 1080
chrXIII 88211 88212 . 140
chrXIII 89432 89433 . 280
chrXIII 90589 90590 . 160
chrXIII 90806 90807 . 260
chrXIII 91024 91025 . 200
chrXIII 91108 91109 . 240
chrXIII 91177 91178 . 120
chrXIII 91320 91321 . 180
chrXIII 91330 91331 . 560
chrXIII 91351 91352 . 320
chrXIII 91389 91390 . 340
chrXIII 91416 91417 . 740
chrXIII 91676 91677 . 600
chrXIII 91786 91787 . 140
chrXIII 91840 91841 . 920
chrXIII 91846 91847 . 120
chrXIII 91847 91848 . 360
chrXIII 91851 91852 . 320
chrXIII 91852 91853 . 160
chrXIII 91863 91864 . 220
chrXIII 91885 91886 . 140
chrXIII 91902 91903 . 160
chrXIII 92013 92014 . 1480
chrXIII 92056 92057 . 640
chrXIII 92064 92065 . 120
chrXIII 92090 92091 . 120
chrXIII 92098 92099 . 300
chrXIII 92105 92106 . 340
chrXIII 92112 92113 . 2800
chrXIII 92129 92130 . 420
chrXIII 92149 92150 . 120
chrXIII 92159 92160 . 1060
chrXIII 92174 92175 . 1060
chrXIII 92177 92178 . 820
chrXIII 92181 92182 . 1100
chrXIII 92190 92191 . 140
chrXIII 92356 92357 . 2000
chrXIII 92360 92361 . 120
chrXIII 92487 92488 . 600
chrXIII 92634 92635 . 840
chrXIII 92798 92799 . 240
chrXIII 92820 92821 . 260
chrXIII 93180 93181 . 560
chrXIII 93434 93435 . 480
chrXIII 93477 93478 . 520
chrXIII 93613 93614 . 220
chrXIII 93618 93619 . 440
chrXIII 93857 93858 . 160
chrXIII 93975 93976 . 440
chrXIII 94033 94034 . 140
chrXIII 94103 94104 . 220
chrXIII 94113 94114 . 320
chrXIII 94267 94268 . 120
chrXIII 94287 94288 . 120
chrXIII 94291 94292 . 140
chrXIII 94375 94376 . 140
chrXIII 94529 94530 . 120
chrXIII 94552 94553 . 120
chrXIII 94682 94683 . 480
chrXIII 94718 94719 . 160
chrXIII 94987 94988 . 160
chrXIII 95160 95161 . 580
chrXIII 95179 95180 . 580
chrXIII 95354 95355 . 1540
chrXIII 95363 95364 . 540
chrXIII 95443 95444 . 1000
chrXIII 95532 95533 . 120
chrXIII 95538 95539 . 240
chrXIII 95546 95547 . 180
chrXIII 95570 95571 . 1220
chrXIII 95571 95572 . 620
chrXIII 95571 95572 . 120
chrXIII 95579 95580 . 1060
chrXIII 95609 95610 . 1660
chrXIII 95613 95614 . 1000
chrXIII 95693 95694 . 160
chrXIII 95701 95702 . 260
chrXIII 95711 95712 . 120
chrXIII 95871 95872 . 140
chrXIII 95995 95996 . 120
chrXIII 96119 96120 . 260
chrXIII 96185 96186 . 160
chrXIII 96486 96487 . 120
chrXIII 96695 96696 . 120
chrXIII 97087 97088 . 500
chrXIII 97547 97548 . 140
chrXIII 97557 97558 . 440
chrXIII 97561 97562 . 380
chrXIII 97606 97607 . 360
chrXIII 97616 97617 . 140
chrXIII 97617 97618 . 840
chrXIII 97618 97619 . 180
chrXIII 97619 97620 . 120
chrXIII 97623 97624 . 1720
chrXIII 97632 97633 . 140
chrXIII 97633 97634 . 1960
chrXIII 97873 97874 . 160
chrXIII 97972 97973 . 120
chrXIII 99091 99092 . 320
chrXIII 99538 99539 . 120
chrXIII 99545 99546 . 640
chrXIII 99553 99554 . 160
chrXIII 99600 99601 . 140
chrXIII 99607 99608 . 160
chrXIII 100129 100130 . 280
chrXIII 100237 100238 . 1140
chrXIII 100374 100375 . 380
chrXIII 100917 100918 . 220
chrXIII 101102 101103 . 140
chrXIII 101233 101234 . 140
chrXIII 101386 101387 . 180
chrXIII 101523 101524 . 120
chrXIII 101625 101626 . 260
chrXIII 101733 101734 . 140
chrXIII 101773 101774 . 780
chrXIII 101776 101777 . 340
chrXIII 101781 101782 . 360
chrXIII 101784 101785 . 940
chrXIII 101790 101791 . 140
chrXIII 101790 101791 . 460
chrXIII 101793 101794 . 120
chrXIII 101796 101797 . 1380
chrXIII 101955 101956 . 140
chrXIII 101967 101968 . 140
chrXIII 102847 102848 . 200
chrXIII 102997 102998 . 260
chrXIII 103152 103153 . 140
chrXIII 103208 103209 . 200
chrXIII 103229 103230 . 200
chrXIII 103389 103390 . 120
chrXIII 103479 103480 . 680
chrXIII 103650 103651 . 2100
chrXIII 103672 103673 . 480
chrXIII 103713 103714 . 140
chrXIII 103920 103921 . 800
chrXIII 103989 103990 . 220
chrXIII 104042 104043 . 140
chrXIII 104104 104105 . 420
chrXIII 104202 104203 . 400
chrXIII 104208 104209 . 120
chrXIII 104212 104213 . 240
chrXIII 104238 104239 . 140
chrXIII 104247 104248 . 580
chrXIII 104256 104257 . 240
chrXIII 104268 104269 . 120
chrXIII 104284 104285 . 120
chrXIII 104285 104286 . 180
chrXIII 104450 104451 . 260
chrXIII 104463 104464 . 160
chrXIII 104496 104497 . 120
chrXIII 104497 104498 . 120
chrXIII 104502 104503 . 140
chrXIII 104594 104595 . 180
chrXIII 104616 104617 . 440
chrXIII 104626 104627 . 1320
chrXIII 104637 104638 . 140
chrXIII 105107 105108 . 160
chrXIII 105462 105463 . 120
chrXIII 105561 105562 . 420
chrXIII 105736 105737 . 300
chrXIII 105867 105868 . 140
chrXIII 105985 105986 . 240
chrXIII 106905 106906 . 160
chrXIII 106972 106973 . 380
chrXIII 107225 107226 . 120
chrXIII 107768 107769 . 260
chrXIII 107842 107843 . 160
chrXIII 108096 108097 . 120
chrXIII 108558 108559 . 260
chrXIII 108572 108573 . 180
chrXIII 108615 108616 . 180
chrXIII 108620 108621 . 260
chrXIII 108662 108663 . 160
chrXIII 108669 108670 . 460
chrXIII 108718 108719 . 380
chrXIII 108803 108804 . 1240
chrXIII 109785 109786 . 2920
chrXIII 109967 109968 . 520
chrXIII 110000 110001 . 220
chrXIII 110127 110128 . 320
chrXIII 110188 110189 . 1860
chrXIII 110217 110218 . 1160
chrXIII 110383 110384 . 120
chrXIII 110514 110515 . 580
chrXIII 110549 110550 . 140
chrXIII 110670 110671 . 240
chrXIII 110697 110698 . 180
chrXIII 110713 110714 . 320
chrXIII 110749 110750 . 240
chrXIII 110754 110755 . 820
chrXIII 110880 110881 . 500
chrXIII 110900 110901 . 520
chrXIII 110912 110913 . 300
chrXIII 110913 110914 . 360
chrXIII 110921 110922 . 180
chrXIII 110979 110980 . 1980
chrXIII 110982 110983 . 860
chrXIII 110989 110990 . 120
chrXIII 111126 111127 . 500
chrXIII 111400 111401 . 120
chrXIII 111451 111452 . 1540
chrXIII 111460 111461 . 360
chrXIII 111570 111571 . 180
chrXIII 111578 111579 . 120
chrXIII 111733 111734 . 740
chrXIII 111737 111738 . 140
chrXIII 111755 111756 . 400
chrXIII 111765 111766 . 1020
chrXIII 111772 111773 . 2660
chrXIII 111779 111780 . 140
chrXIII 111780 111781 . 1200
chrXIII 111783 111784 . 560
chrXIII 112328 112329 . 120
chrXIII 112516 112517 . 120
chrXIII 112520 112521 . 1140
chrXIII 112529 112530 . 160
chrXIII 112659 112660 . 360
chrXIII 113032 113033 . 820
chrXIII 113123 113124 . 160
chrXIII 114067 114068 . 920
chrXIII 114443 114444 . 260
chrXIII 114728 114729 . 120
chrXIII 114754 114755 . 180
chrXIII 115405 115406 . 680
chrXIII 115412 115413 . 380
chrXIII 115421 115422 . 440
chrXIII 115459 115460 . 420
chrXIII 115493 115494 . 300
chrXIII 115513 115514 . 200
chrXIII 115594 115595 . 140
chrXIII 115702 115703 . 600
chrXIII 115717 115718 . 540
chrXIII 115836 115837 . 680
chrXIII 116213 116214 . 120
chrXIII 116446 116447 . 1960
chrXIII 116456 116457 . 1720
chrXIII 116758 116759 . 780
chrXIII 116905 116906 . 200
chrXIII 118031 118032 . 260
chrXIII 118532 118533 . 380
chrXIII 118557 118558 . 660
chrXIII 118755 118756 . 140
chrXIII 118791 118792 . 880
chrXIII 118866 118867 . 3600
chrXIII 118970 118971 . 180
chrXIII 119055 119056 . 460
chrXIII 119114 119115 . 260
chrXIII 119143 119144 . 180
chrXIII 119148 119149 . 120
chrXIII 119177 119178 . 160
chrXIII 119195 119196 . 220
chrXIII 119199 119200 . 200
chrXIII 119201 119202 . 140
chrXIII 119232 119233 . 400
chrXIII 119264 119265 . 720
chrXIII 119325 119326 . 140
chrXIII 119327 119328 . 260
chrXIII 119339 119340 . 120
chrXIII 119352 119353 . 140
chrXIII 119381 119382 . 1540
chrXIII 119448 119449 . 1200
chrXIII 119451 119452 . 1080
chrXIII 119458 119459 . 3160
chrXIII 119465 119466 . 260
chrXIII 119476 119477 . 1260
chrXIII 119479 119480 . 120
chrXIII 119510 119511 . 320
chrXIII 119539 119540 . 200
chrXIII 119572 119573 . 580
chrXIII 119663 119664 . 300
chrXIII 119819 119820 . 460
chrXIII 119880 119881 . 140
chrXIII 119883 119884 . 120
chrXIII 119922 119923 . 220
chrXIII 119993 119994 . 200
chrXIII 120166 120167 . 600
chrXIII 120170 120171 . 300
chrXIII 120219 120220 . 680
chrXIII 120317 120318 . 3660
chrXIII 120369 120370 . 220
chrXIII 120383 120384 . 1560
chrXIII 120393 120394 . 340
chrXIII 120472 120473 . 360
chrXIII 120482 120483 . 140
chrXIII 120873 120874 . 120
chrXIII 121091 121092 . 120
chrXIII 121192 121193 . 200
chrXIII 121208 121209 . 180
chrXIII 121279 121280 . 120
chrXIII 121362 121363 . 240
chrXIII 121454 121455 . 440
chrXIII 121480 121481 . 120
chrXIII 121663 121664 . 560
chrXIII 122314 122315 . 240
chrXIII 122751 122752 . 120
chrXIII 122836 122837 . 1920
chrXIII 122993 122994 . 480
chrXIII 123041 123042 . 120
chrXIII 123048 123049 . 280
chrXIII 123052 123053 . 180
chrXIII 123065 123066 . 560
chrXIII 123086 123087 . 140
chrXIII 123089 123090 . 160
chrXIII 123093 123094 . 560
chrXIII 123097 123098 . 520
chrXIII 123174 123175 . 280
chrXIII 124241 124242 . 120
chrXIII 124437 124438 . 120
chrXIII 124549 124550 . 120
chrXIII 124565 124566 . 120
chrXIII 124573 124574 . 240
chrXIII 124575 124576 . 120
chrXIII 124579 124580 . 120
chrXIII 124599 124600 . 240
chrXIII 124600 124601 . 120
chrXIII 124630 124631 . 160
chrXIII 124633 124634 . 120
chrXIII 124745 124746 . 140
chrXIII 124765 124766 . 280
chrXIII 124768 124769 . 260
chrXIII 124986 124987 . 280
chrXIII 125183 125184 . 180
chrXIII 125218 125219 . 940
chrXIII 125511 125512 . 360
chrXIII 125722 125723 . 880
chrXIII 126471 126472 . 120
chrXIII 126874 126875 . 160
chrXIII 127475 127476 . 980
chrXIII 127520 127521 . 1200
chrXIII 127672 127673 . 820
chrXIII 127684 127685 . 560
chrXIII 127698 127699 . 600
chrXIII 128373 128374 . 1000
chrXIII 128809 128810 . 740
chrXIII 128816 128817 . 580
chrXIII 128940 128941 . 140
chrXIII 129444 129445 . 3500
chrXIII 129599 129600 . 120
chrXIII 129605 129606 . 140
chrXIII 129609 129610 . 260
chrXIII 129613 129614 . 300
chrXIII 129620 129621 . 240
chrXIII 129623 129624 . 180
chrXIII 129627 129628 . 120
chrXIII 129637 129638 . 840
chrXIII 129641 129642 . 600
chrXIII 129644 129645 . 220
chrXIII 129648 129649 . 140
chrXIII 129652 129653 . 680
chrXIII 129665 129666 . 420
chrXIII 129675 129676 . 180
chrXIII 129756 129757 . 220
chrXIII 129908 129909 . 160
chrXIII 129912 129913 . 180
chrXIII 130054 130055 . 140
chrXIII 130324 130325 . 260
chrXIII 130408 130409 . 140
chrXIII 130468 130469 . 120
chrXIII 130889 130890 . 620
chrXIII 131041 131042 . 1020
chrXIII 131224 131225 . 2620
chrXIII 131287 131288 . 140
chrXIII 131358 131359 . 240
chrXIII 131395 131396 . 360
chrXIII 131405 131406 . 200
chrXIII 131544 131545 . 120
chrXIII 131749 131750 . 500
chrXIII 131753 131754 . 120
chrXIII 131757 131758 . 280
chrXIII 131761 131762 . 2220
chrXIII 131773 131774 . 1740
chrXIII 131803 131804 . 1580
chrXIII 131832 131833 . 300
chrXIII 131873 131874 . 200
chrXIII 131961 131962 . 920
chrXIII 131966 131967 . 120
chrXIII 131975 131976 . 140
chrXIII 131979 131980 . 120
chrXIII 131983 131984 . 140
chrXIII 131988 131989 . 540
chrXIII 132123 132124 . 120
chrXIII 132336 132337 . 140
chrXIII 132538 132539 . 2360
chrXIII 132568 132569 . 280
chrXIII 132784 132785 . 1200
chrXIII 132814 132815 . 620
chrXIII 132911 132912 . 1160
chrXIII 133113 133114 . 240
chrXIII 133120 133121 . 160
chrXIII 133124 133125 . 160
chrXIII 133127 133128 . 180
chrXIII 133133 133134 . 160
chrXIII 133142 133143 . 860
chrXIII 133246 133247 . 120
chrXIII 133294 133295 . 980
chrXIII 133324 133325 . 320
chrXIII 133333 133334 . 2240
chrXIII 133335 133336 . 240
chrXIII 133335 133336 . 120
chrXIII 133337 133338 . 720
chrXIII 133343 133344 . 200
chrXIII 133348 133349 . 1360
chrXIII 133350 133351 . 220
chrXIII 133360 133361 . 460
chrXIII 133362 133363 . 420
chrXIII 133368 133369 . 180
chrXIII 133390 133391 . 120
chrXIII 133392 133393 . 620
chrXIII 133527 133528 . 1520
chrXIII 133531 133532 . 200
chrXIII 133536 133537 . 120
chrXIII 133554 133555 . 1020
chrXIII 133635 133636 . 140
chrXIII 133709 133710 . 240
chrXIII 133898 133899 . 580
chrXIII 134380 134381 . 180
chrXIII 134719 134720 . 360
chrXIII 134758 134759 . 420
chrXIII 134780 134781 . 160
chrXIII 134957 134958 . 1100
chrXIII 135109 135110 . 300
chrXIII 135223 135224 . 200
chrXIII 135279 135280 . 220
chrXIII 135303 135304 . 160
chrXIII 135388 135389 . 120
chrXIII 135395 135396 . 120
chrXIII 135396 135397 . 200
chrXIII 135400 135401 . 140
chrXIII 135403 135404 . 120
chrXIII 135412 135413 . 220
chrXIII 135420 135421 . 140
chrXIII 137149 137150 . 120
chrXIII 137277 137278 . 200
chrXIII 137293 137294 . 2260
chrXIII 137301 137302 . 320
chrXIII 137335 137336 . 1680
chrXIII 137364 137365 . 300
chrXIII 137411 137412 . 1060
chrXIII 137479 137480 . 320
chrXIII 137634 137635 . 160
chrXIII 137774 137775 . 280
chrXIII 137778 137779 . 220
chrXIII 137779 137780 . 320
chrXIII 137784 137785 . 200
chrXIII 138562 138563 . 760
chrXIII 139092 139093 . 120
chrXIII 139447 139448 . 120
chrXIII 139917 139918 . 200
chrXIII 139947 139948 . 2040
chrXIII 140266 140267 . 140
chrXIII 140271 140272 . 360
chrXIII 140296 140297 . 120
chrXIII 140313 140314 . 600
chrXIII 140336 140337 . 140
chrXIII 140362 140363 . 180
chrXIII 140364 140365 . 120
chrXIII 140367 140368 . 120
chrXIII 140379 140380 . 140
chrXIII 140382 140383 . 200
chrXIII 140558 140559 . 120
chrXIII 140567 140568 . 120
chrXIII 140724 140725 . 380
chrXIII 140895 140896 . 480
chrXIII 141978 141979 . 120
chrXIII 142001 142002 . 140
chrXIII 142012 142013 . 220
chrXIII 142029 142030 . 340
chrXIII 142033 142034 . 660
chrXIII 142062 142063 . 140
chrXIII 142072 142073 . 160
chrXIII 142083 142084 . 220
chrXIII 142086 142087 . 120
chrXIII 142105 142106 . 960
chrXIII 142623 142624 . 1280
chrXIII 142785 142786 . 420
chrXIII 144982 144983 . 760
chrXIII 144993 144994 . 200
chrXIII 145000 145001 . 180
chrXIII 145116 145117 . 160
chrXIII 145151 145152 . 160
chrXIII 145172 145173 . 140
chrXIII 145195 145196 . 1020
chrXIII 145952 145953 . 160
chrXIII 145969 145970 . 120
chrXIII 145977 145978 . 120
chrXIII 146046 146047 . 360
chrXIII 147359 147360 . 280
chrXIII 147371 147372 . 200
chrXIII 147538 147539 . 380
chrXIII 147556 147557 . 120
chrXIII 147735 147736 . 960
chrXIII 148091 148092 . 240
chrXIII 148254 148255 . 1160
chrXIII 148576 148577 . 120
chrXIII 148754 148755 . 140
chrXIII 148791 148792 . 180
chrXIII 148806 148807 . 160
chrXIII 148813 148814 . 120
chrXIII 148813 148814 . 120
chrXIII 148856 148857 . 480
chrXIII 148974 148975 . 420
chrXIII 148983 148984 . 200
chrXIII 149112 149113 . 120
chrXIII 149162 149163 . 120
chrXIII 149165 149166 . 440
chrXIII 149421 149422 . 220
chrXIII 149527 149528 . 120
chrXIII 149555 149556 . 140
chrXIII 149808 149809 . 320
chrXIII 149849 149850 . 120
chrXIII 149859 149860 . 300
chrXIII 150005 150006 . 320
chrXIII 150511 150512 . 180
chrXIII 151367 151368 . 120
chrXIII 151714 151715 . 120
chrXIII 151718 151719 . 260
chrXIII 151724 151725 . 120
chrXIII 151731 151732 . 320
chrXIII 151731 151732 . 260
chrXIII 151732 151733 . 120
chrXIII 151741 151742 . 140
chrXIII 151741 151742 . 280
chrXIII 151755 151756 . 140
chrXIII 151807 151808 . 200
chrXIII 151944 151945 . 480
chrXIII 152483 152484 . 1120
chrXIII 152628 152629 . 400
chrXIII 152635 152636 . 300
chrXIII 152656 152657 . 220
chrXIII 153016 153017 . 120
chrXIII 153052 153053 . 120
chrXIII 153074 153075 . 380
chrXIII 153100 153101 . 400
chrXIII 154389 154390 . 140
chrXIII 154842 154843 . 140
chrXIII 155089 155090 . 120
chrXIII 155204 155205 . 700
chrXIII 155465 155466 . 120
chrXIII 155529 155530 . 260
chrXIII 156973 156974 . 160
chrXIII 157341 157342 . 2500
chrXIII 157532 157533 . 600
chrXIII 157845 157846 . 120
chrXIII 157991 157992 . 360
chrXIII 158163 158164 . 180
chrXIII 158369 158370 . 380
chrXIII 158564 158565 . 200
chrXIII 158604 158605 . 140
chrXIII 158720 158721 . 180
chrXIII 158739 158740 . 280
chrXIII 158791 158792 . 320
chrXIII 158871 158872 . 820
chrXIII 159021 159022 . 120
chrXIII 159027 159028 . 140
chrXIII 159099 159100 . 120
chrXIII 159127 159128 . 240
chrXIII 159147 159148 . 180
chrXIII 159199 159200 . 240
chrXIII 159218 159219 . 400
chrXIII 159218 159219 . 260
chrXIII 159226 159227 . 620
chrXIII 159264 159265 . 160
chrXIII 159292 159293 . 1380
chrXIII 159324 159325 . 140
chrXIII 159328 159329 . 260
chrXIII 159357 159358 . 180
chrXIII 159359 159360 . 140
chrXIII 159441 159442 . 740
chrXIII 159508 159509 . 140
chrXIII 159592 159593 . 220
chrXIII 159792 159793 . 120
chrXIII 159932 159933 . 620
chrXIII 159937 159938 . 180
chrXIII 159943 159944 . 140
chrXIII 159953 159954 . 480
chrXIII 159982 159983 . 200
chrXIII 160038 160039 . 120
chrXIII 160046 160047 . 400
chrXIII 160072 160073 . 140
chrXIII 160078 160079 . 140
chrXIII 160248 160249 . 160
chrXIII 160839 160840 . 660
chrXIII 161159 161160 . 620
chrXIII 161183 161184 . 320
chrXIII 161532 161533 . 460
chrXIII 161535 161536 . 220
chrXIII 161630 161631 . 120
chrXIII 161634 161635 . 220
chrXIII 161685 161686 . 160
chrXIII 161850 161851 . 1060
chrXIII 161872 161873 . 140
chrXIII 161902 161903 . 380
chrXIII 161908 161909 . 160
chrXIII 162104 162105 . 120
chrXIII 162226 162227 . 300
chrXIII 162238 162239 . 200
chrXIII 162293 162294 . 140
chrXIII 162339 162340 . 120
chrXIII 162425 162426 . 200
chrXIII 162445 162446 . 120
chrXIII 162516 162517 . 280
chrXIII 162602 162603 . 120
chrXIII 162727 162728 . 300
chrXIII 162927 162928 . 240
chrXIII 162958 162959 . 1080
chrXIII 163727 163728 . 560
chrXIII 163905 163906 . 360
chrXIII 164232 164233 . 140
chrXIII 164422 164423 . 120
chrXIII 164491 164492 . 300
chrXIII 164694 164695 . 220
chrXIII 164696 164697 . 140
chrXIII 164728 164729 . 140
chrXIII 164787 164788 . 280
chrXIII 165107 165108 . 140
chrXIII 165169 165170 . 180
chrXIII 165204 165205 . 120
chrXIII 165268 165269 . 120
chrXIII 165289 165290 . 120
chrXIII 165393 165394 . 140
chrXIII 165470 165471 . 260
chrXIII 165632 165633 . 1120
chrXIII 165666 165667 . 560
chrXIII 165674 165675 . 420
chrXIII 165832 165833 . 440
chrXIII 165897 165898 . 260
chrXIII 166118 166119 . 440
chrXIII 166307 166308 . 680
chrXIII 166350 166351 . 440
chrXIII 166414 166415 . 3180
chrXIII 166546 166547 . 3120
chrXIII 166731 166732 . 2160
chrXIII 166746 166747 . 160
chrXIII 166844 166845 . 120
chrXIII 166934 166935 . 380
chrXIII 167060 167061 . 900
chrXIII 167092 167093 . 540
chrXIII 167138 167139 . 160
chrXIII 167197 167198 . 160
chrXIII 167325 167326 . 160
chrXIII 167398 167399 . 140
chrXIII 167408 167409 . 660
chrXIII 167500 167501 . 160
chrXIII 167515 167516 . 120
chrXIII 167516 167517 . 180
chrXIII 167519 167520 . 720
chrXIII 167545 167546 . 260
chrXIII 167555 167556 . 360
chrXIII 167588 167589 . 180
chrXIII 167589 167590 . 120
chrXIII 167596 167597 . 120
chrXIII 167604 167605 . 1080
chrXIII 167607 167608 . 120
chrXIII 167610 167611 . 120
chrXIII 167628 167629 . 700
chrXIII 167633 167634 . 980
chrXIII 167649 167650 . 540
chrXIII 167659 167660 . 120
chrXIII 167694 167695 . 200
chrXIII 167704 167705 . 720
chrXIII 167720 167721 . 2340
chrXIII 167779 167780 . 120
chrXIII 167817 167818 . 460
chrXIII 167872 167873 . 2160
chrXIII 168037 168038 . 1100
chrXIII 168051 168052 . 120
chrXIII 168056 168057 . 140
chrXIII 168163 168164 . 120
chrXIII 168199 168200 . 120
chrXIII 168205 168206 . 400
chrXIII 168236 168237 . 240
chrXIII 168726 168727 . 300
chrXIII 168728 168729 . 140
chrXIII 168731 168732 . 260
chrXIII 168817 168818 . 160
chrXIII 168907 168908 . 560
chrXIII 168919 168920 . 240
chrXIII 168937 168938 . 140
chrXIII 168955 168956 . 300
chrXIII 168956 168957 . 300
chrXIII 168956 168957 . 120
chrXIII 168957 168958 . 160
chrXIII 168969 168970 . 360
chrXIII 169030 169031 . 200
chrXIII 169133 169134 . 140
chrXIII 169254 169255 . 900
chrXIII 169353 169354 . 1160
chrXIII 169500 169501 . 1140
chrXIII 169503 169504 . 140
chrXIII 169678 169679 . 780
chrXIII 169764 169765 . 440
chrXIII 169902 169903 . 1520
chrXIII 169916 169917 . 580
chrXIII 169936 169937 . 460
chrXIII 170050 170051 . 520
chrXIII 170064 170065 . 360
chrXIII 170067 170068 . 320
chrXIII 170070 170071 . 160
chrXIII 170079 170080 . 360
chrXIII 170105 170106 . 700
chrXIII 170121 170122 . 160
chrXIII 170149 170150 . 120
chrXIII 170195 170196 . 140
chrXIII 170240 170241 . 120
chrXIII 170258 170259 . 1500
chrXIII 170263 170264 . 500
chrXIII 170278 170279 . 620
chrXIII 170285 170286 . 120
chrXIII 170289 170290 . 340
chrXIII 170298 170299 . 120
chrXIII 170310 170311 . 120
chrXIII 170318 170319 . 1200
chrXIII 170342 170343 . 160
chrXIII 170425 170426 . 120
chrXIII 170470 170471 . 120
chrXIII 170499 170500 . 220
chrXIII 170516 170517 . 260
chrXIII 170521 170522 . 300
chrXIII 170662 170663 . 1120
chrXIII 170798 170799 . 240
chrXIII 170804 170805 . 720
chrXIII 170949 170950 . 180
chrXIII 170980 170981 . 700
chrXIII 171022 171023 . 640
chrXIII 171299 171300 . 180
chrXIII 171305 171306 . 120
chrXIII 171340 171341 . 160
chrXIII 171347 171348 . 480
chrXIII 171366 171367 . 300
chrXIII 171374 171375 . 260
chrXIII 171382 171383 . 400
chrXIII 171435 171436 . 540
chrXIII 171465 171466 . 700
chrXIII 171547 171548 . 320
chrXIII 171775 171776 . 120
chrXIII 172506 172507 . 1320
chrXIII 172557 172558 . 900
chrXIII 172676 172677 . 920
chrXIII 172805 172806 . 320
chrXIII 172819 172820 . 680
chrXIII 172851 172852 . 380
chrXIII 172860 172861 . 120
chrXIII 172880 172881 . 580
chrXIII 173012 173013 . 120
chrXIII 173071 173072 . 500
chrXIII 173074 173075 . 440
chrXIII 173141 173142 . 1420
chrXIII 173178 173179 . 160
chrXIII 173205 173206 . 1360
chrXIII 173278 173279 . 300
chrXIII 173423 173424 . 1520
chrXIII 173433 173434 . 280
chrXIII 173678 173679 . 320
chrXIII 173995 173996 . 140
chrXIII 174004 174005 . 280
chrXIII 174202 174203 . 120
chrXIII 178164 178165 . 160
chrXIII 178217 178218 . 240
chrXIII 178223 178224 . 940
chrXIII 178225 178226 . 120
chrXIII 178231 178232 . 600
chrXIII 178233 178234 . 440
chrXIII 178233 178234 . 140
chrXIII 178241 178242 . 180
chrXIII 178248 178249 . 140
chrXIII 178285 178286 . 200
chrXIII 178288 178289 . 480
chrXIII 178299 178300 . 200
chrXIII 178311 178312 . 260
chrXIII 178313 178314 . 120
chrXIII 178317 178318 . 460
chrXIII 178321 178322 . 140
chrXIII 178345 178346 . 420
chrXIII 178385 178386 . 120
chrXIII 178470 178471 . 140
chrXIII 179819 179820 . 120
chrXIII 179932 179933 . 140
chrXIII 179964 179965 . 120
chrXIII 180087 180088 . 400
chrXIII 180111 180112 . 140
chrXIII 180173 180174 . 260
chrXIII 180355 180356 . 540
chrXIII 180486 180487 . 180
chrXIII 180523 180524 . 160
chrXIII 180553 180554 . 280
chrXIII 180730 180731 . 1320
chrXIII 180740 180741 . 180
chrXIII 180906 180907 . 200
chrXIII 181240 181241 . 120
chrXIII 181310 181311 . 1080
chrXIII 181328 181329 . 660
chrXIII 183210 183211 . 520
chrXIII 183222 183223 . 120
chrXIII 183241 183242 . 240
chrXIII 183807 183808 . 140
chrXIII 183873 183874 . 320
chrXIII 184034 184035 . 180
chrXIII 184073 184074 . 220
chrXIII 184168 184169 . 120
chrXIII 184203 184204 . 220
chrXIII 190154 190155 . 160
chrXIII 190404 190405 . 120
chrXIII 190407 190408 . 300
chrXIII 190412 190413 . 200
chrXIII 190598 190599 . 180
chrXIII 191951 191952 . 280
chrXIII 191964 191965 . 120
chrXIII 192075 192076 . 260
chrXIII 192084 192085 . 200
chrXIII 192091 192092 . 360
chrXIII 192101 192102 . 160
chrXIII 192110 192111 . 320
chrXIII 192258 192259 . 280
chrXIII 192512 192513 . 160
chrXIII 192523 192524 . 120
chrXIII 192527 192528 . 500
chrXIII 192546 192547 . 140
chrXIII 192549 192550 . 180
chrXIII 192553 192554 . 180
chrXIII 192638 192639 . 900
chrXIII 192657 192658 . 220
chrXIII 192721 192722 . 140
chrXIII 192764 192765 . 120
chrXIII 192892 192893 . 420
chrXIII 192924 192925 . 180
chrXIII 192935 192936 . 420
chrXIII 192949 192950 . 360
chrXIII 192969 192970 . 280
chrXIII 193000 193001 . 140
chrXIII 193014 193015 . 300
chrXIII 193015 193016 . 980
chrXIII 193114 193115 . 600
chrXIII 193125 193126 . 120
chrXIII 193144 193145 . 160
chrXIII 193167 193168 . 460
chrXIII 193285 193286 . 960
chrXIII 193486 193487 . 140
chrXIII 193614 193615 . 160
chrXIII 194041 194042 . 460
chrXIII 194066 194067 . 120
chrXIII 194378 194379 . 220
chrXIII 194450 194451 . 140
chrXIII 194684 194685 . 2140
chrXIII 194844 194845 . 240
chrXIII 194853 194854 . 160
chrXIII 194941 194942 . 860
chrXIII 194976 194977 . 420
chrXIII 195000 195001 . 740
chrXIII 195181 195182 . 120
chrXIII 195182 195183 . 140
chrXIII 195534 195535 . 120
chrXIII 195637 195638 . 480
chrXIII 195697 195698 . 120
chrXIII 195801 195802 . 340
chrXIII 195842 195843 . 220
chrXIII 195847 195848 . 120
chrXIII 195855 195856 . 160
chrXIII 195864 195865 . 240
chrXIII 195869 195870 . 680
chrXIII 195872 195873 . 160
chrXIII 195888 195889 . 220
chrXIII 195949 195950 . 720
chrXIII 195955 195956 . 160
chrXIII 195989 195990 . 1500
chrXIII 196041 196042 . 140
chrXIII 196107 196108 . 120
chrXIII 196116 196117 . 140
chrXIII 196258 196259 . 420
chrXIII 196318 196319 . 140
chrXIII 202160 202161 . 140
chrXIII 202187 202188 . 120
chrXIII 202194 202195 . 180
chrXIII 202197 202198 . 240
chrXIII 202200 202201 . 180
chrXIII 202387 202388 . 220
chrXIII 202562 202563 . 160
chrXIII 202589 202590 . 180
chrXIII 203028 203029 . 140
chrXIII 203791 203792 . 440
chrXIII 203965 203966 . 780
chrXIII 204109 204110 . 140
chrXIII 204285 204286 . 440
chrXIII 204289 204290 . 220
chrXIII 204349 204350 . 360
chrXIII 204360 204361 . 220
chrXIII 204362 204363 . 160
chrXIII 204364 204365 . 160
chrXIII 204371 204372 . 120
chrXIII 204372 204373 . 120
chrXIII 204380 204381 . 440
chrXIII 204381 204382 . 160
chrXIII 204392 204393 . 120
chrXIII 204519 204520 . 440
chrXIII 204555 204556 . 140
chrXIII 204698 204699 . 520
chrXIII 204707 204708 . 1380
chrXIII 204776 204777 . 140
chrXIII 205018 205019 . 180
chrXIII 205353 205354 . 640
chrXIII 205493 205494 . 120
chrXIII 205510 205511 . 120
chrXIII 205513 205514 . 120
chrXIII 205553 205554 . 140
chrXIII 205562 205563 . 160
chrXIII 205571 205572 . 160
chrXIII 205717 205718 . 120
chrXIII 205875 205876 . 180
chrXIII 205903 205904 . 340
chrXIII 205911 205912 . 120
chrXIII 206079 206080 . 180
chrXIII 206086 206087 . 220
chrXIII 206290 206291 . 160
chrXIII 206556 206557 . 140
chrXIII 206649 206650 . 360
chrXIII 206855 206856 . 120
chrXIII 207012 207013 . 640
chrXIII 207031 207032 . 640
chrXIII 207175 207176 . 960
chrXIII 207242 207243 . 340
chrXIII 207464 207465 . 120
chrXIII 207743 207744 . 920
chrXIII 207977 207978 . 120
chrXIII 208140 208141 . 140
chrXIII 208188 208189 . 120
chrXIII 208418 208419 . 120
chrXIII 208445 208446 . 200
chrXIII 208758 208759 . 360
chrXIII 208795 208796 . 340
chrXIII 208931 208932 . 160
chrXIII 208946 208947 . 280
chrXIII 209104 209105 . 400
chrXIII 209116 209117 . 120
chrXIII 209122 209123 . 300
chrXIII 209133 209134 . 140
chrXIII 209138 209139 . 280
chrXIII 209144 209145 . 160
chrXIII 209148 209149 . 160
chrXIII 209155 209156 . 120
chrXIII 209159 209160 . 120
chrXIII 209237 209238 . 460
chrXIII 209245 209246 . 140
chrXIII 209297 209298 . 200
chrXIII 209305 209306 . 120
chrXIII 209311 209312 . 200
chrXIII 209343 209344 . 260
chrXIII 209350 209351 . 260
chrXIII 209361 209362 . 200
chrXIII 209374 209375 . 140
chrXIII 209379 209380 . 120
chrXIII 209383 209384 . 280
chrXIII 209398 209399 . 160
chrXIII 209667 209668 . 340
chrXIII 209689 209690 . 740
chrXIII 209697 209698 . 160
chrXIII 209777 209778 . 320
chrXIII 209792 209793 . 140
chrXIII 210166 210167 . 1100
chrXIII 210331 210332 . 120
chrXIII 210351 210352 . 940
chrXIII 211953 211954 . 880
chrXIII 212154 212155 . 220
chrXIII 212185 212186 . 180
chrXIII 212294 212295 . 140
chrXIII 212619 212620 . 440
chrXIII 212745 212746 . 1000
chrXIII 213998 213999 . 120
chrXIII 214092 214093 . 120
chrXIII 216064 216065 . 420
chrXIII 216228 216229 . 1260
chrXIII 216229 216230 . 340
chrXIII 216242 216243 . 120
chrXIII 216245 216246 . 120
chrXIII 216250 216251 . 560
chrXIII 216261 216262 . 220
chrXIII 216263 216264 . 120
chrXIII 216268 216269 . 340
chrXIII 216269 216270 . 460
chrXIII 216272 216273 . 180
chrXIII 216278 216279 . 160
chrXIII 216320 216321 . 700
chrXIII 216326 216327 . 220
chrXIII 216331 216332 . 860
chrXIII 216357 216358 . 480
chrXIII 216361 216362 . 480
chrXIII 216367 216368 . 240
chrXIII 216535 216536 . 380
chrXIII 216538 216539 . 200
chrXIII 216539 216540 . 180
chrXIII 216560 216561 . 800
chrXIII 216631 216632 . 180
chrXIII 216668 216669 . 120
chrXIII 217122 217123 . 440
chrXIII 217126 217127 . 200
chrXIII 217132 217133 . 1360
chrXIII 217132 217133 . 300
chrXIII 217136 217137 . 660
chrXIII 217139 217140 . 120
chrXIII 217144 217145 . 140
chrXIII 217157 217158 . 480
chrXIII 217164 217165 . 2160
chrXIII 217191 217192 . 1440
chrXIII 217199 217200 . 140
chrXIII 217224 217225 . 160
chrXIII 217266 217267 . 360
chrXIII 217282 217283 . 140
chrXIII 217617 217618 . 140
chrXIII 217912 217913 . 120
chrXIII 217926 217927 . 160
chrXIII 218210 218211 . 1860
chrXIII 218215 218216 . 2080
chrXIII 218494 218495 . 120
chrXIII 218551 218552 . 140
chrXIII 218563 218564 . 180
chrXIII 218728 218729 . 660
chrXIII 219050 219051 . 140
chrXIII 219160 219161 . 160
chrXIII 219275 219276 . 460
chrXIII 219381 219382 . 340
chrXIII 219387 219388 . 3480
chrXIII 219415 219416 . 1240
chrXIII 219590 219591 . 120
chrXIII 219735 219736 . 160
chrXIII 219744 219745 . 440
chrXIII 219818 219819 . 120
chrXIII 219898 219899 . 1100
chrXIII 219915 219916 . 140
chrXIII 219930 219931 . 180
chrXIII 219937 219938 . 300
chrXIII 219951 219952 . 120
chrXIII 219953 219954 . 420
chrXIII 219954 219955 . 160
chrXIII 219955 219956 . 2040
chrXIII 219976 219977 . 660
chrXIII 219990 219991 . 140
chrXIII 219998 219999 . 1600
chrXIII 220001 220002 . 280
chrXIII 220004 220005 . 700
chrXIII 220010 220011 . 600
chrXIII 220014 220015 . 760
chrXIII 220020 220021 . 780
chrXIII 220034 220035 . 640
chrXIII 220223 220224 . 220
chrXIII 220733 220734 . 140
chrXIII 220755 220756 . 420
chrXIII 220759 220760 . 120
chrXIII 220859 220860 . 120
chrXIII 220881 220882 . 240
chrXIII 220884 220885 . 940
chrXIII 220888 220889 . 1380
chrXIII 220893 220894 . 440
chrXIII 220895 220896 . 140
chrXIII 220920 220921 . 160
chrXIII 220933 220934 . 240
chrXIII 220941 220942 . 140
chrXIII 220944 220945 . 160
chrXIII 220947 220948 . 3280
chrXIII 220953 220954 . 600
chrXIII 220953 220954 . 260
chrXIII 220956 220957 . 120
chrXIII 220990 220991 . 140
chrXIII 220998 220999 . 220
chrXIII 221002 221003 . 160
chrXIII 221008 221009 . 140
chrXIII 221020 221021 . 140
chrXIII 221053 221054 . 320
chrXIII 221055 221056 . 120
chrXIII 221063 221064 . 1480
chrXIII 221088 221089 . 140
chrXIII 221097 221098 . 120
chrXIII 221099 221100 . 300
chrXIII 221102 221103 . 380
chrXIII 221107 221108 . 2640
chrXIII 221131 221132 . 460
chrXIII 221137 221138 . 820
chrXIII 221297 221298 . 340
chrXIII 221305 221306 . 120
chrXIII 221675 221676 . 1020
chrXIII 221785 221786 . 220
chrXIII 221813 221814 . 700
chrXIII 221904 221905 . 180
chrXIII 221957 221958 . 680
chrXIII 221981 221982 . 160
chrXIII 222043 222044 . 1020
chrXIII 222104 222105 . 240
chrXIII 222110 222111 . 120
chrXIII 222210 222211 . 120
chrXIII 222258 222259 . 380
chrXIII 222269 222270 . 180
chrXIII 222283 222284 . 260
chrXIII 222321 222322 . 140
chrXIII 222346 222347 . 120
chrXIII 222352 222353 . 2320
chrXIII 222453 222454 . 1020
chrXIII 222474 222475 . 180
chrXIII 222518 222519 . 620
chrXIII 222565 222566 . 400
chrXIII 222693 222694 . 140
chrXIII 222701 222702 . 260
chrXIII 222814 222815 . 140
chrXIII 222816 222817 . 160
chrXIII 222884 222885 . 120
chrXIII 223889 223890 . 120
chrXIII 223895 223896 . 840
chrXIII 223905 223906 . 160
chrXIII 223938 223939 . 200
chrXIII 223944 223945 . 200
chrXIII 223948 223949 . 180
chrXIII 223980 223981 . 500
chrXIII 224006 224007 . 160
chrXIII 224110 224111 . 120
chrXIII 224240 224241 . 740
chrXIII 224250 224251 . 520
chrXIII 224255 224256 . 120
chrXIII 224264 224265 . 180
chrXIII 224269 224270 . 120
chrXIII 224281 224282 . 900
chrXIII 224292 224293 . 480
chrXIII 224292 224293 . 140
chrXIII 224436 224437 . 240
chrXIII 224468 224469 . 300
chrXIII 224936 224937 . 180
chrXIII 224957 224958 . 280
chrXIII 225226 225227 . 880
chrXIII 225266 225267 . 160
chrXIII 225408 225409 . 140
chrXIII 225425 225426 . 200
chrXIII 225430 225431 . 800
chrXIII 225445 225446 . 140
chrXIII 225449 225450 . 140
chrXIII 225456 225457 . 400
chrXIII 225459 225460 . 560
chrXIII 225460 225461 . 700
chrXIII 225476 225477 . 120
chrXIII 225482 225483 . 700
chrXIII 225484 225485 . 540
chrXIII 225484 225485 . 120
chrXIII 225493 225494 . 380
chrXIII 225496 225497 . 900
chrXIII 225505 225506 . 140
chrXIII 225507 225508 . 360
chrXIII 225828 225829 . 160
chrXIII 226803 226804 . 300
chrXIII 226829 226830 . 440
chrXIII 226841 226842 . 160
chrXIII 226963 226964 . 620
chrXIII 228728 228729 . 140
chrXIII 228739 228740 . 340
chrXIII 228744 228745 . 700
chrXIII 228765 228766 . 120
chrXIII 228769 228770 . 800
chrXIII 228775 228776 . 380
chrXIII 228790 228791 . 120
chrXIII 228816 228817 . 240
chrXIII 228820 228821 . 120
chrXIII 228824 228825 . 360
chrXIII 228829 228830 . 160
chrXIII 228835 228836 . 160
chrXIII 228884 228885 . 160
chrXIII 229034 229035 . 160
chrXIII 229530 229531 . 120
chrXIII 229682 229683 . 140
chrXIII 229799 229800 . 180
chrXIII 230010 230011 . 500
chrXIII 230532 230533 . 240
chrXIII 230537 230538 . 140
chrXIII 230649 230650 . 160
chrXIII 230833 230834 . 180
chrXIII 230843 230844 . 200
chrXIII 230847 230848 . 360
chrXIII 230855 230856 . 500
chrXIII 230867 230868 . 1460
chrXIII 230870 230871 . 260
chrXIII 230871 230872 . 380
chrXIII 230879 230880 . 1660
chrXIII 230882 230883 . 220
chrXIII 230884 230885 . 120
chrXIII 230891 230892 . 1000
chrXIII 230893 230894 . 360
chrXIII 230894 230895 . 320
chrXIII 230894 230895 . 120
chrXIII 230899 230900 . 440
chrXIII 230905 230906 . 520
chrXIII 230917 230918 . 740
chrXIII 230923 230924 . 120
chrXIII 230929 230930 . 440
chrXIII 231054 231055 . 340
chrXIII 231066 231067 . 180
chrXIII 231074 231075 . 460
chrXIII 231130 231131 . 120
chrXIII 231221 231222 . 220
chrXIII 231236 231237 . 120
chrXIII 231249 231250 . 240
chrXIII 231581 231582 . 340
chrXIII 231868 231869 . 260
chrXIII 232593 232594 . 160
chrXIII 232639 232640 . 380
chrXIII 232695 232696 . 640
chrXIII 232946 232947 . 440
chrXIII 232976 232977 . 620
chrXIII 232999 233000 . 120
chrXIII 233000 233001 . 1980
chrXIII 233095 233096 . 320
chrXIII 233106 233107 . 680
chrXIII 233128 233129 . 1180
chrXIII 233161 233162 . 380
chrXIII 233294 233295 . 1500
chrXIII 233305 233306 . 120
chrXIII 233327 233328 . 340
chrXIII 233331 233332 . 1660
chrXIII 233337 233338 . 900
chrXIII 233340 233341 . 160
chrXIII 233347 233348 . 440
chrXIII 233364 233365 . 240
chrXIII 233385 233386 . 1500
chrXIII 233393 233394 . 180
chrXIII 233420 233421 . 160
chrXIII 233436 233437 . 200
chrXIII 233577 233578 . 1020
chrXIII 233737 233738 . 580
chrXIII 233743 233744 . 180
chrXIII 233833 233834 . 860
chrXIII 233925 233926 . 760
chrXIII 233933 233934 . 2000
chrXIII 234059 234060 . 220
chrXIII 234245 234246 . 1760
chrXIII 234331 234332 . 940
chrXIII 234543 234544 . 120
chrXIII 234784 234785 . 640
chrXIII 234791 234792 . 220
chrXIII 234819 234820 . 320
chrXIII 234843 234844 . 740
chrXIII 234966 234967 . 160
chrXIII 234981 234982 . 220
chrXIII 235023 235024 . 120
chrXIII 235097 235098 . 520
chrXIII 235164 235165 . 1040
chrXIII 235228 235229 . 260
chrXIII 235296 235297 . 140
chrXIII 235380 235381 . 2520
chrXIII 235492 235493 . 1520
chrXIII 235506 235507 . 180
chrXIII 235608 235609 . 120
chrXIII 235618 235619 . 420
chrXIII 235633 235634 . 120
chrXIII 235637 235638 . 120
chrXIII 235670 235671 . 140
chrXIII 235720 235721 . 740
chrXIII 235742 235743 . 260
chrXIII 235762 235763 . 580
chrXIII 235801 235802 . 580
chrXIII 235812 235813 . 720
chrXIII 235965 235966 . 440
chrXIII 236103 236104 . 160
chrXIII 236124 236125 . 200
chrXIII 236146 236147 . 360
chrXIII 236160 236161 . 160
chrXIII 236169 236170 . 140
chrXIII 236179 236180 . 180
chrXIII 236200 236201 . 160
chrXIII 236205 236206 . 260
chrXIII 236220 236221 . 160
chrXIII 236229 236230 . 280
chrXIII 236237 236238 . 480
chrXIII 236237 236238 . 480
chrXIII 236238 236239 . 140
chrXIII 236240 236241 . 900
chrXIII 236247 236248 . 320
chrXIII 236248 236249 . 620
chrXIII 236253 236254 . 540
chrXIII 236254 236255 . 160
chrXIII 236256 236257 . 120
chrXIII 236256 236257 . 340
chrXIII 236262 236263 . 380
chrXIII 236274 236275 . 720
chrXIII 236281 236282 . 120
chrXIII 236282 236283 . 220
chrXIII 236420 236421 . 120
chrXIII 236427 236428 . 180
chrXIII 236434 236435 . 140
chrXIII 236450 236451 . 400
chrXIII 236452 236453 . 120
chrXIII 236455 236456 . 180
chrXIII 236459 236460 . 1040
chrXIII 236461 236462 . 140
chrXIII 236465 236466 . 1160
chrXIII 236472 236473 . 200
chrXIII 236477 236478 . 540
chrXIII 236477 236478 . 120
chrXIII 236479 236480 . 140
chrXIII 236480 236481 . 380
chrXIII 236485 236486 . 160
chrXIII 236485 236486 . 260
chrXIII 236506 236507 . 120
chrXIII 236629 236630 . 140
chrXIII 236680 236681 . 180
chrXIII 236697 236698 . 140
chrXIII 236816 236817 . 480
chrXIII 237071 237072 . 340
chrXIII 237090 237091 . 360
chrXIII 237102 237103 . 220
chrXIII 237195 237196 . 540
chrXIII 237594 237595 . 160
chrXIII 237748 237749 . 1080
chrXIII 237776 237777 . 600
chrXIII 237780 237781 . 120
chrXIII 237797 237798 . 120
chrXIII 237852 237853 . 180
chrXIII 238372 238373 . 120
chrXIII 238419 238420 . 600
chrXIII 238551 238552 . 120
chrXIII 238589 238590 . 240
chrXIII 238633 238634 . 180
chrXIII 238907 238908 . 140
chrXIII 239073 239074 . 160
chrXIII 239103 239104 . 140
chrXIII 239255 239256 . 140
chrXIII 239391 239392 . 1740
chrXIII 239583 239584 . 120
chrXIII 239590 239591 . 680
chrXIII 239621 239622 . 120
chrXIII 239639 239640 . 260
chrXIII 239687 239688 . 580
chrXIII 239953 239954 . 1260
chrXIII 240000 240001 . 380
chrXIII 240176 240177 . 200
chrXIII 240415 240416 . 120
chrXIII 240643 240644 . 340
chrXIII 241027 241028 . 520
chrXIII 241297 241298 . 220
chrXIII 241364 241365 . 140
chrXIII 241390 241391 . 1680
chrXIII 241437 241438 . 120
chrXIII 241836 241837 . 1020
chrXIII 241869 241870 . 120
chrXIII 241938 241939 . 120
chrXIII 241948 241949 . 320
chrXIII 241950 241951 . 120
chrXIII 241953 241954 . 140
chrXIII 241954 241955 . 220
chrXIII 242989 242990 . 220
chrXIII 243077 243078 . 460
chrXIII 243086 243087 . 320
chrXIII 243093 243094 . 120
chrXIII 243096 243097 . 1000
chrXIII 243097 243098 . 120
chrXIII 243111 243112 . 660
chrXIII 243115 243116 . 160
chrXIII 243131 243132 . 140
chrXIII 243138 243139 . 1000
chrXIII 243142 243143 . 140
chrXIII 243147 243148 . 140
chrXIII 243166 243167 . 120
chrXIII 243170 243171 . 160
chrXIII 243175 243176 . 120
chrXIII 243176 243177 . 580
chrXIII 243181 243182 . 1140
chrXIII 243191 243192 . 1080
chrXIII 243346 243347 . 360
chrXIII 243509 243510 . 140
chrXIII 243664 243665 . 200
chrXIII 243821 243822 . 120
chrXIII 243850 243851 . 340
chrXIII 243952 243953 . 120
chrXIII 243952 243953 . 340
chrXIII 243956 243957 . 280
chrXIII 243961 243962 . 120
chrXIII 243987 243988 . 220
chrXIII 243988 243989 . 300
chrXIII 243996 243997 . 300
chrXIII 244012 244013 . 300
chrXIII 244029 244030 . 360
chrXIII 244038 244039 . 680
chrXIII 244039 244040 . 240
chrXIII 244040 244041 . 740
chrXIII 244046 244047 . 200
chrXIII 244047 244048 . 400
chrXIII 244050 244051 . 1920
chrXIII 244051 244052 . 160
chrXIII 244055 244056 . 640
chrXIII 244060 244061 . 400
chrXIII 244063 244064 . 380
chrXIII 244067 244068 . 120
chrXIII 244068 244069 . 140
chrXIII 244071 244072 . 1560
chrXIII 244075 244076 . 440
chrXIII 244082 244083 . 180
chrXIII 244095 244096 . 260
chrXIII 244117 244118 . 160
chrXIII 244253 244254 . 240
chrXIII 244289 244290 . 180
chrXIII 244380 244381 . 140
chrXIII 244395 244396 . 220
chrXIII 244429 244430 . 140
chrXIII 245305 245306 . 120
chrXIII 245652 245653 . 120
chrXIII 245665 245666 . 220
chrXIII 245865 245866 . 400
chrXIII 245892 245893 . 520
chrXIII 245893 245894 . 400
chrXIII 245894 245895 . 240
chrXIII 245902 245903 . 400
chrXIII 245938 245939 . 500
chrXIII 245946 245947 . 380
chrXIII 245947 245948 . 140
chrXIII 245948 245949 . 300
chrXIII 245953 245954 . 1180
chrXIII 245961 245962 . 1540
chrXIII 245976 245977 . 140
chrXIII 245984 245985 . 600
chrXIII 245987 245988 . 120
chrXIII 245991 245992 . 1580
chrXIII 246002 246003 . 120
chrXIII 246003 246004 . 200
chrXIII 246003 246004 . 300
chrXIII 246008 246009 . 320
chrXIII 246014 246015 . 400
chrXIII 246021 246022 . 140
chrXIII 246029 246030 . 120
chrXIII 246030 246031 . 120
chrXIII 246037 246038 . 120
chrXIII 246040 246041 . 120
chrXIII 246044 246045 . 540
chrXIII 246048 246049 . 640
chrXIII 246062 246063 . 1360
chrXIII 246086 246087 . 120
chrXIII 246126 246127 . 160
chrXIII 246251 246252 . 520
chrXIII 246381 246382 . 140
chrXIII 246489 246490 . 220
chrXIII 246629 246630 . 780
chrXIII 246652 246653 . 460
chrXIII 246685 246686 . 1800
chrXIII 246696 246697 . 720
chrXIII 246704 246705 . 120
chrXIII 246826 246827 . 2180
chrXIII 246842 246843 . 820
chrXIII 246900 246901 . 160
chrXIII 246982 246983 . 380
chrXIII 246998 246999 . 500
chrXIII 247017 247018 . 5280
chrXIII 247166 247167 . 260
chrXIII 247210 247211 . 280
chrXIII 247314 247315 . 160
chrXIII 247326 247327 . 1380
chrXIII 247501 247502 . 160
chrXIII 247509 247510 . 220
chrXIII 247511 247512 . 300
chrXIII 247511 247512 . 120
chrXIII 247517 247518 . 200
chrXIII 247520 247521 . 1140
chrXIII 247520 247521 . 140
chrXIII 247525 247526 . 580
chrXIII 247532 247533 . 300
chrXIII 247571 247572 . 120
chrXIII 247572 247573 . 1460
chrXIII 247573 247574 . 140
chrXIII 247595 247596 . 640
chrXIII 247604 247605 . 1620
chrXIII 247610 247611 . 620
chrXIII 247616 247617 . 240
chrXIII 247618 247619 . 280
chrXIII 247626 247627 . 1200
chrXIII 247932 247933 . 200
chrXIII 250510 250511 . 660
chrXIII 250570 250571 . 560
chrXIII 250584 250585 . 200
chrXIII 250610 250611 . 120
chrXIII 250662 250663 . 120
chrXIII 250695 250696 . 1980
chrXIII 250710 250711 . 1220
chrXIII 250717 250718 . 660
chrXIII 250810 250811 . 4720
chrXIII 250894 250895 . 200
chrXIII 251060 251061 . 120
chrXIII 251068 251069 . 660
chrXIII 251121 251122 . 180
chrXIII 251188 251189 . 320
chrXIII 251193 251194 . 120
chrXIII 251203 251204 . 120
chrXIII 251203 251204 . 140
chrXIII 251205 251206 . 360
chrXIII 251212 251213 . 420
chrXIII 251220 251221 . 140
chrXIII 251221 251222 . 640
chrXIII 251356 251357 . 140
chrXIII 251400 251401 . 860
chrXIII 251405 251406 . 140
chrXIII 251410 251411 . 360
chrXIII 251418 251419 . 440
chrXIII 251424 251425 . 340
chrXIII 251564 251565 . 420
chrXIII 251569 251570 . 140
chrXIII 251576 251577 . 520
chrXIII 251580 251581 . 480
chrXIII 251582 251583 . 360
chrXIII 251583 251584 . 160
chrXIII 251588 251589 . 520
chrXIII 251591 251592 . 820
chrXIII 251591 251592 . 420
chrXIII 251596 251597 . 140
chrXIII 251598 251599 . 120
chrXIII 251598 251599 . 400
chrXIII 251602 251603 . 400
chrXIII 251605 251606 . 1560
chrXIII 251606 251607 . 140
chrXIII 251609 251610 . 1700
chrXIII 251612 251613 . 140
chrXIII 251619 251620 . 160
chrXIII 251630 251631 . 220
chrXIII 251633 251634 . 340
chrXIII 251656 251657 . 180
chrXIII 251688 251689 . 280
chrXIII 251693 251694 . 400
chrXIII 251697 251698 . 300
chrXIII 251705 251706 . 120
chrXIII 251721 251722 . 160
chrXIII 251722 251723 . 180
chrXIII 251724 251725 . 200
chrXIII 251730 251731 . 180
chrXIII 251732 251733 . 700
chrXIII 251738 251739 . 160
chrXIII 251741 251742 . 380
chrXIII 251743 251744 . 160
chrXIII 251745 251746 . 120
chrXIII 251746 251747 . 200
chrXIII 251751 251752 . 1420
chrXIII 251755 251756 . 480
chrXIII 251766 251767 . 160
chrXIII 251776 251777 . 120
chrXIII 251829 251830 . 220
chrXIII 251873 251874 . 460
chrXIII 252020 252021 . 740
chrXIII 252369 252370 . 1300
chrXIII 252691 252692 . 140
chrXIII 252841 252842 . 120
chrXIII 253104 253105 . 140
chrXIII 253130 253131 . 260
chrXIII 253133 253134 . 260
chrXIII 253140 253141 . 540
chrXIII 253155 253156 . 200
chrXIII 253184 253185 . 360
chrXIII 253199 253200 . 120
chrXIII 253200 253201 . 600
chrXIII 253211 253212 . 160
chrXIII 253215 253216 . 140
chrXIII 253231 253232 . 120
chrXIII 253239 253240 . 200
chrXIII 253253 253254 . 260
chrXIII 253257 253258 . 460
chrXIII 253264 253265 . 1600
chrXIII 253268 253269 . 3760
chrXIII 253269 253270 . 160
chrXIII 253273 253274 . 440
chrXIII 253279 253280 . 1660
chrXIII 253279 253280 . 620
chrXIII 253283 253284 . 640
chrXIII 253290 253291 . 320
chrXIII 253294 253295 . 180
chrXIII 253298 253299 . 780
chrXIII 253300 253301 . 460
chrXIII 253303 253304 . 2120
chrXIII 253309 253310 . 680
chrXIII 253319 253320 . 1740
chrXIII 253322 253323 . 700
chrXIII 253323 253324 . 1000
chrXIII 253328 253329 . 760
chrXIII 253358 253359 . 280
chrXIII 253358 253359 . 520
chrXIII 253360 253361 . 160
chrXIII 253365 253366 . 1420
chrXIII 253371 253372 . 220
chrXIII 253373 253374 . 120
chrXIII 253402 253403 . 540
chrXIII 253405 253406 . 160
chrXIII 253407 253408 . 140
chrXIII 253420 253421 . 880
chrXIII 253564 253565 . 220
chrXIII 253575 253576 . 120
chrXIII 253581 253582 . 460
chrXIII 253586 253587 . 860
chrXIII 253587 253588 . 300
chrXIII 253589 253590 . 420
chrXIII 253590 253591 . 200
chrXIII 253594 253595 . 540
chrXIII 253601 253602 . 120
chrXIII 253607 253608 . 520
chrXIII 253614 253615 . 860
chrXIII 253620 253621 . 600
chrXIII 253620 253621 . 200
chrXIII 253621 253622 . 140
chrXIII 253622 253623 . 360
chrXIII 253626 253627 . 260
chrXIII 253628 253629 . 800
chrXIII 253629 253630 . 1020
chrXIII 253631 253632 . 1300
chrXIII 253637 253638 . 520
chrXIII 253638 253639 . 300
chrXIII 253638 253639 . 140
chrXIII 253642 253643 . 300
chrXIII 253657 253658 . 760
chrXIII 253657 253658 . 120
chrXIII 253661 253662 . 740
chrXIII 253777 253778 . 120
chrXIII 254250 254251 . 160
chrXIII 254532 254533 . 120
chrXIII 254606 254607 . 180
chrXIII 254688 254689 . 120
chrXIII 254783 254784 . 160
chrXIII 254843 254844 . 240
chrXIII 254980 254981 . 260
chrXIII 254986 254987 . 280
chrXIII 254995 254996 . 420
chrXIII 254998 254999 . 280
chrXIII 255174 255175 . 520
chrXIII 255181 255182 . 1340
chrXIII 255196 255197 . 160
chrXIII 255340 255341 . 140
chrXIII 255440 255441 . 160
chrXIII 255506 255507 . 140
chrXIII 255617 255618 . 240
chrXIII 255622 255623 . 280
chrXIII 255681 255682 . 120
chrXIII 255739 255740 . 140
chrXIII 255751 255752 . 180
chrXIII 255781 255782 . 140
chrXIII 255882 255883 . 280
chrXIII 255888 255889 . 600
chrXIII 255893 255894 . 140
chrXIII 255901 255902 . 140
chrXIII 255915 255916 . 160
chrXIII 255919 255920 . 160
chrXIII 255924 255925 . 140
chrXIII 255941 255942 . 200
chrXIII 255997 255998 . 120
chrXIII 256055 256056 . 120
chrXIII 256109 256110 . 1140
chrXIII 256115 256116 . 800
chrXIII 256119 256120 . 840
chrXIII 256120 256121 . 140
chrXIII 256128 256129 . 960
chrXIII 256134 256135 . 720
chrXIII 256270 256271 . 120
chrXIII 256275 256276 . 180
chrXIII 256291 256292 . 540
chrXIII 256298 256299 . 160
chrXIII 256312 256313 . 1500
chrXIII 256419 256420 . 160
chrXIII 256425 256426 . 120
chrXIII 256433 256434 . 120
chrXIII 256637 256638 . 380
chrXIII 256665 256666 . 200
chrXIII 256689 256690 . 120
chrXIII 256704 256705 . 240
chrXIII 256710 256711 . 120
chrXIII 256796 256797 . 120
chrXIII 256803 256804 . 200
chrXIII 256892 256893 . 180
chrXIII 256976 256977 . 160
chrXIII 257003 257004 . 120
chrXIII 257039 257040 . 400
chrXIII 257067 257068 . 320
chrXIII 257242 257243 . 160
chrXIII 257372 257373 . 120
chrXIII 257496 257497 . 140
chrXIII 257596 257597 . 200
chrXIII 257666 257667 . 120
chrXIII 257764 257765 . 240
chrXIII 258045 258046 . 380
chrXIII 258099 258100 . 340
chrXIII 258240 258241 . 220
chrXIII 258266 258267 . 380
chrXIII 258308 258309 . 1080
chrXIII 258405 258406 . 180
chrXIII 258433 258434 . 780
chrXIII 258466 258467 . 300
chrXIII 258576 258577 . 200
chrXIII 258600 258601 . 300
chrXIII 258603 258604 . 200
chrXIII 258618 258619 . 140
chrXIII 258622 258623 . 160
chrXIII 258626 258627 . 580
chrXIII 258630 258631 . 120
chrXIII 258634 258635 . 120
chrXIII 258639 258640 . 300
chrXIII 258645 258646 . 240
chrXIII 258657 258658 . 160
chrXIII 258706 258707 . 160
chrXIII 258727 258728 . 340
chrXIII 258758 258759 . 300
chrXIII 258769 258770 . 300
chrXIII 258774 258775 . 140
chrXIII 258775 258776 . 180
chrXIII 258782 258783 . 480
chrXIII 258788 258789 . 120
chrXIII 258790 258791 . 160
chrXIII 258793 258794 . 540
chrXIII 258800 258801 . 660
chrXIII 258807 258808 . 700
chrXIII 258810 258811 . 160
chrXIII 258815 258816 . 120
chrXIII 258816 258817 . 860
chrXIII 258821 258822 . 120
chrXIII 258828 258829 . 1100
chrXIII 258841 258842 . 140
chrXIII 258850 258851 . 120
chrXIII 258862 258863 . 320
chrXIII 258865 258866 . 140
chrXIII 258883 258884 . 720
chrXIII 258901 258902 . 520
chrXIII 258924 258925 . 380
chrXIII 258937 258938 . 120
chrXIII 258943 258944 . 720
chrXIII 258959 258960 . 1820
chrXIII 258968 258969 . 420
chrXIII 258972 258973 . 180
chrXIII 258973 258974 . 220
chrXIII 258977 258978 . 1720
chrXIII 258977 258978 . 1860
chrXIII 258978 258979 . 140
chrXIII 258978 258979 . 140
chrXIII 258979 258980 . 140
chrXIII 258981 258982 . 1400
chrXIII 259002 259003 . 160
chrXIII 259006 259007 . 260
chrXIII 259012 259013 . 2120
chrXIII 259024 259025 . 680
chrXIII 259034 259035 . 1540
chrXIII 259053 259054 . 1920
chrXIII 259058 259059 . 2200
chrXIII 259064 259065 . 120
chrXIII 259070 259071 . 140
chrXIII 259071 259072 . 220
chrXIII 259073 259074 . 240
chrXIII 259080 259081 . 180
chrXIII 259082 259083 . 2420
chrXIII 259083 259084 . 420
chrXIII 259085 259086 . 160
chrXIII 259088 259089 . 180
chrXIII 259096 259097 . 120
chrXIII 259103 259104 . 4460
chrXIII 259113 259114 . 1580
chrXIII 259116 259117 . 160
chrXIII 259117 259118 . 160
chrXIII 259129 259130 . 460
chrXIII 259149 259150 . 1080
chrXIII 259174 259175 . 120
chrXIII 259180 259181 . 1140
chrXIII 259195 259196 . 180
chrXIII 259251 259252 . 120
chrXIII 259300 259301 . 440
chrXIII 259311 259312 . 320
chrXIII 259314 259315 . 440
chrXIII 259321 259322 . 640
chrXIII 259403 259404 . 320
chrXIII 259476 259477 . 120
chrXIII 259488 259489 . 200
chrXIII 259498 259499 . 140
chrXIII 259626 259627 . 280
chrXIII 259666 259667 . 120
chrXIII 259680 259681 . 520
chrXIII 259745 259746 . 1060
chrXIII 259783 259784 . 200
chrXIII 259812 259813 . 300
chrXIII 259829 259830 . 120
chrXIII 259839 259840 . 120
chrXIII 259945 259946 . 120
chrXIII 259946 259947 . 1040
chrXIII 259949 259950 . 2840
chrXIII 259954 259955 . 400
chrXIII 259954 259955 . 960
chrXIII 259955 259956 . 400
chrXIII 259957 259958 . 120
chrXIII 259967 259968 . 140
chrXIII 259990 259991 . 360
chrXIII 259994 259995 . 660
chrXIII 260014 260015 . 2920
chrXIII 260020 260021 . 340
chrXIII 260078 260079 . 460
chrXIII 260080 260081 . 1420
chrXIII 260100 260101 . 140
chrXIII 260108 260109 . 2460
chrXIII 260114 260115 . 500
chrXIII 260115 260116 . 1000
chrXIII 260117 260118 . 240
chrXIII 260128 260129 . 460
chrXIII 260152 260153 . 300
chrXIII 260162 260163 . 500
chrXIII 260162 260163 . 140
chrXIII 260163 260164 . 1300
chrXIII 260163 260164 . 120
chrXIII 260166 260167 . 480
chrXIII 260169 260170 . 340
chrXIII 260175 260176 . 140
chrXIII 260176 260177 . 560
chrXIII 260184 260185 . 1880
chrXIII 260189 260190 . 560
chrXIII 260189 260190 . 220
chrXIII 260217 260218 . 240
chrXIII 260346 260347 . 160
chrXIII 260363 260364 . 160
chrXIII 260371 260372 . 200
chrXIII 260409 260410 . 440
chrXIII 260410 260411 . 520
chrXIII 260418 260419 . 360
chrXIII 260421 260422 . 120
chrXIII 260522 260523 . 140
chrXIII 260628 260629 . 220
chrXIII 260705 260706 . 200
chrXIII 260711 260712 . 300
chrXIII 260742 260743 . 240
chrXIII 260811 260812 . 320
chrXIII 260870 260871 . 160
chrXIII 260965 260966 . 900
chrXIII 261001 261002 . 300
chrXIII 261006 261007 . 140
chrXIII 261037 261038 . 120
chrXIII 261221 261222 . 180
chrXIII 261250 261251 . 800
chrXIII 261310 261311 . 980
chrXIII 261347 261348 . 220
chrXIII 261354 261355 . 180
chrXIII 261360 261361 . 900
chrXIII 261368 261369 . 260
chrXIII 261398 261399 . 180
chrXIII 261403 261404 . 1560
chrXIII 261420 261421 . 140
chrXIII 261457 261458 . 200
chrXIII 261463 261464 . 600
chrXIII 261480 261481 . 1920
chrXIII 261568 261569 . 120
chrXIII 261595 261596 . 140
chrXIII 261600 261601 . 220
chrXIII 261632 261633 . 360
chrXIII 261811 261812 . 280
chrXIII 261821 261822 . 400
chrXIII 261845 261846 . 1240
chrXIII 261850 261851 . 220
chrXIII 261873 261874 . 740
chrXIII 261915 261916 . 580
chrXIII 262002 262003 . 240
chrXIII 262141 262142 . 160
chrXIII 262233 262234 . 180
chrXIII 262244 262245 . 200
chrXIII 262336 262337 . 300
chrXIII 262354 262355 . 120
chrXIII 262364 262365 . 1340
chrXIII 262406 262407 . 460
chrXIII 262411 262412 . 160
chrXIII 262422 262423 . 280
chrXIII 262465 262466 . 260
chrXIII 262548 262549 . 600
chrXIII 262697 262698 . 440
chrXIII 262698 262699 . 520
chrXIII 262708 262709 . 800
chrXIII 262710 262711 . 740
chrXIII 262714 262715 . 220
chrXIII 262745 262746 . 140
chrXIII 262771 262772 . 280
chrXIII 262782 262783 . 320
chrXIII 262787 262788 . 220
chrXIII 262800 262801 . 300
chrXIII 262807 262808 . 260
chrXIII 262808 262809 . 460
chrXIII 262809 262810 . 120
chrXIII 262817 262818 . 380
chrXIII 262836 262837 . 680
chrXIII 262854 262855 . 900
chrXIII 262878 262879 . 120
chrXIII 262909 262910 . 120
chrXIII 262916 262917 . 220
chrXIII 262944 262945 . 120
chrXIII 262964 262965 . 380
chrXIII 262974 262975 . 920
chrXIII 262997 262998 . 480
chrXIII 263000 263001 . 560
chrXIII 263006 263007 . 160
chrXIII 263028 263029 . 140
chrXIII 263032 263033 . 220
chrXIII 263051 263052 . 380
chrXIII 263063 263064 . 160
chrXIII 263069 263070 . 1320
chrXIII 263077 263078 . 220
chrXIII 263100 263101 . 260
chrXIII 263103 263104 . 260
chrXIII 263106 263107 . 1180
chrXIII 263114 263115 . 280
chrXIII 263122 263123 . 280
chrXIII 263149 263150 . 120
chrXIII 263156 263157 . 600
chrXIII 263157 263158 . 120
chrXIII 263163 263164 . 120
chrXIII 263166 263167 . 140
chrXIII 263166 263167 . 440
chrXIII 263177 263178 . 160
chrXIII 263179 263180 . 160
chrXIII 263180 263181 . 360
chrXIII 263186 263187 . 180
chrXIII 263193 263194 . 580
chrXIII 263301 263302 . 120
chrXIII 263306 263307 . 260
chrXIII 263316 263317 . 140
chrXIII 263324 263325 . 340
chrXIII 263330 263331 . 160
chrXIII 263335 263336 . 820
chrXIII 263340 263341 . 120
chrXIII 263354 263355 . 240
chrXIII 263366 263367 . 240
chrXIII 263366 263367 . 120
chrXIII 263386 263387 . 820
chrXIII 263386 263387 . 220
chrXIII 263387 263388 . 180
chrXIII 263392 263393 . 120
chrXIII 263406 263407 . 1420
chrXIII 263411 263412 . 120
chrXIII 263413 263414 . 340
chrXIII 263419 263420 . 860
chrXIII 263419 263420 . 120
chrXIII 263422 263423 . 260
chrXIII 263430 263431 . 120
chrXIII 263444 263445 . 140
chrXIII 263467 263468 . 120
chrXIII 263470 263471 . 1120
chrXIII 263474 263475 . 940
chrXIII 263534 263535 . 120
chrXIII 263598 263599 . 1640
chrXIII 263600 263601 . 120
chrXIII 263606 263607 . 140
chrXIII 263611 263612 . 860
chrXIII 263637 263638 . 620
chrXIII 263746 263747 . 340
chrXIII 263765 263766 . 780
chrXIII 263807 263808 . 280
chrXIII 263889 263890 . 240
chrXIII 263912 263913 . 460
chrXIII 263917 263918 . 920
chrXIII 263958 263959 . 580
chrXIII 263962 263963 . 2160
chrXIII 264045 264046 . 120
chrXIII 264242 264243 . 140
chrXIII 264301 264302 . 1600
chrXIII 264432 264433 . 340
chrXIII 264447 264448 . 180
chrXIII 264453 264454 . 780
chrXIII 264662 264663 . 180
chrXIII 264787 264788 . 560
chrXIII 264941 264942 . 360
chrXIII 265011 265012 . 200
chrXIII 265046 265047 . 1200
chrXIII 265086 265087 . 1040
chrXIII 265101 265102 . 320
chrXIII 265106 265107 . 120
chrXIII 265109 265110 . 540
chrXIII 265112 265113 . 180
chrXIII 265195 265196 . 520
chrXIII 265457 265458 . 160
chrXIII 265473 265474 . 280
chrXIII 265502 265503 . 380
chrXIII 265504 265505 . 160
chrXIII 265512 265513 . 600
chrXIII 265601 265602 . 120
chrXIII 265609 265610 . 280
chrXIII 265656 265657 . 1680
chrXIII 265694 265695 . 660
chrXIII 265706 265707 . 280
chrXIII 265709 265710 . 400
chrXIII 265829 265830 . 320
chrXIII 265869 265870 . 740
chrXIII 265878 265879 . 1700
chrXIII 265885 265886 . 120
chrXIII 265951 265952 . 1800
chrXIII 265989 265990 . 140
chrXIII 266046 266047 . 120
chrXIII 266178 266179 . 280
chrXIII 266220 266221 . 160
chrXIII 266222 266223 . 120
chrXIII 266227 266228 . 140
chrXIII 266233 266234 . 120
chrXIII 266239 266240 . 140
chrXIII 266268 266269 . 240
chrXIII 266308 266309 . 340
chrXIII 266320 266321 . 400
chrXIII 266328 266329 . 120
chrXIII 266364 266365 . 160
chrXIII 266368 266369 . 360
chrXIII 266378 266379 . 1420
chrXIII 266425 266426 . 1340
chrXIII 266459 266460 . 1380
chrXIII 266501 266502 . 180
chrXIII 266524 266525 . 680
chrXIII 266544 266545 . 120
chrXIII 266657 266658 . 160
chrXIII 266669 266670 . 140
chrXIII 266732 266733 . 120
chrXIII 266738 266739 . 120
chrXIII 266755 266756 . 340
chrXIII 266861 266862 . 120
chrXIII 266871 266872 . 120
chrXIII 266879 266880 . 160
chrXIII 266888 266889 . 140
chrXIII 266893 266894 . 300
chrXIII 266899 266900 . 140
chrXIII 266903 266904 . 200
chrXIII 266908 266909 . 180
chrXIII 266913 266914 . 280
chrXIII 266917 266918 . 120
chrXIII 266918 266919 . 200
chrXIII 266919 266920 . 380
chrXIII 266920 266921 . 180
chrXIII 266922 266923 . 120
chrXIII 266926 266927 . 200
chrXIII 266927 266928 . 160
chrXIII 266930 266931 . 400
chrXIII 266940 266941 . 660
chrXIII 266942 266943 . 160
chrXIII 266945 266946 . 140
chrXIII 266946 266947 . 160
chrXIII 266948 266949 . 320
chrXIII 266950 266951 . 160
chrXIII 266997 266998 . 220
chrXIII 266997 266998 . 120
chrXIII 266998 266999 . 440
chrXIII 267002 267003 . 360
chrXIII 267002 267003 . 140
chrXIII 267005 267006 . 860
chrXIII 267010 267011 . 360
chrXIII 267011 267012 . 120
chrXIII 267012 267013 . 260
chrXIII 267021 267022 . 140
chrXIII 267022 267023 . 140
chrXIII 267023 267024 . 120
chrXIII 267025 267026 . 200
chrXIII 267029 267030 . 160
chrXIII 267033 267034 . 160
chrXIII 267039 267040 . 140
chrXIII 267041 267042 . 180
chrXIII 267062 267063 . 200
chrXIII 267076 267077 . 120
chrXIII 267142 267143 . 280
chrXIII 267236 267237 . 1720
chrXIII 267390 267391 . 360
chrXIII 267396 267397 . 340
chrXIII 267587 267588 . 120
chrXIII 267650 267651 . 640
chrXIII 267796 267797 . 240
chrXIII 267801 267802 . 280
chrXIII 267804 267805 . 160
chrXIII 267809 267810 . 140
chrXIII 267809 267810 . 580
chrXIII 267810 267811 . 240
chrXIII 267811 267812 . 120
chrXIII 267829 267830 . 120
chrXIII 267932 267933 . 180
chrXIII 267940 267941 . 140
chrXIII 267968 267969 . 160
chrXIII 267971 267972 . 520
chrXIII 267976 267977 . 320
chrXIII 267984 267985 . 1760
chrXIII 267987 267988 . 120
chrXIII 267999 268000 . 1920
chrXIII 268003 268004 . 1440
chrXIII 268008 268009 . 500
chrXIII 268011 268012 . 920
chrXIII 268013 268014 . 640
chrXIII 268019 268020 . 580
chrXIII 268155 268156 . 360
chrXIII 268184 268185 . 380
chrXIII 268188 268189 . 120
chrXIII 268197 268198 . 380
chrXIII 268207 268208 . 420
chrXIII 268219 268220 . 120
chrXIII 268228 268229 . 140
chrXIII 268233 268234 . 160
chrXIII 268239 268240 . 300
chrXIII 268260 268261 . 220
chrXIII 268345 268346 . 960
chrXIII 268357 268358 . 120
chrXIII 268371 268372 . 160
chrXIII 268375 268376 . 140
chrXIII 268375 268376 . 480
chrXIII 268380 268381 . 380
chrXIII 268385 268386 . 320
chrXIII 268386 268387 . 860
chrXIII 268387 268388 . 320
chrXIII 268388 268389 . 120
chrXIII 268388 268389 . 480
chrXIII 268390 268391 . 160
chrXIII 268391 268392 . 140
chrXIII 268392 268393 . 600
chrXIII 268394 268395 . 540
chrXIII 268395 268396 . 380
chrXIII 268406 268407 . 120
chrXIII 268409 268410 . 480
chrXIII 268412 268413 . 140
chrXIII 268414 268415 . 180
chrXIII 268415 268416 . 300
chrXIII 268417 268418 . 540
chrXIII 268417 268418 . 1340
chrXIII 268424 268425 . 640
chrXIII 268428 268429 . 240
chrXIII 268446 268447 . 400
chrXIII 268460 268461 . 160
chrXIII 268482 268483 . 120
chrXIII 268492 268493 . 1140
chrXIII 268559 268560 . 320
chrXIII 268586 268587 . 1640
chrXIII 268594 268595 . 120
chrXIII 268602 268603 . 140
chrXIII 268604 268605 . 120
chrXIII 268605 268606 . 180
chrXIII 268605 268606 . 120
chrXIII 268610 268611 . 140
chrXIII 268614 268615 . 120
chrXIII 268646 268647 . 380
chrXIII 268648 268649 . 1080
chrXIII 268663 268664 . 2620
chrXIII 268721 268722 . 480
chrXIII 268724 268725 . 440
chrXIII 268727 268728 . 220
chrXIII 268770 268771 . 240
chrXIII 268778 268779 . 220
chrXIII 268779 268780 . 340
chrXIII 268786 268787 . 280
chrXIII 268807 268808 . 1620
chrXIII 268899 268900 . 780
chrXIII 268941 268942 . 500
chrXIII 268984 268985 . 720
chrXIII 269023 269024 . 820
chrXIII 269025 269026 . 120
chrXIII 269209 269210 . 240
chrXIII 271202 271203 . 120
chrXIII 271240 271241 . 460
chrXIII 271345 271346 . 360
chrXIII 271360 271361 . 180
chrXIII 271361 271362 . 160
chrXIII 271374 271375 . 180
chrXIII 271576 271577 . 120
chrXIII 271586 271587 . 140
chrXIII 271591 271592 . 120
chrXIII 271598 271599 . 140
chrXIII 271602 271603 . 160
chrXIII 271610 271611 . 500
chrXIII 271614 271615 . 240
chrXIII 271622 271623 . 320
chrXIII 271625 271626 . 240
chrXIII 271636 271637 . 140
chrXIII 271644 271645 . 120
chrXIII 271656 271657 . 160
chrXIII 271658 271659 . 380
chrXIII 271666 271667 . 1100
chrXIII 271667 271668 . 260
chrXIII 271668 271669 . 260
chrXIII 271671 271672 . 620
chrXIII 271673 271674 . 120
chrXIII 271679 271680 . 3960
chrXIII 271686 271687 . 780
chrXIII 271714 271715 . 220
chrXIII 271719 271720 . 120
chrXIII 271727 271728 . 120
chrXIII 271728 271729 . 380
chrXIII 271733 271734 . 240
chrXIII 271737 271738 . 580
chrXIII 271739 271740 . 320
chrXIII 271742 271743 . 380
chrXIII 271746 271747 . 140
chrXIII 271748 271749 . 480
chrXIII 271750 271751 . 720
chrXIII 271754 271755 . 820
chrXIII 271756 271757 . 120
chrXIII 271759 271760 . 180
chrXIII 271765 271766 . 160
chrXIII 271794 271795 . 200
chrXIII 271811 271812 . 120
chrXIII 271835 271836 . 540
chrXIII 271839 271840 . 600
chrXIII 271851 271852 . 800
chrXIII 271851 271852 . 240
chrXIII 271853 271854 . 120
chrXIII 271887 271888 . 560
chrXIII 271902 271903 . 260
chrXIII 271915 271916 . 140
chrXIII 271922 271923 . 1620
chrXIII 271924 271925 . 120
chrXIII 271937 271938 . 220
chrXIII 271937 271938 . 140
chrXIII 271938 271939 . 2900
chrXIII 271945 271946 . 300
chrXIII 271948 271949 . 280
chrXIII 271951 271952 . 2000
chrXIII 271955 271956 . 180
chrXIII 271959 271960 . 1080
chrXIII 271959 271960 . 1380
chrXIII 271961 271962 . 120
chrXIII 271961 271962 . 140
chrXIII 271962 271963 . 1480
chrXIII 271968 271969 . 940
chrXIII 271975 271976 . 1540
chrXIII 271981 271982 . 160
chrXIII 271989 271990 . 120
chrXIII 271990 271991 . 140
chrXIII 272028 272029 . 1200
chrXIII 272033 272034 . 880
chrXIII 272036 272037 . 1300
chrXIII 272041 272042 . 680
chrXIII 272049 272050 . 380
chrXIII 272055 272056 . 480
chrXIII 272062 272063 . 160
chrXIII 272063 272064 . 1860
chrXIII 272067 272068 . 980
chrXIII 272074 272075 . 1000
chrXIII 272076 272077 . 560
chrXIII 272079 272080 . 220
chrXIII 272082 272083 . 340
chrXIII 272082 272083 . 940
chrXIII 272084 272085 . 1660
chrXIII 272084 272085 . 120
chrXIII 272089 272090 . 1680
chrXIII 272091 272092 . 120
chrXIII 272092 272093 . 740
chrXIII 272092 272093 . 720
chrXIII 272094 272095 . 460
chrXIII 272096 272097 . 120
chrXIII 272097 272098 . 600
chrXIII 272098 272099 . 620
chrXIII 272101 272102 . 220
chrXIII 272102 272103 . 400
chrXIII 272106 272107 . 160
chrXIII 272111 272112 . 760
chrXIII 272115 272116 . 540
chrXIII 272130 272131 . 540
chrXIII 272132 272133 . 200
chrXIII 272167 272168 . 380
chrXIII 272245 272246 . 140
chrXIII 272270 272271 . 580
chrXIII 272288 272289 . 160
chrXIII 272291 272292 . 400
chrXIII 272296 272297 . 160
chrXIII 272299 272300 . 140
chrXIII 272302 272303 . 460
chrXIII 272310 272311 . 1520
chrXIII 272364 272365 . 120
chrXIII 272406 272407 . 680
chrXIII 272415 272416 . 300
chrXIII 272416 272417 . 140
chrXIII 272421 272422 . 300
chrXIII 272603 272604 . 440
chrXIII 272611 272612 . 160
chrXIII 272844 272845 . 220
chrXIII 272856 272857 . 400
chrXIII 272858 272859 . 120
chrXIII 272862 272863 . 1140
chrXIII 272893 272894 . 120
chrXIII 272902 272903 . 300
chrXIII 272904 272905 . 400
chrXIII 272909 272910 . 380
chrXIII 272911 272912 . 280
chrXIII 272913 272914 . 200
chrXIII 272913 272914 . 140
chrXIII 272919 272920 . 920
chrXIII 272926 272927 . 860
chrXIII 272930 272931 . 120
chrXIII 272930 272931 . 120
chrXIII 272931 272932 . 120
chrXIII 272931 272932 . 140
chrXIII 272935 272936 . 620
chrXIII 272941 272942 . 520
chrXIII 272943 272944 . 180
chrXIII 272944 272945 . 340
chrXIII 272946 272947 . 200
chrXIII 272952 272953 . 660
chrXIII 272957 272958 . 260
chrXIII 272962 272963 . 200
chrXIII 272970 272971 . 200
chrXIII 273011 273012 . 320
chrXIII 273020 273021 . 620
chrXIII 273026 273027 . 200
chrXIII 273027 273028 . 240
chrXIII 273027 273028 . 120
chrXIII 273029 273030 . 800
chrXIII 273030 273031 . 160
chrXIII 273034 273035 . 3560
chrXIII 273043 273044 . 140
chrXIII 273050 273051 . 180
chrXIII 273062 273063 . 580
chrXIII 273072 273073 . 480
chrXIII 273237 273238 . 380
chrXIII 273256 273257 . 440
chrXIII 273347 273348 . 120
chrXIII 273676 273677 . 1180
chrXIII 273684 273685 . 260
chrXIII 273786 273787 . 1860
chrXIII 273794 273795 . 1120
chrXIII 273803 273804 . 780
chrXIII 273818 273819 . 120
chrXIII 273821 273822 . 120
chrXIII 273824 273825 . 1120
chrXIII 273840 273841 . 1100
chrXIII 273849 273850 . 1420
chrXIII 273852 273853 . 7040
chrXIII 273855 273856 . 520
chrXIII 273858 273859 . 280
chrXIII 273866 273867 . 1240
chrXIII 273872 273873 . 2920
chrXIII 273893 273894 . 540
chrXIII 273898 273899 . 140
chrXIII 273901 273902 . 860
chrXIII 273902 273903 . 280
chrXIII 273906 273907 . 620
chrXIII 273907 273908 . 280
chrXIII 273915 273916 . 1600
chrXIII 273932 273933 . 300
chrXIII 273956 273957 . 1400
chrXIII 274062 274063 . 120
chrXIII 274089 274090 . 140
chrXIII 274093 274094 . 400
chrXIII 274097 274098 . 440
chrXIII 274112 274113 . 640
chrXIII 274259 274260 . 160
chrXIII 274295 274296 . 180
chrXIII 274315 274316 . 2340
chrXIII 274400 274401 . 120
chrXIII 274419 274420 . 260
chrXIII 274488 274489 . 140
chrXIII 274730 274731 . 280
chrXIII 274766 274767 . 640
chrXIII 274850 274851 . 400
chrXIII 274949 274950 . 420
chrXIII 274952 274953 . 200
chrXIII 275051 275052 . 140
chrXIII 275313 275314 . 140
chrXIII 275387 275388 . 120
chrXIII 275427 275428 . 120
chrXIII 275455 275456 . 420
chrXIII 275485 275486 . 120
chrXIII 275565 275566 . 620
chrXIII 275581 275582 . 120
chrXIII 275598 275599 . 260
chrXIII 275604 275605 . 120
chrXIII 275613 275614 . 400
chrXIII 275664 275665 . 120
chrXIII 275743 275744 . 140
chrXIII 275750 275751 . 160
chrXIII 275760 275761 . 180
chrXIII 275765 275766 . 300
chrXIII 275787 275788 . 280
chrXIII 275789 275790 . 620
chrXIII 275791 275792 . 380
chrXIII 275795 275796 . 320
chrXIII 275799 275800 . 200
chrXIII 275801 275802 . 160
chrXIII 275803 275804 . 280
chrXIII 275806 275807 . 320
chrXIII 275809 275810 . 320
chrXIII 275810 275811 . 200
chrXIII 275810 275811 . 120
chrXIII 275813 275814 . 120
chrXIII 275814 275815 . 200
chrXIII 275821 275822 . 480
chrXIII 275825 275826 . 400
chrXIII 275836 275837 . 160
chrXIII 275839 275840 . 220
chrXIII 275844 275845 . 200
chrXIII 275849 275850 . 120
chrXIII 275879 275880 . 160
chrXIII 275888 275889 . 140
chrXIII 275897 275898 . 580
chrXIII 275898 275899 . 160
chrXIII 275900 275901 . 300
chrXIII 275906 275907 . 360
chrXIII 275911 275912 . 160
chrXIII 275917 275918 . 120
chrXIII 275917 275918 . 580
chrXIII 275926 275927 . 680
chrXIII 275975 275976 . 120
chrXIII 276235 276236 . 540
chrXIII 277200 277201 . 200
chrXIII 277229 277230 . 120
chrXIII 277316 277317 . 180
chrXIII 277330 277331 . 160
chrXIII 277390 277391 . 220
chrXIII 277402 277403 . 200
chrXIII 277414 277415 . 120
chrXIII 277414 277415 . 140
chrXIII 277421 277422 . 160
chrXIII 277437 277438 . 260
chrXIII 277463 277464 . 120
chrXIII 277473 277474 . 140
chrXIII 277532 277533 . 120
chrXIII 277552 277553 . 160
chrXIII 277590 277591 . 140
chrXIII 277612 277613 . 140
chrXIII 277662 277663 . 460
chrXIII 277677 277678 . 260
chrXIII 277681 277682 . 120
chrXIII 277790 277791 . 220
chrXIII 277805 277806 . 140
chrXIII 277963 277964 . 560
chrXIII 277973 277974 . 300
chrXIII 278234 278235 . 280
chrXIII 278340 278341 . 260
chrXIII 278401 278402 . 180
chrXIII 278564 278565 . 200
chrXIII 278585 278586 . 160
chrXIII 278644 278645 . 200
chrXIII 278855 278856 . 140
chrXIII 278868 278869 . 120
chrXIII 279145 279146 . 120
chrXIII 279417 279418 . 120
chrXIII 279481 279482 . 580
chrXIII 279490 279491 . 240
chrXIII 279493 279494 . 620
chrXIII 279525 279526 . 220
chrXIII 279701 279702 . 340
chrXIII 279708 279709 . 440
chrXIII 279735 279736 . 760
chrXIII 279743 279744 . 120
chrXIII 279763 279764 . 120
chrXIII 279786 279787 . 280
chrXIII 279846 279847 . 340
chrXIII 279865 279866 . 160
chrXIII 279880 279881 . 1040
chrXIII 279882 279883 . 260
chrXIII 279899 279900 . 240
chrXIII 279927 279928 . 420
chrXIII 279936 279937 . 180
chrXIII 279939 279940 . 4720
chrXIII 279950 279951 . 220
chrXIII 279954 279955 . 1180
chrXIII 279971 279972 . 140
chrXIII 279975 279976 . 300
chrXIII 279996 279997 . 160
chrXIII 280018 280019 . 120
chrXIII 280024 280025 . 1080
chrXIII 280033 280034 . 400
chrXIII 280037 280038 . 800
chrXIII 280060 280061 . 800
chrXIII 280072 280073 . 160
chrXIII 280090 280091 . 800
chrXIII 280105 280106 . 840
chrXIII 280112 280113 . 120
chrXIII 280116 280117 . 860
chrXIII 280148 280149 . 300
chrXIII 280156 280157 . 420
chrXIII 280158 280159 . 160
chrXIII 280217 280218 . 600
chrXIII 280285 280286 . 340
chrXIII 280295 280296 . 200
chrXIII 280307 280308 . 120
chrXIII 280313 280314 . 2640
chrXIII 280326 280327 . 140
chrXIII 280485 280486 . 1020
chrXIII 280505 280506 . 280
chrXIII 280599 280600 . 200
chrXIII 280804 280805 . 160
chrXIII 280809 280810 . 180
chrXIII 280847 280848 . 140
chrXIII 280879 280880 . 120
chrXIII 281065 281066 . 120
chrXIII 281653 281654 . 200
chrXIII 281697 281698 . 160
chrXIII 281804 281805 . 120
chrXIII 281952 281953 . 420
chrXIII 281985 281986 . 240
chrXIII 281997 281998 . 600
chrXIII 282009 282010 . 300
chrXIII 282017 282018 . 400
chrXIII 282148 282149 . 140
chrXIII 282151 282152 . 120
chrXIII 282268 282269 . 500
chrXIII 282295 282296 . 1000
chrXIII 282298 282299 . 380
chrXIII 282303 282304 . 280
chrXIII 282324 282325 . 120
chrXIII 282461 282462 . 620
chrXIII 282494 282495 . 620
chrXIII 282629 282630 . 120
chrXIII 282632 282633 . 120
chrXIII 282783 282784 . 580
chrXIII 282797 282798 . 280
chrXIII 282800 282801 . 220
chrXIII 282810 282811 . 300
chrXIII 282813 282814 . 120
chrXIII 282819 282820 . 5560
chrXIII 282841 282842 . 360
chrXIII 282846 282847 . 400
chrXIII 282854 282855 . 340
chrXIII 282855 282856 . 640
chrXIII 282855 282856 . 240
chrXIII 282859 282860 . 220
chrXIII 282859 282860 . 220
chrXIII 282865 282866 . 160
chrXIII 282868 282869 . 220
chrXIII 282911 282912 . 200
chrXIII 282916 282917 . 140
chrXIII 282933 282934 . 700
chrXIII 282938 282939 . 480
chrXIII 282946 282947 . 260
chrXIII 282948 282949 . 200
chrXIII 282952 282953 . 460
chrXIII 282952 282953 . 380
chrXIII 282954 282955 . 200
chrXIII 282959 282960 . 460
chrXIII 282964 282965 . 560
chrXIII 282983 282984 . 120
chrXIII 282985 282986 . 360
chrXIII 282996 282997 . 280
chrXIII 283004 283005 . 480
chrXIII 283053 283054 . 140
chrXIII 283065 283066 . 200
chrXIII 283073 283074 . 560
chrXIII 283078 283079 . 120
chrXIII 283085 283086 . 1780
chrXIII 283087 283088 . 120
chrXIII 283096 283097 . 840
chrXIII 283099 283100 . 320
chrXIII 283125 283126 . 140
chrXIII 283129 283130 . 120
chrXIII 283136 283137 . 220
chrXIII 283140 283141 . 800
chrXIII 283155 283156 . 260
chrXIII 283156 283157 . 300
chrXIII 283156 283157 . 120
chrXIII 283164 283165 . 120
chrXIII 283171 283172 . 120
chrXIII 283179 283180 . 140
chrXIII 283179 283180 . 160
chrXIII 283199 283200 . 220
chrXIII 283213 283214 . 1120
chrXIII 283222 283223 . 520
chrXIII 283228 283229 . 620
chrXIII 283240 283241 . 200
chrXIII 283248 283249 . 200
chrXIII 283256 283257 . 180
chrXIII 283257 283258 . 220
chrXIII 283258 283259 . 140
chrXIII 283259 283260 . 460
chrXIII 283262 283263 . 1180
chrXIII 283267 283268 . 160
chrXIII 283275 283276 . 120
chrXIII 283312 283313 . 180
chrXIII 283352 283353 . 140
chrXIII 283437 283438 . 380
chrXIII 283456 283457 . 380
chrXIII 283462 283463 . 240
chrXIII 283465 283466 . 800
chrXIII 283475 283476 . 320
chrXIII 283479 283480 . 240
chrXIII 283482 283483 . 940
chrXIII 283493 283494 . 160
chrXIII 283493 283494 . 140
chrXIII 283496 283497 . 3860
chrXIII 283511 283512 . 2320
chrXIII 283530 283531 . 120
chrXIII 283548 283549 . 140
chrXIII 283554 283555 . 240
chrXIII 283559 283560 . 120
chrXIII 283582 283583 . 1040
chrXIII 283609 283610 . 180
chrXIII 283718 283719 . 180
chrXIII 283720 283721 . 220
chrXIII 283736 283737 . 260
chrXIII 283755 283756 . 120
chrXIII 283763 283764 . 140
chrXIII 283828 283829 . 740
chrXIII 283860 283861 . 440
chrXIII 283885 283886 . 160
chrXIII 283906 283907 . 280
chrXIII 283912 283913 . 220
chrXIII 283915 283916 . 1340
chrXIII 283916 283917 . 660
chrXIII 283918 283919 . 320
chrXIII 283924 283925 . 1160
chrXIII 283933 283934 . 280
chrXIII 283939 283940 . 120
chrXIII 283947 283948 . 240
chrXIII 283947 283948 . 200
chrXIII 283952 283953 . 360
chrXIII 283955 283956 . 480
chrXIII 283961 283962 . 540
chrXIII 284005 284006 . 540
chrXIII 284027 284028 . 300
chrXIII 284104 284105 . 120
chrXIII 284120 284121 . 260
chrXIII 284151 284152 . 200
chrXIII 284159 284160 . 120
chrXIII 284167 284168 . 280
chrXIII 284282 284283 . 120
chrXIII 284349 284350 . 200
chrXIII 284355 284356 . 200
chrXIII 284428 284429 . 140
chrXIII 284479 284480 . 1300
chrXIII 284485 284486 . 200
chrXIII 284496 284497 . 120
chrXIII 284512 284513 . 220
chrXIII 284519 284520 . 240
chrXIII 284646 284647 . 160
chrXIII 284659 284660 . 200
chrXIII 284660 284661 . 440
chrXIII 284678 284679 . 280
chrXIII 284681 284682 . 200
chrXIII 284686 284687 . 600
chrXIII 284736 284737 . 1220
chrXIII 284747 284748 . 160
chrXIII 284753 284754 . 120
chrXIII 284761 284762 . 500
chrXIII 284773 284774 . 880
chrXIII 284781 284782 . 420
chrXIII 284796 284797 . 660
chrXIII 284805 284806 . 160
chrXIII 284815 284816 . 580
chrXIII 284834 284835 . 340
chrXIII 284838 284839 . 280
chrXIII 284900 284901 . 140
chrXIII 285148 285149 . 120
chrXIII 285366 285367 . 120
chrXIII 285505 285506 . 200
chrXIII 285901 285902 . 120
chrXIII 285936 285937 . 200
chrXIII 286043 286044 . 120
chrXIII 286064 286065 . 260
chrXIII 286122 286123 . 580
chrXIII 286230 286231 . 120
chrXIII 286285 286286 . 180
chrXIII 286298 286299 . 260
chrXIII 286305 286306 . 540
chrXIII 286417 286418 . 1340
chrXIII 286446 286447 . 160
chrXIII 286448 286449 . 1580
chrXIII 286448 286449 . 120
chrXIII 286470 286471 . 1640
chrXIII 286491 286492 . 120
chrXIII 286495 286496 . 880
chrXIII 286525 286526 . 400
chrXIII 286552 286553 . 460
chrXIII 286556 286557 . 160
chrXIII 286587 286588 . 520
chrXIII 286630 286631 . 180
chrXIII 286675 286676 . 280
chrXIII 286680 286681 . 220
chrXIII 286781 286782 . 180
chrXIII 286787 286788 . 140
chrXIII 286795 286796 . 200
chrXIII 286825 286826 . 280
chrXIII 286828 286829 . 1180
chrXIII 286838 286839 . 640
chrXIII 286860 286861 . 740
chrXIII 286868 286869 . 1020
chrXIII 286913 286914 . 1860
chrXIII 286967 286968 . 440
chrXIII 287009 287010 . 140
chrXIII 287064 287065 . 120
chrXIII 287097 287098 . 180
chrXIII 287147 287148 . 600
chrXIII 287173 287174 . 460
chrXIII 287191 287192 . 220
chrXIII 287194 287195 . 200
chrXIII 287204 287205 . 180
chrXIII 287205 287206 . 380
chrXIII 287208 287209 . 160
chrXIII 287211 287212 . 340
chrXIII 287227 287228 . 120
chrXIII 287276 287277 . 420
chrXIII 287310 287311 . 260
chrXIII 287324 287325 . 240
chrXIII 287328 287329 . 320
chrXIII 287388 287389 . 780
chrXIII 287403 287404 . 120
chrXIII 287443 287444 . 120
chrXIII 287446 287447 . 120
chrXIII 287471 287472 . 840
chrXIII 287525 287526 . 800
chrXIII 287631 287632 . 1180
chrXIII 287739 287740 . 200
chrXIII 287808 287809 . 1160
chrXIII 287842 287843 . 440
chrXIII 287853 287854 . 1260
chrXIII 287881 287882 . 780
chrXIII 288028 288029 . 240
chrXIII 288033 288034 . 300
chrXIII 288044 288045 . 280
chrXIII 288173 288174 . 1100
chrXIII 288473 288474 . 600
chrXIII 288710 288711 . 680
chrXIII 288811 288812 . 120
chrXIII 289442 289443 . 1680
chrXIII 289456 289457 . 160
chrXIII 289502 289503 . 1420
chrXIII 289516 289517 . 180
chrXIII 289529 289530 . 340
chrXIII 289544 289545 . 120
chrXIII 289551 289552 . 380
chrXIII 289573 289574 . 960
chrXIII 289603 289604 . 160
chrXIII 289623 289624 . 1420
chrXIII 289644 289645 . 2020
chrXIII 289663 289664 . 120
chrXIII 289713 289714 . 360
chrXIII 289769 289770 . 800
chrXIII 289818 289819 . 340
chrXIII 289821 289822 . 1100
chrXIII 289853 289854 . 200
chrXIII 289878 289879 . 200
chrXIII 289893 289894 . 540
chrXIII 289897 289898 . 800
chrXIII 289898 289899 . 840
chrXIII 289910 289911 . 1700
chrXIII 289914 289915 . 2260
chrXIII 289919 289920 . 1380
chrXIII 289925 289926 . 940
chrXIII 289935 289936 . 240
chrXIII 289997 289998 . 320
chrXIII 290077 290078 . 160
chrXIII 290106 290107 . 140
chrXIII 290111 290112 . 140
chrXIII 290180 290181 . 660
chrXIII 290183 290184 . 920
chrXIII 290265 290266 . 120
chrXIII 290276 290277 . 120
chrXIII 290325 290326 . 120
chrXIII 290556 290557 . 260
chrXIII 290690 290691 . 540
chrXIII 290703 290704 . 260
chrXIII 290709 290710 . 300
chrXIII 290717 290718 . 400
chrXIII 290725 290726 . 120
chrXIII 290736 290737 . 140
chrXIII 290740 290741 . 360
chrXIII 290890 290891 . 220
chrXIII 290904 290905 . 140
chrXIII 290909 290910 . 1320
chrXIII 290914 290915 . 140
chrXIII 290918 290919 . 980
chrXIII 290921 290922 . 700
chrXIII 290921 290922 . 300
chrXIII 290929 290930 . 480
chrXIII 290941 290942 . 120
chrXIII 290947 290948 . 160
chrXIII 290958 290959 . 140
chrXIII 290967 290968 . 120
chrXIII 290984 290985 . 280
chrXIII 290989 290990 . 2260
chrXIII 291013 291014 . 120
chrXIII 291027 291028 . 2280
chrXIII 291044 291045 . 120
chrXIII 291128 291129 . 220
chrXIII 291135 291136 . 120
chrXIII 291170 291171 . 200
chrXIII 291175 291176 . 500
chrXIII 291269 291270 . 140
chrXIII 291317 291318 . 1740
chrXIII 291343 291344 . 120
chrXIII 291407 291408 . 960
chrXIII 291449 291450 . 1160
chrXIII 291843 291844 . 140
chrXIII 291909 291910 . 620
chrXIII 292537 292538 . 480
chrXIII 292627 292628 . 160
chrXIII 292814 292815 . 160
chrXIII 293260 293261 . 120
chrXIII 293301 293302 . 940
chrXIII 293633 293634 . 280
chrXIII 293733 293734 . 440
chrXIII 293747 293748 . 160
chrXIII 293817 293818 . 880
chrXIII 293924 293925 . 200
chrXIII 294290 294291 . 120
chrXIII 294418 294419 . 280
chrXIII 294435 294436 . 160
chrXIII 294451 294452 . 180
chrXIII 294484 294485 . 120
chrXIII 294587 294588 . 220
chrXIII 294608 294609 . 120
chrXIII 294676 294677 . 200
chrXIII 294681 294682 . 220
chrXIII 294737 294738 . 120
chrXIII 294800 294801 . 120
chrXIII 294873 294874 . 1200
chrXIII 295029 295030 . 460
chrXIII 295033 295034 . 140
chrXIII 295121 295122 . 140
chrXIII 295171 295172 . 120
chrXIII 296655 296656 . 120
chrXIII 296691 296692 . 220
chrXIII 296815 296816 . 240
chrXIII 296838 296839 . 200
chrXIII 296841 296842 . 120
chrXIII 296849 296850 . 120
chrXIII 296857 296858 . 120
chrXIII 296868 296869 . 340
chrXIII 296876 296877 . 340
chrXIII 296878 296879 . 120
chrXIII 296879 296880 . 160
chrXIII 296882 296883 . 240
chrXIII 296901 296902 . 120
chrXIII 296937 296938 . 540
chrXIII 296945 296946 . 300
chrXIII 296959 296960 . 340
chrXIII 297014 297015 . 220
chrXIII 297037 297038 . 200
chrXIII 297041 297042 . 260
chrXIII 297050 297051 . 120
chrXIII 297056 297057 . 120
chrXIII 297063 297064 . 120
chrXIII 297069 297070 . 300
chrXIII 297083 297084 . 180
chrXIII 297279 297280 . 140
chrXIII 298068 298069 . 1160
chrXIII 298160 298161 . 220
chrXIII 298210 298211 . 280
chrXIII 298223 298224 . 180
chrXIII 298317 298318 . 160
chrXIII 298342 298343 . 420
chrXIII 298356 298357 . 220
chrXIII 298376 298377 . 180
chrXIII 298391 298392 . 180
chrXIII 298393 298394 . 440
chrXIII 298398 298399 . 180
chrXIII 298446 298447 . 320
chrXIII 298468 298469 . 580
chrXIII 298484 298485 . 560
chrXIII 298560 298561 . 200
chrXIII 298589 298590 . 220
chrXIII 298589 298590 . 320
chrXIII 298645 298646 . 460
chrXIII 298654 298655 . 180
chrXIII 298668 298669 . 2360
chrXIII 298684 298685 . 160
chrXIII 298697 298698 . 160
chrXIII 298739 298740 . 1300
chrXIII 298761 298762 . 2880
chrXIII 298765 298766 . 280
chrXIII 298765 298766 . 1120
chrXIII 298770 298771 . 900
chrXIII 298771 298772 . 440
chrXIII 298773 298774 . 120
chrXIII 298778 298779 . 2160
chrXIII 298789 298790 . 260
chrXIII 298807 298808 . 1260
chrXIII 298827 298828 . 380
chrXIII 298830 298831 . 160
chrXIII 298932 298933 . 580
chrXIII 300479 300480 . 340
chrXIII 300492 300493 . 680
chrXIII 300507 300508 . 800
chrXIII 300507 300508 . 140
chrXIII 300518 300519 . 700
chrXIII 300519 300520 . 1260
chrXIII 300526 300527 . 180
chrXIII 300535 300536 . 120
chrXIII 300535 300536 . 160
chrXIII 300546 300547 . 240
chrXIII 300547 300548 . 200
chrXIII 300561 300562 . 860
chrXIII 300566 300567 . 120
chrXIII 300583 300584 . 180
chrXIII 300605 300606 . 420
chrXIII 300608 300609 . 200
chrXIII 300613 300614 . 340
chrXIII 300620 300621 . 160
chrXIII 300628 300629 . 280
chrXIII 300636 300637 . 200
chrXIII 300648 300649 . 120
chrXIII 300652 300653 . 240
chrXIII 300714 300715 . 160
chrXIII 300812 300813 . 140
chrXIII 300822 300823 . 220
chrXIII 300842 300843 . 880
chrXIII 300849 300850 . 160
chrXIII 301891 301892 . 120
chrXIII 302193 302194 . 160
chrXIII 302268 302269 . 160
chrXIII 302273 302274 . 260
chrXIII 302371 302372 . 1080
chrXIII 302416 302417 . 360
chrXIII 302623 302624 . 220
chrXIII 302688 302689 . 180
chrXIII 302704 302705 . 200
chrXIII 302705 302706 . 800
chrXIII 302726 302727 . 400
chrXIII 302753 302754 . 140
chrXIII 302756 302757 . 120
chrXIII 302767 302768 . 120
chrXIII 302778 302779 . 760
chrXIII 302784 302785 . 180
chrXIII 302784 302785 . 180
chrXIII 302785 302786 . 200
chrXIII 302787 302788 . 300
chrXIII 302799 302800 . 440
chrXIII 302823 302824 . 1740
chrXIII 302827 302828 . 120
chrXIII 302841 302842 . 120
chrXIII 302855 302856 . 420
chrXIII 302865 302866 . 140
chrXIII 302877 302878 . 940
chrXIII 302883 302884 . 180
chrXIII 302925 302926 . 360
chrXIII 302985 302986 . 120
chrXIII 303001 303002 . 880
chrXIII 303005 303006 . 120
chrXIII 303034 303035 . 160
chrXIII 303037 303038 . 640
chrXIII 303042 303043 . 920
chrXIII 303077 303078 . 1300
chrXIII 303078 303079 . 120
chrXIII 303079 303080 . 120
chrXIII 303082 303083 . 760
chrXIII 303093 303094 . 180
chrXIII 303096 303097 . 980
chrXIII 303104 303105 . 140
chrXIII 303110 303111 . 240
chrXIII 303116 303117 . 120
chrXIII 303122 303123 . 1740
chrXIII 303128 303129 . 160
chrXIII 303269 303270 . 260
chrXIII 303402 303403 . 680
chrXIII 303410 303411 . 260
chrXIII 303482 303483 . 200
chrXIII 303647 303648 . 160
chrXIII 303647 303648 . 560
chrXIII 303670 303671 . 120
chrXIII 303701 303702 . 160
chrXIII 303762 303763 . 240
chrXIII 303910 303911 . 200
chrXIII 304213 304214 . 240
chrXIII 304432 304433 . 120
chrXIII 304756 304757 . 120
chrXIII 304840 304841 . 120
chrXIII 305244 305245 . 340
chrXIII 305374 305375 . 160
chrXIII 305740 305741 . 240
chrXIII 305753 305754 . 520
chrXIII 305835 305836 . 200
chrXIII 305888 305889 . 400
chrXIII 305901 305902 . 140
chrXIII 305911 305912 . 580
chrXIII 305915 305916 . 500
chrXIII 305916 305917 . 140
chrXIII 305922 305923 . 340
chrXIII 305979 305980 . 580
chrXIII 305995 305996 . 120
chrXIII 306002 306003 . 200
chrXIII 306029 306030 . 260
chrXIII 306113 306114 . 500
chrXIII 306116 306117 . 140
chrXIII 306119 306120 . 120
chrXIII 306160 306161 . 160
chrXIII 306215 306216 . 1080
chrXIII 306303 306304 . 240
chrXIII 306317 306318 . 620
chrXIII 306408 306409 . 1440
chrXIII 306422 306423 . 620
chrXIII 306425 306426 . 320
chrXIII 306431 306432 . 140
chrXIII 306444 306445 . 360
chrXIII 306451 306452 . 140
chrXIII 306460 306461 . 880
chrXIII 306469 306470 . 1160
chrXIII 306474 306475 . 200
chrXIII 306478 306479 . 540
chrXIII 306531 306532 . 300
chrXIII 306622 306623 . 180
chrXIII 306628 306629 . 120
chrXIII 306645 306646 . 160
chrXIII 306686 306687 . 720
chrXIII 306705 306706 . 500
chrXIII 306717 306718 . 300
chrXIII 306726 306727 . 140
chrXIII 306759 306760 . 160
chrXIII 306767 306768 . 280
chrXIII 306777 306778 . 180
chrXIII 306798 306799 . 220
chrXIII 306815 306816 . 140
chrXIII 306834 306835 . 1640
chrXIII 306883 306884 . 120
chrXIII 306911 306912 . 240
chrXIII 306940 306941 . 200
chrXIII 306970 306971 . 820
chrXIII 307012 307013 . 1800
chrXIII 307014 307015 . 700
chrXIII 307053 307054 . 220
chrXIII 307129 307130 . 1760
chrXIII 307257 307258 . 180
chrXIII 307296 307297 . 200
chrXIII 307299 307300 . 120
chrXIII 307348 307349 . 1020
chrXIII 307358 307359 . 800
chrXIII 307364 307365 . 340
chrXIII 307479 307480 . 300
chrXIII 307483 307484 . 180
chrXIII 307489 307490 . 120
chrXIII 307521 307522 . 260
chrXIII 307745 307746 . 200
chrXIII 307990 307991 . 220
chrXIII 308008 308009 . 120
chrXIII 308335 308336 . 160
chrXIII 308348 308349 . 420
chrXIII 308485 308486 . 260
chrXIII 308524 308525 . 340
chrXIII 308540 308541 . 760
chrXIII 308553 308554 . 200
chrXIII 308704 308705 . 340
chrXIII 308741 308742 . 120
chrXIII 308750 308751 . 260
chrXIII 308752 308753 . 200
chrXIII 308797 308798 . 360
chrXIII 308837 308838 . 1280
chrXIII 308859 308860 . 920
chrXIII 308875 308876 . 500
chrXIII 308878 308879 . 120
chrXIII 308884 308885 . 2540
chrXIII 308891 308892 . 300
chrXIII 308965 308966 . 120
chrXIII 308971 308972 . 440
chrXIII 309009 309010 . 1020
chrXIII 309013 309014 . 480
chrXIII 309014 309015 . 300
chrXIII 309015 309016 . 140
chrXIII 309016 309017 . 360
chrXIII 309018 309019 . 120
chrXIII 309023 309024 . 3520
chrXIII 309036 309037 . 160
chrXIII 309039 309040 . 420
chrXIII 309054 309055 . 1440
chrXIII 309058 309059 . 180
chrXIII 309061 309062 . 460
chrXIII 309080 309081 . 240
chrXIII 309213 309214 . 160
chrXIII 309221 309222 . 120
chrXIII 309235 309236 . 940
chrXIII 309245 309246 . 180
chrXIII 309256 309257 . 720
chrXIII 309386 309387 . 160
chrXIII 309423 309424 . 120
chrXIII 309458 309459 . 200
chrXIII 309550 309551 . 980
chrXIII 309559 309560 . 360
chrXIII 309565 309566 . 1480
chrXIII 309575 309576 . 1420
chrXIII 309591 309592 . 780
chrXIII 309604 309605 . 700
chrXIII 309606 309607 . 120
chrXIII 309612 309613 . 360
chrXIII 309628 309629 . 180
chrXIII 309636 309637 . 440
chrXIII 309639 309640 . 760
chrXIII 309644 309645 . 140
chrXIII 309647 309648 . 640
chrXIII 309650 309651 . 120
chrXIII 309655 309656 . 680
chrXIII 309660 309661 . 500
chrXIII 309661 309662 . 180
chrXIII 309669 309670 . 860
chrXIII 309670 309671 . 1180
chrXIII 309672 309673 . 500
chrXIII 309673 309674 . 1580
chrXIII 309711 309712 . 780
chrXIII 309743 309744 . 140
chrXIII 309757 309758 . 460
chrXIII 309869 309870 . 140
chrXIII 309887 309888 . 400
chrXIII 309935 309936 . 240
chrXIII 309991 309992 . 980
chrXIII 309993 309994 . 140
chrXIII 309993 309994 . 120
chrXIII 309995 309996 . 120
chrXIII 310080 310081 . 200
chrXIII 310098 310099 . 660
chrXIII 310177 310178 . 220
chrXIII 310355 310356 . 220
chrXIII 310362 310363 . 160
chrXIII 310376 310377 . 120
chrXIII 310382 310383 . 480
chrXIII 310440 310441 . 360
chrXIII 310480 310481 . 120
chrXIII 310520 310521 . 760
chrXIII 310718 310719 . 120
chrXIII 311196 311197 . 120
chrXIII 311239 311240 . 180
chrXIII 311254 311255 . 140
chrXIII 311269 311270 . 120
chrXIII 311718 311719 . 480
chrXIII 311925 311926 . 300
chrXIII 311937 311938 . 380
chrXIII 312078 312079 . 160
chrXIII 312087 312088 . 120
chrXIII 312098 312099 . 880
chrXIII 312109 312110 . 200
chrXIII 312110 312111 . 280
chrXIII 312112 312113 . 1440
chrXIII 312119 312120 . 220
chrXIII 312123 312124 . 220
chrXIII 312160 312161 . 120
chrXIII 312173 312174 . 140
chrXIII 312192 312193 . 120
chrXIII 312197 312198 . 120
chrXIII 312351 312352 . 240
chrXIII 312541 312542 . 400
chrXIII 312597 312598 . 200
chrXIII 312699 312700 . 280
chrXIII 312705 312706 . 120
chrXIII 313140 313141 . 320
chrXIII 313233 313234 . 120
chrXIII 313454 313455 . 1220
chrXIII 313800 313801 . 140
chrXIII 313964 313965 . 120
chrXIII 313969 313970 . 820
chrXIII 314146 314147 . 320
chrXIII 314315 314316 . 860
chrXIII 314452 314453 . 360
chrXIII 314891 314892 . 120
chrXIII 314908 314909 . 120
chrXIII 315010 315011 . 200
chrXIII 315109 315110 . 240
chrXIII 315125 315126 . 240
chrXIII 315128 315129 . 520
chrXIII 315136 315137 . 1200
chrXIII 315137 315138 . 1020
chrXIII 315140 315141 . 340
chrXIII 315149 315150 . 1040
chrXIII 315158 315159 . 380
chrXIII 315178 315179 . 940
chrXIII 315188 315189 . 480
chrXIII 315191 315192 . 1340
chrXIII 315266 315267 . 740
chrXIII 315296 315297 . 560
chrXIII 315343 315344 . 540
chrXIII 315354 315355 . 420
chrXIII 315373 315374 . 2420
chrXIII 315518 315519 . 120
chrXIII 315543 315544 . 560
chrXIII 315569 315570 . 160
chrXIII 315868 315869 . 120
chrXIII 316207 316208 . 280
chrXIII 316460 316461 . 300
chrXIII 316486 316487 . 140
chrXIII 316487 316488 . 260
chrXIII 316501 316502 . 160
chrXIII 316740 316741 . 160
chrXIII 316850 316851 . 700
chrXIII 316879 316880 . 120
chrXIII 316888 316889 . 1360
chrXIII 316892 316893 . 1380
chrXIII 316955 316956 . 160
chrXIII 317148 317149 . 120
chrXIII 317411 317412 . 240
chrXIII 317456 317457 . 620
chrXIII 317461 317462 . 440
chrXIII 317473 317474 . 120
chrXIII 317477 317478 . 160
chrXIII 317540 317541 . 760
chrXIII 318138 318139 . 140
chrXIII 318144 318145 . 740
chrXIII 318178 318179 . 120
chrXIII 318473 318474 . 160
chrXIII 318481 318482 . 580
chrXIII 318490 318491 . 120
chrXIII 318503 318504 . 580
chrXIII 318512 318513 . 120
chrXIII 318519 318520 . 320
chrXIII 318522 318523 . 1020
chrXIII 318530 318531 . 120
chrXIII 318544 318545 . 900
chrXIII 318568 318569 . 360
chrXIII 318576 318577 . 120
chrXIII 318583 318584 . 280
chrXIII 318589 318590 . 140
chrXIII 318786 318787 . 200
chrXIII 319110 319111 . 160
chrXIII 319633 319634 . 120
chrXIII 319883 319884 . 140
chrXIII 320266 320267 . 180
chrXIII 320406 320407 . 120
chrXIII 320411 320412 . 120
chrXIII 320423 320424 . 600
chrXIII 320565 320566 . 200
chrXIII 320589 320590 . 200
chrXIII 320608 320609 . 340
chrXIII 320909 320910 . 200
chrXIII 320910 320911 . 560
chrXIII 321108 321109 . 640
chrXIII 321112 321113 . 580
chrXIII 321128 321129 . 940
chrXIII 321285 321286 . 1940
chrXIII 321448 321449 . 240
chrXIII 321452 321453 . 140
chrXIII 321468 321469 . 140
chrXIII 321475 321476 . 140
chrXIII 321571 321572 . 320
chrXIII 321619 321620 . 120
chrXIII 321746 321747 . 120
chrXIII 321749 321750 . 260
chrXIII 321798 321799 . 260
chrXIII 321842 321843 . 180
chrXIII 321864 321865 . 140
chrXIII 321875 321876 . 120
chrXIII 322024 322025 . 260
chrXIII 322665 322666 . 140
chrXIII 322802 322803 . 120
chrXIII 322995 322996 . 280
chrXIII 323143 323144 . 200
chrXIII 323149 323150 . 120
chrXIII 323160 323161 . 280
chrXIII 323193 323194 . 140
chrXIII 323198 323199 . 200
chrXIII 323198 323199 . 120
chrXIII 323205 323206 . 280
chrXIII 323242 323243 . 460
chrXIII 323411 323412 . 180
chrXIII 323448 323449 . 160
chrXIII 323458 323459 . 320
chrXIII 323466 323467 . 460
chrXIII 323559 323560 . 320
chrXIII 323567 323568 . 180
chrXIII 323719 323720 . 200
chrXIII 324109 324110 . 140
chrXIII 324176 324177 . 160
chrXIII 324286 324287 . 480
chrXIII 324460 324461 . 1020
chrXIII 325277 325278 . 300
chrXIII 325315 325316 . 380
chrXIII 325617 325618 . 120
chrXIII 325626 325627 . 540
chrXIII 325654 325655 . 240
chrXIII 325706 325707 . 120
chrXIII 325711 325712 . 200
chrXIII 325719 325720 . 140
chrXIII 325726 325727 . 180
chrXIII 325731 325732 . 460
chrXIII 325733 325734 . 600
chrXIII 325736 325737 . 160
chrXIII 325811 325812 . 340
chrXIII 325907 325908 . 400
chrXIII 325941 325942 . 580
chrXIII 326579 326580 . 1000
chrXIII 326836 326837 . 360
chrXIII 326890 326891 . 580
chrXIII 327046 327047 . 120
chrXIII 327307 327308 . 120
chrXIII 327356 327357 . 180
chrXIII 327361 327362 . 120
chrXIII 327369 327370 . 120
chrXIII 327387 327388 . 120
chrXIII 327391 327392 . 640
chrXIII 327395 327396 . 160
chrXIII 327398 327399 . 140
chrXIII 327422 327423 . 560
chrXIII 327423 327424 . 160
chrXIII 327425 327426 . 140
chrXIII 327428 327429 . 120
chrXIII 327466 327467 . 160
chrXIII 329596 329597 . 180
chrXIII 330132 330133 . 1200
chrXIII 330142 330143 . 380
chrXIII 330297 330298 . 1040
chrXIII 330313 330314 . 500
chrXIII 330319 330320 . 300
chrXIII 330321 330322 . 1620
chrXIII 330331 330332 . 520
chrXIII 330361 330362 . 300
chrXIII 330361 330362 . 120
chrXIII 330365 330366 . 1320
chrXIII 330388 330389 . 640
chrXIII 330421 330422 . 900
chrXIII 330524 330525 . 160
chrXIII 330535 330536 . 380
chrXIII 330563 330564 . 140
chrXIII 330591 330592 . 320
chrXIII 330782 330783 . 400
chrXIII 330787 330788 . 1240
chrXIII 330912 330913 . 180
chrXIII 330924 330925 . 700
chrXIII 330935 330936 . 200
chrXIII 331639 331640 . 120
chrXIII 331786 331787 . 120
chrXIII 331990 331991 . 120
chrXIII 332044 332045 . 140
chrXIII 332445 332446 . 140
chrXIII 332693 332694 . 140
chrXIII 333002 333003 . 880
chrXIII 333146 333147 . 880
chrXIII 333701 333702 . 300
chrXIII 334607 334608 . 320
chrXIII 334891 334892 . 180
chrXIII 334909 334910 . 140
chrXIII 334928 334929 . 120
chrXIII 334928 334929 . 180
chrXIII 334934 334935 . 140
chrXIII 334939 334940 . 300
chrXIII 334941 334942 . 280
chrXIII 334957 334958 . 200
chrXIII 334991 334992 . 260
chrXIII 334996 334997 . 300
chrXIII 334999 335000 . 260
chrXIII 335052 335053 . 140
chrXIII 335055 335056 . 180
chrXIII 335059 335060 . 120
chrXIII 335062 335063 . 340
chrXIII 335072 335073 . 140
chrXIII 335495 335496 . 280
chrXIII 336111 336112 . 1120
chrXIII 337057 337058 . 200
chrXIII 337297 337298 . 280
chrXIII 337362 337363 . 280
chrXIII 337398 337399 . 640
chrXIII 337409 337410 . 520
chrXIII 337455 337456 . 520
chrXIII 337571 337572 . 120
chrXIII 337582 337583 . 120
chrXIII 337605 337606 . 160
chrXIII 337610 337611 . 160
chrXIII 337619 337620 . 140
chrXIII 337621 337622 . 140
chrXIII 337657 337658 . 120
chrXIII 337664 337665 . 240
chrXIII 337690 337691 . 120
chrXIII 337709 337710 . 260
chrXIII 339564 339565 . 560
chrXIII 339690 339691 . 540
chrXIII 339777 339778 . 360
chrXIII 339872 339873 . 160
chrXIII 340108 340109 . 560
chrXIII 340266 340267 . 240
chrXIII 340621 340622 . 580
chrXIII 340741 340742 . 460
chrXIII 340790 340791 . 160
chrXIII 340952 340953 . 420
chrXIII 340967 340968 . 200
chrXIII 340977 340978 . 120
chrXIII 340979 340980 . 160
chrXIII 340998 340999 . 120
chrXIII 341006 341007 . 620
chrXIII 341030 341031 . 160
chrXIII 341032 341033 . 140
chrXIII 341050 341051 . 4720
chrXIII 341065 341066 . 560
chrXIII 341082 341083 . 200
chrXIII 341238 341239 . 200
chrXIII 341258 341259 . 360
chrXIII 341262 341263 . 200
chrXIII 341532 341533 . 120
chrXIII 341597 341598 . 120
chrXIII 341604 341605 . 140
chrXIII 341932 341933 . 1160
chrXIII 343083 343084 . 920
chrXIII 343094 343095 . 120
chrXIII 343430 343431 . 140
chrXIII 343553 343554 . 500
chrXIII 343606 343607 . 120
chrXIII 343646 343647 . 2020
chrXIII 343676 343677 . 1140
chrXIII 343694 343695 . 840
chrXIII 343710 343711 . 860
chrXIII 343852 343853 . 180
chrXIII 344243 344244 . 1020
chrXIII 344246 344247 . 1040
chrXIII 344435 344436 . 220
chrXIII 344606 344607 . 200
chrXIII 344767 344768 . 120
chrXIII 344775 344776 . 260
chrXIII 344783 344784 . 180
chrXIII 344859 344860 . 200
chrXIII 344876 344877 . 140
chrXIII 344879 344880 . 160
chrXIII 344961 344962 . 180
chrXIII 344995 344996 . 220
chrXIII 345359 345360 . 540
chrXIII 345366 345367 . 140
chrXIII 345386 345387 . 1440
chrXIII 345676 345677 . 160
chrXIII 345752 345753 . 220
chrXIII 345755 345756 . 580
chrXIII 346011 346012 . 160
chrXIII 346020 346021 . 220
chrXIII 346055 346056 . 240
chrXIII 346064 346065 . 160
chrXIII 346341 346342 . 120
chrXIII 346382 346383 . 220
chrXIII 346505 346506 . 1140
chrXIII 346664 346665 . 140
chrXIII 346671 346672 . 920
chrXIII 346824 346825 . 120
chrXIII 346842 346843 . 440
chrXIII 346857 346858 . 120
chrXIII 346903 346904 . 360
chrXIII 346999 347000 . 160
chrXIII 347036 347037 . 280
chrXIII 347072 347073 . 140
chrXIII 347073 347074 . 140
chrXIII 347081 347082 . 160
chrXIII 347092 347093 . 380
chrXIII 347120 347121 . 120
chrXIII 347142 347143 . 340
chrXIII 347166 347167 . 220
chrXIII 347179 347180 . 200
chrXIII 347181 347182 . 120
chrXIII 347191 347192 . 180
chrXIII 347221 347222 . 120
chrXIII 347234 347235 . 120
chrXIII 347286 347287 . 720
chrXIII 347311 347312 . 400
chrXIII 347322 347323 . 840
chrXIII 347339 347340 . 240
chrXIII 347358 347359 . 160
chrXIII 347375 347376 . 160
chrXIII 347378 347379 . 440
chrXIII 347393 347394 . 200
chrXIII 347416 347417 . 180
chrXIII 347434 347435 . 240
chrXIII 347498 347499 . 900
chrXIII 347629 347630 . 120
chrXIII 348005 348006 . 120
chrXIII 348346 348347 . 680
chrXIII 348355 348356 . 700
chrXIII 348367 348368 . 460
chrXIII 348388 348389 . 220
chrXIII 348396 348397 . 480
chrXIII 348400 348401 . 140
chrXIII 348402 348403 . 140
chrXIII 348403 348404 . 140
chrXIII 348404 348405 . 120
chrXIII 348430 348431 . 200
chrXIII 348447 348448 . 120
chrXIII 348459 348460 . 140
chrXIII 348472 348473 . 340
chrXIII 348853 348854 . 300
chrXIII 349394 349395 . 120
chrXIII 349543 349544 . 200
chrXIII 349714 349715 . 140
chrXIII 349717 349718 . 280
chrXIII 349738 349739 . 340
chrXIII 349882 349883 . 140
chrXIII 349890 349891 . 380
chrXIII 349914 349915 . 140
chrXIII 349922 349923 . 120
chrXIII 349925 349926 . 120
chrXIII 349929 349930 . 160
chrXIII 349947 349948 . 260
chrXIII 349948 349949 . 260
chrXIII 349951 349952 . 300
chrXIII 349971 349972 . 160
chrXIII 350018 350019 . 340
chrXIII 350024 350025 . 120
chrXIII 350033 350034 . 220
chrXIII 350043 350044 . 160
chrXIII 350163 350164 . 340
chrXIII 350175 350176 . 300
chrXIII 350177 350178 . 180
chrXIII 350183 350184 . 260
chrXIII 350242 350243 . 600
chrXIII 350248 350249 . 420
chrXIII 350261 350262 . 240
chrXIII 350262 350263 . 1140
chrXIII 350262 350263 . 120
chrXIII 350263 350264 . 120
chrXIII 350264 350265 . 700
chrXIII 350428 350429 . 120
chrXIII 350433 350434 . 2220
chrXIII 350455 350456 . 900
chrXIII 350459 350460 . 420
chrXIII 350659 350660 . 440
chrXIII 351152 351153 . 380
chrXIII 351183 351184 . 420
chrXIII 351982 351983 . 120
chrXIII 352033 352034 . 200
chrXIII 352223 352224 . 220
chrXIII 352294 352295 . 120
chrXIII 352323 352324 . 160
chrXIII 352330 352331 . 140
chrXIII 352334 352335 . 740
chrXIII 352351 352352 . 660
chrXIII 352390 352391 . 200
chrXIII 352402 352403 . 200
chrXIII 352405 352406 . 140
chrXIII 352412 352413 . 300
chrXIII 352417 352418 . 280
chrXIII 352418 352419 . 120
chrXIII 352424 352425 . 120
chrXIII 352429 352430 . 340
chrXIII 352431 352432 . 300
chrXIII 352432 352433 . 120
chrXIII 352433 352434 . 120
chrXIII 352435 352436 . 360
chrXIII 352438 352439 . 420
chrXIII 352442 352443 . 120
chrXIII 352449 352450 . 220
chrXIII 352486 352487 . 280
chrXIII 352488 352489 . 420
chrXIII 352497 352498 . 400
chrXIII 352508 352509 . 340
chrXIII 352526 352527 . 240
chrXIII 352663 352664 . 140
chrXIII 352801 352802 . 500
chrXIII 352817 352818 . 920
chrXIII 352822 352823 . 140
chrXIII 352837 352838 . 320
chrXIII 352920 352921 . 140
chrXIII 352943 352944 . 160
chrXIII 352963 352964 . 1360
chrXIII 352989 352990 . 280
chrXIII 352999 353000 . 220
chrXIII 353018 353019 . 680
chrXIII 353022 353023 . 3840
chrXIII 353044 353045 . 480
chrXIII 353074 353075 . 2400
chrXIII 353086 353087 . 1420
chrXIII 353103 353104 . 120
chrXIII 353120 353121 . 780
chrXIII 353155 353156 . 260
chrXIII 353176 353177 . 160
chrXIII 353180 353181 . 120
chrXIII 353186 353187 . 140
chrXIII 353197 353198 . 920
chrXIII 353213 353214 . 680
chrXIII 353280 353281 . 140
chrXIII 353320 353321 . 840
chrXIII 353328 353329 . 140
chrXIII 353353 353354 . 140
chrXIII 353354 353355 . 140
chrXIII 353355 353356 . 1540
chrXIII 353388 353389 . 120
chrXIII 353404 353405 . 120
chrXIII 353413 353414 . 320
chrXIII 353426 353427 . 560
chrXIII 353439 353440 . 200
chrXIII 353469 353470 . 120
chrXIII 353527 353528 . 180
chrXIII 353546 353547 . 120
chrXIII 353708 353709 . 120
chrXIII 353714 353715 . 400
chrXIII 353734 353735 . 240
chrXIII 353769 353770 . 160
chrXIII 353795 353796 . 120
chrXIII 353825 353826 . 200
chrXIII 354156 354157 . 120
chrXIII 354208 354209 . 540
chrXIII 354341 354342 . 280
chrXIII 354818 354819 . 140
chrXIII 355132 355133 . 180
chrXIII 355152 355153 . 140
chrXIII 355172 355173 . 200
chrXIII 355177 355178 . 420
chrXIII 355188 355189 . 140
chrXIII 355196 355197 . 360
chrXIII 355201 355202 . 220
chrXIII 355223 355224 . 1260
chrXIII 355235 355236 . 180
chrXIII 355283 355284 . 1080
chrXIII 355668 355669 . 760
chrXIII 355842 355843 . 420
chrXIII 356000 356001 . 140
chrXIII 356008 356009 . 280
chrXIII 356053 356054 . 160
chrXIII 356070 356071 . 120
chrXIII 356092 356093 . 160
chrXIII 356539 356540 . 400
chrXIII 356577 356578 . 300
chrXIII 356696 356697 . 420
chrXIII 356710 356711 . 140
chrXIII 356712 356713 . 1460
chrXIII 356947 356948 . 120
chrXIII 357029 357030 . 220
chrXIII 358369 358370 . 120
chrXIII 358941 358942 . 120
chrXIII 361239 361240 . 220
chrXIII 361294 361295 . 720
chrXIII 361990 361991 . 200
chrXIII 361993 361994 . 440
chrXIII 362065 362066 . 400
chrXIII 362069 362070 . 580
chrXIII 362496 362497 . 120
chrXIII 362932 362933 . 3260
chrXIII 362936 362937 . 180
chrXIII 362947 362948 . 120
chrXIII 362952 362953 . 140
chrXIII 362955 362956 . 140
chrXIII 362962 362963 . 140
chrXIII 362977 362978 . 120
chrXIII 362998 362999 . 1480
chrXIII 363002 363003 . 520
chrXIII 363092 363093 . 120
chrXIII 363100 363101 . 880
chrXIII 363108 363109 . 1380
chrXIII 363179 363180 . 660
chrXIII 363210 363211 . 260
chrXIII 363224 363225 . 1420
chrXIII 363375 363376 . 220
chrXIII 363385 363386 . 180
chrXIII 363646 363647 . 160
chrXIII 363743 363744 . 120
chrXIII 363908 363909 . 500
chrXIII 363958 363959 . 260
chrXIII 366512 366513 . 160
chrXIII 366623 366624 . 120
chrXIII 366625 366626 . 140
chrXIII 366787 366788 . 300
chrXIII 366819 366820 . 120
chrXIII 366846 366847 . 140
chrXIII 366907 366908 . 1680
chrXIII 366915 366916 . 820
chrXIII 367064 367065 . 140
chrXIII 367570 367571 . 120
chrXIII 367666 367667 . 380
chrXIII 367790 367791 . 140
chrXIII 368091 368092 . 340
chrXIII 368097 368098 . 120
chrXIII 368110 368111 . 140
chrXIII 370550 370551 . 180
chrXIII 370557 370558 . 120
chrXIII 370574 370575 . 200
chrXIII 370579 370580 . 260
chrXIII 370588 370589 . 160
chrXIII 370595 370596 . 600
chrXIII 370601 370602 . 160
chrXIII 370609 370610 . 760
chrXIII 370619 370620 . 140
chrXIII 370629 370630 . 120
chrXIII 370647 370648 . 120
chrXIII 370696 370697 . 400
chrXIII 370742 370743 . 200
chrXIII 370986 370987 . 360
chrXIII 371181 371182 . 260
chrXIII 371242 371243 . 120
chrXIII 371251 371252 . 120
chrXIII 371505 371506 . 180
chrXIII 371605 371606 . 300
chrXIII 371714 371715 . 220
chrXIII 371731 371732 . 460
chrXIII 371866 371867 . 120
chrXIII 372088 372089 . 260
chrXIII 372232 372233 . 760
chrXIII 372359 372360 . 220
chrXIII 372388 372389 . 320
chrXIII 372419 372420 . 120
chrXIII 372435 372436 . 220
chrXIII 372505 372506 . 120
chrXIII 372577 372578 . 120
chrXIII 372619 372620 . 160
chrXIII 372763 372764 . 140
chrXIII 379165 379166 . 120
chrXIII 379172 379173 . 200
chrXIII 379193 379194 . 120
chrXIII 379213 379214 . 120
chrXIII 379233 379234 . 580
chrXIII 379238 379239 . 140
chrXIII 379250 379251 . 320
chrXIII 379260 379261 . 240
chrXIII 379283 379284 . 120
chrXIII 379289 379290 . 240
chrXIII 379331 379332 . 220
chrXIII 379348 379349 . 120
chrXIII 379365 379366 . 240
chrXIII 379465 379466 . 780
chrXIII 379472 379473 . 160
chrXIII 379478 379479 . 640
chrXIII 379483 379484 . 200
chrXIII 379490 379491 . 220
chrXIII 379497 379498 . 280
chrXIII 379511 379512 . 320
chrXIII 379520 379521 . 160
chrXIII 379534 379535 . 180
chrXIII 379559 379560 . 260
chrXIII 380168 380169 . 120
chrXIII 380273 380274 . 180
chrXIII 380369 380370 . 220
chrXIII 380599 380600 . 120
chrXIII 380976 380977 . 900
chrXIII 381941 381942 . 240
chrXIII 382928 382929 . 120
chrXIII 382929 382930 . 180
chrXIII 383059 383060 . 460
chrXIII 383062 383063 . 980
chrXIII 383066 383067 . 180
chrXIII 383072 383073 . 400
chrXIII 383223 383224 . 160
chrXIII 383449 383450 . 380
chrXIII 383573 383574 . 640
chrXIII 383882 383883 . 240
chrXIII 383888 383889 . 760
chrXIII 384457 384458 . 180
chrXIII 384501 384502 . 1060
chrXIII 384627 384628 . 520
chrXIII 384665 384666 . 760
chrXIII 384860 384861 . 560
chrXIII 384870 384871 . 200
chrXIII 385664 385665 . 940
chrXIII 385969 385970 . 200
chrXIII 385977 385978 . 120
chrXIII 385982 385983 . 120
chrXIII 386014 386015 . 260
chrXIII 386147 386148 . 200
chrXIII 386229 386230 . 560
chrXIII 386248 386249 . 520
chrXIII 386719 386720 . 2040
chrXIII 386912 386913 . 280
chrXIII 386944 386945 . 940
chrXIII 386966 386967 . 1100
chrXIII 387069 387070 . 120
chrXIII 387135 387136 . 900
chrXIII 387148 387149 . 280
chrXIII 387195 387196 . 140
chrXIII 387228 387229 . 180
chrXIII 387364 387365 . 200
chrXIII 387379 387380 . 1320
chrXIII 387385 387386 . 120
chrXIII 387608 387609 . 1540
chrXIII 387646 387647 . 140
chrXIII 387767 387768 . 160
chrXIII 387804 387805 . 240
chrXIII 387815 387816 . 520
chrXIII 387856 387857 . 140
chrXIII 387869 387870 . 120
chrXIII 387873 387874 . 280
chrXIII 387877 387878 . 180
chrXIII 387928 387929 . 260
chrXIII 387983 387984 . 140
chrXIII 388072 388073 . 120
chrXIII 388082 388083 . 760
chrXIII 388090 388091 . 720
chrXIII 388094 388095 . 140
chrXIII 388098 388099 . 200
chrXIII 388121 388122 . 140
chrXIII 388139 388140 . 280
chrXIII 388144 388145 . 480
chrXIII 388146 388147 . 1460
chrXIII 388169 388170 . 180
chrXIII 388174 388175 . 940
chrXIII 388182 388183 . 200
chrXIII 388213 388214 . 280
chrXIII 388245 388246 . 360
chrXIII 388285 388286 . 140
chrXIII 388305 388306 . 340
chrXIII 388318 388319 . 180
chrXIII 388324 388325 . 600
chrXIII 388339 388340 . 120
chrXIII 388366 388367 . 160
chrXIII 388371 388372 . 180
chrXIII 388374 388375 . 260
chrXIII 388375 388376 . 180
chrXIII 388387 388388 . 400
chrXIII 388399 388400 . 1320
chrXIII 388411 388412 . 960
chrXIII 388443 388444 . 160
chrXIII 388449 388450 . 120
chrXIII 388455 388456 . 2320
chrXIII 388464 388465 . 140
chrXIII 388469 388470 . 120
chrXIII 388483 388484 . 340
chrXIII 388484 388485 . 120
chrXIII 388492 388493 . 120
chrXIII 388611 388612 . 340
chrXIII 388635 388636 . 140
chrXIII 388639 388640 . 140
chrXIII 388655 388656 . 160
chrXIII 388672 388673 . 260
chrXIII 388696 388697 . 180
chrXIII 389040 389041 . 260
chrXIII 390104 390105 . 180
chrXIII 390370 390371 . 120
chrXIII 390576 390577 . 160
chrXIII 390609 390610 . 400
chrXIII 390780 390781 . 220
chrXIII 390943 390944 . 1620
chrXIII 390948 390949 . 120
chrXIII 390964 390965 . 680
chrXIII 391001 391002 . 140
chrXIII 391033 391034 . 180
chrXIII 391037 391038 . 440
chrXIII 391042 391043 . 1280
chrXIII 391720 391721 . 180
chrXIII 391768 391769 . 160
chrXIII 392546 392547 . 320
chrXIII 392580 392581 . 360
chrXIII 392662 392663 . 120
chrXIII 392665 392666 . 500
chrXIII 392665 392666 . 500
chrXIII 392679 392680 . 120
chrXIII 392688 392689 . 420
chrXIII 392697 392698 . 120
chrXIII 394892 394893 . 300
chrXIII 394893 394894 . 180
chrXIII 394893 394894 . 180
chrXIII 394895 394896 . 1700
chrXIII 394984 394985 . 160
chrXIII 396460 396461 . 240
chrXIII 396513 396514 . 160
chrXIII 396523 396524 . 140
chrXIII 396531 396532 . 240
chrXIII 396531 396532 . 520
chrXIII 396537 396538 . 120
chrXIII 396539 396540 . 380
chrXIII 396590 396591 . 240
chrXIII 396901 396902 . 1620
chrXIII 396915 396916 . 760
chrXIII 396924 396925 . 180
chrXIII 396928 396929 . 180
chrXIII 396988 396989 . 340
chrXIII 396999 397000 . 480
chrXIII 397033 397034 . 1340
chrXIII 397743 397744 . 940
chrXIII 397802 397803 . 560
chrXIII 397832 397833 . 880
chrXIII 397835 397836 . 140
chrXIII 397846 397847 . 800
chrXIII 397876 397877 . 2520
chrXIII 397880 397881 . 260
chrXIII 397881 397882 . 1680
chrXIII 397884 397885 . 320
chrXIII 397885 397886 . 120
chrXIII 397888 397889 . 400
chrXIII 397901 397902 . 780
chrXIII 397906 397907 . 560
chrXIII 397911 397912 . 1340
chrXIII 397917 397918 . 380
chrXIII 397959 397960 . 800
chrXIII 398045 398046 . 740
chrXIII 399218 399219 . 520
chrXIII 399518 399519 . 160
chrXIII 399661 399662 . 140
chrXIII 399713 399714 . 200
chrXIII 399758 399759 . 140
chrXIII 399800 399801 . 420
chrXIII 400457 400458 . 200
chrXIII 400537 400538 . 140
chrXIII 401035 401036 . 120
chrXIII 401075 401076 . 160
chrXIII 401221 401222 . 860
chrXIII 401234 401235 . 220
chrXIII 401359 401360 . 820
chrXIII 401402 401403 . 560
chrXIII 401457 401458 . 120
chrXIII 401576 401577 . 180
chrXIII 401616 401617 . 460
chrXIII 401648 401649 . 980
chrXIII 401836 401837 . 240
chrXIII 402159 402160 . 260
chrXIII 403548 403549 . 1620
chrXIII 404067 404068 . 140
chrXIII 404220 404221 . 220
chrXIII 404392 404393 . 120
chrXIII 404399 404400 . 280
chrXIII 404416 404417 . 340
chrXIII 404542 404543 . 120
chrXIII 405022 405023 . 120
chrXIII 405087 405088 . 1520
chrXIII 405430 405431 . 380
chrXIII 405585 405586 . 140
chrXIII 405650 405651 . 140
chrXIII 405668 405669 . 120
chrXIII 405688 405689 . 380
chrXIII 405764 405765 . 280
chrXIII 406079 406080 . 620
chrXIII 406120 406121 . 920
chrXIII 406125 406126 . 440
chrXIII 406159 406160 . 420
chrXIII 406162 406163 . 160
chrXIII 406183 406184 . 1600
chrXIII 406250 406251 . 180
chrXIII 406255 406256 . 220
chrXIII 406275 406276 . 560
chrXIII 407275 407276 . 980
chrXIII 407406 407407 . 240
chrXIII 407561 407562 . 120
chrXIII 407586 407587 . 420
chrXIII 407589 407590 . 280
chrXIII 407605 407606 . 120
chrXIII 407636 407637 . 1260
chrXIII 407652 407653 . 560
chrXIII 407673 407674 . 480
chrXIII 407702 407703 . 280
chrXIII 407708 407709 . 120
chrXIII 407921 407922 . 540
chrXIII 407967 407968 . 340
chrXIII 408090 408091 . 340
chrXIII 408143 408144 . 240
chrXIII 408159 408160 . 220
chrXIII 408240 408241 . 5200
chrXIII 408264 408265 . 1100
chrXIII 408319 408320 . 1060
chrXIII 408333 408334 . 180
chrXIII 408342 408343 . 1180
chrXIII 408342 408343 . 140
chrXIII 408429 408430 . 120
chrXIII 408440 408441 . 1060
chrXIII 408447 408448 . 1780
chrXIII 408530 408531 . 180
chrXIII 408531 408532 . 220
chrXIII 408563 408564 . 460
chrXIII 408570 408571 . 180
chrXIII 408585 408586 . 360
chrXIII 408668 408669 . 480
chrXIII 408672 408673 . 360
chrXIII 408676 408677 . 280
chrXIII 408677 408678 . 420
chrXIII 408678 408679 . 120
chrXIII 408704 408705 . 360
chrXIII 408718 408719 . 460
chrXIII 408751 408752 . 860
chrXIII 408789 408790 . 580
chrXIII 408801 408802 . 180
chrXIII 408807 408808 . 2080
chrXIII 408811 408812 . 320
chrXIII 408820 408821 . 140
chrXIII 408852 408853 . 200
chrXIII 408875 408876 . 120
chrXIII 408876 408877 . 420
chrXIII 408880 408881 . 640
chrXIII 408885 408886 . 520
chrXIII 408910 408911 . 2380
chrXIII 409082 409083 . 420
chrXIII 409248 409249 . 200
chrXIII 409900 409901 . 140
chrXIII 409905 409906 . 120
chrXIII 410037 410038 . 220
chrXIII 410141 410142 . 160
chrXIII 410265 410266 . 120
chrXIII 410466 410467 . 140
chrXIII 410477 410478 . 120
chrXIII 410494 410495 . 120
chrXIII 410526 410527 . 140
chrXIII 411206 411207 . 600
chrXIII 411405 411406 . 140
chrXIII 411409 411410 . 520
chrXIII 411412 411413 . 120
chrXIII 411428 411429 . 240
chrXIII 411435 411436 . 480
chrXIII 411501 411502 . 540
chrXIII 411510 411511 . 120
chrXIII 411518 411519 . 260
chrXIII 411526 411527 . 200
chrXIII 411832 411833 . 120
chrXIII 411844 411845 . 1480
chrXIII 411885 411886 . 440
chrXIII 411992 411993 . 160
chrXIII 412022 412023 . 140
chrXIII 412069 412070 . 160
chrXIII 412758 412759 . 300
chrXIII 412758 412759 . 120
chrXIII 412798 412799 . 420
chrXIII 412920 412921 . 180
chrXIII 412954 412955 . 200
chrXIII 412965 412966 . 120
chrXIII 412980 412981 . 480
chrXIII 412984 412985 . 660
chrXIII 412988 412989 . 260
chrXIII 413037 413038 . 1000
chrXIII 413049 413050 . 260
chrXIII 413293 413294 . 160
chrXIII 413348 413349 . 220
chrXIII 413504 413505 . 200
chrXIII 413538 413539 . 120
chrXIII 413543 413544 . 120
chrXIII 413545 413546 . 3200
chrXIII 413561 413562 . 1660
chrXIII 413638 413639 . 140
chrXIII 413651 413652 . 160
chrXIII 413668 413669 . 120
chrXIII 413702 413703 . 120
chrXIII 413715 413716 . 120
chrXIII 413769 413770 . 360
chrXIII 413848 413849 . 160
chrXIII 413863 413864 . 200
chrXIII 413871 413872 . 800
chrXIII 413918 413919 . 240
chrXIII 413951 413952 . 400
chrXIII 414042 414043 . 160
chrXIII 414054 414055 . 340
chrXIII 414061 414062 . 400
chrXIII 414108 414109 . 780
chrXIII 414277 414278 . 140
chrXIII 414557 414558 . 1580
chrXIII 414916 414917 . 160
chrXIII 414924 414925 . 160
chrXIII 415082 415083 . 180
chrXIII 415101 415102 . 200
chrXIII 415165 415166 . 160
chrXIII 415179 415180 . 140
chrXIII 415239 415240 . 160
chrXIII 415386 415387 . 1060
chrXIII 415600 415601 . 220
chrXIII 415803 415804 . 120
chrXIII 415859 415860 . 120
chrXIII 415909 415910 . 280
chrXIII 415919 415920 . 380
chrXIII 415970 415971 . 240
chrXIII 415982 415983 . 420
chrXIII 416014 416015 . 180
chrXIII 416041 416042 . 2140
chrXIII 416041 416042 . 360
chrXIII 416042 416043 . 120
chrXIII 416172 416173 . 500
chrXIII 416225 416226 . 1000
chrXIII 416229 416230 . 760
chrXIII 416290 416291 . 560
chrXIII 416373 416374 . 160
chrXIII 420148 420149 . 660
chrXIII 420172 420173 . 360
chrXIII 420186 420187 . 1060
chrXIII 420268 420269 . 120
chrXIII 420278 420279 . 320
chrXIII 420288 420289 . 120
chrXIII 420329 420330 . 140
chrXIII 420344 420345 . 120
chrXIII 420361 420362 . 320
chrXIII 420418 420419 . 220
chrXIII 420456 420457 . 140
chrXIII 420478 420479 . 200
chrXIII 420514 420515 . 200
chrXIII 420526 420527 . 140
chrXIII 420534 420535 . 700
chrXIII 420543 420544 . 720
chrXIII 420550 420551 . 380
chrXIII 420567 420568 . 220
chrXIII 420882 420883 . 180
chrXIII 421043 421044 . 200
chrXIII 421277 421278 . 140
chrXIII 422237 422238 . 260
chrXIII 422247 422248 . 160
chrXIII 422249 422250 . 140
chrXIII 422254 422255 . 940
chrXIII 422261 422262 . 120
chrXIII 422274 422275 . 180
chrXIII 422280 422281 . 220
chrXIII 422292 422293 . 900
chrXIII 422295 422296 . 140
chrXIII 422303 422304 . 780
chrXIII 422305 422306 . 120
chrXIII 422316 422317 . 520
chrXIII 422328 422329 . 420
chrXIII 422499 422500 . 880
chrXIII 424083 424084 . 120
chrXIII 424819 424820 . 240
chrXIII 424853 424854 . 580
chrXIII 424882 424883 . 140
chrXIII 424897 424898 . 620
chrXIII 424901 424902 . 560
chrXIII 426163 426164 . 400
chrXIII 426284 426285 . 260
chrXIII 426289 426290 . 200
chrXIII 426302 426303 . 180
chrXIII 426313 426314 . 120
chrXIII 426329 426330 . 140
chrXIII 426350 426351 . 120
chrXIII 426352 426353 . 200
chrXIII 426371 426372 . 360
chrXIII 426533 426534 . 140
chrXIII 426559 426560 . 580
chrXIII 426715 426716 . 420
chrXIII 427326 427327 . 140
chrXIII 427487 427488 . 920
chrXIII 428292 428293 . 580
chrXIII 428562 428563 . 180
chrXIII 429233 429234 . 300
chrXIII 429276 429277 . 120
chrXIII 429740 429741 . 320
chrXIII 429746 429747 . 160
chrXIII 429762 429763 . 140
chrXIII 429792 429793 . 280
chrXIII 429792 429793 . 200
chrXIII 429793 429794 . 120
chrXIII 429793 429794 . 400
chrXIII 429811 429812 . 700
chrXIII 429821 429822 . 180
chrXIII 429862 429863 . 220
chrXIII 429870 429871 . 180
chrXIII 429876 429877 . 240
chrXIII 429883 429884 . 380
chrXIII 430063 430064 . 200
chrXIII 430081 430082 . 460
chrXIII 430095 430096 . 260
chrXIII 430141 430142 . 120
chrXIII 430277 430278 . 960
chrXIII 430449 430450 . 140
chrXIII 430742 430743 . 160
chrXIII 430861 430862 . 280
chrXIII 431335 431336 . 160
chrXIII 431425 431426 . 120
chrXIII 431448 431449 . 240
chrXIII 431463 431464 . 1180
chrXIII 431518 431519 . 300
chrXIII 431519 431520 . 420
chrXIII 431813 431814 . 320
chrXIII 431821 431822 . 180
chrXIII 431826 431827 . 460
chrXIII 431836 431837 . 180
chrXIII 431839 431840 . 920
chrXIII 431936 431937 . 120
chrXIII 432013 432014 . 220
chrXIII 432053 432054 . 180
chrXIII 432104 432105 . 160
chrXIII 432109 432110 . 140
chrXIII 432367 432368 . 160
chrXIII 432422 432423 . 280
chrXIII 432428 432429 . 140
chrXIII 432615 432616 . 140
chrXIII 432618 432619 . 180
chrXIII 432630 432631 . 3040
chrXIII 432758 432759 . 500
chrXIII 432788 432789 . 720
chrXIII 432799 432800 . 1020
chrXIII 432909 432910 . 260
chrXIII 432994 432995 . 140
chrXIII 433092 433093 . 400
chrXIII 433102 433103 . 120
chrXIII 433148 433149 . 480
chrXIII 433299 433300 . 240
chrXIII 433427 433428 . 1360
chrXIII 433474 433475 . 140
chrXIII 433483 433484 . 420
chrXIII 433488 433489 . 300
chrXIII 433566 433567 . 500
chrXIII 433643 433644 . 280
chrXIII 433657 433658 . 260
chrXIII 433672 433673 . 820
chrXIII 433677 433678 . 760
chrXIII 433687 433688 . 120
chrXIII 433730 433731 . 200
chrXIII 433744 433745 . 120
chrXIII 433778 433779 . 440
chrXIII 433849 433850 . 140
chrXIII 433860 433861 . 300
chrXIII 433867 433868 . 480
chrXIII 433882 433883 . 140
chrXIII 433894 433895 . 120
chrXIII 433911 433912 . 340
chrXIII 433929 433930 . 120
chrXIII 433937 433938 . 200
chrXIII 433951 433952 . 300
chrXIII 433972 433973 . 200
chrXIII 433981 433982 . 140
chrXIII 433989 433990 . 120
chrXIII 433999 434000 . 140
chrXIII 434037 434038 . 240
chrXIII 434039 434040 . 700
chrXIII 434045 434046 . 500
chrXIII 434048 434049 . 240
chrXIII 434053 434054 . 120
chrXIII 434092 434093 . 140
chrXIII 434098 434099 . 120
chrXIII 434105 434106 . 240
chrXIII 434234 434235 . 120
chrXIII 434258 434259 . 140
chrXIII 434261 434262 . 800
chrXIII 434263 434264 . 200
chrXIII 434276 434277 . 320
chrXIII 434280 434281 . 180
chrXIII 434288 434289 . 580
chrXIII 434294 434295 . 120
chrXIII 434298 434299 . 1200
chrXIII 434303 434304 . 160
chrXIII 434327 434328 . 1220
chrXIII 434333 434334 . 360
chrXIII 434338 434339 . 140
chrXIII 434356 434357 . 960
chrXIII 434369 434370 . 380
chrXIII 434374 434375 . 120
chrXIII 434375 434376 . 1600
chrXIII 434405 434406 . 1160
chrXIII 434413 434414 . 120
chrXIII 434489 434490 . 220
chrXIII 434490 434491 . 400
chrXIII 434494 434495 . 840
chrXIII 434501 434502 . 480
chrXIII 434506 434507 . 400
chrXIII 434514 434515 . 1120
chrXIII 434515 434516 . 180
chrXIII 434517 434518 . 320
chrXIII 434520 434521 . 120
chrXIII 434534 434535 . 860
chrXIII 434545 434546 . 120
chrXIII 434545 434546 . 220
chrXIII 434587 434588 . 220
chrXIII 434595 434596 . 120
chrXIII 434607 434608 . 160
chrXIII 434634 434635 . 540
chrXIII 434658 434659 . 400
chrXIII 434685 434686 . 160
chrXIII 434715 434716 . 300
chrXIII 435464 435465 . 120
chrXIII 435753 435754 . 980
chrXIII 435906 435907 . 260
chrXIII 436007 436008 . 120
chrXIII 436034 436035 . 280
chrXIII 436042 436043 . 120
chrXIII 436183 436184 . 140
chrXIII 436192 436193 . 140
chrXIII 436197 436198 . 160
chrXIII 436288 436289 . 160
chrXIII 436320 436321 . 120
chrXIII 436817 436818 . 240
chrXIII 436988 436989 . 980
chrXIII 437241 437242 . 120
chrXIII 437244 437245 . 320
chrXIII 437400 437401 . 260
chrXIII 437587 437588 . 1480
chrXIII 438595 438596 . 260
chrXIII 438770 438771 . 600
chrXIII 438967 438968 . 160
chrXIII 439003 439004 . 320
chrXIII 439011 439012 . 540
chrXIII 439022 439023 . 160
chrXIII 439030 439031 . 240
chrXIII 439038 439039 . 120
chrXIII 439061 439062 . 340
chrXIII 439067 439068 . 200
chrXIII 439072 439073 . 200
chrXIII 439082 439083 . 660
chrXIII 439100 439101 . 580
chrXIII 439102 439103 . 1220
chrXIII 439111 439112 . 160
chrXIII 439259 439260 . 140
chrXIII 439276 439277 . 260
chrXIII 439800 439801 . 140
chrXIII 439862 439863 . 120
chrXIII 439961 439962 . 140
chrXIII 440326 440327 . 360
chrXIII 441076 441077 . 880
chrXIII 441272 441273 . 760
chrXIII 441607 441608 . 160
chrXIII 441713 441714 . 120
chrXIII 441732 441733 . 300
chrXIII 441824 441825 . 200
chrXIII 441836 441837 . 200
chrXIII 441953 441954 . 260
chrXIII 442125 442126 . 420
chrXIII 442199 442200 . 200
chrXIII 442340 442341 . 480
chrXIII 442357 442358 . 460
chrXIII 442455 442456 . 3640
chrXIII 442477 442478 . 320
chrXIII 442609 442610 . 720
chrXIII 442615 442616 . 340
chrXIII 442808 442809 . 220
chrXIII 442842 442843 . 520
chrXIII 442941 442942 . 2180
chrXIII 443087 443088 . 380
chrXIII 443125 443126 . 1580
chrXIII 443214 443215 . 120
chrXIII 443245 443246 . 160
chrXIII 443266 443267 . 200
chrXIII 443271 443272 . 1220
chrXIII 443279 443280 . 120
chrXIII 443326 443327 . 260
chrXIII 443484 443485 . 260
chrXIII 443495 443496 . 200
chrXIII 443697 443698 . 280
chrXIII 443854 443855 . 240
chrXIII 444169 444170 . 260
chrXIII 444263 444264 . 660
chrXIII 444586 444587 . 520
chrXIII 444614 444615 . 120
chrXIII 445084 445085 . 360
chrXIII 445267 445268 . 1400
chrXIII 445275 445276 . 1920
chrXIII 445288 445289 . 1560
chrXIII 445295 445296 . 220
chrXIII 445297 445298 . 600
chrXIII 445300 445301 . 200
chrXIII 445316 445317 . 440
chrXIII 445354 445355 . 380
chrXIII 445357 445358 . 580
chrXIII 445365 445366 . 600
chrXIII 445519 445520 . 120
chrXIII 445573 445574 . 2820
chrXIII 445711 445712 . 140
chrXIII 445862 445863 . 680
chrXIII 446121 446122 . 420
chrXIII 446881 446882 . 120
chrXIII 447886 447887 . 520
chrXIII 448085 448086 . 120
chrXIII 448347 448348 . 120
chrXIII 448360 448361 . 120
chrXIII 448362 448363 . 420
chrXIII 448372 448373 . 240
chrXIII 448386 448387 . 2080
chrXIII 448408 448409 . 380
chrXIII 448419 448420 . 1560
chrXIII 448425 448426 . 1900
chrXIII 448432 448433 . 140
chrXIII 448438 448439 . 620
chrXIII 448444 448445 . 160
chrXIII 448576 448577 . 260
chrXIII 448583 448584 . 1800
chrXIII 448890 448891 . 120
chrXIII 449929 449930 . 460
chrXIII 450119 450120 . 220
chrXIII 450166 450167 . 180
chrXIII 450194 450195 . 340
chrXIII 451448 451449 . 120
chrXIII 451470 451471 . 360
chrXIII 451486 451487 . 200
chrXIII 451491 451492 . 160
chrXIII 451520 451521 . 360
chrXIII 451548 451549 . 200
chrXIII 451557 451558 . 820
chrXIII 451560 451561 . 160
chrXIII 451693 451694 . 220
chrXIII 452194 452195 . 260
chrXIII 452337 452338 . 2300
chrXIII 453256 453257 . 1260
chrXIII 453292 453293 . 160
chrXIII 453401 453402 . 180
chrXIII 453402 453403 . 240
chrXIII 453430 453431 . 140
chrXIII 453609 453610 . 220
chrXIII 453619 453620 . 260
chrXIII 453624 453625 . 120
chrXIII 453632 453633 . 180
chrXIII 453634 453635 . 140
chrXIII 453636 453637 . 260
chrXIII 453704 453705 . 540
chrXIII 453817 453818 . 500
chrXIII 453819 453820 . 140
chrXIII 453923 453924 . 120
chrXIII 453927 453928 . 260
chrXIII 455679 455680 . 280
chrXIII 455687 455688 . 140
chrXIII 455704 455705 . 520
chrXIII 455706 455707 . 140
chrXIII 455708 455709 . 1280
chrXIII 455788 455789 . 140
chrXIII 457287 457288 . 120
chrXIII 457405 457406 . 220
chrXIII 457490 457491 . 220
chrXIII 457505 457506 . 360
chrXIII 457582 457583 . 120
chrXIII 457623 457624 . 680
chrXIII 457649 457650 . 140
chrXIII 457661 457662 . 120
chrXIII 457661 457662 . 260
chrXIII 457665 457666 . 200
chrXIII 457669 457670 . 280
chrXIII 457675 457676 . 280
chrXIII 457679 457680 . 200
chrXIII 457706 457707 . 720
chrXIII 457745 457746 . 180
chrXIII 458208 458209 . 1980
chrXIII 458252 458253 . 120
chrXIII 458283 458284 . 140
chrXIII 458300 458301 . 1960
chrXIII 458439 458440 . 820
chrXIII 458487 458488 . 520
chrXIII 459058 459059 . 200
chrXIII 459152 459153 . 1060
chrXIII 459298 459299 . 200
chrXIII 459806 459807 . 1120
chrXIII 460111 460112 . 120
chrXIII 460248 460249 . 160
chrXIII 460463 460464 . 400
chrXIII 460578 460579 . 1020
chrXIII 460607 460608 . 280
chrXIII 460650 460651 . 220
chrXIII 460653 460654 . 560
chrXIII 460671 460672 . 120
chrXIII 460701 460702 . 120
chrXIII 460879 460880 . 120
chrXIII 460974 460975 . 500
chrXIII 461084 461085 . 160
chrXIII 461208 461209 . 620
chrXIII 461483 461484 . 160
chrXIII 461885 461886 . 140
chrXIII 462743 462744 . 960
chrXIII 462767 462768 . 6680
chrXIII 462773 462774 . 340
chrXIII 462809 462810 . 220
chrXIII 462891 462892 . 160
chrXIII 462905 462906 . 180
chrXIII 463081 463082 . 240
chrXIII 463092 463093 . 180
chrXIII 463129 463130 . 180
chrXIII 463295 463296 . 240
chrXIII 463318 463319 . 120
chrXIII 463324 463325 . 220
chrXIII 463468 463469 . 220
chrXIII 463475 463476 . 1040
chrXIII 463488 463489 . 220
chrXIII 463490 463491 . 120
chrXIII 463589 463590 . 120
chrXIII 463592 463593 . 160
chrXIII 463595 463596 . 140
chrXIII 463639 463640 . 120
chrXIII 463641 463642 . 240
chrXIII 463645 463646 . 1800
chrXIII 463651 463652 . 120
chrXIII 463658 463659 . 140
chrXIII 463700 463701 . 120
chrXIII 463739 463740 . 380
chrXIII 463848 463849 . 180
chrXIII 463885 463886 . 220
chrXIII 463896 463897 . 180
chrXIII 463922 463923 . 140
chrXIII 464057 464058 . 220
chrXIII 464078 464079 . 680
chrXIII 464695 464696 . 1220
chrXIII 464883 464884 . 180
chrXIII 464894 464895 . 3240
chrXIII 464998 464999 . 2460
chrXIII 465161 465162 . 600
chrXIII 465173 465174 . 480
chrXIII 465371 465372 . 120
chrXIII 465620 465621 . 120
chrXIII 465765 465766 . 220
chrXIII 465772 465773 . 160
chrXIII 465776 465777 . 140
chrXIII 465784 465785 . 140
chrXIII 465790 465791 . 120
chrXIII 465853 465854 . 180
chrXIII 465857 465858 . 160
chrXIII 465865 465866 . 120
chrXIII 465872 465873 . 420
chrXIII 465879 465880 . 140
chrXIII 465889 465890 . 180
chrXIII 465923 465924 . 240
chrXIII 466070 466071 . 120
chrXIII 466722 466723 . 540
chrXIII 466988 466989 . 140
chrXIII 467053 467054 . 140
chrXIII 467113 467114 . 120
chrXIII 467113 467114 . 900
chrXIII 467273 467274 . 120
chrXIII 467668 467669 . 120
chrXIII 468025 468026 . 560
chrXIII 468050 468051 . 1380
chrXIII 468280 468281 . 180
chrXIII 468303 468304 . 260
chrXIII 468309 468310 . 120
chrXIII 468327 468328 . 180
chrXIII 468393 468394 . 320
chrXIII 468480 468481 . 120
chrXIII 468493 468494 . 1820
chrXIII 468502 468503 . 140
chrXIII 468576 468577 . 240
chrXIII 468821 468822 . 120
chrXIII 469097 469098 . 200
chrXIII 469166 469167 . 160
chrXIII 469584 469585 . 200
chrXIII 469632 469633 . 1100
chrXIII 469698 469699 . 480
chrXIII 469709 469710 . 120
chrXIII 469811 469812 . 980
chrXIII 469817 469818 . 120
chrXIII 469869 469870 . 200
chrXIII 469998 469999 . 120
chrXIII 470049 470050 . 220
chrXIII 470052 470053 . 120
chrXIII 470313 470314 . 120
chrXIII 470353 470354 . 400
chrXIII 470538 470539 . 260
chrXIII 470911 470912 . 760
chrXIII 471431 471432 . 280
chrXIII 472507 472508 . 140
chrXIII 472553 472554 . 340
chrXIII 472557 472558 . 140
chrXIII 472572 472573 . 400
chrXIII 472588 472589 . 180
chrXIII 472682 472683 . 160
chrXIII 472685 472686 . 160
chrXIII 472740 472741 . 120
chrXIII 472899 472900 . 200
chrXIII 472968 472969 . 140
chrXIII 472969 472970 . 120
chrXIII 472983 472984 . 2060
chrXIII 473001 473002 . 140
chrXIII 473009 473010 . 140
chrXIII 473044 473045 . 460
chrXIII 473050 473051 . 160
chrXIII 473063 473064 . 160
chrXIII 473070 473071 . 140
chrXIII 473072 473073 . 420
chrXIII 473086 473087 . 220
chrXIII 473100 473101 . 320
chrXIII 473106 473107 . 300
chrXIII 473129 473130 . 560
chrXIII 473170 473171 . 120
chrXIII 473179 473180 . 180
chrXIII 473182 473183 . 120
chrXIII 473203 473204 . 120
chrXIII 473282 473283 . 280
chrXIII 473371 473372 . 280
chrXIII 473415 473416 . 400
chrXIII 473440 473441 . 940
chrXIII 473460 473461 . 160
chrXIII 473509 473510 . 280
chrXIII 473633 473634 . 140
chrXIII 473843 473844 . 1500
chrXIII 473913 473914 . 140
chrXIII 473941 473942 . 200
chrXIII 474146 474147 . 260
chrXIII 474165 474166 . 300
chrXIII 474177 474178 . 140
chrXIII 474331 474332 . 160
chrXIII 474525 474526 . 120
chrXIII 475395 475396 . 760
chrXIII 475417 475418 . 1180
chrXIII 475586 475587 . 220
chrXIII 475603 475604 . 180
chrXIII 475645 475646 . 120
chrXIII 475683 475684 . 280
chrXIII 475747 475748 . 140
chrXIII 475800 475801 . 260
chrXIII 475839 475840 . 120
chrXIII 475853 475854 . 280
chrXIII 475890 475891 . 260
chrXIII 476086 476087 . 200
chrXIII 476231 476232 . 180
chrXIII 476796 476797 . 380
chrXIII 477260 477261 . 1460
chrXIII 477763 477764 . 140
chrXIII 477771 477772 . 120
chrXIII 477808 477809 . 360
chrXIII 477828 477829 . 1260
chrXIII 477838 477839 . 2120
chrXIII 477864 477865 . 140
chrXIII 477876 477877 . 200
chrXIII 477895 477896 . 200
chrXIII 477917 477918 . 580
chrXIII 477939 477940 . 260
chrXIII 478000 478001 . 120
chrXIII 478009 478010 . 140
chrXIII 478014 478015 . 180
chrXIII 478025 478026 . 160
chrXIII 478074 478075 . 140
chrXIII 478083 478084 . 140
chrXIII 478146 478147 . 120
chrXIII 478173 478174 . 220
chrXIII 478267 478268 . 220
chrXIII 478403 478404 . 140
chrXIII 478446 478447 . 680
chrXIII 478596 478597 . 180
chrXIII 478779 478780 . 120
chrXIII 478798 478799 . 380
chrXIII 478806 478807 . 360
chrXIII 478810 478811 . 180
chrXIII 478829 478830 . 220
chrXIII 478882 478883 . 340
chrXIII 478890 478891 . 380
chrXIII 478897 478898 . 120
chrXIII 478902 478903 . 320
chrXIII 478903 478904 . 520
chrXIII 479228 479229 . 960
chrXIII 479435 479436 . 240
chrXIII 479445 479446 . 120
chrXIII 479549 479550 . 720
chrXIII 480104 480105 . 280
chrXIII 480117 480118 . 180
chrXIII 480121 480122 . 120
chrXIII 480314 480315 . 860
chrXIII 480351 480352 . 140
chrXIII 480375 480376 . 220
chrXIII 480396 480397 . 160
chrXIII 480557 480558 . 120
chrXIII 480566 480567 . 120
chrXIII 480574 480575 . 240
chrXIII 480584 480585 . 120
chrXIII 480590 480591 . 200
chrXIII 480594 480595 . 220
chrXIII 480765 480766 . 640
chrXIII 480829 480830 . 120
chrXIII 480896 480897 . 140
chrXIII 481125 481126 . 140
chrXIII 481143 481144 . 660
chrXIII 481155 481156 . 140
chrXIII 481161 481162 . 600
chrXIII 481310 481311 . 160
chrXIII 481338 481339 . 120
chrXIII 481488 481489 . 140
chrXIII 481548 481549 . 140
chrXIII 481711 481712 . 260
chrXIII 481872 481873 . 140
chrXIII 481881 481882 . 640
chrXIII 481894 481895 . 180
chrXIII 482077 482078 . 140
chrXIII 482229 482230 . 200
chrXIII 482261 482262 . 200
chrXIII 482398 482399 . 360
chrXIII 482427 482428 . 360
chrXIII 482443 482444 . 240
chrXIII 482468 482469 . 580
chrXIII 482593 482594 . 180
chrXIII 482611 482612 . 120
chrXIII 482642 482643 . 140
chrXIII 482655 482656 . 120
chrXIII 482665 482666 . 180
chrXIII 482670 482671 . 120
chrXIII 482692 482693 . 200
chrXIII 482741 482742 . 120
chrXIII 482800 482801 . 180
chrXIII 482803 482804 . 120
chrXIII 482806 482807 . 120
chrXIII 482817 482818 . 200
chrXIII 482827 482828 . 120
chrXIII 482848 482849 . 240
chrXIII 482935 482936 . 380
chrXIII 482946 482947 . 140
chrXIII 483006 483007 . 180
chrXIII 483039 483040 . 500
chrXIII 483153 483154 . 260
chrXIII 483229 483230 . 760
chrXIII 483257 483258 . 200
chrXIII 483264 483265 . 120
chrXIII 483312 483313 . 320
chrXIII 483534 483535 . 180
chrXIII 483571 483572 . 120
chrXIII 483575 483576 . 200
chrXIII 483679 483680 . 280
chrXIII 483795 483796 . 120
chrXIII 484625 484626 . 440
chrXIII 486347 486348 . 260
chrXIII 486354 486355 . 240
chrXIII 486389 486390 . 120
chrXIII 486418 486419 . 120
chrXIII 486450 486451 . 320
chrXIII 486468 486469 . 140
chrXIII 486485 486486 . 140
chrXIII 486505 486506 . 120
chrXIII 486515 486516 . 140
chrXIII 486526 486527 . 1140
chrXIII 486526 486527 . 120
chrXIII 486527 486528 . 120
chrXIII 487049 487050 . 360
chrXIII 487912 487913 . 180
chrXIII 487949 487950 . 180
chrXIII 488720 488721 . 200
chrXIII 488851 488852 . 260
chrXIII 488987 488988 . 720
chrXIII 489232 489233 . 760
chrXIII 489248 489249 . 520
chrXIII 489775 489776 . 120
chrXIII 489957 489958 . 120
chrXIII 490122 490123 . 140
chrXIII 490145 490146 . 120
chrXIII 490328 490329 . 140
chrXIII 490361 490362 . 300
chrXIII 491049 491050 . 400
chrXIII 491261 491262 . 140
chrXIII 491276 491277 . 300
chrXIII 491406 491407 . 220
chrXIII 492043 492044 . 1220
chrXIII 492074 492075 . 520
chrXIII 492126 492127 . 540
chrXIII 492146 492147 . 120
chrXIII 492156 492157 . 540
chrXIII 492160 492161 . 460
chrXIII 492176 492177 . 740
chrXIII 492315 492316 . 120
chrXIII 492327 492328 . 320
chrXIII 492811 492812 . 420
chrXIII 492912 492913 . 1260
chrXIII 493240 493241 . 120
chrXIII 493529 493530 . 260
chrXIII 493557 493558 . 140
chrXIII 493763 493764 . 320
chrXIII 493788 493789 . 380
chrXIII 493814 493815 . 1640
chrXIII 493930 493931 . 1060
chrXIII 493975 493976 . 380
chrXIII 493983 493984 . 200
chrXIII 494001 494002 . 1660
chrXIII 494007 494008 . 120
chrXIII 494009 494010 . 160
chrXIII 494479 494480 . 1200
chrXIII 494540 494541 . 120
chrXIII 494709 494710 . 180
chrXIII 494832 494833 . 140
chrXIII 494834 494835 . 120
chrXIII 494835 494836 . 140
chrXIII 494879 494880 . 160
chrXIII 496625 496626 . 1180
chrXIII 496991 496992 . 180
chrXIII 497020 497021 . 360
chrXIII 497034 497035 . 320
chrXIII 497201 497202 . 180
chrXIII 497501 497502 . 160
chrXIII 497541 497542 . 2000
chrXIII 497546 497547 . 180
chrXIII 497570 497571 . 120
chrXIII 497572 497573 . 1240
chrXIII 497573 497574 . 200
chrXIII 497576 497577 . 320
chrXIII 497591 497592 . 160
chrXIII 497601 497602 . 320
chrXIII 497635 497636 . 340
chrXIII 497779 497780 . 820
chrXIII 499185 499186 . 600
chrXIII 499199 499200 . 200
chrXIII 499279 499280 . 140
chrXIII 499307 499308 . 120
chrXIII 499428 499429 . 1480
chrXIII 499459 499460 . 4360
chrXIII 499466 499467 . 140
chrXIII 499909 499910 . 160
chrXIII 500313 500314 . 240
chrXIII 500685 500686 . 120
chrXIII 500817 500818 . 160
chrXIII 500829 500830 . 180
chrXIII 500850 500851 . 420
chrXIII 500884 500885 . 280
chrXIII 501023 501024 . 160
chrXIII 501030 501031 . 140
chrXIII 501038 501039 . 120
chrXIII 501077 501078 . 200
chrXIII 501960 501961 . 160
chrXIII 502000 502001 . 300
chrXIII 502045 502046 . 120
chrXIII 502048 502049 . 420
chrXIII 502073 502074 . 160
chrXIII 502087 502088 . 220
chrXIII 502096 502097 . 140
chrXIII 502099 502100 . 160
chrXIII 502254 502255 . 120
chrXIII 502667 502668 . 140
chrXIII 502690 502691 . 420
chrXIII 502869 502870 . 260
chrXIII 502888 502889 . 140
chrXIII 502917 502918 . 480
chrXIII 503020 503021 . 240
chrXIII 503061 503062 . 300
chrXIII 503144 503145 . 140
chrXIII 503177 503178 . 140
chrXIII 503210 503211 . 240
chrXIII 503256 503257 . 760
chrXIII 503390 503391 . 200
chrXIII 503545 503546 . 160
chrXIII 503571 503572 . 140
chrXIII 503663 503664 . 120
chrXIII 503677 503678 . 140
chrXIII 503692 503693 . 140
chrXIII 503712 503713 . 160
chrXIII 504182 504183 . 400
chrXIII 504189 504190 . 360
chrXIII 504606 504607 . 140
chrXIII 504656 504657 . 140
chrXIII 504809 504810 . 200
chrXIII 504873 504874 . 640
chrXIII 504907 504908 . 120
chrXIII 504919 504920 . 180
chrXIII 504933 504934 . 120
chrXIII 505038 505039 . 140
chrXIII 505043 505044 . 160
chrXIII 505092 505093 . 120
chrXIII 505408 505409 . 280
chrXIII 505734 505735 . 1040
chrXIII 505766 505767 . 180
chrXIII 506053 506054 . 1060
chrXIII 506064 506065 . 180
chrXIII 506165 506166 . 160
chrXIII 506246 506247 . 220
chrXIII 506497 506498 . 160
chrXIII 506633 506634 . 180
chrXIII 506920 506921 . 920
chrXIII 507144 507145 . 2300
chrXIII 507372 507373 . 540
chrXIII 507843 507844 . 220
chrXIII 508425 508426 . 120
chrXIII 508474 508475 . 980
chrXIII 508595 508596 . 140
chrXIII 508939 508940 . 2320
chrXIII 508976 508977 . 560
chrXIII 509041 509042 . 480
chrXIII 509612 509613 . 120
chrXIII 509621 509622 . 520
chrXIII 509657 509658 . 420
chrXIII 509665 509666 . 300
chrXIII 509691 509692 . 200
chrXIII 509881 509882 . 160
chrXIII 510052 510053 . 140
chrXIII 510233 510234 . 120
chrXIII 510420 510421 . 900
chrXIII 510426 510427 . 380
chrXIII 510429 510430 . 180
chrXIII 510440 510441 . 1540
chrXIII 510484 510485 . 120
chrXIII 510518 510519 . 3540
chrXIII 510521 510522 . 140
chrXIII 510529 510530 . 120
chrXIII 510533 510534 . 120
chrXIII 510547 510548 . 160
chrXIII 510552 510553 . 320
chrXIII 510557 510558 . 200
chrXIII 510592 510593 . 1080
chrXIII 510597 510598 . 660
chrXIII 510628 510629 . 300
chrXIII 510647 510648 . 440
chrXIII 510668 510669 . 160
chrXIII 510774 510775 . 320
chrXIII 510812 510813 . 120
chrXIII 510820 510821 . 160
chrXIII 510824 510825 . 140
chrXIII 510854 510855 . 200
chrXIII 510883 510884 . 120
chrXIII 510884 510885 . 300
chrXIII 510884 510885 . 1720
chrXIII 510887 510888 . 380
chrXIII 510912 510913 . 140
chrXIII 510915 510916 . 160
chrXIII 510937 510938 . 1100
chrXIII 510950 510951 . 420
chrXIII 510962 510963 . 280
chrXIII 510965 510966 . 120
chrXIII 510973 510974 . 180
chrXIII 510985 510986 . 380
chrXIII 510998 510999 . 120
chrXIII 511000 511001 . 200
chrXIII 511014 511015 . 300
chrXIII 511063 511064 . 1060
chrXIII 511065 511066 . 120
chrXIII 511074 511075 . 180
chrXIII 511093 511094 . 120
chrXIII 511107 511108 . 180
chrXIII 511147 511148 . 120
chrXIII 511541 511542 . 160
chrXIII 511613 511614 . 380
chrXIII 511682 511683 . 240
chrXIII 511814 511815 . 420
chrXIII 511818 511819 . 120
chrXIII 511826 511827 . 300
chrXIII 511829 511830 . 120
chrXIII 511865 511866 . 140
chrXIII 511891 511892 . 860
chrXIII 511961 511962 . 120
chrXIII 512593 512594 . 340
chrXIII 512670 512671 . 600
chrXIII 512825 512826 . 140
chrXIII 512852 512853 . 120
chrXIII 512865 512866 . 140
chrXIII 513225 513226 . 420
chrXIII 513405 513406 . 120
chrXIII 513411 513412 . 200
chrXIII 513994 513995 . 1040
chrXIII 514061 514062 . 120
chrXIII 514254 514255 . 340
chrXIII 514320 514321 . 240
chrXIII 514327 514328 . 440
chrXIII 514329 514330 . 200
chrXIII 514383 514384 . 500
chrXIII 514572 514573 . 400
chrXIII 514788 514789 . 200
chrXIII 514829 514830 . 240
chrXIII 514910 514911 . 2020
chrXIII 515026 515027 . 560
chrXIII 515188 515189 . 160
chrXIII 515200 515201 . 160
chrXIII 515500 515501 . 480
chrXIII 516405 516406 . 180
chrXIII 516546 516547 . 200
chrXIII 516815 516816 . 160
chrXIII 516825 516826 . 2520
chrXIII 516844 516845 . 200
chrXIII 517010 517011 . 120
chrXIII 517304 517305 . 460
chrXIII 517322 517323 . 440
chrXIII 517334 517335 . 180
chrXIII 517342 517343 . 180
chrXIII 517420 517421 . 120
chrXIII 517421 517422 . 120
chrXIII 517446 517447 . 120
chrXIII 517468 517469 . 120
chrXIII 517622 517623 . 120
chrXIII 517679 517680 . 320
chrXIII 517699 517700 . 260
chrXIII 517901 517902 . 180
chrXIII 518416 518417 . 120
chrXIII 520827 520828 . 120
chrXIII 520836 520837 . 280
chrXIII 521016 521017 . 480
chrXIII 521022 521023 . 680
chrXIII 521383 521384 . 140
chrXIII 521601 521602 . 220
chrXIII 522070 522071 . 320
chrXIII 522071 522072 . 140
chrXIII 522098 522099 . 480
chrXIII 522503 522504 . 260
chrXIII 522530 522531 . 360
chrXIII 522619 522620 . 820
chrXIII 523146 523147 . 460
chrXIII 523329 523330 . 120
chrXIII 523473 523474 . 120
chrXIII 523525 523526 . 780
chrXIII 523570 523571 . 120
chrXIII 523585 523586 . 420
chrXIII 523592 523593 . 120
chrXIII 523599 523600 . 160
chrXIII 523632 523633 . 200
chrXIII 527454 527455 . 260
chrXIII 527568 527569 . 160
chrXIII 527626 527627 . 240
chrXIII 527632 527633 . 180
chrXIII 527640 527641 . 260
chrXIII 527691 527692 . 140
chrXIII 527713 527714 . 460
chrXIII 527721 527722 . 120
chrXIII 527724 527725 . 140
chrXIII 527735 527736 . 140
chrXIII 527769 527770 . 300
chrXIII 531412 531413 . 300
chrXIII 531516 531517 . 220
chrXIII 531526 531527 . 120
chrXIII 531609 531610 . 120
chrXIII 531616 531617 . 280
chrXIII 531904 531905 . 400
chrXIII 531908 531909 . 120
chrXIII 531937 531938 . 140
chrXIII 531983 531984 . 440
chrXIII 531983 531984 . 120
chrXIII 531985 531986 . 120
chrXIII 531989 531990 . 220
chrXIII 532022 532023 . 160
chrXIII 532168 532169 . 180
chrXIII 532193 532194 . 140
chrXIII 532270 532271 . 720
chrXIII 532343 532344 . 120
chrXIII 532428 532429 . 280
chrXIII 532553 532554 . 220
chrXIII 532717 532718 . 180
chrXIII 532744 532745 . 420
chrXIII 532812 532813 . 580
chrXIII 533022 533023 . 160
chrXIII 533061 533062 . 160
chrXIII 533073 533074 . 160
chrXIII 533695 533696 . 700
chrXIII 534759 534760 . 1640
chrXIII 534793 534794 . 200
chrXIII 534826 534827 . 160
chrXIII 534893 534894 . 1020
chrXIII 534908 534909 . 300
chrXIII 534920 534921 . 400
chrXIII 534932 534933 . 320
chrXIII 535140 535141 . 160
chrXIII 535257 535258 . 140
chrXIII 535644 535645 . 140
chrXIII 536016 536017 . 160
chrXIII 536093 536094 . 220
chrXIII 537016 537017 . 880
chrXIII 537115 537116 . 160
chrXIII 537140 537141 . 160
chrXIII 537180 537181 . 740
chrXIII 537185 537186 . 360
chrXIII 537191 537192 . 300
chrXIII 537196 537197 . 140
chrXIII 537210 537211 . 200
chrXIII 537216 537217 . 160
chrXIII 537268 537269 . 120
chrXIII 537582 537583 . 260
chrXIII 537662 537663 . 200
chrXIII 537664 537665 . 380
chrXIII 537667 537668 . 980
chrXIII 537671 537672 . 180
chrXIII 537696 537697 . 260
chrXIII 537714 537715 . 640
chrXIII 538092 538093 . 260
chrXIII 538535 538536 . 140
chrXIII 538539 538540 . 140
chrXIII 538550 538551 . 920
chrXIII 538553 538554 . 320
chrXIII 538634 538635 . 140
chrXIII 538687 538688 . 160
chrXIII 539803 539804 . 360
chrXIII 539834 539835 . 120
chrXIII 540078 540079 . 140
chrXIII 540093 540094 . 2320
chrXIII 540114 540115 . 500
chrXIII 540116 540117 . 160
chrXIII 540167 540168 . 220
chrXIII 540177 540178 . 540
chrXIII 540270 540271 . 460
chrXIII 540343 540344 . 160
chrXIII 540430 540431 . 140
chrXIII 540512 540513 . 120
chrXIII 540543 540544 . 220
chrXIII 540653 540654 . 840
chrXIII 540706 540707 . 180
chrXIII 540740 540741 . 220
chrXIII 540753 540754 . 200
chrXIII 540802 540803 . 180
chrXIII 540911 540912 . 240
chrXIII 540929 540930 . 180
chrXIII 541111 541112 . 440
chrXIII 541155 541156 . 160
chrXIII 541339 541340 . 120
chrXIII 541772 541773 . 140
chrXIII 541854 541855 . 120
chrXIII 542244 542245 . 140
chrXIII 542907 542908 . 180
chrXIII 542987 542988 . 340
chrXIII 543013 543014 . 280
chrXIII 543031 543032 . 120
chrXIII 543038 543039 . 300
chrXIII 543350 543351 . 460
chrXIII 543566 543567 . 1300
chrXIII 544729 544730 . 520
chrXIII 545060 545061 . 420
chrXIII 545085 545086 . 220
chrXIII 545596 545597 . 380
chrXIII 545605 545606 . 120
chrXIII 545724 545725 . 120
chrXIII 545775 545776 . 200
chrXIII 545810 545811 . 240
chrXIII 545825 545826 . 220
chrXIII 545853 545854 . 200
chrXIII 546211 546212 . 780
chrXIII 547022 547023 . 140
chrXIII 547155 547156 . 440
chrXIII 547570 547571 . 420
chrXIII 547600 547601 . 160
chrXIII 547609 547610 . 120
chrXIII 547814 547815 . 980
chrXIII 548394 548395 . 360
chrXIII 548723 548724 . 900
chrXIII 549614 549615 . 220
chrXIII 549840 549841 . 120
chrXIII 549868 549869 . 120
chrXIII 549887 549888 . 160
chrXIII 549926 549927 . 120
chrXIII 550031 550032 . 340
chrXIII 550112 550113 . 120
chrXIII 550115 550116 . 120
chrXIII 551457 551458 . 120
chrXIII 551686 551687 . 140
chrXIII 552310 552311 . 200
chrXIII 553000 553001 . 140
chrXIII 553016 553017 . 2220
chrXIII 553029 553030 . 620
chrXIII 553034 553035 . 120
chrXIII 553040 553041 . 1360
chrXIII 553043 553044 . 640
chrXIII 553055 553056 . 240
chrXIII 553111 553112 . 220
chrXIII 553152 553153 . 240
chrXIII 553163 553164 . 120
chrXIII 554066 554067 . 140
chrXIII 554077 554078 . 880
chrXIII 554133 554134 . 120
chrXIII 554250 554251 . 280
chrXIII 554357 554358 . 380
chrXIII 554475 554476 . 500
chrXIII 554540 554541 . 140
chrXIII 554548 554549 . 240
chrXIII 554587 554588 . 160
chrXIII 554611 554612 . 180
chrXIII 554615 554616 . 140
chrXIII 554633 554634 . 120
chrXIII 554660 554661 . 140
chrXIII 554666 554667 . 180
chrXIII 554669 554670 . 120
chrXIII 554676 554677 . 120
chrXIII 554724 554725 . 120
chrXIII 554792 554793 . 140
chrXIII 554869 554870 . 380
chrXIII 554907 554908 . 320
chrXIII 554933 554934 . 180
chrXIII 555196 555197 . 980
chrXIII 555274 555275 . 680
chrXIII 555405 555406 . 140
chrXIII 555786 555787 . 140
chrXIII 556140 556141 . 160
chrXIII 556309 556310 . 2040
chrXIII 556315 556316 . 620
chrXIII 556348 556349 . 160
chrXIII 556456 556457 . 1520
chrXIII 556534 556535 . 120
chrXIII 556584 556585 . 240
chrXIII 556602 556603 . 180
chrXIII 556680 556681 . 160
chrXIII 556688 556689 . 2060
chrXIII 556699 556700 . 1120
chrXIII 556765 556766 . 280
chrXIII 556850 556851 . 260
chrXIII 556855 556856 . 220
chrXIII 556899 556900 . 120
chrXIII 556902 556903 . 880
chrXIII 556906 556907 . 120
chrXIII 556947 556948 . 400
chrXIII 556950 556951 . 1100
chrXIII 556954 556955 . 200
chrXIII 556960 556961 . 500
chrXIII 556964 556965 . 120
chrXIII 557159 557160 . 400
chrXIII 557163 557164 . 180
chrXIII 557167 557168 . 140
chrXIII 557193 557194 . 280
chrXIII 557232 557233 . 240
chrXIII 557258 557259 . 180
chrXIII 557261 557262 . 180
chrXIII 557269 557270 . 240
chrXIII 557280 557281 . 200
chrXIII 557296 557297 . 160
chrXIII 557319 557320 . 640
chrXIII 557326 557327 . 120
chrXIII 557342 557343 . 760
chrXIII 557402 557403 . 220
chrXIII 557404 557405 . 120
chrXIII 557408 557409 . 140
chrXIII 557412 557413 . 440
chrXIII 557465 557466 . 180
chrXIII 558598 558599 . 240
chrXIII 558608 558609 . 120
chrXIII 558647 558648 . 720
chrXIII 558764 558765 . 200
chrXIII 558781 558782 . 120
chrXIII 558798 558799 . 160
chrXIII 559010 559011 . 160
chrXIII 559013 559014 . 160
chrXIII 559017 559018 . 180
chrXIII 559021 559022 . 160
chrXIII 559050 559051 . 140
chrXIII 559224 559225 . 1100
chrXIII 559276 559277 . 140
chrXIII 559284 559285 . 180
chrXIII 559286 559287 . 560
chrXIII 559752 559753 . 180
chrXIII 559752 559753 . 200
chrXIII 559768 559769 . 160
chrXIII 559814 559815 . 120
chrXIII 559955 559956 . 460
chrXIII 560006 560007 . 340
chrXIII 560045 560046 . 600
chrXIII 560547 560548 . 180
chrXIII 560560 560561 . 120
chrXIII 560616 560617 . 240
chrXIII 560735 560736 . 160
chrXIII 560740 560741 . 300
chrXIII 560747 560748 . 160
chrXIII 560765 560766 . 180
chrXIII 560795 560796 . 140
chrXIII 560806 560807 . 280
chrXIII 560855 560856 . 120
chrXIII 560866 560867 . 360
chrXIII 560909 560910 . 120
chrXIII 562212 562213 . 340
chrXIII 562502 562503 . 160
chrXIII 562603 562604 . 140
chrXIII 562607 562608 . 160
chrXIII 562637 562638 . 420
chrXIII 562644 562645 . 120
chrXIII 562942 562943 . 420
chrXIII 562947 562948 . 140
chrXIII 562976 562977 . 540
chrXIII 563021 563022 . 980
chrXIII 563032 563033 . 1320
chrXIII 563167 563168 . 360
chrXIII 563396 563397 . 200
chrXIII 563502 563503 . 240
chrXIII 563523 563524 . 340
chrXIII 563533 563534 . 420
chrXIII 563709 563710 . 120
chrXIII 563845 563846 . 540
chrXIII 564044 564045 . 140
chrXIII 564259 564260 . 340
chrXIII 564276 564277 . 120
chrXIII 564352 564353 . 120
chrXIII 564375 564376 . 540
chrXIII 565143 565144 . 1620
chrXIII 565331 565332 . 200
chrXIII 565618 565619 . 160
chrXIII 565854 565855 . 180
chrXIII 565923 565924 . 120
chrXIII 566000 566001 . 200
chrXIII 566069 566070 . 480
chrXIII 566264 566265 . 140
chrXIII 566412 566413 . 200
chrXIII 567586 567587 . 200
chrXIII 567725 567726 . 180
chrXIII 567904 567905 . 120
chrXIII 567963 567964 . 280
chrXIII 568265 568266 . 200
chrXIII 568283 568284 . 360
chrXIII 568642 568643 . 320
chrXIII 568817 568818 . 1040
chrXIII 568870 568871 . 180
chrXIII 569000 569001 . 160
chrXIII 569285 569286 . 660
chrXIII 569690 569691 . 1680
chrXIII 569930 569931 . 620
chrXIII 570020 570021 . 500
chrXIII 570735 570736 . 280
chrXIII 570876 570877 . 180
chrXIII 571107 571108 . 620
chrXIII 571149 571150 . 120
chrXIII 572080 572081 . 240
chrXIII 572088 572089 . 140
chrXIII 572090 572091 . 260
chrXIII 572121 572122 . 140
chrXIII 572128 572129 . 360
chrXIII 572132 572133 . 500
chrXIII 572144 572145 . 140
chrXIII 572152 572153 . 1200
chrXIII 572166 572167 . 180
chrXIII 572180 572181 . 120
chrXIII 572189 572190 . 1120
chrXIII 572196 572197 . 500
chrXIII 572345 572346 . 420
chrXIII 572661 572662 . 200
chrXIII 572827 572828 . 160
chrXIII 572844 572845 . 120
chrXIII 572931 572932 . 120
chrXIII 573577 573578 . 260
chrXIII 573741 573742 . 140
chrXIII 574397 574398 . 120
chrXIII 574411 574412 . 300
chrXIII 574769 574770 . 200
chrXIII 574979 574980 . 680
chrXIII 574988 574989 . 140
chrXIII 574993 574994 . 840
chrXIII 575004 575005 . 160
chrXIII 575106 575107 . 120
chrXIII 575130 575131 . 120
chrXIII 576138 576139 . 560
chrXIII 576299 576300 . 320
chrXIII 577502 577503 . 160
chrXIII 577519 577520 . 300
chrXIII 577537 577538 . 180
chrXIII 577540 577541 . 400
chrXIII 577552 577553 . 120
chrXIII 577556 577557 . 760
chrXIII 577567 577568 . 640
chrXIII 577573 577574 . 120
chrXIII 577619 577620 . 360
chrXIII 577626 577627 . 120
chrXIII 577627 577628 . 200
chrXIII 577814 577815 . 120
chrXIII 577830 577831 . 160
chrXIII 577991 577992 . 240
chrXIII 578114 578115 . 940
chrXIII 578463 578464 . 160
chrXIII 578643 578644 . 220
chrXIII 578650 578651 . 160
chrXIII 578662 578663 . 120
chrXIII 578679 578680 . 260
chrXIII 579078 579079 . 340
chrXIII 579099 579100 . 580
chrXIII 579323 579324 . 160
chrXIII 579413 579414 . 220
chrXIII 579474 579475 . 120
chrXIII 579480 579481 . 340
chrXIII 579753 579754 . 140
chrXIII 579888 579889 . 120
chrXIII 580144 580145 . 120
chrXIII 580306 580307 . 240
chrXIII 582196 582197 . 600
chrXIII 582952 582953 . 120
chrXIII 583285 583286 . 1720
chrXIII 583459 583460 . 300
chrXIII 583938 583939 . 140
chrXIII 584153 584154 . 380
chrXIII 584164 584165 . 240
chrXIII 584172 584173 . 400
chrXIII 584208 584209 . 180
chrXIII 584211 584212 . 220
chrXIII 584216 584217 . 140
chrXIII 584233 584234 . 280
chrXIII 584244 584245 . 120
chrXIII 584244 584245 . 600
chrXIII 584273 584274 . 260
chrXIII 584378 584379 . 400
chrXIII 584563 584564 . 500
chrXIII 584639 584640 . 160
chrXIII 584726 584727 . 120
chrXIII 584879 584880 . 340
chrXIII 584925 584926 . 220
chrXIII 585601 585602 . 160
chrXIII 585747 585748 . 120
chrXIII 586555 586556 . 320
chrXIII 586607 586608 . 120
chrXIII 586785 586786 . 120
chrXIII 586943 586944 . 880
chrXIII 586951 586952 . 260
chrXIII 587070 587071 . 300
chrXIII 587123 587124 . 120
chrXIII 588116 588117 . 500
chrXIII 588868 588869 . 120
chrXIII 589548 589549 . 120
chrXIII 589716 589717 . 200
chrXIII 589716 589717 . 940
chrXIII 589724 589725 . 880
chrXIII 589741 589742 . 320
chrXIII 589748 589749 . 120
chrXIII 589749 589750 . 380
chrXIII 589764 589765 . 500
chrXIII 589782 589783 . 220
chrXIII 589784 589785 . 280
chrXIII 589799 589800 . 540
chrXIII 589802 589803 . 140
chrXIII 589840 589841 . 420
chrXIII 589870 589871 . 700
chrXIII 589875 589876 . 120
chrXIII 589923 589924 . 120
chrXIII 589957 589958 . 220
chrXIII 590116 590117 . 140
chrXIII 590242 590243 . 220
chrXIII 590482 590483 . 300
chrXIII 592795 592796 . 180
chrXIII 592816 592817 . 260
chrXIII 592844 592845 . 160
chrXIII 592879 592880 . 160
chrXIII 592889 592890 . 160
chrXIII 592891 592892 . 120
chrXIII 592899 592900 . 200
chrXIII 592900 592901 . 120
chrXIII 592969 592970 . 120
chrXIII 593088 593089 . 120
chrXIII 593258 593259 . 120
chrXIII 594219 594220 . 240
chrXIII 594341 594342 . 840
chrXIII 594709 594710 . 660
chrXIII 594729 594730 . 2140
chrXIII 594788 594789 . 140
chrXIII 594808 594809 . 340
chrXIII 594833 594834 . 1200
chrXIII 594842 594843 . 140
chrXIII 594845 594846 . 480
chrXIII 594853 594854 . 240
chrXIII 595155 595156 . 560
chrXIII 595785 595786 . 120
chrXIII 595972 595973 . 180
chrXIII 596580 596581 . 120
chrXIII 596838 596839 . 200
chrXIII 596939 596940 . 160
chrXIII 596973 596974 . 280
chrXIII 596974 596975 . 520
chrXIII 597218 597219 . 460
chrXIII 599208 599209 . 120
chrXIII 599211 599212 . 160
chrXIII 599255 599256 . 220
chrXIII 599341 599342 . 1260
chrXIII 600011 600012 . 300
chrXIII 600363 600364 . 160
chrXIII 600538 600539 . 500
chrXIII 600919 600920 . 200
chrXIII 601139 601140 . 860
chrXIII 601191 601192 . 760
chrXIII 601223 601224 . 240
chrXIII 601225 601226 . 1420
chrXIII 601237 601238 . 580
chrXIII 601241 601242 . 300
chrXIII 601299 601300 . 180
chrXIII 601307 601308 . 220
chrXIII 601308 601309 . 2000
chrXIII 601321 601322 . 180
chrXIII 601499 601500 . 520
chrXIII 601505 601506 . 280
chrXIII 601641 601642 . 820
chrXIII 601809 601810 . 1740
chrXIII 603040 603041 . 180
chrXIII 603234 603235 . 400
chrXIII 603350 603351 . 460
chrXIII 603357 603358 . 300
chrXIII 603409 603410 . 900
chrXIII 603411 603412 . 1900
chrXIII 603420 603421 . 2820
chrXIII 603579 603580 . 1540
chrXIII 603592 603593 . 140
chrXIII 603606 603607 . 6660
chrXIII 603615 603616 . 1440
chrXIII 603762 603763 . 1220
chrXIII 603801 603802 . 120
chrXIII 603829 603830 . 140
chrXIII 604136 604137 . 140
chrXIII 604544 604545 . 120
chrXIII 604772 604773 . 140
chrXIII 604846 604847 . 180
chrXIII 605776 605777 . 680
chrXIII 605789 605790 . 140
chrXIII 605807 605808 . 300
chrXIII 605833 605834 . 120
chrXIII 605840 605841 . 600
chrXIII 605978 605979 . 160
chrXIII 606001 606002 . 220
chrXIII 606004 606005 . 220
chrXIII 606006 606007 . 160
chrXIII 606006 606007 . 120
chrXIII 606011 606012 . 160
chrXIII 606029 606030 . 260
chrXIII 606033 606034 . 220
chrXIII 606059 606060 . 160
chrXIII 606186 606187 . 160
chrXIII 606218 606219 . 160
chrXIII 606235 606236 . 120
chrXIII 606842 606843 . 140
chrXIII 607096 607097 . 140
chrXIII 607203 607204 . 940
chrXIII 608038 608039 . 320
chrXIII 608299 608300 . 120
chrXIII 608342 608343 . 140
chrXIII 608429 608430 . 260
chrXIII 608443 608444 . 220
chrXIII 608448 608449 . 140
chrXIII 608469 608470 . 120
chrXIII 608643 608644 . 200
chrXIII 610059 610060 . 160
chrXIII 610078 610079 . 120
chrXIII 610105 610106 . 120
chrXIII 610237 610238 . 180
chrXIII 610410 610411 . 180
chrXIII 610476 610477 . 320
chrXIII 610502 610503 . 480
chrXIII 610510 610511 . 180
chrXIII 610668 610669 . 280
chrXIII 610674 610675 . 620
chrXIII 610715 610716 . 200
chrXIII 611021 611022 . 460
chrXIII 611027 611028 . 300
chrXIII 611029 611030 . 220
chrXIII 611055 611056 . 1580
chrXIII 611107 611108 . 1160
chrXIII 611314 611315 . 120
chrXIII 611420 611421 . 320
chrXIII 611484 611485 . 160
chrXIII 611498 611499 . 280
chrXIII 611596 611597 . 680
chrXIII 611710 611711 . 2400
chrXIII 611732 611733 . 660
chrXIII 611785 611786 . 1260
chrXIII 611966 611967 . 280
chrXIII 613438 613439 . 700
chrXIII 613585 613586 . 180
chrXIII 613822 613823 . 120
chrXIII 614017 614018 . 160
chrXIII 614276 614277 . 280
chrXIII 614780 614781 . 280
chrXIII 615034 615035 . 700
chrXIII 615484 615485 . 300
chrXIII 615610 615611 . 140
chrXIII 616043 616044 . 240
chrXIII 616201 616202 . 120
chrXIII 616333 616334 . 340
chrXIII 616339 616340 . 120
chrXIII 616408 616409 . 120
chrXIII 616557 616558 . 120
chrXIII 617061 617062 . 140
chrXIII 617346 617347 . 780
chrXIII 617598 617599 . 260
chrXIII 618174 618175 . 140
chrXIII 618354 618355 . 280
chrXIII 618362 618363 . 1380
chrXIII 618389 618390 . 680
chrXIII 618396 618397 . 200
chrXIII 618401 618402 . 660
chrXIII 618404 618405 . 240
chrXIII 618415 618416 . 840
chrXIII 618421 618422 . 120
chrXIII 618625 618626 . 1440
chrXIII 618824 618825 . 760
chrXIII 618945 618946 . 140
chrXIII 619070 619071 . 420
chrXIII 619078 619079 . 260
chrXIII 619189 619190 . 180
chrXIII 619233 619234 . 340
chrXIII 619375 619376 . 300
chrXIII 619382 619383 . 200
chrXIII 619388 619389 . 380
chrXIII 619457 619458 . 580
chrXIII 619519 619520 . 200
chrXIII 619665 619666 . 240
chrXIII 619666 619667 . 120
chrXIII 619674 619675 . 540
chrXIII 619688 619689 . 420
chrXIII 620524 620525 . 140
chrXIII 621714 621715 . 260
chrXIII 621966 621967 . 120
chrXIII 622039 622040 . 220
chrXIII 622206 622207 . 500
chrXIII 622351 622352 . 1640
chrXIII 622398 622399 . 360
chrXIII 622485 622486 . 120
chrXIII 622493 622494 . 1440
chrXIII 622502 622503 . 240
chrXIII 622524 622525 . 320
chrXIII 622541 622542 . 660
chrXIII 622598 622599 . 120
chrXIII 622613 622614 . 680
chrXIII 622762 622763 . 120
chrXIII 622766 622767 . 1180
chrXIII 622774 622775 . 1420
chrXIII 622805 622806 . 200
chrXIII 622871 622872 . 460
chrXIII 623106 623107 . 880
chrXIII 623297 623298 . 220
chrXIII 623356 623357 . 340
chrXIII 623412 623413 . 120
chrXIII 623427 623428 . 560
chrXIII 623525 623526 . 2160
chrXIII 623541 623542 . 160
chrXIII 624051 624052 . 2000
chrXIII 624068 624069 . 140
chrXIII 624289 624290 . 240
chrXIII 624369 624370 . 220
chrXIII 624608 624609 . 140
chrXIII 624624 624625 . 180
chrXIII 625354 625355 . 120
chrXIII 625398 625399 . 340
chrXIII 625404 625405 . 140
chrXIII 625411 625412 . 120
chrXIII 625482 625483 . 400
chrXIII 625582 625583 . 200
chrXIII 625590 625591 . 220
chrXIII 625652 625653 . 140
chrXIII 625675 625676 . 160
chrXIII 625764 625765 . 220
chrXIII 625786 625787 . 700
chrXIII 625838 625839 . 120
chrXIII 625988 625989 . 780
chrXIII 626032 626033 . 160
chrXIII 626035 626036 . 120
chrXIII 626069 626070 . 220
chrXIII 626124 626125 . 220
chrXIII 626142 626143 . 160
chrXIII 626148 626149 . 780
chrXIII 626154 626155 . 120
chrXIII 626195 626196 . 160
chrXIII 626208 626209 . 120
chrXIII 626236 626237 . 240
chrXIII 626642 626643 . 220
chrXIII 626744 626745 . 160
chrXIII 626800 626801 . 400
chrXIII 626863 626864 . 140
chrXIII 626976 626977 . 340
chrXIII 627047 627048 . 540
chrXIII 627306 627307 . 120
chrXIII 627605 627606 . 120
chrXIII 627619 627620 . 440
chrXIII 627891 627892 . 140
chrXIII 627950 627951 . 120
chrXIII 627950 627951 . 180
chrXIII 627958 627959 . 120
chrXIII 627962 627963 . 480
chrXIII 627972 627973 . 540
chrXIII 627981 627982 . 240
chrXIII 627983 627984 . 120
chrXIII 628033 628034 . 200
chrXIII 628043 628044 . 160
chrXIII 628102 628103 . 140
chrXIII 628107 628108 . 180
chrXIII 628255 628256 . 140
chrXIII 628815 628816 . 1160
chrXIII 628862 628863 . 220
chrXIII 628925 628926 . 1160
chrXIII 628934 628935 . 520
chrXIII 628938 628939 . 480
chrXIII 628955 628956 . 160
chrXIII 632181 632182 . 960
chrXIII 632186 632187 . 280
chrXIII 632205 632206 . 520
chrXIII 632272 632273 . 760
chrXIII 632281 632282 . 620
chrXIII 632316 632317 . 660
chrXIII 632359 632360 . 400
chrXIII 632552 632553 . 160
chrXIII 633551 633552 . 560
chrXIII 633718 633719 . 120
chrXIII 633729 633730 . 1120
chrXIII 633868 633869 . 1580
chrXIII 633880 633881 . 160
chrXIII 633929 633930 . 1320
chrXIII 634055 634056 . 140
chrXIII 634304 634305 . 180
chrXIII 634305 634306 . 180
chrXIII 634316 634317 . 360
chrXIII 634328 634329 . 120
chrXIII 634428 634429 . 700
chrXIII 634452 634453 . 280
chrXIII 634462 634463 . 140
chrXIII 634463 634464 . 400
chrXIII 634465 634466 . 180
chrXIII 634540 634541 . 120
chrXIII 634609 634610 . 120
chrXIII 634759 634760 . 740
chrXIII 634947 634948 . 140
chrXIII 635306 635307 . 160
chrXIII 635664 635665 . 120
chrXIII 635898 635899 . 500
chrXIII 636081 636082 . 760
chrXIII 636081 636082 . 840
chrXIII 636098 636099 . 340
chrXIII 636114 636115 . 280
chrXIII 636133 636134 . 360
chrXIII 636454 636455 . 120
chrXIII 636509 636510 . 320
chrXIII 636975 636976 . 680
chrXIII 637110 637111 . 580
chrXIII 637116 637117 . 1980
chrXIII 637119 637120 . 220
chrXIII 637122 637123 . 2080
chrXIII 637125 637126 . 120
chrXIII 637133 637134 . 440
chrXIII 637135 637136 . 680
chrXIII 637141 637142 . 280
chrXIII 637148 637149 . 260
chrXIII 637155 637156 . 140
chrXIII 637157 637158 . 280
chrXIII 637159 637160 . 200
chrXIII 637283 637284 . 860
chrXIII 637292 637293 . 220
chrXIII 637335 637336 . 500
chrXIII 637449 637450 . 1420
chrXIII 637791 637792 . 240
chrXIII 638145 638146 . 340
chrXIII 638898 638899 . 1480
chrXIII 639754 639755 . 160
chrXIII 640268 640269 . 440
chrXIII 640347 640348 . 1520
chrXIII 640534 640535 . 560
chrXIII 640663 640664 . 740
chrXIII 640727 640728 . 180
chrXIII 640875 640876 . 240
chrXIII 640891 640892 . 120
chrXIII 640910 640911 . 140
chrXIII 640911 640912 . 540
chrXIII 641059 641060 . 220
chrXIII 641881 641882 . 460
chrXIII 641887 641888 . 120
chrXIII 641909 641910 . 280
chrXIII 642825 642826 . 260
chrXIII 643701 643702 . 120
chrXIII 643827 643828 . 340
chrXIII 644024 644025 . 180
chrXIII 644616 644617 . 200
chrXIII 644905 644906 . 420
chrXIII 644981 644982 . 120
chrXIII 645268 645269 . 220
chrXIII 645458 645459 . 140
chrXIII 645465 645466 . 160
chrXIII 645499 645500 . 140
chrXIII 645578 645579 . 140
chrXIII 645582 645583 . 200
chrXIII 645590 645591 . 260
chrXIII 645612 645613 . 300
chrXIII 645870 645871 . 600
chrXIII 646583 646584 . 280
chrXIII 646760 646761 . 220
chrXIII 646891 646892 . 2040
chrXIII 646923 646924 . 1520
chrXIII 646946 646947 . 120
chrXIII 646950 646951 . 180
chrXIII 647177 647178 . 340
chrXIII 647192 647193 . 140
chrXIII 647374 647375 . 240
chrXIII 647952 647953 . 180
chrXIII 648522 648523 . 220
chrXIII 648581 648582 . 300
chrXIII 648629 648630 . 300
chrXIII 649167 649168 . 120
chrXIII 649487 649488 . 400
chrXIII 649492 649493 . 1740
chrXIII 649501 649502 . 220
chrXIII 649886 649887 . 280
chrXIII 649919 649920 . 120
chrXIII 650754 650755 . 140
chrXIII 650762 650763 . 160
chrXIII 650915 650916 . 240
chrXIII 650935 650936 . 180
chrXIII 650940 650941 . 460
chrXIII 650948 650949 . 400
chrXIII 651029 651030 . 440
chrXIII 651034 651035 . 340
chrXIII 651043 651044 . 120
chrXIII 651085 651086 . 540
chrXIII 651118 651119 . 220
chrXIII 651941 651942 . 180
chrXIII 652062 652063 . 120
chrXIII 652067 652068 . 120
chrXIII 652081 652082 . 2120
chrXIII 652133 652134 . 120
chrXIII 652139 652140 . 120
chrXIII 652165 652166 . 120
chrXIII 652184 652185 . 720
chrXIII 652190 652191 . 1240
chrXIII 652201 652202 . 180
chrXIII 652203 652204 . 160
chrXIII 652206 652207 . 120
chrXIII 652217 652218 . 300
chrXIII 652222 652223 . 480
chrXIII 652296 652297 . 400
chrXIII 652363 652364 . 520
chrXIII 652375 652376 . 360
chrXIII 652406 652407 . 160
chrXIII 652499 652500 . 200
chrXIII 652557 652558 . 320
chrXIII 652599 652600 . 380
chrXIII 652603 652604 . 220
chrXIII 652623 652624 . 680
chrXIII 652703 652704 . 380
chrXIII 652935 652936 . 140
chrXIII 652963 652964 . 1320
chrXIII 652974 652975 . 2560
chrXIII 652977 652978 . 280
chrXIII 653038 653039 . 180
chrXIII 653051 653052 . 220
chrXIII 653081 653082 . 280
chrXIII 653089 653090 . 180
chrXIII 653099 653100 . 1060
chrXIII 653135 653136 . 500
chrXIII 653169 653170 . 580
chrXIII 653174 653175 . 460
chrXIII 653190 653191 . 180
chrXIII 653236 653237 . 560
chrXIII 653241 653242 . 2440
chrXIII 653286 653287 . 180
chrXIII 653403 653404 . 180
chrXIII 653413 653414 . 500
chrXIII 653421 653422 . 160
chrXIII 653427 653428 . 440
chrXIII 653432 653433 . 120
chrXIII 653443 653444 . 300
chrXIII 653454 653455 . 180
chrXIII 653484 653485 . 400
chrXIII 653486 653487 . 260
chrXIII 653486 653487 . 120
chrXIII 653507 653508 . 200
chrXIII 653527 653528 . 260
chrXIII 653551 653552 . 180
chrXIII 653566 653567 . 220
chrXIII 653595 653596 . 200
chrXIII 653660 653661 . 360
chrXIII 653698 653699 . 180
chrXIII 653706 653707 . 160
chrXIII 653733 653734 . 320
chrXIII 653747 653748 . 420
chrXIII 653751 653752 . 260
chrXIII 653754 653755 . 280
chrXIII 653775 653776 . 200
chrXIII 653795 653796 . 340
chrXIII 653940 653941 . 760
chrXIII 654479 654480 . 120
chrXIII 654580 654581 . 160
chrXIII 654589 654590 . 240
chrXIII 654614 654615 . 220
chrXIII 654616 654617 . 160
chrXIII 654621 654622 . 200
chrXIII 654625 654626 . 280
chrXIII 654633 654634 . 380
chrXIII 654636 654637 . 220
chrXIII 654640 654641 . 120
chrXIII 654651 654652 . 1140
chrXIII 654652 654653 . 160
chrXIII 654797 654798 . 160
chrXIII 654862 654863 . 340
chrXIII 654866 654867 . 120
chrXIII 656136 656137 . 300
chrXIII 656177 656178 . 200
chrXIII 656992 656993 . 240
chrXIII 657217 657218 . 1120
chrXIII 657316 657317 . 500
chrXIII 657348 657349 . 740
chrXIII 657534 657535 . 120
chrXIII 657906 657907 . 140
chrXIII 658090 658091 . 240
chrXIII 658207 658208 . 180
chrXIII 659286 659287 . 480
chrXIII 659293 659294 . 2680
chrXIII 659301 659302 . 1200
chrXIII 659303 659304 . 660
chrXIII 659311 659312 . 460
chrXIII 659318 659319 . 4640
chrXIII 659385 659386 . 2440
chrXIII 659391 659392 . 280
chrXIII 659392 659393 . 160
chrXIII 659413 659414 . 120
chrXIII 659413 659414 . 220
chrXIII 659417 659418 . 360
chrXIII 659421 659422 . 1060
chrXIII 659551 659552 . 120
chrXIII 659616 659617 . 400
chrXIII 661625 661626 . 200
chrXIII 661647 661648 . 1020
chrXIII 661762 661763 . 3120
chrXIII 661767 661768 . 480
chrXIII 661788 661789 . 960
chrXIII 661813 661814 . 300
chrXIII 661826 661827 . 420
chrXIII 661830 661831 . 300
chrXIII 661847 661848 . 1740
chrXIII 661870 661871 . 200
chrXIII 661892 661893 . 120
chrXIII 661896 661897 . 260
chrXIII 661900 661901 . 1460
chrXIII 661926 661927 . 120
chrXIII 661929 661930 . 200
chrXIII 661936 661937 . 1640
chrXIII 661942 661943 . 300
chrXIII 662032 662033 . 120
chrXIII 662042 662043 . 120
chrXIII 662162 662163 . 120
chrXIII 662167 662168 . 420
chrXIII 662174 662175 . 380
chrXIII 662175 662176 . 140
chrXIII 662176 662177 . 120
chrXIII 662177 662178 . 120
chrXIII 662183 662184 . 140
chrXIII 662187 662188 . 500
chrXIII 662192 662193 . 120
chrXIII 662196 662197 . 300
chrXIII 662198 662199 . 360
chrXIII 662200 662201 . 300
chrXIII 662292 662293 . 120
chrXIII 662316 662317 . 140
chrXIII 662321 662322 . 180
chrXIII 662392 662393 . 300
chrXIII 662401 662402 . 120
chrXIII 662594 662595 . 180
chrXIII 662689 662690 . 180
chrXIII 662898 662899 . 120
chrXIII 662911 662912 . 280
chrXIII 663436 663437 . 120
chrXIII 663636 663637 . 220
chrXIII 664290 664291 . 480
chrXIII 664454 664455 . 120
chrXIII 664461 664462 . 200
chrXIII 664534 664535 . 1540
chrXIII 664537 664538 . 180
chrXIII 664551 664552 . 700
chrXIII 664562 664563 . 400
chrXIII 664563 664564 . 140
chrXIII 664563 664564 . 5620
chrXIII 664565 664566 . 120
chrXIII 664565 664566 . 140
chrXIII 664581 664582 . 2660
chrXIII 665533 665534 . 640
chrXIII 665696 665697 . 340
chrXIII 665706 665707 . 880
chrXIII 666062 666063 . 140
chrXIII 666088 666089 . 340
chrXIII 666124 666125 . 700
chrXIII 666944 666945 . 200
chrXIII 666966 666967 . 1140
chrXIII 667115 667116 . 140
chrXIII 667184 667185 . 200
chrXIII 667188 667189 . 140
chrXIII 667317 667318 . 220
chrXIII 667368 667369 . 300
chrXIII 667383 667384 . 180
chrXIII 667384 667385 . 400
chrXIII 667395 667396 . 540
chrXIII 667410 667411 . 2760
chrXIII 667436 667437 . 160
chrXIII 668307 668308 . 120
chrXIII 668361 668362 . 1320
chrXIII 668400 668401 . 1460
chrXIII 668409 668410 . 160
chrXIII 668422 668423 . 880
chrXIII 669998 669999 . 660
chrXIII 670136 670137 . 180
chrXIII 671675 671676 . 240
chrXIII 674411 674412 . 440
chrXIII 674930 674931 . 1300
chrXIII 674976 674977 . 1100
chrXIII 675012 675013 . 180
chrXIII 675054 675055 . 400
chrXIII 675067 675068 . 2200
chrXIII 675071 675072 . 740
chrXIII 675079 675080 . 140
chrXIII 675087 675088 . 320
chrXIII 675099 675100 . 120
chrXIII 675180 675181 . 440
chrXIII 675196 675197 . 960
chrXIII 675205 675206 . 380
chrXIII 675304 675305 . 160
chrXIII 675402 675403 . 160
chrXIII 675427 675428 . 140
chrXIII 675433 675434 . 120
chrXIII 675438 675439 . 160
chrXIII 675442 675443 . 180
chrXIII 675476 675477 . 180
chrXIII 675487 675488 . 180
chrXIII 675506 675507 . 180
chrXIII 675516 675517 . 280
chrXIII 675566 675567 . 120
chrXIII 675577 675578 . 300
chrXIII 675739 675740 . 400
chrXIII 675806 675807 . 740
chrXIII 675822 675823 . 140
chrXIII 675822 675823 . 220
chrXIII 675839 675840 . 140
chrXIII 675961 675962 . 860
chrXIII 676007 676008 . 500
chrXIII 676135 676136 . 620
chrXIII 676153 676154 . 240
chrXIII 676176 676177 . 120
chrXIII 676189 676190 . 640
chrXIII 676307 676308 . 280
chrXIII 676361 676362 . 200
chrXIII 676478 676479 . 400
chrXIII 676596 676597 . 340
chrXIII 676644 676645 . 260
chrXIII 676717 676718 . 140
chrXIII 676748 676749 . 880
chrXIII 676844 676845 . 440
chrXIII 676953 676954 . 120
chrXIII 676961 676962 . 300
chrXIII 676982 676983 . 140
chrXIII 676991 676992 . 480
chrXIII 677017 677018 . 140
chrXIII 677059 677060 . 200
chrXIII 684035 684036 . 500
chrXIII 684050 684051 . 220
chrXIII 684111 684112 . 120
chrXIII 684289 684290 . 140
chrXIII 684293 684294 . 140
chrXIII 684307 684308 . 120
chrXIII 684314 684315 . 1420
chrXIII 684345 684346 . 320
chrXIII 684359 684360 . 140
chrXIII 684362 684363 . 180
chrXIII 686213 686214 . 180
chrXIII 686242 686243 . 120
chrXIII 687188 687189 . 280
chrXIII 687347 687348 . 200
chrXIII 687418 687419 . 420
chrXIII 687429 687430 . 160
chrXIII 687956 687957 . 120
chrXIII 688838 688839 . 140
chrXIII 688900 688901 . 160
chrXIII 688921 688922 . 140
chrXIII 688924 688925 . 140
chrXIII 688931 688932 . 1080
chrXIII 689026 689027 . 200
chrXIII 689040 689041 . 640
chrXIII 690518 690519 . 240
chrXIII 690853 690854 . 660
chrXIII 690947 690948 . 460
chrXIII 691252 691253 . 700
chrXIII 693041 693042 . 220
chrXIII 693193 693194 . 180
chrXIII 693223 693224 . 300
chrXIII 693260 693261 . 300
chrXIII 693262 693263 . 1200
chrXIII 693311 693312 . 160
chrXIII 694404 694405 . 120
chrXIII 695158 695159 . 160
chrXIII 695196 695197 . 1200
chrXIII 695239 695240 . 600
chrXIII 695252 695253 . 320
chrXIII 695268 695269 . 500
chrXIII 695276 695277 . 960
chrXIII 695301 695302 . 260
chrXIII 695424 695425 . 480
chrXIII 695433 695434 . 260
chrXIII 695448 695449 . 320
chrXIII 695912 695913 . 320
chrXIII 695989 695990 . 720
chrXIII 696379 696380 . 440
chrXIII 696415 696416 . 9680
chrXIII 696551 696552 . 120
chrXIII 696555 696556 . 120
chrXIII 696566 696567 . 820
chrXIII 696863 696864 . 140
chrXIII 696898 696899 . 260
chrXIII 697514 697515 . 520
chrXIII 698136 698137 . 260
chrXIII 698516 698517 . 340
chrXIII 698543 698544 . 120
chrXIII 698922 698923 . 500
chrXIII 699021 699022 . 140
chrXIII 699296 699297 . 260
chrXIII 700411 700412 . 160
chrXIII 700884 700885 . 580
chrXIII 701245 701246 . 320
chrXIII 701268 701269 . 180
chrXIII 701268 701269 . 400
chrXIII 701386 701387 . 420
chrXIII 701424 701425 . 600
chrXIII 701444 701445 . 140
chrXIII 701461 701462 . 260
chrXIII 701472 701473 . 460
chrXIII 701489 701490 . 2080
chrXIII 701603 701604 . 120
chrXIII 701643 701644 . 300
chrXIII 701651 701652 . 200
chrXIII 701673 701674 . 380
chrXIII 702477 702478 . 120
chrXIII 703882 703883 . 220
chrXIII 706757 706758 . 240
chrXIII 706970 706971 . 200
chrXIII 706994 706995 . 160
chrXIII 707032 707033 . 1280
chrXIII 707043 707044 . 620
chrXIII 707407 707408 . 160
chrXIII 708281 708282 . 160
chrXIII 708873 708874 . 300
chrXIII 709764 709765 . 140
chrXIII 709821 709822 . 120
chrXIII 710259 710260 . 500
chrXIII 710668 710669 . 660
chrXIII 710674 710675 . 280
chrXIII 710697 710698 . 580
chrXIII 711945 711946 . 220
chrXIII 711951 711952 . 180
chrXIII 712075 712076 . 260
chrXIII 712165 712166 . 180
chrXIII 712215 712216 . 260
chrXIII 712233 712234 . 160
chrXIII 713635 713636 . 200
chrXIII 713734 713735 . 120
chrXIII 713754 713755 . 200
chrXIII 713775 713776 . 260
chrXIII 713853 713854 . 760
chrXIII 713967 713968 . 120
chrXIII 714028 714029 . 1640
chrXIII 714148 714149 . 1320
chrXIII 714232 714233 . 380
chrXIII 715509 715510 . 1060
chrXIII 715516 715517 . 1700
chrXIII 715519 715520 . 420
chrXIII 715531 715532 . 540
chrXIII 715538 715539 . 720
chrXIII 715643 715644 . 140
chrXIII 716191 716192 . 420
chrXIII 716448 716449 . 160
chrXIII 718673 718674 . 280
chrXIII 719061 719062 . 1120
chrXIII 719164 719165 . 260
chrXIII 720745 720746 . 220
chrXIII 720796 720797 . 420
chrXIII 721482 721483 . 320
chrXIII 721495 721496 . 440
chrXIII 721523 721524 . 380
chrXIII 721715 721716 . 540
chrXIII 721727 721728 . 500
chrXIII 722299 722300 . 660
chrXIII 722313 722314 . 340
chrXIII 722467 722468 . 160
chrXIII 722475 722476 . 120
chrXIII 722495 722496 . 120
chrXIII 722514 722515 . 880
chrXIII 722566 722567 . 180
chrXIII 722581 722582 . 140
chrXIII 722712 722713 . 940
chrXIII 722745 722746 . 140
chrXIII 722923 722924 . 120
chrXIII 722958 722959 . 380
chrXIII 723191 723192 . 120
chrXIII 724485 724486 . 140
chrXIII 724538 724539 . 520
chrXIII 724569 724570 . 160
chrXIII 724581 724582 . 260
chrXIII 725772 725773 . 220
chrXIII 725943 725944 . 140
chrXIII 725971 725972 . 140
chrXIII 725975 725976 . 160
chrXIII 726016 726017 . 160
chrXIII 731269 731270 . 1120
chrXIII 731272 731273 . 220
chrXIII 731339 731340 . 160
chrXIII 731403 731404 . 480
chrXIII 731553 731554 . 140
chrXIII 731579 731580 . 1160
chrXIII 731740 731741 . 280
chrXIII 731845 731846 . 560
chrXIII 731942 731943 . 320
chrXIII 732133 732134 . 1140
chrXIII 732177 732178 . 1340
chrXIII 732200 732201 . 140
chrXIII 732261 732262 . 120
chrXIII 732341 732342 . 320
chrXIII 733331 733332 . 160
chrXIII 733358 733359 . 340
chrXIII 733428 733429 . 180
chrXIII 733431 733432 . 800
chrXIII 733473 733474 . 640
chrXIII 736470 736471 . 140
chrXIII 736610 736611 . 360
chrXIII 736624 736625 . 2220
chrXIII 736680 736681 . 160
chrXIII 736702 736703 . 180
chrXIII 736706 736707 . 220
chrXIII 736726 736727 . 540
chrXIII 737904 737905 . 180
chrXIII 737955 737956 . 1120
chrXIII 738161 738162 . 1680
chrXIII 738360 738361 . 140
chrXIII 738429 738430 . 280
chrXIII 738822 738823 . 180
chrXIII 739036 739037 . 1480
chrXIII 739039 739040 . 880
chrXIII 739050 739051 . 180
chrXIII 739080 739081 . 520
chrXIII 739095 739096 . 160
chrXIII 739125 739126 . 140
chrXIII 739159 739160 . 180
chrXIII 739854 739855 . 1180
chrXIII 739874 739875 . 740
chrXIII 739920 739921 . 220
chrXIII 740036 740037 . 320
chrXIII 740066 740067 . 960
chrXIII 740074 740075 . 140
chrXIII 740118 740119 . 140
chrXIII 740126 740127 . 200
chrXIII 740291 740292 . 700
chrXIII 741364 741365 . 160
chrXIII 741394 741395 . 960
chrXIII 742901 742902 . 580
chrXIII 743612 743613 . 120
chrXIII 743622 743623 . 2000
chrXIII 743639 743640 . 540
chrXIII 743808 743809 . 180
chrXIII 743960 743961 . 1540
chrXIII 744125 744126 . 120
chrXIII 745054 745055 . 420
chrXIII 745457 745458 . 120
chrXIII 745472 745473 . 200
chrXIII 745527 745528 . 120
chrXIII 745675 745676 . 700
chrXIII 745856 745857 . 180
chrXIII 746063 746064 . 700
chrXIII 746067 746068 . 120
chrXIII 746073 746074 . 180
chrXIII 746077 746078 . 840
chrXIII 746117 746118 . 460
chrXIII 746140 746141 . 220
chrXIII 746163 746164 . 240
chrXIII 747144 747145 . 120
chrXIII 747172 747173 . 240
chrXIII 747439 747440 . 300
chrXIII 747767 747768 . 180
chrXIII 747806 747807 . 200
chrXIII 749761 749762 . 140
chrXIII 749772 749773 . 160
chrXIII 749781 749782 . 500
chrXIII 749784 749785 . 220
chrXIII 749786 749787 . 840
chrXIII 749831 749832 . 1420
chrXIII 749873 749874 . 1280
chrXIII 749884 749885 . 1720
chrXIII 749932 749933 . 260
chrXIII 750008 750009 . 280
chrXIII 750045 750046 . 200
chrXIII 750087 750088 . 900
chrXIII 750093 750094 . 960
chrXIII 750099 750100 . 120
chrXIII 750134 750135 . 220
chrXIII 750188 750189 . 360
chrXIII 750225 750226 . 160
chrXIII 751326 751327 . 2200
chrXIII 751337 751338 . 840
chrXIII 751355 751356 . 120
chrXIII 751362 751363 . 420
chrXIII 751483 751484 . 260
chrXIII 751524 751525 . 580
chrXIII 751528 751529 . 900
chrXIII 751533 751534 . 320
chrXIII 751536 751537 . 120
chrXIII 751566 751567 . 700
chrXIII 751650 751651 . 120
chrXIII 751656 751657 . 340
chrXIII 751793 751794 . 320
chrXIII 751839 751840 . 180
chrXIII 752148 752149 . 2280
chrXIII 752348 752349 . 140
chrXIII 753009 753010 . 120
chrXIII 753922 753923 . 240
chrXIII 754626 754627 . 140
chrXIII 754637 754638 . 300
chrXIII 754640 754641 . 120
chrXIII 755946 755947 . 140
chrXIII 755972 755973 . 140
chrXIII 755992 755993 . 200
chrXIII 756327 756328 . 360
chrXIII 756331 756332 . 460
chrXIII 756340 756341 . 180
chrXIII 756364 756365 . 500
chrXIII 756382 756383 . 120
chrXIII 756394 756395 . 260
chrXIII 756450 756451 . 400
chrXIII 756506 756507 . 140
chrXIII 756540 756541 . 560
chrXIII 756549 756550 . 2980
chrXIII 756557 756558 . 580
chrXIII 756864 756865 . 120
chrXIII 756868 756869 . 280
chrXIII 756909 756910 . 500
chrXIII 756910 756911 . 240
chrXIII 756911 756912 . 120
chrXIII 757038 757039 . 120
chrXIII 757064 757065 . 180
chrXIII 757282 757283 . 420
chrXIII 757294 757295 . 280
chrXIII 757307 757308 . 120
chrXIII 757308 757309 . 120
chrXIII 757322 757323 . 1320
chrXIII 757328 757329 . 240
chrXIII 757337 757338 . 220
chrXIII 757388 757389 . 120
chrXIII 757536 757537 . 340
chrXIII 757556 757557 . 120
chrXIII 757590 757591 . 480
chrXIII 758135 758136 . 1060
chrXIII 758350 758351 . 140
chrXIII 758375 758376 . 120
chrXIII 758779 758780 . 280
chrXIII 758896 758897 . 300
chrXIII 758906 758907 . 120
chrXIII 758910 758911 . 420
chrXIII 758910 758911 . 140
chrXIII 758914 758915 . 160
chrXIII 758922 758923 . 320
chrXIII 758928 758929 . 2840
chrXIII 758928 758929 . 160
chrXIII 758959 758960 . 120
chrXIII 758962 758963 . 680
chrXIII 758976 758977 . 320
chrXIII 758990 758991 . 240
chrXIII 759003 759004 . 140
chrXIII 759014 759015 . 120
chrXIII 759016 759017 . 540
chrXIII 759098 759099 . 120
chrXIII 759149 759150 . 420
chrXIII 759265 759266 . 140
chrXIII 759310 759311 . 500
chrXIII 759317 759318 . 220
chrXIII 759330 759331 . 220
chrXIII 759377 759378 . 120
chrXIII 759398 759399 . 440
chrXIII 759409 759410 . 260
chrXIII 759544 759545 . 120
chrXIII 759633 759634 . 760
chrXIII 759637 759638 . 120
chrXIII 759644 759645 . 520
chrXIII 760213 760214 . 1100
chrXIII 760224 760225 . 120
chrXIII 760302 760303 . 140
chrXIII 760330 760331 . 440
chrXIII 760335 760336 . 1520
chrXIII 760363 760364 . 1200
chrXIII 760371 760372 . 800
chrXIII 760461 760462 . 660
chrXIII 760743 760744 . 180
chrXIII 760896 760897 . 260
chrXIII 761221 761222 . 220
chrXIII 761571 761572 . 560
chrXIII 761613 761614 . 180
chrXIII 761745 761746 . 500
chrXIII 761788 761789 . 220
chrXIII 761809 761810 . 240
chrXIII 761941 761942 . 120
chrXIII 761948 761949 . 1220
chrXIII 761972 761973 . 240
chrXIII 762127 762128 . 280
chrXIII 762171 762172 . 260
chrXIII 762350 762351 . 120
chrXIII 762356 762357 . 720
chrXIII 762368 762369 . 180
chrXIII 762386 762387 . 840
chrXIII 762436 762437 . 1120
chrXIII 762519 762520 . 280
chrXIII 762643 762644 . 240
chrXIII 762794 762795 . 1300
chrXIII 763201 763202 . 180
chrXIII 763218 763219 . 120
chrXIII 763254 763255 . 240
chrXIII 763256 763257 . 240
chrXIII 763259 763260 . 700
chrXIII 763259 763260 . 120
chrXIII 763261 763262 . 120
chrXIII 763286 763287 . 120
chrXIII 763671 763672 . 840
chrXIII 763696 763697 . 140
chrXIII 764790 764791 . 140
chrXIII 765363 765364 . 340
chrXIII 765368 765369 . 660
chrXIII 765452 765453 . 180
chrXIII 767062 767063 . 120
chrXIII 767985 767986 . 240
chrXIII 768156 768157 . 360
chrXIII 768165 768166 . 520
chrXIII 768249 768250 . 600
chrXIII 768265 768266 . 300
chrXIII 768443 768444 . 200
chrXIII 768503 768504 . 1160
chrXIII 768511 768512 . 120
chrXIII 769377 769378 . 240
chrXIII 769380 769381 . 120
chrXIII 769840 769841 . 340
chrXIII 770032 770033 . 220
chrXIII 770038 770039 . 140
chrXIII 770227 770228 . 140
chrXIII 770400 770401 . 120
chrXIII 770614 770615 . 120
chrXIII 770788 770789 . 200
chrXIII 770805 770806 . 1140
chrXIII 771643 771644 . 600
chrXIII 772150 772151 . 160
chrXIII 772455 772456 . 620
chrXIII 772480 772481 . 140
chrXIII 772746 772747 . 140
chrXIII 772760 772761 . 500
chrXIII 772790 772791 . 160
chrXIII 772799 772800 . 660
chrXIII 772805 772806 . 120
chrXIII 772812 772813 . 300
chrXIII 772882 772883 . 140
chrXIII 772893 772894 . 200
chrXIII 772938 772939 . 320
chrXIII 772951 772952 . 6740
chrXIII 773013 773014 . 220
chrXIII 773093 773094 . 160
chrXIII 773115 773116 . 640
chrXIII 773127 773128 . 1360
chrXIII 773140 773141 . 2280
chrXIII 773171 773172 . 140
chrXIII 773203 773204 . 120
chrXIII 773221 773222 . 1980
chrXIII 773245 773246 . 240
chrXIII 773284 773285 . 660
chrXIII 773304 773305 . 220
chrXIII 773309 773310 . 500
chrXIII 773316 773317 . 140
chrXIII 773318 773319 . 380
chrXIII 773356 773357 . 1800
chrXIII 773417 773418 . 320
chrXIII 773480 773481 . 120
chrXIII 773494 773495 . 120
chrXIII 773499 773500 . 300
chrXIII 773503 773504 . 240
chrXIII 773546 773547 . 340
chrXIII 773570 773571 . 140
chrXIII 773578 773579 . 540
chrXIII 773698 773699 . 1020
chrXIII 773702 773703 . 420
chrXIII 773822 773823 . 980
chrXIII 773862 773863 . 500
chrXIII 773869 773870 . 160
chrXIII 773885 773886 . 180
chrXIII 773885 773886 . 140
chrXIII 773906 773907 . 280
chrXIII 773909 773910 . 380
chrXIII 773923 773924 . 140
chrXIII 773925 773926 . 340
chrXIII 773928 773929 . 140
chrXIII 773933 773934 . 420
chrXIII 773936 773937 . 1500
chrXIII 773946 773947 . 360
chrXIII 773954 773955 . 300
chrXIII 773954 773955 . 360
chrXIII 773962 773963 . 180
chrXIII 773976 773977 . 160
chrXIII 774001 774002 . 120
chrXIII 774008 774009 . 240
chrXIII 774041 774042 . 200
chrXIII 774046 774047 . 860
chrXIII 774054 774055 . 520
chrXIII 774069 774070 . 440
chrXIII 774094 774095 . 260
chrXIII 774152 774153 . 1060
chrXIII 774216 774217 . 140
chrXIII 774274 774275 . 160
chrXIII 774289 774290 . 240
chrXIII 774300 774301 . 240
chrXIII 774394 774395 . 940
chrXIII 774532 774533 . 140
chrXIII 774602 774603 . 220
chrXIII 775137 775138 . 140
chrXIII 775279 775280 . 320
chrXIII 775311 775312 . 760
chrXIII 775353 775354 . 120
chrXIII 775396 775397 . 140
chrXIII 775554 775555 . 220
chrXIII 775642 775643 . 340
chrXIII 775653 775654 . 260
chrXIII 775658 775659 . 640
chrXIII 775810 775811 . 1180
chrXIII 775822 775823 . 420
chrXIII 775845 775846 . 140
chrXIII 775849 775850 . 120
chrXIII 775863 775864 . 660
chrXIII 775879 775880 . 140
chrXIII 775926 775927 . 640
chrXIII 775985 775986 . 120
chrXIII 776077 776078 . 220
chrXIII 776081 776082 . 160
chrXIII 776085 776086 . 380
chrXIII 776098 776099 . 500
chrXIII 776128 776129 . 560
chrXIII 776530 776531 . 180
chrXIII 776670 776671 . 780
chrXIII 776780 776781 . 200
chrXIII 777022 777023 . 640
chrXIII 777215 777216 . 1580
chrXIII 777216 777217 . 200
chrXIII 777217 777218 . 160
chrXIII 777320 777321 . 260
chrXIII 777347 777348 . 120
chrXIII 777389 777390 . 120
chrXIII 777393 777394 . 680
chrXIII 777398 777399 . 340
chrXIII 777421 777422 . 420
chrXIII 777469 777470 . 340
chrXIII 777485 777486 . 1440
chrXIII 777518 777519 . 380
chrXIII 777532 777533 . 140
chrXIII 777690 777691 . 240
chrXIII 777874 777875 . 1700
chrXIII 777921 777922 . 140
chrXIII 777925 777926 . 560
chrXIII 778515 778516 . 740
chrXIII 779195 779196 . 240
chrXIII 779220 779221 . 300
chrXIII 779245 779246 . 140
chrXIII 779248 779249 . 120
chrXIII 779249 779250 . 160
chrXIII 779249 779250 . 240
chrXIII 779255 779256 . 700
chrXIII 779271 779272 . 1520
chrXIII 779273 779274 . 760
chrXIII 779317 779318 . 440
chrXIII 779328 779329 . 460
chrXIII 779538 779539 . 140
chrXIII 779685 779686 . 140
chrXIII 779762 779763 . 160
chrXIII 782252 782253 . 240
chrXIII 782305 782306 . 260
chrXIII 782313 782314 . 380
chrXIII 782321 782322 . 160
chrXIII 782455 782456 . 120
chrXIII 782476 782477 . 640
chrXIII 782479 782480 . 160
chrXIII 782479 782480 . 120
chrXIII 782486 782487 . 320
chrXIII 782494 782495 . 160
chrXIII 782539 782540 . 520
chrXIII 782549 782550 . 220
chrXIII 782550 782551 . 120
chrXIII 782557 782558 . 200
chrXIII 782562 782563 . 160
chrXIII 782575 782576 . 120
chrXIII 782577 782578 . 200
chrXIII 783038 783039 . 160
chrXIII 784004 784005 . 320
chrXIII 784169 784170 . 120
chrXIII 784201 784202 . 620
chrXIII 784358 784359 . 1180
chrXIII 784361 784362 . 120
chrXIII 784369 784370 . 160
chrXIII 784483 784484 . 580
chrXIII 784493 784494 . 1760
chrXIII 784812 784813 . 140
chrXIII 784970 784971 . 140
chrXIII 784976 784977 . 160
chrXIII 785211 785212 . 160
chrXIII 785304 785305 . 760
chrXIII 785595 785596 . 520
chrXIII 787106 787107 . 120
chrXIII 788956 788957 . 1600
chrXIII 788957 788958 . 620
chrXIII 788957 788958 . 140
chrXIII 789015 789016 . 160
chrXIII 789035 789036 . 320
chrXIII 789042 789043 . 440
chrXIII 789108 789109 . 560
chrXIII 789261 789262 . 400
chrXIII 789902 789903 . 300
chrXIII 789905 789906 . 720
chrXIII 789913 789914 . 2540
chrXIII 789957 789958 . 320
chrXIII 789958 789959 . 380
chrXIII 790031 790032 . 240
chrXIII 790038 790039 . 720
chrXIII 790075 790076 . 320
chrXIII 790258 790259 . 1000
chrXIII 790533 790534 . 120
chrXIII 790790 790791 . 120
chrXIII 791347 791348 . 240
chrXIII 791428 791429 . 380
chrXIII 791735 791736 . 740
chrXIII 792172 792173 . 240
chrXIII 792920 792921 . 140
chrXIII 793200 793201 . 560
chrXIII 793617 793618 . 560
chrXIII 793630 793631 . 260
chrXIII 793652 793653 . 220
chrXIII 793670 793671 . 2200
chrXIII 793796 793797 . 220
chrXIII 793799 793800 . 160
chrXIII 793838 793839 . 280
chrXIII 794173 794174 . 320
chrXIII 794413 794414 . 260
chrXIII 794693 794694 . 260
chrXIII 794724 794725 . 1060
chrXIII 794789 794790 . 220
chrXIII 794803 794804 . 440
chrXIII 794856 794857 . 200
chrXIII 795621 795622 . 320
chrXIII 795627 795628 . 560
chrXIII 795629 795630 . 640
chrXIII 795636 795637 . 140
chrXIII 795637 795638 . 180
chrXIII 795685 795686 . 280
chrXIII 795696 795697 . 740
chrXIII 795702 795703 . 140
chrXIII 795705 795706 . 1920
chrXIII 795932 795933 . 360
chrXIII 797804 797805 . 140
chrXIII 797819 797820 . 220
chrXIII 797946 797947 . 2020
chrXIII 798011 798012 . 240
chrXIII 798094 798095 . 260
chrXIII 798459 798460 . 180
chrXIII 798527 798528 . 120
chrXIII 798748 798749 . 820
chrXIII 798851 798852 . 120
chrXIII 798991 798992 . 640
chrXIII 800003 800004 . 4000
chrXIII 800452 800453 . 120
chrXIII 800513 800514 . 160
chrXIII 800553 800554 . 120
chrXIII 800675 800676 . 120
chrXIII 800997 800998 . 160
chrXIII 801036 801037 . 120
chrXIII 801389 801390 . 160
chrXIII 801551 801552 . 160
chrXIII 801615 801616 . 380
chrXIII 801621 801622 . 640
chrXIII 801629 801630 . 140
chrXIII 801856 801857 . 280
chrXIII 802136 802137 . 620
chrXIII 802462 802463 . 1020
chrXIII 802758 802759 . 160
chrXIII 804314 804315 . 220
chrXIII 804316 804317 . 400
chrXIII 804327 804328 . 120
chrXIII 804364 804365 . 1600
chrXIII 804482 804483 . 320
chrXIII 804993 804994 . 320
chrXIII 805011 805012 . 140
chrXIII 805202 805203 . 200
chrXIII 806603 806604 . 320
chrXIII 806648 806649 . 560
chrXIII 806666 806667 . 340
chrXIII 806680 806681 . 400
chrXIII 806689 806690 . 420
chrXIII 807004 807005 . 520
chrXIII 807455 807456 . 140
chrXIII 807648 807649 . 160
chrXIII 807720 807721 . 120
chrXIII 808124 808125 . 140
chrXIII 808126 808127 . 820
chrXIII 808132 808133 . 340
chrXIII 808147 808148 . 500
chrXIII 808166 808167 . 2800
chrXIII 808213 808214 . 200
chrXIII 808219 808220 . 120
chrXIII 808331 808332 . 1200
chrXIII 808436 808437 . 380
chrXIII 808457 808458 . 120
chrXIII 808526 808527 . 320
chrXIII 808741 808742 . 820
chrXIII 808933 808934 . 960
chrXIII 808953 808954 . 1200
chrXIII 808985 808986 . 320
chrXIII 808990 808991 . 500
chrXIII 809003 809004 . 140
chrXIII 809053 809054 . 240
chrXIII 809057 809058 . 180
chrXIII 809121 809122 . 140
chrXIII 809180 809181 . 260
chrXIII 809275 809276 . 760
chrXIII 809371 809372 . 120
chrXIII 809394 809395 . 140
chrXIII 809401 809402 . 3020
chrXIII 809416 809417 . 960
chrXIII 809577 809578 . 120
chrXIII 809786 809787 . 1080
chrXIII 809787 809788 . 240
chrXIII 810229 810230 . 200
chrXIII 810358 810359 . 120
chrXIII 810370 810371 . 180
chrXIII 810379 810380 . 420
chrXIII 810445 810446 . 280
chrXIII 810491 810492 . 260
chrXIII 810686 810687 . 140
chrXIII 810823 810824 . 280
chrXIII 810854 810855 . 180
chrXIII 810884 810885 . 300
chrXIII 810956 810957 . 540
chrXIII 811043 811044 . 1240
chrXIII 811059 811060 . 420
chrXIII 811269 811270 . 220
chrXIII 812346 812347 . 220
chrXIII 812958 812959 . 740
chrXIII 813082 813083 . 640
chrXIII 813143 813144 . 660
chrXIII 813460 813461 . 120
chrXIII 813706 813707 . 140
chrXIII 814021 814022 . 200
chrXIII 814198 814199 . 220
chrXIII 814210 814211 . 180
chrXIII 814229 814230 . 220
chrXIII 814265 814266 . 300
chrXIII 814269 814270 . 240
chrXIII 814278 814279 . 120
chrXIII 814285 814286 . 1240
chrXIII 814290 814291 . 300
chrXIII 814302 814303 . 480
chrXIII 814307 814308 . 200
chrXIII 814343 814344 . 160
chrXIII 814448 814449 . 1620
chrXIII 814538 814539 . 140
chrXIII 814687 814688 . 2900
chrXIII 815222 815223 . 560
chrXIII 815429 815430 . 500
chrXIII 815440 815441 . 1060
chrXIII 815579 815580 . 260
chrXIII 815736 815737 . 140
chrXIII 816129 816130 . 140
chrXIII 816489 816490 . 240
chrXIII 816564 816565 . 340
chrXIII 817206 817207 . 120
chrXIII 817363 817364 . 340
chrXIII 817676 817677 . 140
chrXIII 818015 818016 . 720
chrXIII 818176 818177 . 360
chrXIII 818641 818642 . 400
chrXIII 818649 818650 . 380
chrXIII 818650 818651 . 340
chrXIII 818663 818664 . 240
chrXIII 818668 818669 . 160
chrXIII 818674 818675 . 280
chrXIII 818679 818680 . 120
chrXIII 818699 818700 . 280
chrXIII 818715 818716 . 140
chrXIII 818776 818777 . 220
chrXIII 818779 818780 . 120
chrXIII 818943 818944 . 220
chrXIII 819405 819406 . 120
chrXIII 819847 819848 . 1360
chrXIII 819996 819997 . 340
chrXIII 820039 820040 . 400
chrXIII 820052 820053 . 440
chrXIII 820120 820121 . 460
chrXIII 820451 820452 . 200
chrXIII 822575 822576 . 120
chrXIII 822677 822678 . 1000
chrXIII 822681 822682 . 520
chrXIII 822752 822753 . 120
chrXIII 822863 822864 . 140
chrXIII 823291 823292 . 140
chrXIII 823612 823613 . 920
chrXIII 824093 824094 . 240
chrXIII 824151 824152 . 140
chrXIII 824788 824789 . 160
chrXIII 825240 825241 . 160
chrXIII 825366 825367 . 140
chrXIII 826271 826272 . 120
chrXIII 826304 826305 . 120
chrXIII 826405 826406 . 120
chrXIII 826411 826412 . 1460
chrXIII 826442 826443 . 120
chrXIII 826753 826754 . 740
chrXIII 826924 826925 . 1040
chrXIII 826957 826958 . 460
chrXIII 827170 827171 . 620
chrXIII 827325 827326 . 160
chrXIII 827335 827336 . 920
chrXIII 827548 827549 . 120
chrXIII 827932 827933 . 120
chrXIII 828286 828287 . 220
chrXIII 828729 828730 . 1680
chrXIII 828734 828735 . 660
chrXIII 830673 830674 . 240
chrXIII 830801 830802 . 200
chrXIII 830939 830940 . 120
chrXIII 831125 831126 . 160
chrXIII 831338 831339 . 780
chrXIII 831486 831487 . 1420
chrXIII 831548 831549 . 120
chrXIII 831629 831630 . 120
chrXIII 832068 832069 . 200
chrXIII 832071 832072 . 120
chrXIII 832090 832091 . 560
chrXIII 832091 832092 . 240
chrXIII 832103 832104 . 360
chrXIII 832194 832195 . 120
chrXIII 832198 832199 . 120
chrXIII 832235 832236 . 120
chrXIII 833075 833076 . 1520
chrXIII 833253 833254 . 160
chrXIII 833261 833262 . 120
chrXIII 833418 833419 . 560
chrXIII 833430 833431 . 200
chrXIII 833446 833447 . 160
chrXIII 833459 833460 . 580
chrXIII 833478 833479 . 1180
chrXIII 833822 833823 . 200
chrXIII 833893 833894 . 340
chrXIII 834087 834088 . 200
chrXIII 835186 835187 . 400
chrXIII 835187 835188 . 220
chrXIII 835190 835191 . 120
chrXIII 835212 835213 . 180
chrXIII 835224 835225 . 200
chrXIII 835263 835264 . 140
chrXIII 835273 835274 . 140
chrXIII 835273 835274 . 120
chrXIII 835278 835279 . 200
chrXIII 835465 835466 . 300
chrXIII 835763 835764 . 140
chrXIII 835980 835981 . 140
chrXIII 836959 836960 . 1240
chrXIII 837050 837051 . 840
chrXIII 837075 837076 . 820
chrXIII 837109 837110 . 420
chrXIII 837138 837139 . 140
chrXIII 837383 837384 . 160
chrXIII 837447 837448 . 240
chrXIII 837500 837501 . 160
chrXIII 837729 837730 . 300
chrXIII 837828 837829 . 120
chrXIII 837926 837927 . 1720
chrXIII 837970 837971 . 1400
chrXIII 838009 838010 . 120
chrXIII 838060 838061 . 520
chrXIII 838066 838067 . 200
chrXIII 838098 838099 . 640
chrXIII 838369 838370 . 320
chrXIII 838377 838378 . 5120
chrXIII 839196 839197 . 140
chrXIII 839226 839227 . 120
chrXIII 839431 839432 . 160
chrXIII 839547 839548 . 160
chrXIII 839776 839777 . 140
chrXIII 840067 840068 . 160
chrXIII 840091 840092 . 420
chrXIII 840099 840100 . 140
chrXIII 840628 840629 . 680
chrXIII 840826 840827 . 200
chrXIII 841249 841250 . 840
chrXIII 841579 841580 . 120
chrXIII 841600 841601 . 140
chrXIII 841757 841758 . 160
chrXIII 841776 841777 . 120
chrXIII 841822 841823 . 120
chrXIII 841827 841828 . 340
chrXIII 841851 841852 . 120
chrXIII 841872 841873 . 320
chrXIII 841882 841883 . 240
chrXIII 842377 842378 . 260
chrXIII 842563 842564 . 300
chrXIII 842575 842576 . 140
chrXIII 842609 842610 . 460
chrXIII 842681 842682 . 220
chrXIII 842912 842913 . 380
chrXIII 843080 843081 . 140
chrXIII 843237 843238 . 120
chrXIII 843415 843416 . 220
chrXIII 844955 844956 . 240
chrXIII 845277 845278 . 400
chrXIII 845401 845402 . 160
chrXIII 845422 845423 . 420
chrXIII 845432 845433 . 840
chrXIII 845445 845446 . 1520
chrXIII 845452 845453 . 620
chrXIII 845460 845461 . 420
chrXIII 845462 845463 . 360
chrXIII 845463 845464 . 120
chrXIII 845477 845478 . 120
chrXIII 845505 845506 . 360
chrXIII 845536 845537 . 160
chrXIII 846169 846170 . 300
chrXIII 846786 846787 . 280
chrXIII 848541 848542 . 1040
chrXIII 848554 848555 . 180
chrXIII 848558 848559 . 320
chrXIII 848566 848567 . 400
chrXIII 848581 848582 . 180
chrXIII 848586 848587 . 440
chrXIII 848596 848597 . 380
chrXIII 848648 848649 . 140
chrXIII 848736 848737 . 380
chrXIII 849301 849302 . 160
chrXIII 849532 849533 . 480
chrXIII 849543 849544 . 160
chrXIII 849641 849642 . 540
chrXIII 849726 849727 . 200
chrXIII 849845 849846 . 860
chrXIII 851662 851663 . 120
chrXIII 851676 851677 . 260
chrXIII 851842 851843 . 120
chrXIII 852086 852087 . 140
chrXIII 852120 852121 . 200
chrXIII 852164 852165 . 180
chrXIII 852268 852269 . 260
chrXIII 852289 852290 . 120
chrXIII 852350 852351 . 220
chrXIII 852447 852448 . 1180
chrXIII 852499 852500 . 120
chrXIII 852502 852503 . 220
chrXIII 852804 852805 . 140
chrXIII 853101 853102 . 140
chrXIII 853311 853312 . 200
chrXIII 853553 853554 . 640
chrXIII 854020 854021 . 3160
chrXIII 854173 854174 . 540
chrXIII 854216 854217 . 140
chrXIII 854255 854256 . 860
chrXIII 854292 854293 . 540
chrXIII 854359 854360 . 1740
chrXIII 854446 854447 . 120
chrXIII 854551 854552 . 1620
chrXIII 854579 854580 . 140
chrXIII 854600 854601 . 500
chrXIII 854620 854621 . 280
chrXIII 854622 854623 . 220
chrXIII 854640 854641 . 860
chrXIII 854676 854677 . 260
chrXIII 854684 854685 . 220
chrXIII 854689 854690 . 3260
chrXIII 854697 854698 . 2600
chrXIII 854698 854699 . 260
chrXIII 854765 854766 . 120
chrXIII 855081 855082 . 280
chrXIII 855395 855396 . 200
chrXIII 855906 855907 . 120
chrXIII 856017 856018 . 280
chrXIII 856341 856342 . 120
chrXIII 856353 856354 . 120
chrXIII 856700 856701 . 120
chrXIII 856844 856845 . 120
chrXIII 856856 856857 . 240
chrXIII 856867 856868 . 400
chrXIII 856888 856889 . 420
chrXIII 858098 858099 . 140
chrXIII 858773 858774 . 240
chrXIII 858843 858844 . 340
chrXIII 859000 859001 . 220
chrXIII 859003 859004 . 1180
chrXIII 859049 859050 . 120
chrXIII 859053 859054 . 220
chrXIII 859126 859127 . 120
chrXIII 859155 859156 . 140
chrXIII 861077 861078 . 380
chrXIII 861085 861086 . 1000
chrXIII 861098 861099 . 160
chrXIII 861099 861100 . 320
chrXIII 861109 861110 . 360
chrXIII 861123 861124 . 120
chrXIII 861367 861368 . 220
chrXIII 861443 861444 . 960
chrXIII 861459 861460 . 140
chrXIII 861470 861471 . 560
chrXIII 861615 861616 . 140
chrXIII 861633 861634 . 200
chrXIII 861730 861731 . 120
chrXIII 861754 861755 . 180
chrXIII 861839 861840 . 140
chrXIII 861875 861876 . 180
chrXIII 861948 861949 . 220
chrXIII 862442 862443 . 140
chrXIII 862810 862811 . 120
chrXIII 862830 862831 . 180
chrXIII 863132 863133 . 180
chrXIII 863476 863477 . 1080
chrXIII 863505 863506 . 120
chrXIII 863660 863661 . 280
chrXIII 863684 863685 . 300
chrXIII 863701 863702 . 200
chrXIII 863727 863728 . 560
chrXIII 865293 865294 . 160
chrXIII 865397 865398 . 280
chrXIII 865445 865446 . 120
chrXIII 865453 865454 . 200
chrXIII 865462 865463 . 440
chrXIII 865489 865490 . 180
chrXIII 865496 865497 . 120
chrXIII 865627 865628 . 120
chrXIII 865667 865668 . 1000
chrXIII 865673 865674 . 220
chrXIII 865703 865704 . 2380
chrXIII 866382 866383 . 160
chrXIII 866837 866838 . 880
chrXIII 866985 866986 . 220
chrXIII 867011 867012 . 400
chrXIII 867025 867026 . 120
chrXIII 867029 867030 . 800
chrXIII 867178 867179 . 420
chrXIII 867185 867186 . 980
chrXIII 867193 867194 . 140
chrXIII 867299 867300 . 240
chrXIII 867436 867437 . 1680
chrXIII 869710 869711 . 120
chrXIII 869737 869738 . 120
chrXIII 869748 869749 . 260
chrXIII 869772 869773 . 200
chrXIII 869805 869806 . 120
chrXIII 869808 869809 . 440
chrXIII 869810 869811 . 1480
chrXIII 869821 869822 . 320
chrXIII 869974 869975 . 1480
chrXIII 870002 870003 . 280
chrXIII 870007 870008 . 440
chrXIII 870069 870070 . 120
chrXIII 870185 870186 . 160
chrXIII 870327 870328 . 960
chrXIII 870346 870347 . 240
chrXIII 870469 870470 . 140
chrXIII 870621 870622 . 400
chrXIII 871294 871295 . 1360
chrXIII 871581 871582 . 620
chrXIII 872045 872046 . 120
chrXIII 872354 872355 . 200
chrXIII 872563 872564 . 1380
chrXIII 872695 872696 . 300
chrXIII 872716 872717 . 280
chrXIII 872728 872729 . 120
chrXIII 872730 872731 . 1140
chrXIII 872743 872744 . 820
chrXIII 872743 872744 . 1740
chrXIII 872744 872745 . 120
chrXIII 872832 872833 . 1080
chrXIII 872850 872851 . 160
chrXIII 872887 872888 . 180
chrXIII 872907 872908 . 220
chrXIII 872913 872914 . 780
chrXIII 872923 872924 . 260
chrXIII 872927 872928 . 240
chrXIII 872931 872932 . 180
chrXIII 872936 872937 . 160
chrXIII 872951 872952 . 300
chrXIII 873123 873124 . 280
chrXIII 873178 873179 . 680
chrXIII 873212 873213 . 180
chrXIII 873861 873862 . 280
chrXIII 873868 873869 . 620
chrXIII 874279 874280 . 120
chrXIII 874305 874306 . 140
chrXIII 874465 874466 . 160
chrXIII 874515 874516 . 120
chrXIII 874605 874606 . 140
chrXIII 874622 874623 . 140
chrXIII 874653 874654 . 540
chrXIII 874657 874658 . 140
chrXIII 874667 874668 . 360
chrXIII 874701 874702 . 280
chrXIII 874777 874778 . 1160
chrXIII 875297 875298 . 140
chrXIII 876364 876365 . 300
chrXIII 876537 876538 . 220
chrXIII 876568 876569 . 240
chrXIII 877090 877091 . 120
chrXIII 877619 877620 . 200
chrXIII 877803 877804 . 300
chrXIII 878167 878168 . 240
chrXIII 878310 878311 . 140
chrXIII 878742 878743 . 140
chrXIII 878769 878770 . 160
chrXIII 878802 878803 . 160
chrXIII 878841 878842 . 140
chrXIII 878850 878851 . 200
chrXIII 879110 879111 . 460
chrXIII 879230 879231 . 860
chrXIII 879294 879295 . 420
chrXIII 879343 879344 . 340
chrXIII 879383 879384 . 120
chrXIII 879384 879385 . 460
chrXIII 879522 879523 . 260
chrXIII 879575 879576 . 380
chrXIII 879577 879578 . 120
chrXIII 879664 879665 . 200
chrXIII 880324 880325 . 1660
chrXIII 880627 880628 . 140
chrXIII 880667 880668 . 200
chrXIII 880673 880674 . 580
chrXIII 880684 880685 . 480
chrXIII 880697 880698 . 860
chrXIII 880724 880725 . 220
chrXIII 880728 880729 . 260
chrXIII 880751 880752 . 280
chrXIII 880759 880760 . 120
chrXIII 880769 880770 . 1040
chrXIII 880783 880784 . 160
chrXIII 880949 880950 . 800
chrXIII 881049 881050 . 120
chrXIII 881205 881206 . 560
chrXIII 881338 881339 . 700
chrXIII 881818 881819 . 300
chrXIII 882219 882220 . 1080
chrXIII 882361 882362 . 220
chrXIII 882521 882522 . 140
chrXIII 882554 882555 . 260
chrXIII 882590 882591 . 180
chrXIII 883070 883071 . 200
chrXIII 884072 884073 . 380
chrXIII 884342 884343 . 140
chrXIII 884389 884390 . 120
chrXIII 884834 884835 . 820
chrXIII 885305 885306 . 200
chrXIII 885325 885326 . 2080
chrXIII 885424 885425 . 400
chrXIII 885649 885650 . 160
chrXIII 885662 885663 . 140
chrXIII 885797 885798 . 200
chrXIII 885811 885812 . 380
chrXIII 885824 885825 . 340
chrXIII 885971 885972 . 2280
chrXIII 885977 885978 . 120
chrXIII 886198 886199 . 120
chrXIII 886363 886364 . 180
chrXIII 886460 886461 . 120
chrXIII 886507 886508 . 120
chrXIII 886513 886514 . 120
chrXIII 886574 886575 . 280
chrXIII 886756 886757 . 120
chrXIII 886798 886799 . 120
chrXIII 886811 886812 . 260
chrXIII 886900 886901 . 160
chrXIII 888781 888782 . 120
chrXIII 889420 889421 . 320
chrXIII 890341 890342 . 180
chrXIII 890979 890980 . 480
chrXIII 891094 891095 . 120
chrXIII 892405 892406 . 380
chrXIII 892413 892414 . 320
chrXIII 892415 892416 . 140
chrXIII 892471 892472 . 120
chrXIII 892485 892486 . 460
chrXIII 892902 892903 . 120
chrXIII 895531 895532 . 280
chrXIII 895534 895535 . 460
chrXIII 895660 895661 . 180
chrXIII 895689 895690 . 120
chrXIII 895950 895951 . 180
chrXIII 895951 895952 . 460
chrXIII 896564 896565 . 180
chrXIII 896713 896714 . 300
chrXIII 896754 896755 . 140
chrXIII 896759 896760 . 900
chrXIII 896852 896853 . 120
chrXIII 896855 896856 . 140
chrXIII 897025 897026 . 600
chrXIII 897039 897040 . 140
chrXIII 897052 897053 . 340
chrXIII 897640 897641 . 120
chrXIII 897652 897653 . 140
chrXIII 897672 897673 . 420
chrXIII 897682 897683 . 1140
chrXIII 897718 897719 . 200
chrXIII 897773 897774 . 260
chrXIII 898250 898251 . 540
chrXIII 898292 898293 . 240
chrXIII 898294 898295 . 320
chrXIII 898302 898303 . 200
chrXIII 898305 898306 . 340
chrXIII 898355 898356 . 1360
chrXIII 898369 898370 . 120
chrXIII 898538 898539 . 120
chrXIII 899079 899080 . 200
chrXIII 899149 899150 . 120
chrXIII 899187 899188 . 140
chrXIII 899815 899816 . 120
chrXIII 900058 900059 . 400
chrXIII 900543 900544 . 320
chrXIII 900915 900916 . 340
chrXIII 900987 900988 . 140
chrXIII 901345 901346 . 660
chrXIII 901363 901364 . 440
chrXIII 901396 901397 . 240
chrXIII 901559 901560 . 120
chrXIII 901588 901589 . 480
chrXIII 901600 901601 . 2400
chrXIII 901616 901617 . 680
chrXIII 901634 901635 . 120
chrXIII 902475 902476 . 120
chrXIII 902567 902568 . 160
chrXIII 902580 902581 . 180
chrXIII 902651 902652 . 180
chrXIII 902663 902664 . 400
chrXIII 902669 902670 . 5060
chrXIII 902763 902764 . 480
chrXIII 902864 902865 . 820
chrXIII 903021 903022 . 400
chrXIII 903050 903051 . 1400
chrXIII 903114 903115 . 160
chrXIII 903456 903457 . 980
chrXIII 903499 903500 . 580
chrXIII 903501 903502 . 360
chrXIII 903634 903635 . 480
chrXIII 903662 903663 . 160
chrXIII 904053 904054 . 2460
chrXIII 904198 904199 . 840
chrXIII 904539 904540 . 320
chrXIII 904570 904571 . 260
chrXIII 904577 904578 . 140
chrXIII 904597 904598 . 540
chrXIII 904605 904606 . 120
chrXIII 904623 904624 . 120
chrXIII 904639 904640 . 600
chrXIII 904641 904642 . 620
chrXIII 904641 904642 . 120
chrXIII 904642 904643 . 120
chrXIII 904643 904644 . 480
chrXIII 904647 904648 . 120
chrXIII 904668 904669 . 280
chrXIII 904676 904677 . 360
chrXIII 904683 904684 . 300
chrXIII 904686 904687 . 200
chrXIII 904844 904845 . 780
chrXIII 904901 904902 . 420
chrXIII 904975 904976 . 120
chrXIII 904996 904997 . 120
chrXIII 904998 904999 . 120
chrXIII 905023 905024 . 160
chrXIII 905052 905053 . 240
chrXIII 905137 905138 . 240
chrXIII 905153 905154 . 180
chrXIII 905191 905192 . 300
chrXIII 905247 905248 . 120
chrXIII 905494 905495 . 620
chrXIII 905573 905574 . 740
chrXIII 905615 905616 . 140
chrXIII 905783 905784 . 400
chrXIII 905963 905964 . 140
chrXIII 906039 906040 . 160
chrXIII 906168 906169 . 120
chrXIII 906244 906245 . 400
chrXIII 906279 906280 . 440
chrXIII 906286 906287 . 200
chrXIII 906320 906321 . 120
chrXIII 906343 906344 . 520
chrXIII 906585 906586 . 160
chrXIII 906994 906995 . 220
chrXIII 907007 907008 . 140
chrXIII 907104 907105 . 300
chrXIII 907108 907109 . 1260
chrXIII 907145 907146 . 140
chrXIII 907156 907157 . 1500
chrXIII 907280 907281 . 260
chrXIII 908328 908329 . 140
chrXIII 909406 909407 . 240
chrXIII 909542 909543 . 160
chrXIII 909998 909999 . 160
chrXIII 910150 910151 . 240
chrXIII 910169 910170 . 120
chrXIII 910432 910433 . 300
chrXIII 910493 910494 . 200
chrXIII 910844 910845 . 160
chrXIII 910862 910863 . 180
chrXIII 910926 910927 . 2880
chrXIII 911220 911221 . 580
chrXIII 911535 911536 . 540
chrXIII 911747 911748 . 560
chrXIII 911762 911763 . 1100
chrXIII 911890 911891 . 120
chrXIII 911922 911923 . 700
chrXIII 912109 912110 . 1440
chrXIII 912319 912320 . 120
chrXIII 912330 912331 . 120
chrXIII 912334 912335 . 620
chrXIII 912366 912367 . 140
chrXIII 912371 912372 . 320
chrXIII 912376 912377 . 200
chrXIII 912381 912382 . 160
chrXIII 912396 912397 . 120
chrXIII 912422 912423 . 1200
chrXIII 912434 912435 . 1160
chrXIII 912940 912941 . 880
chrXIII 913123 913124 . 220
chrXIII 913278 913279 . 880
chrXIII 913374 913375 . 360
chrXIII 913462 913463 . 140
chrXIII 913484 913485 . 120
chrXIII 914128 914129 . 120
chrXIII 914150 914151 . 260
chrXIII 914325 914326 . 1380
chrXIII 914593 914594 . 160
chrXIII 914774 914775 . 580
chrXIII 914896 914897 . 320
chrXIII 914926 914927 . 180
chrXIII 914989 914990 . 320
chrXIII 915088 915089 . 280
chrXIII 915113 915114 . 180
chrXIII 915126 915127 . 600
chrXIII 915178 915179 . 480
chrXIII 915307 915308 . 160
chrXIII 915374 915375 . 120
chrXIII 915386 915387 . 540
chrXIII 915404 915405 . 400
chrXIII 915427 915428 . 180
chrXIII 915430 915431 . 240
chrXIII 915482 915483 . 980
chrXIII 915516 915517 . 140
chrXIII 915554 915555 . 920
chrXIII 915605 915606 . 460
chrXIII 915648 915649 . 140
chrXIII 915699 915700 . 1300
chrXIII 915714 915715 . 860
chrXIII 915727 915728 . 740
chrXIII 915730 915731 . 360
chrXIII 915740 915741 . 660
chrXIII 915755 915756 . 240
chrXIII 915836 915837 . 280
chrXIII 915873 915874 . 260
chrXIII 915880 915881 . 300
chrXIII 915906 915907 . 280
chrXIII 916062 916063 . 140
chrXIII 916279 916280 . 140
chrXIII 916685 916686 . 220
chrXIII 916834 916835 . 120
chrXIII 916974 916975 . 140
chrXIII 917009 917010 . 1940
chrXIV 6776 6777 . 260
chrXIV 6806 6807 . 680
chrXIV 6812 6813 . 440
chrXIV 6824 6825 . 200
chrXIV 6828 6829 . 640
chrXIV 6915 6916 . 200
chrXIV 6947 6948 . 540
chrXIV 6957 6958 . 280
chrXIV 7112 7113 . 1640
chrXIV 7120 7121 . 160
chrXIV 7152 7153 . 480
chrXIV 7188 7189 . 160
chrXIV 7195 7196 . 200
chrXIV 7204 7205 . 3100
chrXIV 7323 7324 . 580
chrXIV 9081 9082 . 860
chrXIV 9245 9246 . 480
chrXIV 9285 9286 . 360
chrXIV 9616 9617 . 2200
chrXIV 10120 10121 . 140
chrXIV 10569 10570 . 120
chrXIV 10572 10573 . 120
chrXIV 10642 10643 . 120
chrXIV 10706 10707 . 340
chrXIV 10721 10722 . 120
chrXIV 10974 10975 . 160
chrXIV 11177 11178 . 160
chrXIV 11418 11419 . 120
chrXIV 11451 11452 . 500
chrXIV 12613 12614 . 340
chrXIV 12846 12847 . 1260
chrXIV 13005 13006 . 260
chrXIV 13033 13034 . 160
chrXIV 13206 13207 . 280
chrXIV 13912 13913 . 640
chrXIV 14770 14771 . 980
chrXIV 16132 16133 . 800
chrXIV 16354 16355 . 300
chrXIV 16748 16749 . 2840
chrXIV 17111 17112 . 500
chrXIV 17291 17292 . 640
chrXIV 17406 17407 . 240
chrXIV 17423 17424 . 120
chrXIV 17617 17618 . 140
chrXIV 17695 17696 . 140
chrXIV 17838 17839 . 220
chrXIV 17839 17840 . 240
chrXIV 18397 18398 . 120
chrXIV 18708 18709 . 160
chrXIV 19207 19208 . 500
chrXIV 19233 19234 . 120
chrXIV 19361 19362 . 240
chrXIV 19369 19370 . 620
chrXIV 19374 19375 . 1780
chrXIV 19399 19400 . 180
chrXIV 19410 19411 . 300
chrXIV 19428 19429 . 180
chrXIV 19428 19429 . 220
chrXIV 19429 19430 . 120
chrXIV 19502 19503 . 580
chrXIV 19510 19511 . 300
chrXIV 19664 19665 . 840
chrXIV 19690 19691 . 200
chrXIV 20130 20131 . 400
chrXIV 20433 20434 . 120
chrXIV 21453 21454 . 160
chrXIV 22075 22076 . 140
chrXIV 22232 22233 . 160
chrXIV 22574 22575 . 160
chrXIV 22684 22685 . 280
chrXIV 22689 22690 . 140
chrXIV 22732 22733 . 160
chrXIV 22736 22737 . 740
chrXIV 22740 22741 . 200
chrXIV 22742 22743 . 840
chrXIV 22768 22769 . 160
chrXIV 22850 22851 . 780
chrXIV 22931 22932 . 320
chrXIV 22980 22981 . 240
chrXIV 22996 22997 . 220
chrXIV 23019 23020 . 220
chrXIV 23080 23081 . 1500
chrXIV 23111 23112 . 500
chrXIV 23131 23132 . 280
chrXIV 23167 23168 . 120
chrXIV 23299 23300 . 120
chrXIV 23333 23334 . 140
chrXIV 23362 23363 . 180
chrXIV 23366 23367 . 940
chrXIV 23385 23386 . 300
chrXIV 23400 23401 . 2220
chrXIV 23404 23405 . 160
chrXIV 23478 23479 . 660
chrXIV 23499 23500 . 920
chrXIV 23514 23515 . 600
chrXIV 23639 23640 . 1080
chrXIV 23646 23647 . 560
chrXIV 23700 23701 . 300
chrXIV 23708 23709 . 120
chrXIV 23721 23722 . 120
chrXIV 23729 23730 . 120
chrXIV 23739 23740 . 120
chrXIV 23754 23755 . 140
chrXIV 23843 23844 . 640
chrXIV 23944 23945 . 140
chrXIV 23983 23984 . 280
chrXIV 24183 24184 . 220
chrXIV 24326 24327 . 120
chrXIV 24472 24473 . 400
chrXIV 25035 25036 . 120
chrXIV 25119 25120 . 120
chrXIV 25292 25293 . 400
chrXIV 25478 25479 . 120
chrXIV 26215 26216 . 1120
chrXIV 26232 26233 . 120
chrXIV 26290 26291 . 400
chrXIV 26403 26404 . 120
chrXIV 26598 26599 . 120
chrXIV 26674 26675 . 200
chrXIV 26742 26743 . 160
chrXIV 26774 26775 . 940
chrXIV 26799 26800 . 300
chrXIV 26916 26917 . 120
chrXIV 26942 26943 . 160
chrXIV 27015 27016 . 180
chrXIV 27083 27084 . 3560
chrXIV 27099 27100 . 180
chrXIV 27343 27344 . 120
chrXIV 27438 27439 . 300
chrXIV 27677 27678 . 120
chrXIV 27872 27873 . 120
chrXIV 27924 27925 . 120
chrXIV 27935 27936 . 120
chrXIV 27947 27948 . 140
chrXIV 28079 28080 . 440
chrXIV 28419 28420 . 140
chrXIV 28446 28447 . 1460
chrXIV 28456 28457 . 140
chrXIV 28460 28461 . 1040
chrXIV 28590 28591 . 120
chrXIV 28629 28630 . 260
chrXIV 28815 28816 . 1540
chrXIV 28840 28841 . 360
chrXIV 28841 28842 . 320
chrXIV 28842 28843 . 120
chrXIV 29499 29500 . 320
chrXIV 30298 30299 . 500
chrXIV 30609 30610 . 1560
chrXIV 31101 31102 . 300
chrXIV 31128 31129 . 120
chrXIV 31451 31452 . 320
chrXIV 31477 31478 . 140
chrXIV 31767 31768 . 120
chrXIV 31841 31842 . 140
chrXIV 31845 31846 . 160
chrXIV 32029 32030 . 220
chrXIV 32357 32358 . 200
chrXIV 32378 32379 . 480
chrXIV 32572 32573 . 140
chrXIV 33153 33154 . 240
chrXIV 33447 33448 . 160
chrXIV 33834 33835 . 200
chrXIV 34129 34130 . 220
chrXIV 34272 34273 . 360
chrXIV 34290 34291 . 780
chrXIV 34325 34326 . 580
chrXIV 34337 34338 . 280
chrXIV 34411 34412 . 140
chrXIV 34413 34414 . 120
chrXIV 34537 34538 . 380
chrXIV 34777 34778 . 160
chrXIV 35419 35420 . 160
chrXIV 35635 35636 . 180
chrXIV 36160 36161 . 620
chrXIV 36941 36942 . 500
chrXIV 37153 37154 . 2080
chrXIV 37517 37518 . 700
chrXIV 37724 37725 . 460
chrXIV 37728 37729 . 140
chrXIV 37762 37763 . 820
chrXIV 37925 37926 . 200
chrXIV 38894 38895 . 160
chrXIV 38976 38977 . 180
chrXIV 39530 39531 . 540
chrXIV 39774 39775 . 120
chrXIV 39870 39871 . 600
chrXIV 40098 40099 . 120
chrXIV 40524 40525 . 1060
chrXIV 40530 40531 . 280
chrXIV 40534 40535 . 580
chrXIV 40538 40539 . 140
chrXIV 40541 40542 . 120
chrXIV 40549 40550 . 780
chrXIV 40557 40558 . 160
chrXIV 40567 40568 . 600
chrXIV 40572 40573 . 1560
chrXIV 40720 40721 . 120
chrXIV 41977 41978 . 120
chrXIV 42023 42024 . 520
chrXIV 42052 42053 . 740
chrXIV 42122 42123 . 500
chrXIV 42179 42180 . 540
chrXIV 42472 42473 . 220
chrXIV 42502 42503 . 160
chrXIV 42646 42647 . 1020
chrXIV 42988 42989 . 160
chrXIV 43136 43137 . 160
chrXIV 43161 43162 . 180
chrXIV 43198 43199 . 200
chrXIV 43239 43240 . 2120
chrXIV 44320 44321 . 160
chrXIV 44326 44327 . 620
chrXIV 44331 44332 . 320
chrXIV 44389 44390 . 120
chrXIV 44399 44400 . 160
chrXIV 44929 44930 . 120
chrXIV 45058 45059 . 380
chrXIV 45104 45105 . 360
chrXIV 45257 45258 . 120
chrXIV 45335 45336 . 400
chrXIV 45337 45338 . 180
chrXIV 48097 48098 . 340
chrXIV 48137 48138 . 240
chrXIV 48174 48175 . 140
chrXIV 48195 48196 . 240
chrXIV 48215 48216 . 340
chrXIV 49281 49282 . 140
chrXIV 49305 49306 . 180
chrXIV 49332 49333 . 160
chrXIV 49364 49365 . 160
chrXIV 49718 49719 . 120
chrXIV 51109 51110 . 320
chrXIV 51433 51434 . 380
chrXIV 51450 51451 . 160
chrXIV 51742 51743 . 220
chrXIV 51758 51759 . 1320
chrXIV 51836 51837 . 140
chrXIV 51855 51856 . 580
chrXIV 51875 51876 . 160
chrXIV 52461 52462 . 1360
chrXIV 52505 52506 . 240
chrXIV 52512 52513 . 140
chrXIV 52579 52580 . 280
chrXIV 52587 52588 . 500
chrXIV 53145 53146 . 120
chrXIV 53693 53694 . 120
chrXIV 53766 53767 . 380
chrXIV 53925 53926 . 500
chrXIV 54251 54252 . 120
chrXIV 55973 55974 . 340
chrXIV 55976 55977 . 120
chrXIV 55989 55990 . 200
chrXIV 56055 56056 . 180
chrXIV 56068 56069 . 320
chrXIV 56076 56077 . 160
chrXIV 56080 56081 . 200
chrXIV 56083 56084 . 180
chrXIV 56461 56462 . 220
chrXIV 57755 57756 . 660
chrXIV 57759 57760 . 280
chrXIV 57762 57763 . 260
chrXIV 57770 57771 . 260
chrXIV 57772 57773 . 1740
chrXIV 57784 57785 . 340
chrXIV 57787 57788 . 420
chrXIV 57798 57799 . 600
chrXIV 57807 57808 . 120
chrXIV 57989 57990 . 360
chrXIV 58006 58007 . 120
chrXIV 58012 58013 . 10440
chrXIV 58060 58061 . 620
chrXIV 58208 58209 . 300
chrXIV 58549 58550 . 340
chrXIV 58698 58699 . 180
chrXIV 58917 58918 . 120
chrXIV 59481 59482 . 160
chrXIV 59700 59701 . 180
chrXIV 59858 59859 . 900
chrXIV 59877 59878 . 380
chrXIV 59894 59895 . 180
chrXIV 59941 59942 . 260
chrXIV 59945 59946 . 200
chrXIV 59968 59969 . 160
chrXIV 60102 60103 . 960
chrXIV 60108 60109 . 800
chrXIV 60116 60117 . 200
chrXIV 60124 60125 . 540
chrXIV 60160 60161 . 120
chrXIV 60163 60164 . 120
chrXIV 60178 60179 . 260
chrXIV 60183 60184 . 120
chrXIV 60191 60192 . 820
chrXIV 60194 60195 . 180
chrXIV 60234 60235 . 300
chrXIV 60353 60354 . 380
chrXIV 60357 60358 . 120
chrXIV 60387 60388 . 240
chrXIV 60533 60534 . 140
chrXIV 60696 60697 . 140
chrXIV 60772 60773 . 140
chrXIV 61164 61165 . 540
chrXIV 61487 61488 . 360
chrXIV 61491 61492 . 120
chrXIV 61512 61513 . 160
chrXIV 61515 61516 . 220
chrXIV 61521 61522 . 140
chrXIV 61529 61530 . 2060
chrXIV 61669 61670 . 2700
chrXIV 61679 61680 . 940
chrXIV 61824 61825 . 160
chrXIV 63352 63353 . 2140
chrXIV 63361 63362 . 140
chrXIV 63366 63367 . 1740
chrXIV 63370 63371 . 1220
chrXIV 63372 63373 . 300
chrXIV 63374 63375 . 680
chrXIV 63383 63384 . 600
chrXIV 63386 63387 . 220
chrXIV 63394 63395 . 280
chrXIV 63743 63744 . 720
chrXIV 63779 63780 . 540
chrXIV 64092 64093 . 520
chrXIV 64152 64153 . 120
chrXIV 64448 64449 . 220
chrXIV 64620 64621 . 220
chrXIV 64704 64705 . 120
chrXIV 64712 64713 . 140
chrXIV 64718 64719 . 140
chrXIV 64780 64781 . 120
chrXIV 64793 64794 . 200
chrXIV 64809 64810 . 160
chrXIV 64920 64921 . 220
chrXIV 65280 65281 . 360
chrXIV 65291 65292 . 160
chrXIV 65297 65298 . 580
chrXIV 65335 65336 . 280
chrXIV 65367 65368 . 620
chrXIV 65413 65414 . 2600
chrXIV 65727 65728 . 120
chrXIV 65728 65729 . 380
chrXIV 65728 65729 . 1240
chrXIV 65773 65774 . 180
chrXIV 65794 65795 . 140
chrXIV 65889 65890 . 140
chrXIV 66272 66273 . 520
chrXIV 66278 66279 . 220
chrXIV 66294 66295 . 480
chrXIV 66298 66299 . 580
chrXIV 66301 66302 . 260
chrXIV 66308 66309 . 320
chrXIV 66344 66345 . 120
chrXIV 66354 66355 . 620
chrXIV 66357 66358 . 180
chrXIV 66378 66379 . 1320
chrXIV 67227 67228 . 640
chrXIV 67308 67309 . 900
chrXIV 68467 68468 . 300
chrXIV 68496 68497 . 660
chrXIV 68502 68503 . 520
chrXIV 68511 68512 . 260
chrXIV 68546 68547 . 180
chrXIV 68560 68561 . 120
chrXIV 68567 68568 . 140
chrXIV 68610 68611 . 4880
chrXIV 68621 68622 . 120
chrXIV 68645 68646 . 140
chrXIV 68646 68647 . 140
chrXIV 68661 68662 . 120
chrXIV 68673 68674 . 120
chrXIV 68707 68708 . 300
chrXIV 68853 68854 . 120
chrXIV 70983 70984 . 140
chrXIV 71410 71411 . 420
chrXIV 71434 71435 . 180
chrXIV 71445 71446 . 120
chrXIV 72789 72790 . 520
chrXIV 73102 73103 . 180
chrXIV 74650 74651 . 160
chrXIV 76351 76352 . 120
chrXIV 76661 76662 . 280
chrXIV 76665 76666 . 240
chrXIV 76669 76670 . 240
chrXIV 76680 76681 . 140
chrXIV 76684 76685 . 3400
chrXIV 76689 76690 . 780
chrXIV 76693 76694 . 340
chrXIV 76781 76782 . 180
chrXIV 76912 76913 . 800
chrXIV 78248 78249 . 2020
chrXIV 78384 78385 . 280
chrXIV 78419 78420 . 180
chrXIV 78905 78906 . 140
chrXIV 79145 79146 . 360
chrXIV 79860 79861 . 160
chrXIV 80320 80321 . 660
chrXIV 80332 80333 . 120
chrXIV 80433 80434 . 7100
chrXIV 80479 80480 . 300
chrXIV 80511 80512 . 400
chrXIV 80532 80533 . 120
chrXIV 80537 80538 . 840
chrXIV 80684 80685 . 280
chrXIV 80871 80872 . 140
chrXIV 80897 80898 . 1460
chrXIV 81095 81096 . 920
chrXIV 81193 81194 . 600
chrXIV 81214 81215 . 240
chrXIV 81624 81625 . 340
chrXIV 82149 82150 . 140
chrXIV 82704 82705 . 8960
chrXIV 82721 82722 . 200
chrXIV 82723 82724 . 320
chrXIV 82757 82758 . 480
chrXIV 82964 82965 . 220
chrXIV 84066 84067 . 160
chrXIV 84122 84123 . 500
chrXIV 84243 84244 . 120
chrXIV 84463 84464 . 220
chrXIV 84872 84873 . 380
chrXIV 85339 85340 . 140
chrXIV 86084 86085 . 140
chrXIV 86103 86104 . 1520
chrXIV 86125 86126 . 120
chrXIV 86672 86673 . 120
chrXIV 87498 87499 . 460
chrXIV 87508 87509 . 160
chrXIV 87551 87552 . 520
chrXIV 87578 87579 . 160
chrXIV 87584 87585 . 160
chrXIV 87632 87633 . 120
chrXIV 87645 87646 . 480
chrXIV 87648 87649 . 200
chrXIV 87659 87660 . 140
chrXIV 87659 87660 . 120
chrXIV 87665 87666 . 520
chrXIV 87676 87677 . 120
chrXIV 87711 87712 . 560
chrXIV 87878 87879 . 240
chrXIV 88021 88022 . 140
chrXIV 88173 88174 . 280
chrXIV 88179 88180 . 140
chrXIV 88472 88473 . 460
chrXIV 88913 88914 . 660
chrXIV 88917 88918 . 120
chrXIV 88930 88931 . 200
chrXIV 88986 88987 . 120
chrXIV 89006 89007 . 300
chrXIV 89029 89030 . 240
chrXIV 89353 89354 . 280
chrXIV 89367 89368 . 140
chrXIV 89382 89383 . 2740
chrXIV 89507 89508 . 200
chrXIV 89568 89569 . 140
chrXIV 89572 89573 . 160
chrXIV 89578 89579 . 140
chrXIV 89589 89590 . 160
chrXIV 89605 89606 . 120
chrXIV 89632 89633 . 1120
chrXIV 89655 89656 . 1520
chrXIV 89668 89669 . 120
chrXIV 89671 89672 . 440
chrXIV 89682 89683 . 480
chrXIV 89691 89692 . 140
chrXIV 89875 89876 . 140
chrXIV 89919 89920 . 120
chrXIV 89946 89947 . 620
chrXIV 90093 90094 . 500
chrXIV 90099 90100 . 440
chrXIV 90125 90126 . 700
chrXIV 90295 90296 . 220
chrXIV 91075 91076 . 280
chrXIV 91609 91610 . 340
chrXIV 91612 91613 . 180
chrXIV 91695 91696 . 1020
chrXIV 91719 91720 . 120
chrXIV 91755 91756 . 940
chrXIV 91763 91764 . 160
chrXIV 92081 92082 . 180
chrXIV 94849 94850 . 500
chrXIV 94850 94851 . 1520
chrXIV 95043 95044 . 120
chrXIV 95056 95057 . 720
chrXIV 95091 95092 . 320
chrXIV 95105 95106 . 220
chrXIV 95234 95235 . 140
chrXIV 95241 95242 . 140
chrXIV 95372 95373 . 420
chrXIV 95438 95439 . 240
chrXIV 95457 95458 . 120
chrXIV 96189 96190 . 220
chrXIV 96200 96201 . 560
chrXIV 96382 96383 . 120
chrXIV 96401 96402 . 1240
chrXIV 96410 96411 . 520
chrXIV 96422 96423 . 120
chrXIV 96433 96434 . 3320
chrXIV 96441 96442 . 360
chrXIV 96449 96450 . 560
chrXIV 96460 96461 . 400
chrXIV 101008 101009 . 120
chrXIV 101582 101583 . 140
chrXIV 101631 101632 . 120
chrXIV 101859 101860 . 140
chrXIV 101866 101867 . 160
chrXIV 101879 101880 . 140
chrXIV 101882 101883 . 120
chrXIV 101886 101887 . 120
chrXIV 101910 101911 . 140
chrXIV 102639 102640 . 660
chrXIV 102646 102647 . 240
chrXIV 103018 103019 . 180
chrXIV 103185 103186 . 120
chrXIV 103186 103187 . 1320
chrXIV 103428 103429 . 220
chrXIV 103765 103766 . 700
chrXIV 103789 103790 . 440
chrXIV 103894 103895 . 1360
chrXIV 104128 104129 . 140
chrXIV 104162 104163 . 140
chrXIV 104201 104202 . 1340
chrXIV 104208 104209 . 180
chrXIV 104214 104215 . 240
chrXIV 104223 104224 . 160
chrXIV 104234 104235 . 1120
chrXIV 104533 104534 . 1020
chrXIV 104833 104834 . 140
chrXIV 104916 104917 . 160
chrXIV 104922 104923 . 140
chrXIV 104942 104943 . 380
chrXIV 104963 104964 . 520
chrXIV 105041 105042 . 120
chrXIV 105082 105083 . 240
chrXIV 105302 105303 . 180
chrXIV 105631 105632 . 120
chrXIV 105972 105973 . 300
chrXIV 106691 106692 . 160
chrXIV 106784 106785 . 260
chrXIV 106799 106800 . 360
chrXIV 107027 107028 . 240
chrXIV 107069 107070 . 460
chrXIV 107194 107195 . 460
chrXIV 107216 107217 . 120
chrXIV 107219 107220 . 120
chrXIV 107234 107235 . 340
chrXIV 107253 107254 . 140
chrXIV 107274 107275 . 160
chrXIV 107278 107279 . 200
chrXIV 107497 107498 . 140
chrXIV 107511 107512 . 160
chrXIV 107514 107515 . 320
chrXIV 107526 107527 . 180
chrXIV 107534 107535 . 620
chrXIV 107548 107549 . 780
chrXIV 107604 107605 . 220
chrXIV 107626 107627 . 460
chrXIV 107627 107628 . 120
chrXIV 107647 107648 . 140
chrXIV 107651 107652 . 120
chrXIV 107792 107793 . 280
chrXIV 108239 108240 . 240
chrXIV 108250 108251 . 160
chrXIV 108260 108261 . 1320
chrXIV 108264 108265 . 220
chrXIV 108294 108295 . 140
chrXIV 108386 108387 . 220
chrXIV 108390 108391 . 240
chrXIV 108473 108474 . 440
chrXIV 108558 108559 . 360
chrXIV 108572 108573 . 700
chrXIV 109039 109040 . 360
chrXIV 110461 110462 . 820
chrXIV 110570 110571 . 140
chrXIV 110580 110581 . 680
chrXIV 110616 110617 . 300
chrXIV 110627 110628 . 340
chrXIV 110639 110640 . 140
chrXIV 110643 110644 . 160
chrXIV 110655 110656 . 200
chrXIV 110773 110774 . 1060
chrXIV 110953 110954 . 120
chrXIV 110978 110979 . 420
chrXIV 111266 111267 . 280
chrXIV 111321 111322 . 280
chrXIV 111366 111367 . 400
chrXIV 111369 111370 . 120
chrXIV 111672 111673 . 960
chrXIV 111859 111860 . 600
chrXIV 111894 111895 . 1260
chrXIV 111906 111907 . 420
chrXIV 111939 111940 . 1620
chrXIV 112555 112556 . 120
chrXIV 112555 112556 . 120
chrXIV 112573 112574 . 260
chrXIV 112600 112601 . 440
chrXIV 112606 112607 . 440
chrXIV 112704 112705 . 1280
chrXIV 112838 112839 . 120
chrXIV 112892 112893 . 120
chrXIV 112907 112908 . 260
chrXIV 112918 112919 . 120
chrXIV 112967 112968 . 160
chrXIV 113016 113017 . 220
chrXIV 113031 113032 . 120
chrXIV 113071 113072 . 120
chrXIV 113416 113417 . 400
chrXIV 113553 113554 . 260
chrXIV 113704 113705 . 140
chrXIV 113851 113852 . 240
chrXIV 115303 115304 . 1280
chrXIV 115334 115335 . 520
chrXIV 115366 115367 . 1600
chrXIV 115390 115391 . 120
chrXIV 115519 115520 . 180
chrXIV 115532 115533 . 120
chrXIV 115677 115678 . 120
chrXIV 115725 115726 . 840
chrXIV 115748 115749 . 180
chrXIV 115758 115759 . 120
chrXIV 115763 115764 . 280
chrXIV 115850 115851 . 600
chrXIV 115863 115864 . 460
chrXIV 115878 115879 . 740
chrXIV 115896 115897 . 640
chrXIV 115960 115961 . 140
chrXIV 116037 116038 . 220
chrXIV 116041 116042 . 380
chrXIV 116051 116052 . 280
chrXIV 116113 116114 . 1800
chrXIV 116119 116120 . 120
chrXIV 116154 116155 . 720
chrXIV 116190 116191 . 140
chrXIV 116220 116221 . 1980
chrXIV 116226 116227 . 120
chrXIV 116269 116270 . 260
chrXIV 116301 116302 . 780
chrXIV 116340 116341 . 240
chrXIV 116443 116444 . 580
chrXIV 116473 116474 . 120
chrXIV 116574 116575 . 360
chrXIV 116594 116595 . 240
chrXIV 116608 116609 . 1060
chrXIV 116626 116627 . 340
chrXIV 116679 116680 . 140
chrXIV 116693 116694 . 240
chrXIV 116701 116702 . 1420
chrXIV 116719 116720 . 1520
chrXIV 117135 117136 . 240
chrXIV 117242 117243 . 300
chrXIV 117295 117296 . 180
chrXIV 117671 117672 . 1940
chrXIV 117677 117678 . 160
chrXIV 117720 117721 . 280
chrXIV 117760 117761 . 200
chrXIV 118042 118043 . 1660
chrXIV 118208 118209 . 120
chrXIV 118231 118232 . 160
chrXIV 118440 118441 . 160
chrXIV 118486 118487 . 200
chrXIV 118715 118716 . 160
chrXIV 118748 118749 . 120
chrXIV 118806 118807 . 2340
chrXIV 118821 118822 . 200
chrXIV 118822 118823 . 1140
chrXIV 118837 118838 . 440
chrXIV 118945 118946 . 120
chrXIV 118951 118952 . 120
chrXIV 119112 119113 . 540
chrXIV 119170 119171 . 120
chrXIV 119193 119194 . 420
chrXIV 119263 119264 . 560
chrXIV 119327 119328 . 120
chrXIV 119359 119360 . 1460
chrXIV 119567 119568 . 160
chrXIV 119996 119997 . 120
chrXIV 120589 120590 . 120
chrXIV 120815 120816 . 820
chrXIV 120897 120898 . 1060
chrXIV 121207 121208 . 440
chrXIV 121265 121266 . 160
chrXIV 122170 122171 . 220
chrXIV 122336 122337 . 1820
chrXIV 122804 122805 . 140
chrXIV 122970 122971 . 200
chrXIV 126728 126729 . 1060
chrXIV 126835 126836 . 440
chrXIV 127012 127013 . 180
chrXIV 127248 127249 . 160
chrXIV 129191 129192 . 240
chrXIV 129213 129214 . 380
chrXIV 129217 129218 . 160
chrXIV 129271 129272 . 1540
chrXIV 129273 129274 . 2620
chrXIV 129321 129322 . 160
chrXIV 129533 129534 . 160
chrXIV 129547 129548 . 680
chrXIV 129552 129553 . 120
chrXIV 129573 129574 . 160
chrXIV 131776 131777 . 1860
chrXIV 131794 131795 . 240
chrXIV 132035 132036 . 240
chrXIV 132997 132998 . 180
chrXIV 135673 135674 . 380
chrXIV 135728 135729 . 560
chrXIV 135832 135833 . 260
chrXIV 135837 135838 . 1160
chrXIV 136003 136004 . 200
chrXIV 136025 136026 . 260
chrXIV 136821 136822 . 200
chrXIV 136968 136969 . 160
chrXIV 137003 137004 . 2460
chrXIV 137018 137019 . 160
chrXIV 137023 137024 . 120
chrXIV 137375 137376 . 160
chrXIV 137684 137685 . 460
chrXIV 137712 137713 . 160
chrXIV 137718 137719 . 260
chrXIV 137835 137836 . 280
chrXIV 137907 137908 . 120
chrXIV 137920 137921 . 1040
chrXIV 137956 137957 . 800
chrXIV 137962 137963 . 120
chrXIV 137970 137971 . 480
chrXIV 137973 137974 . 2040
chrXIV 137989 137990 . 700
chrXIV 137997 137998 . 120
chrXIV 137998 137999 . 180
chrXIV 138001 138002 . 140
chrXIV 138040 138041 . 280
chrXIV 138128 138129 . 160
chrXIV 138141 138142 . 160
chrXIV 138160 138161 . 640
chrXIV 138174 138175 . 200
chrXIV 138238 138239 . 720
chrXIV 138291 138292 . 340
chrXIV 138303 138304 . 140
chrXIV 138405 138406 . 140
chrXIV 138413 138414 . 180
chrXIV 138471 138472 . 140
chrXIV 138476 138477 . 120
chrXIV 138783 138784 . 1360
chrXIV 139100 139101 . 120
chrXIV 139166 139167 . 1680
chrXIV 139304 139305 . 120
chrXIV 139346 139347 . 180
chrXIV 139423 139424 . 120
chrXIV 139436 139437 . 1280
chrXIV 139641 139642 . 600
chrXIV 140270 140271 . 300
chrXIV 140406 140407 . 120
chrXIV 140482 140483 . 1740
chrXIV 140549 140550 . 120
chrXIV 140572 140573 . 160
chrXIV 140618 140619 . 140
chrXIV 140628 140629 . 160
chrXIV 140672 140673 . 200
chrXIV 140678 140679 . 140
chrXIV 140680 140681 . 220
chrXIV 140715 140716 . 700
chrXIV 142551 142552 . 120
chrXIV 144098 144099 . 300
chrXIV 144153 144154 . 240
chrXIV 144160 144161 . 140
chrXIV 144163 144164 . 120
chrXIV 144183 144184 . 120
chrXIV 144290 144291 . 220
chrXIV 144343 144344 . 440
chrXIV 144448 144449 . 120
chrXIV 144556 144557 . 180
chrXIV 144634 144635 . 220
chrXIV 145332 145333 . 160
chrXIV 145361 145362 . 120
chrXIV 145368 145369 . 240
chrXIV 145404 145405 . 160
chrXIV 145420 145421 . 900
chrXIV 145938 145939 . 1520
chrXIV 145958 145959 . 1120
chrXIV 145969 145970 . 1680
chrXIV 145973 145974 . 720
chrXIV 146358 146359 . 600
chrXIV 146628 146629 . 180
chrXIV 146692 146693 . 520
chrXIV 146727 146728 . 420
chrXIV 146729 146730 . 140
chrXIV 146734 146735 . 640
chrXIV 147838 147839 . 260
chrXIV 148005 148006 . 220
chrXIV 148009 148010 . 220
chrXIV 148017 148018 . 140
chrXIV 148030 148031 . 280
chrXIV 148046 148047 . 560
chrXIV 148053 148054 . 200
chrXIV 148071 148072 . 140
chrXIV 148115 148116 . 280
chrXIV 148124 148125 . 240
chrXIV 148132 148133 . 240
chrXIV 148140 148141 . 380
chrXIV 154671 154672 . 340
chrXIV 154859 154860 . 240
chrXIV 154868 154869 . 180
chrXIV 154871 154872 . 400
chrXIV 154874 154875 . 340
chrXIV 154878 154879 . 760
chrXIV 154886 154887 . 440
chrXIV 154898 154899 . 880
chrXIV 154901 154902 . 300
chrXIV 154903 154904 . 420
chrXIV 154920 154921 . 380
chrXIV 156787 156788 . 120
chrXIV 156793 156794 . 120
chrXIV 156947 156948 . 180
chrXIV 157468 157469 . 160
chrXIV 157488 157489 . 120
chrXIV 157491 157492 . 120
chrXIV 157512 157513 . 440
chrXIV 157754 157755 . 440
chrXIV 157943 157944 . 140
chrXIV 157964 157965 . 120
chrXIV 157970 157971 . 1180
chrXIV 157975 157976 . 820
chrXIV 158046 158047 . 1460
chrXIV 158327 158328 . 180
chrXIV 158439 158440 . 280
chrXIV 159819 159820 . 520
chrXIV 160257 160258 . 140
chrXIV 160268 160269 . 180
chrXIV 160467 160468 . 240
chrXIV 160478 160479 . 120
chrXIV 160490 160491 . 2700
chrXIV 160541 160542 . 140
chrXIV 160567 160568 . 660
chrXIV 160575 160576 . 420
chrXIV 160693 160694 . 260
chrXIV 161103 161104 . 320
chrXIV 161261 161262 . 120
chrXIV 162323 162324 . 180
chrXIV 162960 162961 . 180
chrXIV 163211 163212 . 120
chrXIV 163294 163295 . 640
chrXIV 163437 163438 . 180
chrXIV 163500 163501 . 160
chrXIV 164402 164403 . 140
chrXIV 164443 164444 . 480
chrXIV 164451 164452 . 140
chrXIV 164457 164458 . 140
chrXIV 164474 164475 . 3080
chrXIV 164497 164498 . 780
chrXIV 164679 164680 . 160
chrXIV 167367 167368 . 680
chrXIV 167374 167375 . 720
chrXIV 167585 167586 . 340
chrXIV 167693 167694 . 340
chrXIV 167712 167713 . 140
chrXIV 167877 167878 . 320
chrXIV 167878 167879 . 200
chrXIV 167892 167893 . 120
chrXIV 167906 167907 . 1380
chrXIV 167911 167912 . 260
chrXIV 167917 167918 . 2940
chrXIV 167991 167992 . 200
chrXIV 167993 167994 . 2240
chrXIV 167996 167997 . 240
chrXIV 168027 168028 . 120
chrXIV 168037 168038 . 200
chrXIV 168346 168347 . 240
chrXIV 168828 168829 . 1580
chrXIV 169056 169057 . 160
chrXIV 169071 169072 . 160
chrXIV 169143 169144 . 600
chrXIV 169182 169183 . 160
chrXIV 169294 169295 . 340
chrXIV 169328 169329 . 220
chrXIV 169352 169353 . 160
chrXIV 169361 169362 . 120
chrXIV 169367 169368 . 1420
chrXIV 169414 169415 . 180
chrXIV 169473 169474 . 380
chrXIV 169690 169691 . 200
chrXIV 169701 169702 . 140
chrXIV 169775 169776 . 140
chrXIV 169868 169869 . 140
chrXIV 169910 169911 . 140
chrXIV 169911 169912 . 340
chrXIV 169925 169926 . 160
chrXIV 170019 170020 . 140
chrXIV 170275 170276 . 120
chrXIV 170515 170516 . 120
chrXIV 170914 170915 . 120
chrXIV 171005 171006 . 420
chrXIV 171363 171364 . 120
chrXIV 171522 171523 . 280
chrXIV 171700 171701 . 120
chrXIV 172023 172024 . 960
chrXIV 172230 172231 . 920
chrXIV 172383 172384 . 140
chrXIV 172432 172433 . 160
chrXIV 172438 172439 . 120
chrXIV 172446 172447 . 140
chrXIV 172480 172481 . 200
chrXIV 172657 172658 . 180
chrXIV 172751 172752 . 140
chrXIV 172761 172762 . 180
chrXIV 172778 172779 . 220
chrXIV 172794 172795 . 320
chrXIV 173588 173589 . 180
chrXIV 174812 174813 . 120
chrXIV 174821 174822 . 160
chrXIV 174829 174830 . 520
chrXIV 174839 174840 . 200
chrXIV 174842 174843 . 140
chrXIV 174851 174852 . 560
chrXIV 174855 174856 . 160
chrXIV 174917 174918 . 240
chrXIV 175004 175005 . 300
chrXIV 175280 175281 . 520
chrXIV 175340 175341 . 460
chrXIV 175340 175341 . 120
chrXIV 177001 177002 . 180
chrXIV 179547 179548 . 120
chrXIV 179702 179703 . 120
chrXIV 180000 180001 . 1580
chrXIV 180372 180373 . 560
chrXIV 181003 181004 . 260
chrXIV 181077 181078 . 120
chrXIV 181107 181108 . 120
chrXIV 181200 181201 . 220
chrXIV 181214 181215 . 140
chrXIV 181264 181265 . 140
chrXIV 182698 182699 . 200
chrXIV 182726 182727 . 1600
chrXIV 182744 182745 . 400
chrXIV 182813 182814 . 140
chrXIV 185230 185231 . 120
chrXIV 185295 185296 . 420
chrXIV 185306 185307 . 360
chrXIV 185316 185317 . 320
chrXIV 185575 185576 . 140
chrXIV 186916 186917 . 160
chrXIV 186983 186984 . 140
chrXIV 187040 187041 . 120
chrXIV 187058 187059 . 160
chrXIV 187073 187074 . 140
chrXIV 187085 187086 . 140
chrXIV 187149 187150 . 300
chrXIV 187607 187608 . 220
chrXIV 187610 187611 . 820
chrXIV 187733 187734 . 140
chrXIV 187754 187755 . 220
chrXIV 187845 187846 . 120
chrXIV 187916 187917 . 320
chrXIV 187919 187920 . 880
chrXIV 187947 187948 . 1480
chrXIV 187956 187957 . 280
chrXIV 187977 187978 . 320
chrXIV 191028 191029 . 180
chrXIV 191068 191069 . 240
chrXIV 191092 191093 . 180
chrXIV 191096 191097 . 140
chrXIV 191116 191117 . 220
chrXIV 191116 191117 . 120
chrXIV 191120 191121 . 560
chrXIV 191124 191125 . 300
chrXIV 191130 191131 . 120
chrXIV 191488 191489 . 580
chrXIV 191963 191964 . 500
chrXIV 194371 194372 . 320
chrXIV 194821 194822 . 2200
chrXIV 195308 195309 . 320
chrXIV 195597 195598 . 260
chrXIV 195674 195675 . 240
chrXIV 195787 195788 . 1480
chrXIV 195803 195804 . 440
chrXIV 195969 195970 . 120
chrXIV 196249 196250 . 220
chrXIV 196311 196312 . 320
chrXIV 197589 197590 . 120
chrXIV 197953 197954 . 280
chrXIV 197959 197960 . 120
chrXIV 198066 198067 . 320
chrXIV 198085 198086 . 240
chrXIV 198109 198110 . 400
chrXIV 198120 198121 . 260
chrXIV 198149 198150 . 460
chrXIV 198185 198186 . 140
chrXIV 198255 198256 . 180
chrXIV 198286 198287 . 220
chrXIV 198294 198295 . 160
chrXIV 198313 198314 . 200
chrXIV 198326 198327 . 160
chrXIV 198336 198337 . 120
chrXIV 198405 198406 . 200
chrXIV 198436 198437 . 540
chrXIV 198448 198449 . 280
chrXIV 198484 198485 . 220
chrXIV 198490 198491 . 260
chrXIV 198495 198496 . 200
chrXIV 198504 198505 . 340
chrXIV 198554 198555 . 280
chrXIV 198564 198565 . 300
chrXIV 198565 198566 . 120
chrXIV 198582 198583 . 280
chrXIV 198590 198591 . 120
chrXIV 200041 200042 . 120
chrXIV 200063 200064 . 180
chrXIV 200075 200076 . 2600
chrXIV 200143 200144 . 120
chrXIV 200279 200280 . 420
chrXIV 200298 200299 . 820
chrXIV 200303 200304 . 440
chrXIV 200340 200341 . 840
chrXIV 200365 200366 . 320
chrXIV 200366 200367 . 1020
chrXIV 200371 200372 . 280
chrXIV 200393 200394 . 120
chrXIV 200465 200466 . 240
chrXIV 200756 200757 . 120
chrXIV 200949 200950 . 380
chrXIV 201125 201126 . 500
chrXIV 201400 201401 . 160
chrXIV 201489 201490 . 420
chrXIV 201837 201838 . 680
chrXIV 202033 202034 . 120
chrXIV 202041 202042 . 120
chrXIV 202049 202050 . 160
chrXIV 202060 202061 . 180
chrXIV 202125 202126 . 140
chrXIV 202259 202260 . 180
chrXIV 202294 202295 . 220
chrXIV 203017 203018 . 400
chrXIV 204719 204720 . 920
chrXIV 204814 204815 . 360
chrXIV 204934 204935 . 180
chrXIV 204988 204989 . 400
chrXIV 205004 205005 . 220
chrXIV 205012 205013 . 120
chrXIV 205016 205017 . 120
chrXIV 205016 205017 . 140
chrXIV 205018 205019 . 260
chrXIV 205022 205023 . 140
chrXIV 205034 205035 . 260
chrXIV 205060 205061 . 160
chrXIV 205103 205104 . 140
chrXIV 205128 205129 . 140
chrXIV 205149 205150 . 420
chrXIV 205407 205408 . 240
chrXIV 205445 205446 . 460
chrXIV 205689 205690 . 340
chrXIV 205932 205933 . 620
chrXIV 206281 206282 . 140
chrXIV 206764 206765 . 140
chrXIV 206768 206769 . 900
chrXIV 206784 206785 . 400
chrXIV 206843 206844 . 120
chrXIV 206858 206859 . 200
chrXIV 209940 209941 . 620
chrXIV 209943 209944 . 640
chrXIV 209944 209945 . 500
chrXIV 210101 210102 . 380
chrXIV 210149 210150 . 120
chrXIV 210152 210153 . 140
chrXIV 210308 210309 . 3600
chrXIV 210331 210332 . 640
chrXIV 210513 210514 . 240
chrXIV 210647 210648 . 680
chrXIV 210936 210937 . 160
chrXIV 210949 210950 . 600
chrXIV 211427 211428 . 220
chrXIV 211571 211572 . 120
chrXIV 211595 211596 . 140
chrXIV 211616 211617 . 160
chrXIV 211627 211628 . 520
chrXIV 211630 211631 . 120
chrXIV 211641 211642 . 120
chrXIV 211682 211683 . 200
chrXIV 211860 211861 . 200
chrXIV 212366 212367 . 160
chrXIV 212479 212480 . 120
chrXIV 213698 213699 . 320
chrXIV 214478 214479 . 160
chrXIV 214499 214500 . 140
chrXIV 214507 214508 . 540
chrXIV 214687 214688 . 140
chrXIV 214700 214701 . 1060
chrXIV 214707 214708 . 560
chrXIV 214780 214781 . 220
chrXIV 214784 214785 . 860
chrXIV 214806 214807 . 1280
chrXIV 215793 215794 . 140
chrXIV 215802 215803 . 180
chrXIV 216037 216038 . 300
chrXIV 216124 216125 . 160
chrXIV 216187 216188 . 120
chrXIV 216208 216209 . 1980
chrXIV 216333 216334 . 160
chrXIV 216344 216345 . 1260
chrXIV 216355 216356 . 120
chrXIV 216359 216360 . 180
chrXIV 216378 216379 . 120
chrXIV 216415 216416 . 220
chrXIV 216519 216520 . 340
chrXIV 216532 216533 . 360
chrXIV 216770 216771 . 2860
chrXIV 216822 216823 . 300
chrXIV 216838 216839 . 120
chrXIV 217319 217320 . 320
chrXIV 217342 217343 . 220
chrXIV 217352 217353 . 420
chrXIV 217364 217365 . 120
chrXIV 217373 217374 . 160
chrXIV 217381 217382 . 140
chrXIV 217384 217385 . 200
chrXIV 217434 217435 . 560
chrXIV 217448 217449 . 220
chrXIV 217474 217475 . 320
chrXIV 217488 217489 . 160
chrXIV 217496 217497 . 280
chrXIV 217503 217504 . 200
chrXIV 217508 217509 . 580
chrXIV 217519 217520 . 240
chrXIV 217541 217542 . 1120
chrXIV 217556 217557 . 180
chrXIV 217594 217595 . 120
chrXIV 217635 217636 . 440
chrXIV 217639 217640 . 840
chrXIV 217643 217644 . 420
chrXIV 217665 217666 . 3420
chrXIV 217686 217687 . 1760
chrXIV 217884 217885 . 160
chrXIV 217909 217910 . 340
chrXIV 217946 217947 . 1540
chrXIV 217991 217992 . 120
chrXIV 218004 218005 . 440
chrXIV 218217 218218 . 120
chrXIV 218276 218277 . 200
chrXIV 218579 218580 . 2200
chrXIV 218595 218596 . 480
chrXIV 218600 218601 . 120
chrXIV 218617 218618 . 120
chrXIV 218834 218835 . 140
chrXIV 218836 218837 . 520
chrXIV 218862 218863 . 220
chrXIV 218865 218866 . 180
chrXIV 218877 218878 . 520
chrXIV 218886 218887 . 240
chrXIV 218899 218900 . 300
chrXIV 218937 218938 . 480
chrXIV 219080 219081 . 120
chrXIV 219954 219955 . 320
chrXIV 219970 219971 . 720
chrXIV 220452 220453 . 400
chrXIV 220459 220460 . 300
chrXIV 220474 220475 . 1500
chrXIV 220481 220482 . 900
chrXIV 220484 220485 . 140
chrXIV 220484 220485 . 160
chrXIV 220485 220486 . 140
chrXIV 220494 220495 . 160
chrXIV 220501 220502 . 120
chrXIV 220506 220507 . 2620
chrXIV 220573 220574 . 500
chrXIV 220582 220583 . 3260
chrXIV 220590 220591 . 3740
chrXIV 220614 220615 . 140
chrXIV 220645 220646 . 3220
chrXIV 220763 220764 . 600
chrXIV 221076 221077 . 600
chrXIV 221115 221116 . 1080
chrXIV 221259 221260 . 600
chrXIV 222549 222550 . 140
chrXIV 222597 222598 . 120
chrXIV 222695 222696 . 800
chrXIV 222698 222699 . 120
chrXIV 224598 224599 . 200
chrXIV 224609 224610 . 300
chrXIV 224612 224613 . 120
chrXIV 224633 224634 . 580
chrXIV 224668 224669 . 6620
chrXIV 224670 224671 . 220
chrXIV 224826 224827 . 160
chrXIV 225044 225045 . 160
chrXIV 225475 225476 . 400
chrXIV 225556 225557 . 140
chrXIV 225765 225766 . 160
chrXIV 227236 227237 . 320
chrXIV 227260 227261 . 280
chrXIV 227270 227271 . 120
chrXIV 227294 227295 . 280
chrXIV 227308 227309 . 120
chrXIV 227316 227317 . 300
chrXIV 227319 227320 . 780
chrXIV 227322 227323 . 160
chrXIV 227346 227347 . 160
chrXIV 227470 227471 . 120
chrXIV 227650 227651 . 400
chrXIV 228014 228015 . 120
chrXIV 228038 228039 . 120
chrXIV 228346 228347 . 160
chrXIV 228396 228397 . 120
chrXIV 228743 228744 . 120
chrXIV 228981 228982 . 280
chrXIV 229019 229020 . 160
chrXIV 229022 229023 . 200
chrXIV 229027 229028 . 440
chrXIV 229043 229044 . 160
chrXIV 229760 229761 . 680
chrXIV 229881 229882 . 120
chrXIV 230745 230746 . 440
chrXIV 230749 230750 . 840
chrXIV 230768 230769 . 120
chrXIV 230769 230770 . 300
chrXIV 230770 230771 . 1380
chrXIV 230789 230790 . 120
chrXIV 230800 230801 . 400
chrXIV 230848 230849 . 200
chrXIV 230856 230857 . 400
chrXIV 230858 230859 . 260
chrXIV 230862 230863 . 160
chrXIV 230867 230868 . 140
chrXIV 230885 230886 . 280
chrXIV 231033 231034 . 120
chrXIV 231081 231082 . 120
chrXIV 233471 233472 . 120
chrXIV 233814 233815 . 120
chrXIV 233851 233852 . 380
chrXIV 233918 233919 . 200
chrXIV 233943 233944 . 200
chrXIV 233947 233948 . 260
chrXIV 233952 233953 . 180
chrXIV 233993 233994 . 340
chrXIV 234021 234022 . 560
chrXIV 234064 234065 . 300
chrXIV 234131 234132 . 740
chrXIV 234151 234152 . 1040
chrXIV 234516 234517 . 560
chrXIV 234560 234561 . 780
chrXIV 236565 236566 . 220
chrXIV 236576 236577 . 120
chrXIV 237199 237200 . 300
chrXIV 237521 237522 . 140
chrXIV 237891 237892 . 160
chrXIV 237905 237906 . 200
chrXIV 237908 237909 . 160
chrXIV 238100 238101 . 160
chrXIV 238162 238163 . 120
chrXIV 238172 238173 . 320
chrXIV 238197 238198 . 360
chrXIV 239016 239017 . 540
chrXIV 239469 239470 . 200
chrXIV 239514 239515 . 300
chrXIV 239737 239738 . 1700
chrXIV 240010 240011 . 420
chrXIV 240018 240019 . 900
chrXIV 240032 240033 . 120
chrXIV 240035 240036 . 760
chrXIV 240040 240041 . 240
chrXIV 240087 240088 . 220
chrXIV 240095 240096 . 120
chrXIV 240102 240103 . 820
chrXIV 240105 240106 . 300
chrXIV 240121 240122 . 220
chrXIV 240133 240134 . 140
chrXIV 240139 240140 . 740
chrXIV 240145 240146 . 3940
chrXIV 240161 240162 . 2360
chrXIV 240198 240199 . 220
chrXIV 240204 240205 . 180
chrXIV 240206 240207 . 660
chrXIV 240215 240216 . 360
chrXIV 240226 240227 . 440
chrXIV 240357 240358 . 580
chrXIV 240372 240373 . 200
chrXIV 240513 240514 . 740
chrXIV 240759 240760 . 780
chrXIV 240798 240799 . 1000
chrXIV 241120 241121 . 140
chrXIV 241387 241388 . 140
chrXIV 241394 241395 . 140
chrXIV 241400 241401 . 120
chrXIV 241400 241401 . 140
chrXIV 241430 241431 . 120
chrXIV 241431 241432 . 180
chrXIV 241477 241478 . 160
chrXIV 241477 241478 . 120
chrXIV 241488 241489 . 120
chrXIV 241528 241529 . 120
chrXIV 241545 241546 . 140
chrXIV 241546 241547 . 220
chrXIV 241548 241549 . 140
chrXIV 241573 241574 . 160
chrXIV 242878 242879 . 160
chrXIV 242929 242930 . 140
chrXIV 244309 244310 . 520
chrXIV 244312 244313 . 220
chrXIV 244318 244319 . 320
chrXIV 244328 244329 . 340
chrXIV 244335 244336 . 220
chrXIV 244678 244679 . 520
chrXIV 245038 245039 . 140
chrXIV 245455 245456 . 160
chrXIV 245469 245470 . 260
chrXIV 245477 245478 . 500
chrXIV 245484 245485 . 260
chrXIV 245512 245513 . 580
chrXIV 245532 245533 . 180
chrXIV 245564 245565 . 940
chrXIV 246102 246103 . 180
chrXIV 246559 246560 . 220
chrXIV 246741 246742 . 280
chrXIV 246756 246757 . 580
chrXIV 247220 247221 . 160
chrXIV 247244 247245 . 340
chrXIV 247250 247251 . 340
chrXIV 247254 247255 . 1040
chrXIV 247303 247304 . 120
chrXIV 247324 247325 . 440
chrXIV 247330 247331 . 160
chrXIV 247477 247478 . 120
chrXIV 247656 247657 . 540
chrXIV 247979 247980 . 260
chrXIV 248377 248378 . 740
chrXIV 249935 249936 . 120
chrXIV 250023 250024 . 1080
chrXIV 250075 250076 . 380
chrXIV 250080 250081 . 600
chrXIV 250331 250332 . 200
chrXIV 250423 250424 . 820
chrXIV 250426 250427 . 320
chrXIV 250672 250673 . 160
chrXIV 251181 251182 . 120
chrXIV 251794 251795 . 540
chrXIV 251815 251816 . 840
chrXIV 251819 251820 . 240
chrXIV 251819 251820 . 120
chrXIV 251839 251840 . 120
chrXIV 251912 251913 . 220
chrXIV 251915 251916 . 2100
chrXIV 251946 251947 . 160
chrXIV 251973 251974 . 300
chrXIV 251979 251980 . 920
chrXIV 252000 252001 . 120
chrXIV 252182 252183 . 180
chrXIV 253286 253287 . 180
chrXIV 253294 253295 . 120
chrXIV 253377 253378 . 120
chrXIV 253704 253705 . 120
chrXIV 253779 253780 . 120
chrXIV 253792 253793 . 260
chrXIV 253885 253886 . 120
chrXIV 253935 253936 . 280
chrXIV 253986 253987 . 140
chrXIV 253988 253989 . 120
chrXIV 253988 253989 . 120
chrXIV 254023 254024 . 420
chrXIV 254080 254081 . 120
chrXIV 254095 254096 . 140
chrXIV 254111 254112 . 2400
chrXIV 254126 254127 . 160
chrXIV 254157 254158 . 160
chrXIV 254166 254167 . 460
chrXIV 254209 254210 . 380
chrXIV 254228 254229 . 160
chrXIV 254235 254236 . 140
chrXIV 254239 254240 . 220
chrXIV 254240 254241 . 1120
chrXIV 254254 254255 . 120
chrXIV 254277 254278 . 160
chrXIV 254287 254288 . 200
chrXIV 254293 254294 . 440
chrXIV 254532 254533 . 160
chrXIV 254810 254811 . 140
chrXIV 254986 254987 . 120
chrXIV 255073 255074 . 400
chrXIV 255095 255096 . 140
chrXIV 255163 255164 . 280
chrXIV 255170 255171 . 120
chrXIV 256571 256572 . 120
chrXIV 256706 256707 . 940
chrXIV 257064 257065 . 440
chrXIV 257149 257150 . 120
chrXIV 257172 257173 . 300
chrXIV 257181 257182 . 340
chrXIV 257232 257233 . 1020
chrXIV 258227 258228 . 320
chrXIV 258243 258244 . 240
chrXIV 258254 258255 . 200
chrXIV 258357 258358 . 120
chrXIV 258363 258364 . 3200
chrXIV 258517 258518 . 320
chrXIV 259374 259375 . 200
chrXIV 259378 259379 . 160
chrXIV 259402 259403 . 440
chrXIV 259410 259411 . 820
chrXIV 259451 259452 . 600
chrXIV 259460 259461 . 140
chrXIV 259464 259465 . 320
chrXIV 259472 259473 . 1640
chrXIV 259682 259683 . 180
chrXIV 259847 259848 . 120
chrXIV 260052 260053 . 300
chrXIV 260191 260192 . 200
chrXIV 260202 260203 . 140
chrXIV 260264 260265 . 160
chrXIV 260382 260383 . 120
chrXIV 260383 260384 . 140
chrXIV 260912 260913 . 120
chrXIV 260917 260918 . 160
chrXIV 261239 261240 . 140
chrXIV 261292 261293 . 140
chrXIV 261411 261412 . 160
chrXIV 262229 262230 . 120
chrXIV 263330 263331 . 400
chrXIV 263442 263443 . 920
chrXIV 263491 263492 . 120
chrXIV 263517 263518 . 340
chrXIV 263614 263615 . 160
chrXIV 263620 263621 . 680
chrXIV 264170 264171 . 120
chrXIV 264431 264432 . 440
chrXIV 264461 264462 . 320
chrXIV 264590 264591 . 160
chrXIV 264596 264597 . 140
chrXIV 264609 264610 . 200
chrXIV 264610 264611 . 280
chrXIV 264612 264613 . 120
chrXIV 264621 264622 . 160
chrXIV 264625 264626 . 200
chrXIV 264627 264628 . 200
chrXIV 264657 264658 . 220
chrXIV 264658 264659 . 240
chrXIV 264668 264669 . 440
chrXIV 264675 264676 . 160
chrXIV 264683 264684 . 120
chrXIV 264693 264694 . 200
chrXIV 264841 264842 . 140
chrXIV 265657 265658 . 360
chrXIV 269967 269968 . 180
chrXIV 269983 269984 . 320
chrXIV 270023 270024 . 340
chrXIV 270036 270037 . 180
chrXIV 270047 270048 . 300
chrXIV 270063 270064 . 240
chrXIV 270107 270108 . 140
chrXIV 270112 270113 . 2860
chrXIV 270118 270119 . 640
chrXIV 270126 270127 . 780
chrXIV 270138 270139 . 140
chrXIV 270150 270151 . 140
chrXIV 270157 270158 . 1120
chrXIV 270162 270163 . 140
chrXIV 270596 270597 . 2020
chrXIV 270617 270618 . 120
chrXIV 271140 271141 . 140
chrXIV 271355 271356 . 160
chrXIV 271706 271707 . 120
chrXIV 271820 271821 . 320
chrXIV 271826 271827 . 120
chrXIV 271835 271836 . 2060
chrXIV 271837 271838 . 200
chrXIV 271868 271869 . 320
chrXIV 271873 271874 . 260
chrXIV 271887 271888 . 3240
chrXIV 272089 272090 . 120
chrXIV 272432 272433 . 140
chrXIV 273092 273093 . 740
chrXIV 273724 273725 . 140
chrXIV 273815 273816 . 260
chrXIV 273820 273821 . 760
chrXIV 273917 273918 . 220
chrXIV 273981 273982 . 120
chrXIV 273987 273988 . 120
chrXIV 274001 274002 . 320
chrXIV 274016 274017 . 720
chrXIV 274254 274255 . 120
chrXIV 274650 274651 . 1340
chrXIV 274657 274658 . 540
chrXIV 274848 274849 . 1240
chrXIV 275073 275074 . 440
chrXIV 275240 275241 . 120
chrXIV 275576 275577 . 300
chrXIV 275628 275629 . 380
chrXIV 275760 275761 . 120
chrXIV 275788 275789 . 300
chrXIV 275803 275804 . 400
chrXIV 275829 275830 . 140
chrXIV 275835 275836 . 220
chrXIV 275843 275844 . 120
chrXIV 275898 275899 . 120
chrXIV 275964 275965 . 140
chrXIV 275974 275975 . 140
chrXIV 275976 275977 . 160
chrXIV 276056 276057 . 120
chrXIV 276096 276097 . 760
chrXIV 276140 276141 . 140
chrXIV 276243 276244 . 260
chrXIV 276271 276272 . 140
chrXIV 276280 276281 . 960
chrXIV 276284 276285 . 260
chrXIV 276303 276304 . 160
chrXIV 276310 276311 . 180
chrXIV 276311 276312 . 1100
chrXIV 276317 276318 . 240
chrXIV 277284 277285 . 120
chrXIV 277571 277572 . 320
chrXIV 278844 278845 . 120
chrXIV 279917 279918 . 160
chrXIV 280084 280085 . 120
chrXIV 280207 280208 . 180
chrXIV 280250 280251 . 120
chrXIV 280262 280263 . 1860
chrXIV 280269 280270 . 120
chrXIV 280320 280321 . 120
chrXIV 280323 280324 . 580
chrXIV 280484 280485 . 340
chrXIV 280506 280507 . 140
chrXIV 281257 281258 . 220
chrXIV 281401 281402 . 500
chrXIV 281405 281406 . 120
chrXIV 281475 281476 . 180
chrXIV 281576 281577 . 520
chrXIV 281643 281644 . 160
chrXIV 281720 281721 . 160
chrXIV 281781 281782 . 160
chrXIV 281785 281786 . 340
chrXIV 281790 281791 . 160
chrXIV 281864 281865 . 200
chrXIV 281915 281916 . 140
chrXIV 281920 281921 . 120
chrXIV 281929 281930 . 200
chrXIV 281950 281951 . 200
chrXIV 281961 281962 . 120
chrXIV 281970 281971 . 140
chrXIV 281994 281995 . 120
chrXIV 282006 282007 . 140
chrXIV 282008 282009 . 120
chrXIV 282010 282011 . 240
chrXIV 282018 282019 . 400
chrXIV 282022 282023 . 180
chrXIV 282030 282031 . 160
chrXIV 282098 282099 . 160
chrXIV 282324 282325 . 400
chrXIV 282370 282371 . 260
chrXIV 282714 282715 . 120
chrXIV 282793 282794 . 300
chrXIV 283032 283033 . 280
chrXIV 283520 283521 . 300
chrXIV 283666 283667 . 140
chrXIV 283701 283702 . 120
chrXIV 283985 283986 . 320
chrXIV 284006 284007 . 120
chrXIV 284045 284046 . 300
chrXIV 286380 286381 . 140
chrXIV 287646 287647 . 320
chrXIV 287732 287733 . 160
chrXIV 287740 287741 . 180
chrXIV 287742 287743 . 740
chrXIV 287746 287747 . 660
chrXIV 287764 287765 . 1160
chrXIV 287775 287776 . 160
chrXIV 287945 287946 . 1460
chrXIV 288039 288040 . 560
chrXIV 288121 288122 . 540
chrXIV 288619 288620 . 480
chrXIV 289080 289081 . 120
chrXIV 289120 289121 . 500
chrXIV 289123 289124 . 140
chrXIV 289131 289132 . 840
chrXIV 289210 289211 . 120
chrXIV 289220 289221 . 340
chrXIV 289256 289257 . 1680
chrXIV 289267 289268 . 160
chrXIV 289276 289277 . 140
chrXIV 289283 289284 . 260
chrXIV 289301 289302 . 420
chrXIV 289308 289309 . 260
chrXIV 289495 289496 . 120
chrXIV 289572 289573 . 1000
chrXIV 289585 289586 . 220
chrXIV 289602 289603 . 200
chrXIV 289680 289681 . 240
chrXIV 289916 289917 . 1040
chrXIV 290255 290256 . 240
chrXIV 291829 291830 . 520
chrXIV 291875 291876 . 140
chrXIV 291974 291975 . 140
chrXIV 292036 292037 . 200
chrXIV 292239 292240 . 420
chrXIV 292451 292452 . 180
chrXIV 292620 292621 . 460
chrXIV 292790 292791 . 120
chrXIV 292821 292822 . 220
chrXIV 292850 292851 . 320
chrXIV 292853 292854 . 120
chrXIV 292854 292855 . 120
chrXIV 292897 292898 . 220
chrXIV 292904 292905 . 120
chrXIV 292914 292915 . 140
chrXIV 292931 292932 . 200
chrXIV 292939 292940 . 340
chrXIV 293130 293131 . 200
chrXIV 293800 293801 . 480
chrXIV 293985 293986 . 200
chrXIV 294274 294275 . 180
chrXIV 294436 294437 . 1440
chrXIV 294455 294456 . 120
chrXIV 295171 295172 . 120
chrXIV 295373 295374 . 200
chrXIV 295714 295715 . 500
chrXIV 295745 295746 . 120
chrXIV 295762 295763 . 180
chrXIV 295785 295786 . 200
chrXIV 295796 295797 . 220
chrXIV 295804 295805 . 120
chrXIV 295857 295858 . 280
chrXIV 295867 295868 . 300
chrXIV 295874 295875 . 180
chrXIV 295886 295887 . 140
chrXIV 295893 295894 . 940
chrXIV 295897 295898 . 260
chrXIV 297614 297615 . 140
chrXIV 297696 297697 . 260
chrXIV 297730 297731 . 2560
chrXIV 297786 297787 . 140
chrXIV 297861 297862 . 200
chrXIV 298129 298130 . 640
chrXIV 298137 298138 . 200
chrXIV 298142 298143 . 180
chrXIV 298153 298154 . 220
chrXIV 298220 298221 . 240
chrXIV 300664 300665 . 120
chrXIV 300711 300712 . 120
chrXIV 300835 300836 . 120
chrXIV 301012 301013 . 120
chrXIV 301033 301034 . 1160
chrXIV 301076 301077 . 140
chrXIV 301084 301085 . 1480
chrXIV 301143 301144 . 200
chrXIV 301175 301176 . 400
chrXIV 301203 301204 . 200
chrXIV 301340 301341 . 300
chrXIV 301359 301360 . 200
chrXIV 301376 301377 . 120
chrXIV 301423 301424 . 560
chrXIV 301435 301436 . 140
chrXIV 301477 301478 . 240
chrXIV 301536 301537 . 540
chrXIV 301578 301579 . 120
chrXIV 301586 301587 . 180
chrXIV 301606 301607 . 660
chrXIV 301670 301671 . 200
chrXIV 301679 301680 . 120
chrXIV 301687 301688 . 160
chrXIV 301784 301785 . 120
chrXIV 301788 301789 . 140
chrXIV 301836 301837 . 120
chrXIV 301867 301868 . 1200
chrXIV 301933 301934 . 140
chrXIV 301999 302000 . 840
chrXIV 302003 302004 . 300
chrXIV 302010 302011 . 280
chrXIV 302057 302058 . 120
chrXIV 302095 302096 . 280
chrXIV 302098 302099 . 200
chrXIV 302101 302102 . 540
chrXIV 302121 302122 . 260
chrXIV 302148 302149 . 380
chrXIV 302155 302156 . 1040
chrXIV 302169 302170 . 120
chrXIV 302180 302181 . 720
chrXIV 302192 302193 . 120
chrXIV 302206 302207 . 140
chrXIV 302299 302300 . 1620
chrXIV 302319 302320 . 2260
chrXIV 302355 302356 . 740
chrXIV 302390 302391 . 360
chrXIV 303428 303429 . 180
chrXIV 303528 303529 . 140
chrXIV 303701 303702 . 4220
chrXIV 304124 304125 . 140
chrXIV 304354 304355 . 1560
chrXIV 304669 304670 . 680
chrXIV 304687 304688 . 200
chrXIV 304694 304695 . 220
chrXIV 304706 304707 . 1060
chrXIV 304709 304710 . 1000
chrXIV 304712 304713 . 200
chrXIV 304717 304718 . 980
chrXIV 304728 304729 . 140
chrXIV 304734 304735 . 480
chrXIV 304799 304800 . 120
chrXIV 304834 304835 . 1020
chrXIV 305429 305430 . 120
chrXIV 305887 305888 . 200
chrXIV 306373 306374 . 480
chrXIV 306527 306528 . 1080
chrXIV 306974 306975 . 140
chrXIV 307160 307161 . 200
chrXIV 307193 307194 . 120
chrXIV 307199 307200 . 160
chrXIV 307258 307259 . 320
chrXIV 307262 307263 . 1080
chrXIV 307264 307265 . 220
chrXIV 307276 307277 . 220
chrXIV 307298 307299 . 140
chrXIV 307459 307460 . 180
chrXIV 307614 307615 . 400
chrXIV 307818 307819 . 120
chrXIV 308207 308208 . 160
chrXIV 308722 308723 . 640
chrXIV 308730 308731 . 120
chrXIV 308771 308772 . 380
chrXIV 308793 308794 . 1820
chrXIV 308798 308799 . 160
chrXIV 308800 308801 . 180
chrXIV 308805 308806 . 200
chrXIV 309011 309012 . 260
chrXIV 309022 309023 . 120
chrXIV 309053 309054 . 300
chrXIV 309113 309114 . 120
chrXIV 309206 309207 . 120
chrXIV 310246 310247 . 120
chrXIV 310260 310261 . 140
chrXIV 310270 310271 . 500
chrXIV 310288 310289 . 860
chrXIV 310303 310304 . 140
chrXIV 310303 310304 . 320
chrXIV 310304 310305 . 160
chrXIV 310309 310310 . 120
chrXIV 310321 310322 . 180
chrXIV 310371 310372 . 120
chrXIV 310376 310377 . 660
chrXIV 310464 310465 . 120
chrXIV 310476 310477 . 180
chrXIV 310478 310479 . 120
chrXIV 311812 311813 . 440
chrXIV 313215 313216 . 120
chrXIV 316015 316016 . 140
chrXIV 316137 316138 . 420
chrXIV 317789 317790 . 360
chrXIV 317793 317794 . 200
chrXIV 317818 317819 . 540
chrXIV 317834 317835 . 1480
chrXIV 317839 317840 . 120
chrXIV 317856 317857 . 200
chrXIV 317923 317924 . 360
chrXIV 317931 317932 . 140
chrXIV 317934 317935 . 260
chrXIV 317940 317941 . 320
chrXIV 318040 318041 . 500
chrXIV 318108 318109 . 120
chrXIV 318115 318116 . 200
chrXIV 318124 318125 . 420
chrXIV 318137 318138 . 420
chrXIV 318156 318157 . 620
chrXIV 318205 318206 . 140
chrXIV 318208 318209 . 220
chrXIV 318223 318224 . 260
chrXIV 318561 318562 . 140
chrXIV 318562 318563 . 120
chrXIV 318579 318580 . 560
chrXIV 318584 318585 . 180
chrXIV 318594 318595 . 160
chrXIV 318602 318603 . 160
chrXIV 318609 318610 . 260
chrXIV 318631 318632 . 120
chrXIV 318637 318638 . 140
chrXIV 318664 318665 . 240
chrXIV 318681 318682 . 140
chrXIV 318861 318862 . 240
chrXIV 318885 318886 . 460
chrXIV 318892 318893 . 520
chrXIV 318896 318897 . 1600
chrXIV 318907 318908 . 1420
chrXIV 318909 318910 . 160
chrXIV 318992 318993 . 120
chrXIV 319105 319106 . 600
chrXIV 319126 319127 . 460
chrXIV 319353 319354 . 160
chrXIV 319441 319442 . 180
chrXIV 319483 319484 . 2120
chrXIV 319503 319504 . 340
chrXIV 319595 319596 . 840
chrXIV 319820 319821 . 140
chrXIV 320948 320949 . 160
chrXIV 321631 321632 . 120
chrXIV 321757 321758 . 1240
chrXIV 321765 321766 . 340
chrXIV 321789 321790 . 180
chrXIV 321825 321826 . 320
chrXIV 321848 321849 . 140
chrXIV 321863 321864 . 1160
chrXIV 322599 322600 . 480
chrXIV 323622 323623 . 140
chrXIV 323637 323638 . 860
chrXIV 323652 323653 . 180
chrXIV 323717 323718 . 660
chrXIV 323727 323728 . 140
chrXIV 324310 324311 . 340
chrXIV 324749 324750 . 400
chrXIV 325893 325894 . 360
chrXIV 326524 326525 . 500
chrXIV 326542 326543 . 120
chrXIV 326545 326546 . 120
chrXIV 326552 326553 . 140
chrXIV 326575 326576 . 120
chrXIV 326586 326587 . 820
chrXIV 326594 326595 . 140
chrXIV 326602 326603 . 200
chrXIV 326634 326635 . 160
chrXIV 326635 326636 . 260
chrXIV 326666 326667 . 300
chrXIV 328951 328952 . 380
chrXIV 329793 329794 . 140
chrXIV 329860 329861 . 160
chrXIV 330174 330175 . 120
chrXIV 330199 330200 . 240
chrXIV 330253 330254 . 280
chrXIV 330272 330273 . 120
chrXIV 330278 330279 . 160
chrXIV 330294 330295 . 180
chrXIV 330875 330876 . 240
chrXIV 330879 330880 . 860
chrXIV 330913 330914 . 140
chrXIV 330919 330920 . 700
chrXIV 331245 331246 . 220
chrXIV 331724 331725 . 300
chrXIV 332250 332251 . 1320
chrXIV 332269 332270 . 220
chrXIV 332338 332339 . 180
chrXIV 332349 332350 . 120
chrXIV 332504 332505 . 1220
chrXIV 332722 332723 . 120
chrXIV 332875 332876 . 300
chrXIV 334488 334489 . 200
chrXIV 334687 334688 . 1240
chrXIV 334872 334873 . 480
chrXIV 334906 334907 . 340
chrXIV 334912 334913 . 120
chrXIV 334922 334923 . 680
chrXIV 334985 334986 . 160
chrXIV 335002 335003 . 120
chrXIV 335015 335016 . 120
chrXIV 335022 335023 . 1120
chrXIV 335039 335040 . 380
chrXIV 335045 335046 . 420
chrXIV 335077 335078 . 140
chrXIV 335093 335094 . 120
chrXIV 335107 335108 . 340
chrXIV 335141 335142 . 260
chrXIV 335188 335189 . 120
chrXIV 335210 335211 . 140
chrXIV 335220 335221 . 140
chrXIV 335317 335318 . 800
chrXIV 335333 335334 . 180
chrXIV 335355 335356 . 160
chrXIV 335461 335462 . 120
chrXIV 335589 335590 . 560
chrXIV 335617 335618 . 800
chrXIV 335625 335626 . 1640
chrXIV 335628 335629 . 120
chrXIV 335651 335652 . 140
chrXIV 335702 335703 . 840
chrXIV 335716 335717 . 400
chrXIV 335761 335762 . 1300
chrXIV 335804 335805 . 440
chrXIV 335807 335808 . 980
chrXIV 335812 335813 . 480
chrXIV 335816 335817 . 280
chrXIV 335831 335832 . 260
chrXIV 335832 335833 . 360
chrXIV 335847 335848 . 440
chrXIV 335906 335907 . 2580
chrXIV 335919 335920 . 460
chrXIV 335920 335921 . 280
chrXIV 335993 335994 . 1280
chrXIV 336061 336062 . 120
chrXIV 336065 336066 . 140
chrXIV 336196 336197 . 180
chrXIV 336249 336250 . 500
chrXIV 336264 336265 . 120
chrXIV 336325 336326 . 140
chrXIV 336468 336469 . 160
chrXIV 336529 336530 . 120
chrXIV 336624 336625 . 120
chrXIV 337171 337172 . 320
chrXIV 337281 337282 . 140
chrXIV 337515 337516 . 140
chrXIV 337648 337649 . 560
chrXIV 337690 337691 . 120
chrXIV 337696 337697 . 240
chrXIV 337731 337732 . 160
chrXIV 337870 337871 . 320
chrXIV 337871 337872 . 220
chrXIV 337888 337889 . 660
chrXIV 337894 337895 . 120
chrXIV 337903 337904 . 220
chrXIV 337934 337935 . 160
chrXIV 337950 337951 . 120
chrXIV 337960 337961 . 120
chrXIV 337966 337967 . 1340
chrXIV 337978 337979 . 400
chrXIV 337980 337981 . 120
chrXIV 338140 338141 . 120
chrXIV 338159 338160 . 160
chrXIV 338317 338318 . 500
chrXIV 338646 338647 . 120
chrXIV 338745 338746 . 360
chrXIV 338804 338805 . 1580
chrXIV 338905 338906 . 140
chrXIV 339118 339119 . 260
chrXIV 339286 339287 . 180
chrXIV 339432 339433 . 1320
chrXIV 339448 339449 . 680
chrXIV 339451 339452 . 180
chrXIV 340211 340212 . 520
chrXIV 340216 340217 . 1520
chrXIV 340246 340247 . 400
chrXIV 340403 340404 . 1120
chrXIV 340430 340431 . 200
chrXIV 340462 340463 . 160
chrXIV 340566 340567 . 480
chrXIV 340922 340923 . 180
chrXIV 340927 340928 . 140
chrXIV 341866 341867 . 120
chrXIV 342115 342116 . 240
chrXIV 342203 342204 . 140
chrXIV 342227 342228 . 180
chrXIV 342235 342236 . 500
chrXIV 342278 342279 . 460
chrXIV 342285 342286 . 1800
chrXIV 342337 342338 . 280
chrXIV 342362 342363 . 200
chrXIV 342362 342363 . 1320
chrXIV 342393 342394 . 300
chrXIV 342518 342519 . 260
chrXIV 342679 342680 . 440
chrXIV 343309 343310 . 120
chrXIV 343337 343338 . 160
chrXIV 343348 343349 . 380
chrXIV 343554 343555 . 180
chrXIV 343733 343734 . 180
chrXIV 343921 343922 . 120
chrXIV 343958 343959 . 140
chrXIV 344307 344308 . 2280
chrXIV 344877 344878 . 680
chrXIV 345049 345050 . 420
chrXIV 345054 345055 . 1020
chrXIV 345187 345188 . 200
chrXIV 345207 345208 . 140
chrXIV 345391 345392 . 580
chrXIV 345395 345396 . 240
chrXIV 345560 345561 . 1300
chrXIV 345594 345595 . 1100
chrXIV 345669 345670 . 140
chrXIV 346095 346096 . 160
chrXIV 346129 346130 . 1440
chrXIV 346133 346134 . 160
chrXIV 346148 346149 . 440
chrXIV 346160 346161 . 280
chrXIV 346160 346161 . 520
chrXIV 346239 346240 . 120
chrXIV 346246 346247 . 480
chrXIV 347288 347289 . 180
chrXIV 347649 347650 . 180
chrXIV 347661 347662 . 120
chrXIV 347687 347688 . 360
chrXIV 348556 348557 . 140
chrXIV 348569 348570 . 200
chrXIV 348657 348658 . 600
chrXIV 348677 348678 . 640
chrXIV 348680 348681 . 120
chrXIV 348681 348682 . 840
chrXIV 348684 348685 . 960
chrXIV 348720 348721 . 600
chrXIV 349841 349842 . 740
chrXIV 349874 349875 . 580
chrXIV 349888 349889 . 760
chrXIV 349910 349911 . 1660
chrXIV 349922 349923 . 240
chrXIV 349953 349954 . 120
chrXIV 349958 349959 . 760
chrXIV 349959 349960 . 480
chrXIV 349960 349961 . 120
chrXIV 349967 349968 . 140
chrXIV 349971 349972 . 2820
chrXIV 349979 349980 . 2660
chrXIV 349988 349989 . 640
chrXIV 349991 349992 . 120
chrXIV 350027 350028 . 480
chrXIV 350077 350078 . 220
chrXIV 350087 350088 . 560
chrXIV 350101 350102 . 480
chrXIV 350124 350125 . 680
chrXIV 350137 350138 . 340
chrXIV 350139 350140 . 240
chrXIV 350139 350140 . 680
chrXIV 350146 350147 . 2860
chrXIV 350147 350148 . 120
chrXIV 350147 350148 . 160
chrXIV 350158 350159 . 680
chrXIV 350223 350224 . 540
chrXIV 350233 350234 . 160
chrXIV 350252 350253 . 360
chrXIV 350257 350258 . 140
chrXIV 350260 350261 . 820
chrXIV 350268 350269 . 220
chrXIV 350273 350274 . 480
chrXIV 350277 350278 . 220
chrXIV 350284 350285 . 800
chrXIV 350286 350287 . 820
chrXIV 350296 350297 . 420
chrXIV 350301 350302 . 220
chrXIV 350361 350362 . 160
chrXIV 350373 350374 . 360
chrXIV 350397 350398 . 200
chrXIV 350405 350406 . 540
chrXIV 350418 350419 . 200
chrXIV 350476 350477 . 600
chrXIV 350532 350533 . 400
chrXIV 350728 350729 . 140
chrXIV 350758 350759 . 620
chrXIV 350778 350779 . 220
chrXIV 350856 350857 . 120
chrXIV 350860 350861 . 140
chrXIV 351487 351488 . 340
chrXIV 351496 351497 . 160
chrXIV 351499 351500 . 140
chrXIV 351501 351502 . 180
chrXIV 351542 351543 . 460
chrXIV 351545 351546 . 120
chrXIV 351546 351547 . 120
chrXIV 351567 351568 . 120
chrXIV 351580 351581 . 420
chrXIV 351595 351596 . 400
chrXIV 351597 351598 . 340
chrXIV 351710 351711 . 140
chrXIV 351720 351721 . 160
chrXIV 351725 351726 . 1340
chrXIV 351903 351904 . 760
chrXIV 352023 352024 . 980
chrXIV 352076 352077 . 940
chrXIV 352077 352078 . 880
chrXIV 352104 352105 . 120
chrXIV 352132 352133 . 140
chrXIV 352193 352194 . 1440
chrXIV 352203 352204 . 380
chrXIV 352215 352216 . 240
chrXIV 352264 352265 . 360
chrXIV 352604 352605 . 120
chrXIV 352679 352680 . 380
chrXIV 352745 352746 . 500
chrXIV 352750 352751 . 200
chrXIV 352759 352760 . 1020
chrXIV 352790 352791 . 200
chrXIV 352799 352800 . 360
chrXIV 352967 352968 . 260
chrXIV 353007 353008 . 200
chrXIV 353117 353118 . 280
chrXIV 353131 353132 . 160
chrXIV 353202 353203 . 260
chrXIV 353642 353643 . 260
chrXIV 353804 353805 . 120
chrXIV 353833 353834 . 140
chrXIV 354865 354866 . 540
chrXIV 354894 354895 . 620
chrXIV 355039 355040 . 260
chrXIV 355086 355087 . 140
chrXIV 355211 355212 . 460
chrXIV 355223 355224 . 800
chrXIV 355229 355230 . 440
chrXIV 355232 355233 . 2680
chrXIV 355240 355241 . 620
chrXIV 355251 355252 . 140
chrXIV 355267 355268 . 340
chrXIV 355369 355370 . 980
chrXIV 355427 355428 . 320
chrXIV 355437 355438 . 760
chrXIV 355440 355441 . 300
chrXIV 355449 355450 . 180
chrXIV 355454 355455 . 280
chrXIV 355456 355457 . 240
chrXIV 355460 355461 . 140
chrXIV 355462 355463 . 160
chrXIV 355462 355463 . 180
chrXIV 355466 355467 . 440
chrXIV 355466 355467 . 380
chrXIV 355474 355475 . 220
chrXIV 355476 355477 . 740
chrXIV 355554 355555 . 540
chrXIV 355570 355571 . 720
chrXIV 355630 355631 . 300
chrXIV 355636 355637 . 820
chrXIV 355723 355724 . 240
chrXIV 355740 355741 . 180
chrXIV 355783 355784 . 300
chrXIV 355789 355790 . 180
chrXIV 355796 355797 . 600
chrXIV 355801 355802 . 1060
chrXIV 355808 355809 . 200
chrXIV 355813 355814 . 140
chrXIV 355814 355815 . 740
chrXIV 355885 355886 . 1140
chrXIV 355893 355894 . 340
chrXIV 355943 355944 . 300
chrXIV 355992 355993 . 240
chrXIV 356011 356012 . 1960
chrXIV 356019 356020 . 380
chrXIV 356079 356080 . 1220
chrXIV 356112 356113 . 180
chrXIV 356125 356126 . 1240
chrXIV 356149 356150 . 320
chrXIV 356193 356194 . 520
chrXIV 356199 356200 . 320
chrXIV 356210 356211 . 320
chrXIV 356235 356236 . 360
chrXIV 356238 356239 . 160
chrXIV 356246 356247 . 820
chrXIV 356257 356258 . 120
chrXIV 356260 356261 . 140
chrXIV 356279 356280 . 120
chrXIV 356287 356288 . 160
chrXIV 356321 356322 . 2300
chrXIV 356331 356332 . 120
chrXIV 356482 356483 . 140
chrXIV 356589 356590 . 280
chrXIV 356808 356809 . 140
chrXIV 356813 356814 . 180
chrXIV 356937 356938 . 120
chrXIV 356967 356968 . 1720
chrXIV 356988 356989 . 1140
chrXIV 357076 357077 . 320
chrXIV 357115 357116 . 180
chrXIV 357117 357118 . 120
chrXIV 357123 357124 . 160
chrXIV 357314 357315 . 120
chrXIV 357482 357483 . 200
chrXIV 357600 357601 . 1220
chrXIV 357649 357650 . 140
chrXIV 357860 357861 . 1140
chrXIV 357914 357915 . 120
chrXIV 358103 358104 . 580
chrXIV 358111 358112 . 200
chrXIV 358236 358237 . 680
chrXIV 358438 358439 . 560
chrXIV 358618 358619 . 220
chrXIV 358662 358663 . 640
chrXIV 358954 358955 . 140
chrXIV 359155 359156 . 140
chrXIV 359158 359159 . 160
chrXIV 359269 359270 . 340
chrXIV 359299 359300 . 160
chrXIV 359307 359308 . 680
chrXIV 359323 359324 . 120
chrXIV 359338 359339 . 620
chrXIV 359510 359511 . 460
chrXIV 359517 359518 . 460
chrXIV 359674 359675 . 240
chrXIV 359854 359855 . 140
chrXIV 360724 360725 . 1320
chrXIV 360731 360732 . 180
chrXIV 361024 361025 . 160
chrXIV 361146 361147 . 120
chrXIV 361551 361552 . 120
chrXIV 363547 363548 . 140
chrXIV 365858 365859 . 420
chrXIV 365880 365881 . 120
chrXIV 365884 365885 . 260
chrXIV 365886 365887 . 120
chrXIV 365910 365911 . 140
chrXIV 365954 365955 . 320
chrXIV 366013 366014 . 880
chrXIV 366518 366519 . 640
chrXIV 366542 366543 . 140
chrXIV 366556 366557 . 120
chrXIV 366571 366572 . 260
chrXIV 366575 366576 . 300
chrXIV 366578 366579 . 2220
chrXIV 366622 366623 . 440
chrXIV 366646 366647 . 220
chrXIV 366652 366653 . 600
chrXIV 368435 368436 . 120
chrXIV 368437 368438 . 640
chrXIV 368516 368517 . 300
chrXIV 368541 368542 . 480
chrXIV 368971 368972 . 420
chrXIV 369005 369006 . 620
chrXIV 369701 369702 . 540
chrXIV 369826 369827 . 2440
chrXIV 370004 370005 . 140
chrXIV 370154 370155 . 180
chrXIV 370204 370205 . 120
chrXIV 370217 370218 . 280
chrXIV 370228 370229 . 160
chrXIV 370234 370235 . 120
chrXIV 370237 370238 . 160
chrXIV 370299 370300 . 160
chrXIV 370644 370645 . 640
chrXIV 370822 370823 . 340
chrXIV 371122 371123 . 160
chrXIV 371302 371303 . 140
chrXIV 371413 371414 . 200
chrXIV 371418 371419 . 200
chrXIV 371572 371573 . 500
chrXIV 371587 371588 . 160
chrXIV 371601 371602 . 160
chrXIV 371610 371611 . 160
chrXIV 372269 372270 . 160
chrXIV 372318 372319 . 280
chrXIV 372618 372619 . 120
chrXIV 373061 373062 . 140
chrXIV 373331 373332 . 120
chrXIV 373403 373404 . 440
chrXIV 373410 373411 . 120
chrXIV 373580 373581 . 160
chrXIV 373583 373584 . 180
chrXIV 373655 373656 . 320
chrXIV 373780 373781 . 120
chrXIV 373794 373795 . 240
chrXIV 373875 373876 . 980
chrXIV 373885 373886 . 220
chrXIV 373888 373889 . 340
chrXIV 374035 374036 . 420
chrXIV 374139 374140 . 400
chrXIV 374545 374546 . 200
chrXIV 374599 374600 . 120
chrXIV 374746 374747 . 1480
chrXIV 374757 374758 . 700
chrXIV 374768 374769 . 140
chrXIV 374790 374791 . 380
chrXIV 374915 374916 . 140
chrXIV 374922 374923 . 940
chrXIV 375077 375078 . 1580
chrXIV 375101 375102 . 480
chrXIV 375168 375169 . 540
chrXIV 375169 375170 . 1680
chrXIV 375171 375172 . 620
chrXIV 375173 375174 . 580
chrXIV 375173 375174 . 580
chrXIV 375175 375176 . 160
chrXIV 375175 375176 . 140
chrXIV 375176 375177 . 120
chrXIV 375188 375189 . 680
chrXIV 375198 375199 . 600
chrXIV 378669 378670 . 140
chrXIV 378694 378695 . 120
chrXIV 379176 379177 . 540
chrXIV 379515 379516 . 200
chrXIV 379884 379885 . 120
chrXIV 379935 379936 . 220
chrXIV 379990 379991 . 1020
chrXIV 380714 380715 . 160
chrXIV 380717 380718 . 320
chrXIV 380774 380775 . 860
chrXIV 380866 380867 . 160
chrXIV 380903 380904 . 220
chrXIV 380933 380934 . 120
chrXIV 380949 380950 . 120
chrXIV 380956 380957 . 320
chrXIV 381022 381023 . 740
chrXIV 381038 381039 . 240
chrXIV 381038 381039 . 440
chrXIV 381059 381060 . 1800
chrXIV 381159 381160 . 540
chrXIV 381183 381184 . 760
chrXIV 381316 381317 . 140
chrXIV 381351 381352 . 140
chrXIV 381358 381359 . 160
chrXIV 381397 381398 . 160
chrXIV 381717 381718 . 460
chrXIV 381863 381864 . 580
chrXIV 382166 382167 . 360
chrXIV 382200 382201 . 320
chrXIV 383072 383073 . 560
chrXIV 383075 383076 . 380
chrXIV 383084 383085 . 220
chrXIV 383151 383152 . 140
chrXIV 383265 383266 . 140
chrXIV 383342 383343 . 140
chrXIV 383787 383788 . 320
chrXIV 383836 383837 . 180
chrXIV 383837 383838 . 340
chrXIV 383846 383847 . 140
chrXIV 383884 383885 . 200
chrXIV 383887 383888 . 140
chrXIV 384167 384168 . 160
chrXIV 384232 384233 . 600
chrXIV 384359 384360 . 180
chrXIV 384693 384694 . 720
chrXIV 384999 385000 . 220
chrXIV 386885 386886 . 460
chrXIV 386927 386928 . 1640
chrXIV 387025 387026 . 880
chrXIV 387034 387035 . 220
chrXIV 387053 387054 . 1240
chrXIV 387088 387089 . 260
chrXIV 387092 387093 . 140
chrXIV 387099 387100 . 200
chrXIV 387129 387130 . 140
chrXIV 387475 387476 . 120
chrXIV 389795 389796 . 440
chrXIV 389813 389814 . 160
chrXIV 389818 389819 . 140
chrXIV 389835 389836 . 120
chrXIV 390075 390076 . 120
chrXIV 390121 390122 . 2240
chrXIV 390209 390210 . 260
chrXIV 390217 390218 . 120
chrXIV 390357 390358 . 600
chrXIV 391130 391131 . 120
chrXIV 391356 391357 . 440
chrXIV 391690 391691 . 700
chrXIV 391960 391961 . 620
chrXIV 392002 392003 . 1580
chrXIV 392156 392157 . 2180
chrXIV 392184 392185 . 120
chrXIV 392187 392188 . 420
chrXIV 392190 392191 . 1440
chrXIV 392217 392218 . 520
chrXIV 392218 392219 . 220
chrXIV 392219 392220 . 160
chrXIV 392266 392267 . 420
chrXIV 392303 392304 . 400
chrXIV 392344 392345 . 280
chrXIV 392397 392398 . 320
chrXIV 392410 392411 . 120
chrXIV 392415 392416 . 180
chrXIV 392430 392431 . 280
chrXIV 392431 392432 . 480
chrXIV 392435 392436 . 360
chrXIV 392443 392444 . 480
chrXIV 392502 392503 . 120
chrXIV 392505 392506 . 160
chrXIV 392524 392525 . 280
chrXIV 392525 392526 . 500
chrXIV 392525 392526 . 140
chrXIV 392526 392527 . 120
chrXIV 392569 392570 . 140
chrXIV 392679 392680 . 1980
chrXIV 392719 392720 . 2020
chrXIV 392801 392802 . 540
chrXIV 392809 392810 . 700
chrXIV 392814 392815 . 120
chrXIV 392829 392830 . 160
chrXIV 392836 392837 . 140
chrXIV 392840 392841 . 820
chrXIV 392845 392846 . 360
chrXIV 393701 393702 . 480
chrXIV 393826 393827 . 240
chrXIV 394477 394478 . 320
chrXIV 394488 394489 . 680
chrXIV 394493 394494 . 360
chrXIV 394541 394542 . 160
chrXIV 394544 394545 . 600
chrXIV 394549 394550 . 160
chrXIV 394555 394556 . 3600
chrXIV 394570 394571 . 260
chrXIV 394601 394602 . 120
chrXIV 394603 394604 . 120
chrXIV 394613 394614 . 120
chrXIV 394755 394756 . 120
chrXIV 394967 394968 . 740
chrXIV 395924 395925 . 120
chrXIV 396733 396734 . 380
chrXIV 396992 396993 . 240
chrXIV 397074 397075 . 300
chrXIV 397304 397305 . 500
chrXIV 397427 397428 . 160
chrXIV 397603 397604 . 1140
chrXIV 397611 397612 . 120
chrXIV 397770 397771 . 200
chrXIV 397816 397817 . 120
chrXIV 397829 397830 . 400
chrXIV 397839 397840 . 160
chrXIV 397839 397840 . 120
chrXIV 397841 397842 . 120
chrXIV 397994 397995 . 160
chrXIV 398011 398012 . 2960
chrXIV 398194 398195 . 580
chrXIV 398325 398326 . 280
chrXIV 398352 398353 . 620
chrXIV 398378 398379 . 140
chrXIV 398431 398432 . 180
chrXIV 398439 398440 . 140
chrXIV 398439 398440 . 120
chrXIV 398445 398446 . 140
chrXIV 398446 398447 . 120
chrXIV 398469 398470 . 440
chrXIV 398614 398615 . 1400
chrXIV 398790 398791 . 300
chrXIV 399003 399004 . 480
chrXIV 399338 399339 . 280
chrXIV 399816 399817 . 120
chrXIV 400323 400324 . 120
chrXIV 400453 400454 . 120
chrXIV 400551 400552 . 720
chrXIV 400600 400601 . 120
chrXIV 400657 400658 . 640
chrXIV 400671 400672 . 120
chrXIV 400904 400905 . 180
chrXIV 400922 400923 . 180
chrXIV 400932 400933 . 540
chrXIV 400941 400942 . 200
chrXIV 400952 400953 . 160
chrXIV 400961 400962 . 140
chrXIV 401128 401129 . 260
chrXIV 401283 401284 . 140
chrXIV 402403 402404 . 560
chrXIV 402441 402442 . 720
chrXIV 402696 402697 . 180
chrXIV 403085 403086 . 480
chrXIV 403124 403125 . 340
chrXIV 403142 403143 . 180
chrXIV 403208 403209 . 920
chrXIV 403333 403334 . 120
chrXIV 404782 404783 . 460
chrXIV 405673 405674 . 720
chrXIV 405693 405694 . 180
chrXIV 405723 405724 . 320
chrXIV 405724 405725 . 160
chrXIV 405731 405732 . 140
chrXIV 405838 405839 . 240
chrXIV 405845 405846 . 160
chrXIV 405848 405849 . 440
chrXIV 405854 405855 . 440
chrXIV 405856 405857 . 200
chrXIV 405858 405859 . 140
chrXIV 405863 405864 . 120
chrXIV 405874 405875 . 400
chrXIV 405879 405880 . 240
chrXIV 405908 405909 . 1940
chrXIV 405916 405917 . 160
chrXIV 405924 405925 . 1020
chrXIV 405939 405940 . 140
chrXIV 405950 405951 . 120
chrXIV 405961 405962 . 120
chrXIV 406110 406111 . 160
chrXIV 406627 406628 . 120
chrXIV 406627 406628 . 160
chrXIV 406777 406778 . 120
chrXIV 406873 406874 . 180
chrXIV 406907 406908 . 160
chrXIV 407078 407079 . 380
chrXIV 407627 407628 . 260
chrXIV 407783 407784 . 160
chrXIV 408147 408148 . 160
chrXIV 408191 408192 . 920
chrXIV 408212 408213 . 300
chrXIV 408218 408219 . 600
chrXIV 408232 408233 . 280
chrXIV 408233 408234 . 220
chrXIV 408234 408235 . 360
chrXIV 408413 408414 . 220
chrXIV 408596 408597 . 1060
chrXIV 408727 408728 . 140
chrXIV 409086 409087 . 200
chrXIV 409925 409926 . 1300
chrXIV 410005 410006 . 120
chrXIV 410068 410069 . 120
chrXIV 410114 410115 . 420
chrXIV 410828 410829 . 120
chrXIV 410978 410979 . 260
chrXIV 410987 410988 . 160
chrXIV 410988 410989 . 120
chrXIV 411314 411315 . 300
chrXIV 411773 411774 . 280
chrXIV 411782 411783 . 460
chrXIV 411954 411955 . 180
chrXIV 412119 412120 . 440
chrXIV 412127 412128 . 1380
chrXIV 412144 412145 . 160
chrXIV 412172 412173 . 1060
chrXIV 412183 412184 . 240
chrXIV 412190 412191 . 160
chrXIV 412212 412213 . 720
chrXIV 412224 412225 . 1100
chrXIV 412236 412237 . 200
chrXIV 412382 412383 . 120
chrXIV 412558 412559 . 160
chrXIV 412573 412574 . 220
chrXIV 412586 412587 . 120
chrXIV 412644 412645 . 200
chrXIV 412678 412679 . 360
chrXIV 412684 412685 . 120
chrXIV 412692 412693 . 160
chrXIV 413320 413321 . 140
chrXIV 413331 413332 . 180
chrXIV 413336 413337 . 160
chrXIV 413381 413382 . 280
chrXIV 413381 413382 . 460
chrXIV 413560 413561 . 120
chrXIV 416199 416200 . 140
chrXIV 416240 416241 . 320
chrXIV 416329 416330 . 160
chrXIV 416426 416427 . 260
chrXIV 416506 416507 . 740
chrXIV 416510 416511 . 120
chrXIV 416514 416515 . 880
chrXIV 416528 416529 . 220
chrXIV 416530 416531 . 180
chrXIV 416538 416539 . 180
chrXIV 416564 416565 . 220
chrXIV 416576 416577 . 120
chrXIV 416586 416587 . 160
chrXIV 416601 416602 . 140
chrXIV 416613 416614 . 160
chrXIV 416746 416747 . 120
chrXIV 416766 416767 . 140
chrXIV 417114 417115 . 300
chrXIV 417166 417167 . 120
chrXIV 417387 417388 . 140
chrXIV 417538 417539 . 880
chrXIV 417591 417592 . 180
chrXIV 417599 417600 . 140
chrXIV 417669 417670 . 480
chrXIV 417677 417678 . 760
chrXIV 417724 417725 . 2420
chrXIV 417731 417732 . 500
chrXIV 417734 417735 . 580
chrXIV 417755 417756 . 880
chrXIV 417774 417775 . 1040
chrXIV 417819 417820 . 260
chrXIV 418568 418569 . 220
chrXIV 418593 418594 . 160
chrXIV 418601 418602 . 300
chrXIV 418611 418612 . 320
chrXIV 418623 418624 . 140
chrXIV 418654 418655 . 360
chrXIV 418666 418667 . 160
chrXIV 418700 418701 . 160
chrXIV 418735 418736 . 180
chrXIV 418745 418746 . 140
chrXIV 419783 419784 . 680
chrXIV 419886 419887 . 500
chrXIV 419937 419938 . 180
chrXIV 419946 419947 . 360
chrXIV 419949 419950 . 240
chrXIV 419972 419973 . 200
chrXIV 420002 420003 . 320
chrXIV 420012 420013 . 1760
chrXIV 420018 420019 . 160
chrXIV 420020 420021 . 340
chrXIV 420056 420057 . 460
chrXIV 420833 420834 . 160
chrXIV 420875 420876 . 140
chrXIV 421017 421018 . 240
chrXIV 421124 421125 . 180
chrXIV 421273 421274 . 140
chrXIV 421423 421424 . 120
chrXIV 421424 421425 . 200
chrXIV 421424 421425 . 780
chrXIV 422116 422117 . 280
chrXIV 422848 422849 . 760
chrXIV 422920 422921 . 400
chrXIV 422942 422943 . 220
chrXIV 423301 423302 . 160
chrXIV 424633 424634 . 540
chrXIV 424657 424658 . 500
chrXIV 424687 424688 . 1140
chrXIV 424701 424702 . 160
chrXIV 424716 424717 . 140
chrXIV 424742 424743 . 120
chrXIV 424743 424744 . 240
chrXIV 424756 424757 . 480
chrXIV 424773 424774 . 160
chrXIV 424806 424807 . 140
chrXIV 424947 424948 . 380
chrXIV 424956 424957 . 240
chrXIV 426810 426811 . 540
chrXIV 426845 426846 . 200
chrXIV 426864 426865 . 2280
chrXIV 426976 426977 . 120
chrXIV 426984 426985 . 120
chrXIV 427068 427069 . 300
chrXIV 427081 427082 . 800
chrXIV 427082 427083 . 140
chrXIV 427099 427100 . 260
chrXIV 427111 427112 . 300
chrXIV 427115 427116 . 200
chrXIV 427131 427132 . 820
chrXIV 427139 427140 . 200
chrXIV 427157 427158 . 260
chrXIV 427160 427161 . 220
chrXIV 427168 427169 . 360
chrXIV 427173 427174 . 220
chrXIV 427177 427178 . 740
chrXIV 427185 427186 . 600
chrXIV 427198 427199 . 560
chrXIV 427238 427239 . 280
chrXIV 427255 427256 . 360
chrXIV 427260 427261 . 140
chrXIV 427273 427274 . 180
chrXIV 427300 427301 . 180
chrXIV 427302 427303 . 1080
chrXIV 427302 427303 . 120
chrXIV 427304 427305 . 120
chrXIV 427381 427382 . 120
chrXIV 427441 427442 . 240
chrXIV 427452 427453 . 200
chrXIV 427463 427464 . 200
chrXIV 427473 427474 . 1360
chrXIV 427480 427481 . 140
chrXIV 427534 427535 . 400
chrXIV 427642 427643 . 400
chrXIV 427693 427694 . 340
chrXIV 427701 427702 . 160
chrXIV 427706 427707 . 1200
chrXIV 427726 427727 . 420
chrXIV 427760 427761 . 140
chrXIV 429346 429347 . 820
chrXIV 429620 429621 . 200
chrXIV 429678 429679 . 120
chrXIV 429855 429856 . 120
chrXIV 429859 429860 . 120
chrXIV 429870 429871 . 120
chrXIV 429902 429903 . 220
chrXIV 430310 430311 . 200
chrXIV 432411 432412 . 640
chrXIV 434490 434491 . 2680
chrXIV 434642 434643 . 1440
chrXIV 434643 434644 . 360
chrXIV 434652 434653 . 360
chrXIV 434663 434664 . 140
chrXIV 434672 434673 . 320
chrXIV 434716 434717 . 120
chrXIV 434806 434807 . 800
chrXIV 434925 434926 . 480
chrXIV 434966 434967 . 180
chrXIV 435091 435092 . 280
chrXIV 435130 435131 . 220
chrXIV 435827 435828 . 1200
chrXIV 435869 435870 . 120
chrXIV 436040 436041 . 160
chrXIV 436217 436218 . 160
chrXIV 436719 436720 . 300
chrXIV 436885 436886 . 180
chrXIV 436895 436896 . 320
chrXIV 437410 437411 . 740
chrXIV 437426 437427 . 240
chrXIV 437477 437478 . 180
chrXIV 437482 437483 . 280
chrXIV 437490 437491 . 280
chrXIV 437497 437498 . 480
chrXIV 437531 437532 . 240
chrXIV 437576 437577 . 140
chrXIV 437598 437599 . 340
chrXIV 437706 437707 . 440
chrXIV 438015 438016 . 780
chrXIV 438370 438371 . 1280
chrXIV 438459 438460 . 120
chrXIV 438512 438513 . 120
chrXIV 438644 438645 . 440
chrXIV 439375 439376 . 160
chrXIV 439380 439381 . 1000
chrXIV 439387 439388 . 280
chrXIV 439390 439391 . 120
chrXIV 439395 439396 . 140
chrXIV 439398 439399 . 160
chrXIV 439412 439413 . 260
chrXIV 439428 439429 . 120
chrXIV 439430 439431 . 120
chrXIV 439473 439474 . 120
chrXIV 439485 439486 . 160
chrXIV 439682 439683 . 280
chrXIV 439816 439817 . 120
chrXIV 440215 440216 . 380
chrXIV 440670 440671 . 140
chrXIV 440680 440681 . 140
chrXIV 440680 440681 . 160
chrXIV 440690 440691 . 600
chrXIV 440693 440694 . 140
chrXIV 440707 440708 . 280
chrXIV 440733 440734 . 240
chrXIV 440845 440846 . 160
chrXIV 440858 440859 . 140
chrXIV 440862 440863 . 200
chrXIV 440937 440938 . 120
chrXIV 440957 440958 . 180
chrXIV 440985 440986 . 120
chrXIV 441029 441030 . 340
chrXIV 441079 441080 . 300
chrXIV 441091 441092 . 140
chrXIV 441096 441097 . 140
chrXIV 441099 441100 . 320
chrXIV 441111 441112 . 520
chrXIV 441124 441125 . 820
chrXIV 441139 441140 . 480
chrXIV 441148 441149 . 360
chrXIV 441149 441150 . 780
chrXIV 441186 441187 . 160
chrXIV 441201 441202 . 240
chrXIV 441210 441211 . 440
chrXIV 441211 441212 . 120
chrXIV 441214 441215 . 600
chrXIV 441222 441223 . 180
chrXIV 441227 441228 . 160
chrXIV 441270 441271 . 200
chrXIV 441381 441382 . 340
chrXIV 441393 441394 . 160
chrXIV 441468 441469 . 380
chrXIV 441501 441502 . 120
chrXIV 441681 441682 . 200
chrXIV 441895 441896 . 440
chrXIV 442457 442458 . 140
chrXIV 442523 442524 . 140
chrXIV 442587 442588 . 860
chrXIV 442613 442614 . 620
chrXIV 442651 442652 . 140
chrXIV 442888 442889 . 480
chrXIV 443035 443036 . 580
chrXIV 443065 443066 . 840
chrXIV 443096 443097 . 120
chrXIV 443138 443139 . 120
chrXIV 443146 443147 . 120
chrXIV 443153 443154 . 180
chrXIV 443156 443157 . 220
chrXIV 443163 443164 . 120
chrXIV 443170 443171 . 760
chrXIV 443174 443175 . 140
chrXIV 443208 443209 . 280
chrXIV 444452 444453 . 160
chrXIV 444514 444515 . 140
chrXIV 444520 444521 . 120
chrXIV 444559 444560 . 200
chrXIV 444572 444573 . 300
chrXIV 444639 444640 . 140
chrXIV 444678 444679 . 160
chrXIV 444687 444688 . 120
chrXIV 444700 444701 . 560
chrXIV 444733 444734 . 120
chrXIV 444745 444746 . 160
chrXIV 444985 444986 . 160
chrXIV 445421 445422 . 280
chrXIV 445766 445767 . 160
chrXIV 445859 445860 . 180
chrXIV 445972 445973 . 140
chrXIV 446729 446730 . 180
chrXIV 447122 447123 . 160
chrXIV 447129 447130 . 200
chrXIV 447143 447144 . 240
chrXIV 447206 447207 . 280
chrXIV 447214 447215 . 140
chrXIV 447434 447435 . 160
chrXIV 447756 447757 . 180
chrXIV 449002 449003 . 180
chrXIV 449434 449435 . 180
chrXIV 449464 449465 . 120
chrXIV 449523 449524 . 200
chrXIV 449551 449552 . 520
chrXIV 449576 449577 . 120
chrXIV 449605 449606 . 240
chrXIV 449611 449612 . 160
chrXIV 449612 449613 . 160
chrXIV 449620 449621 . 1080
chrXIV 450037 450038 . 1240
chrXIV 450495 450496 . 180
chrXIV 450672 450673 . 400
chrXIV 450683 450684 . 980
chrXIV 450707 450708 . 200
chrXIV 450755 450756 . 280
chrXIV 450755 450756 . 220
chrXIV 450757 450758 . 120
chrXIV 450766 450767 . 420
chrXIV 451281 451282 . 540
chrXIV 451316 451317 . 320
chrXIV 451317 451318 . 360
chrXIV 451404 451405 . 120
chrXIV 451411 451412 . 420
chrXIV 451629 451630 . 140
chrXIV 451638 451639 . 140
chrXIV 451775 451776 . 160
chrXIV 452096 452097 . 460
chrXIV 452110 452111 . 320
chrXIV 452119 452120 . 340
chrXIV 452181 452182 . 360
chrXIV 452184 452185 . 120
chrXIV 452185 452186 . 120
chrXIV 452192 452193 . 140
chrXIV 452203 452204 . 300
chrXIV 452206 452207 . 700
chrXIV 452216 452217 . 200
chrXIV 452222 452223 . 140
chrXIV 452705 452706 . 600
chrXIV 453056 453057 . 160
chrXIV 453610 453611 . 120
chrXIV 454544 454545 . 460
chrXIV 455892 455893 . 140
chrXIV 456052 456053 . 120
chrXIV 456081 456082 . 140
chrXIV 456218 456219 . 140
chrXIV 456224 456225 . 300
chrXIV 456232 456233 . 1240
chrXIV 456237 456238 . 140
chrXIV 456253 456254 . 580
chrXIV 456256 456257 . 140
chrXIV 456285 456286 . 720
chrXIV 456331 456332 . 180
chrXIV 456333 456334 . 140
chrXIV 456338 456339 . 140
chrXIV 456346 456347 . 160
chrXIV 456349 456350 . 140
chrXIV 456376 456377 . 500
chrXIV 456381 456382 . 160
chrXIV 456854 456855 . 120
chrXIV 456874 456875 . 180
chrXIV 457458 457459 . 140
chrXIV 457467 457468 . 320
chrXIV 457482 457483 . 920
chrXIV 457529 457530 . 720
chrXIV 457532 457533 . 280
chrXIV 457538 457539 . 160
chrXIV 457545 457546 . 560
chrXIV 457549 457550 . 120
chrXIV 457565 457566 . 180
chrXIV 457579 457580 . 320
chrXIV 458728 458729 . 120
chrXIV 462102 462103 . 120
chrXIV 462119 462120 . 160
chrXIV 462122 462123 . 280
chrXIV 462134 462135 . 600
chrXIV 462380 462381 . 360
chrXIV 462600 462601 . 140
chrXIV 462740 462741 . 120
chrXIV 462755 462756 . 180
chrXIV 462843 462844 . 120
chrXIV 462974 462975 . 120
chrXIV 462985 462986 . 260
chrXIV 463004 463005 . 1280
chrXIV 463543 463544 . 660
chrXIV 463707 463708 . 1380
chrXIV 463721 463722 . 480
chrXIV 463767 463768 . 260
chrXIV 463818 463819 . 440
chrXIV 464055 464056 . 120
chrXIV 464454 464455 . 540
chrXIV 464684 464685 . 120
chrXIV 464727 464728 . 160
chrXIV 465048 465049 . 1080
chrXIV 465095 465096 . 820
chrXIV 465108 465109 . 120
chrXIV 465117 465118 . 280
chrXIV 465141 465142 . 1880
chrXIV 465156 465157 . 220
chrXIV 465164 465165 . 320
chrXIV 465168 465169 . 460
chrXIV 465218 465219 . 1540
chrXIV 465508 465509 . 120
chrXIV 465513 465514 . 2060
chrXIV 465967 465968 . 120
chrXIV 465974 465975 . 140
chrXIV 466131 466132 . 160
chrXIV 466141 466142 . 120
chrXIV 466142 466143 . 140
chrXIV 466142 466143 . 440
chrXIV 466160 466161 . 520
chrXIV 466167 466168 . 140
chrXIV 466170 466171 . 180
chrXIV 466201 466202 . 140
chrXIV 466216 466217 . 140
chrXIV 466340 466341 . 180
chrXIV 466373 466374 . 480
chrXIV 466629 466630 . 11680
chrXIV 466702 466703 . 1440
chrXIV 466707 466708 . 1580
chrXIV 466759 466760 . 140
chrXIV 466798 466799 . 240
chrXIV 467261 467262 . 160
chrXIV 467327 467328 . 140
chrXIV 467430 467431 . 280
chrXIV 467478 467479 . 460
chrXIV 467594 467595 . 1220
chrXIV 467612 467613 . 200
chrXIV 467689 467690 . 620
chrXIV 467791 467792 . 2160
chrXIV 467862 467863 . 2160
chrXIV 467967 467968 . 320
chrXIV 469366 469367 . 2120
chrXIV 469553 469554 . 120
chrXIV 469723 469724 . 200
chrXIV 469841 469842 . 160
chrXIV 469848 469849 . 160
chrXIV 469881 469882 . 120
chrXIV 469886 469887 . 380
chrXIV 469887 469888 . 220
chrXIV 469895 469896 . 160
chrXIV 469916 469917 . 120
chrXIV 469920 469921 . 180
chrXIV 469953 469954 . 120
chrXIV 469955 469956 . 3060
chrXIV 470012 470013 . 140
chrXIV 471031 471032 . 140
chrXIV 471182 471183 . 200
chrXIV 471196 471197 . 200
chrXIV 471223 471224 . 160
chrXIV 471247 471248 . 300
chrXIV 471289 471290 . 240
chrXIV 471347 471348 . 620
chrXIV 472279 472280 . 220
chrXIV 472729 472730 . 220
chrXIV 472826 472827 . 600
chrXIV 473028 473029 . 460
chrXIV 473061 473062 . 120
chrXIV 473209 473210 . 320
chrXIV 473229 473230 . 740
chrXIV 473281 473282 . 220
chrXIV 473287 473288 . 280
chrXIV 473305 473306 . 220
chrXIV 473311 473312 . 560
chrXIV 473348 473349 . 160
chrXIV 473625 473626 . 120
chrXIV 473673 473674 . 440
chrXIV 473811 473812 . 180
chrXIV 474278 474279 . 200
chrXIV 475097 475098 . 640
chrXIV 475106 475107 . 120
chrXIV 475235 475236 . 140
chrXIV 475778 475779 . 3820
chrXIV 476139 476140 . 120
chrXIV 476259 476260 . 160
chrXIV 476700 476701 . 160
chrXIV 476751 476752 . 420
chrXIV 476935 476936 . 120
chrXIV 476955 476956 . 320
chrXIV 476975 476976 . 660
chrXIV 477053 477054 . 1820
chrXIV 478063 478064 . 420
chrXIV 478077 478078 . 820
chrXIV 478141 478142 . 120
chrXIV 478147 478148 . 540
chrXIV 478147 478148 . 1080
chrXIV 478167 478168 . 680
chrXIV 478233 478234 . 320
chrXIV 478247 478248 . 1700
chrXIV 478266 478267 . 3480
chrXIV 478269 478270 . 120
chrXIV 478294 478295 . 740
chrXIV 478306 478307 . 1540
chrXIV 478315 478316 . 240
chrXIV 478323 478324 . 200
chrXIV 478331 478332 . 200
chrXIV 478353 478354 . 280
chrXIV 478356 478357 . 160
chrXIV 478385 478386 . 340
chrXIV 479218 479219 . 200
chrXIV 479237 479238 . 600
chrXIV 479249 479250 . 1060
chrXIV 479260 479261 . 420
chrXIV 479271 479272 . 480
chrXIV 479271 479272 . 140
chrXIV 479277 479278 . 140
chrXIV 479289 479290 . 840
chrXIV 479318 479319 . 160
chrXIV 479417 479418 . 120
chrXIV 479425 479426 . 820
chrXIV 479430 479431 . 160
chrXIV 479481 479482 . 620
chrXIV 479518 479519 . 240
chrXIV 479535 479536 . 2760
chrXIV 479591 479592 . 3060
chrXIV 479649 479650 . 2620
chrXIV 479653 479654 . 680
chrXIV 479663 479664 . 1280
chrXIV 479852 479853 . 120
chrXIV 479886 479887 . 400
chrXIV 479890 479891 . 2600
chrXIV 480038 480039 . 140
chrXIV 480065 480066 . 120
chrXIV 480070 480071 . 460
chrXIV 480076 480077 . 120
chrXIV 480087 480088 . 140
chrXIV 480183 480184 . 180
chrXIV 480251 480252 . 340
chrXIV 480302 480303 . 360
chrXIV 480308 480309 . 140
chrXIV 480446 480447 . 480
chrXIV 480614 480615 . 180
chrXIV 480738 480739 . 140
chrXIV 481084 481085 . 740
chrXIV 481104 481105 . 120
chrXIV 481140 481141 . 460
chrXIV 481186 481187 . 120
chrXIV 482120 482121 . 240
chrXIV 482322 482323 . 560
chrXIV 482591 482592 . 180
chrXIV 482784 482785 . 120
chrXIV 482958 482959 . 220
chrXIV 483122 483123 . 120
chrXIV 483133 483134 . 680
chrXIV 483153 483154 . 120
chrXIV 483174 483175 . 200
chrXIV 483176 483177 . 480
chrXIV 483184 483185 . 120
chrXIV 483212 483213 . 240
chrXIV 483271 483272 . 140
chrXIV 483463 483464 . 300
chrXIV 483759 483760 . 120
chrXIV 483814 483815 . 140
chrXIV 484529 484530 . 140
chrXIV 484776 484777 . 740
chrXIV 485078 485079 . 360
chrXIV 485196 485197 . 1140
chrXIV 485212 485213 . 360
chrXIV 485215 485216 . 440
chrXIV 485373 485374 . 480
chrXIV 485396 485397 . 540
chrXIV 485403 485404 . 1940
chrXIV 485406 485407 . 860
chrXIV 485410 485411 . 320
chrXIV 485414 485415 . 140
chrXIV 485449 485450 . 400
chrXIV 485478 485479 . 140
chrXIV 485494 485495 . 340
chrXIV 487305 487306 . 280
chrXIV 487870 487871 . 220
chrXIV 488039 488040 . 800
chrXIV 488130 488131 . 160
chrXIV 488221 488222 . 120
chrXIV 488246 488247 . 180
chrXIV 488249 488250 . 1000
chrXIV 488261 488262 . 320
chrXIV 488262 488263 . 260
chrXIV 488284 488285 . 400
chrXIV 488302 488303 . 220
chrXIV 488326 488327 . 760
chrXIV 488329 488330 . 440
chrXIV 488334 488335 . 360
chrXIV 488355 488356 . 1640
chrXIV 488488 488489 . 260
chrXIV 488687 488688 . 140
chrXIV 488833 488834 . 220
chrXIV 488961 488962 . 140
chrXIV 488991 488992 . 580
chrXIV 489039 489040 . 820
chrXIV 489078 489079 . 180
chrXIV 489124 489125 . 180
chrXIV 489253 489254 . 140
chrXIV 489614 489615 . 220
chrXIV 489746 489747 . 420
chrXIV 489964 489965 . 1160
chrXIV 489977 489978 . 120
chrXIV 489977 489978 . 160
chrXIV 489989 489990 . 1360
chrXIV 490165 490166 . 240
chrXIV 490173 490174 . 240
chrXIV 490437 490438 . 120
chrXIV 490447 490448 . 280
chrXIV 490634 490635 . 300
chrXIV 490759 490760 . 360
chrXIV 490776 490777 . 400
chrXIV 490784 490785 . 360
chrXIV 490796 490797 . 220
chrXIV 490799 490800 . 240
chrXIV 490910 490911 . 2280
chrXIV 490921 490922 . 200
chrXIV 490963 490964 . 480
chrXIV 491104 491105 . 280
chrXIV 491311 491312 . 2540
chrXIV 491324 491325 . 460
chrXIV 491340 491341 . 200
chrXIV 491345 491346 . 760
chrXIV 491362 491363 . 520
chrXIV 491367 491368 . 160
chrXIV 491367 491368 . 160
chrXIV 491376 491377 . 120
chrXIV 491379 491380 . 240
chrXIV 491390 491391 . 680
chrXIV 491404 491405 . 480
chrXIV 493151 493152 . 220
chrXIV 493152 493153 . 2260
chrXIV 493159 493160 . 120
chrXIV 493208 493209 . 120
chrXIV 493214 493215 . 120
chrXIV 493220 493221 . 1020
chrXIV 493228 493229 . 1780
chrXIV 493235 493236 . 1160
chrXIV 493244 493245 . 180
chrXIV 493278 493279 . 120
chrXIV 493308 493309 . 600
chrXIV 493412 493413 . 120
chrXIV 493564 493565 . 440
chrXIV 493611 493612 . 6300
chrXIV 493738 493739 . 140
chrXIV 493749 493750 . 140
chrXIV 493765 493766 . 160
chrXIV 493807 493808 . 240
chrXIV 495332 495333 . 120
chrXIV 495346 495347 . 140
chrXIV 495422 495423 . 5920
chrXIV 495427 495428 . 480
chrXIV 495435 495436 . 240
chrXIV 495446 495447 . 180
chrXIV 495457 495458 . 180
chrXIV 495465 495466 . 800
chrXIV 495473 495474 . 160
chrXIV 495479 495480 . 140
chrXIV 495482 495483 . 320
chrXIV 495504 495505 . 340
chrXIV 495636 495637 . 160
chrXIV 495970 495971 . 1960
chrXIV 495976 495977 . 120
chrXIV 496507 496508 . 140
chrXIV 496742 496743 . 180
chrXIV 496807 496808 . 120
chrXIV 497080 497081 . 1060
chrXIV 497642 497643 . 620
chrXIV 497715 497716 . 120
chrXIV 498044 498045 . 680
chrXIV 498215 498216 . 960
chrXIV 498359 498360 . 460
chrXIV 498539 498540 . 120
chrXIV 498609 498610 . 240
chrXIV 498626 498627 . 240
chrXIV 498697 498698 . 480
chrXIV 498728 498729 . 260
chrXIV 498737 498738 . 240
chrXIV 498747 498748 . 280
chrXIV 498766 498767 . 360
chrXIV 498801 498802 . 240
chrXIV 498882 498883 . 140
chrXIV 498960 498961 . 140
chrXIV 499003 499004 . 300
chrXIV 499011 499012 . 160
chrXIV 499019 499020 . 3140
chrXIV 499080 499081 . 220
chrXIV 499100 499101 . 120
chrXIV 499331 499332 . 160
chrXIV 499401 499402 . 860
chrXIV 499459 499460 . 300
chrXIV 499476 499477 . 840
chrXIV 499515 499516 . 660
chrXIV 499529 499530 . 560
chrXIV 499575 499576 . 940
chrXIV 499581 499582 . 200
chrXIV 499599 499600 . 140
chrXIV 500131 500132 . 200
chrXIV 500311 500312 . 560
chrXIV 500378 500379 . 200
chrXIV 500392 500393 . 320
chrXIV 500394 500395 . 120
chrXIV 500430 500431 . 120
chrXIV 500433 500434 . 420
chrXIV 500458 500459 . 380
chrXIV 500472 500473 . 120
chrXIV 500476 500477 . 160
chrXIV 500494 500495 . 220
chrXIV 500497 500498 . 500
chrXIV 500501 500502 . 200
chrXIV 500506 500507 . 180
chrXIV 500589 500590 . 480
chrXIV 500597 500598 . 200
chrXIV 500622 500623 . 180
chrXIV 500630 500631 . 140
chrXIV 500638 500639 . 980
chrXIV 500646 500647 . 320
chrXIV 500656 500657 . 160
chrXIV 500671 500672 . 120
chrXIV 500723 500724 . 180
chrXIV 500732 500733 . 240
chrXIV 500802 500803 . 120
chrXIV 500805 500806 . 120
chrXIV 500813 500814 . 1160
chrXIV 500824 500825 . 160
chrXIV 501002 501003 . 120
chrXIV 501204 501205 . 460
chrXIV 501248 501249 . 240
chrXIV 501258 501259 . 120
chrXIV 501269 501270 . 120
chrXIV 501274 501275 . 420
chrXIV 501325 501326 . 800
chrXIV 501336 501337 . 1040
chrXIV 501339 501340 . 140
chrXIV 501374 501375 . 460
chrXIV 501387 501388 . 400
chrXIV 501391 501392 . 260
chrXIV 501393 501394 . 160
chrXIV 501429 501430 . 120
chrXIV 501547 501548 . 120
chrXIV 501560 501561 . 160
chrXIV 501583 501584 . 720
chrXIV 501586 501587 . 800
chrXIV 501751 501752 . 560
chrXIV 501820 501821 . 120
chrXIV 501899 501900 . 120
chrXIV 501969 501970 . 860
chrXIV 501976 501977 . 200
chrXIV 502011 502012 . 260
chrXIV 502055 502056 . 120
chrXIV 502094 502095 . 880
chrXIV 502278 502279 . 400
chrXIV 502295 502296 . 180
chrXIV 502331 502332 . 780
chrXIV 502344 502345 . 720
chrXIV 502352 502353 . 600
chrXIV 502392 502393 . 1800
chrXIV 502407 502408 . 220
chrXIV 502410 502411 . 260
chrXIV 502533 502534 . 200
chrXIV 502694 502695 . 640
chrXIV 502717 502718 . 120
chrXIV 502783 502784 . 180
chrXIV 502930 502931 . 120
chrXIV 502978 502979 . 480
chrXIV 503031 503032 . 120
chrXIV 503057 503058 . 180
chrXIV 503246 503247 . 160
chrXIV 503266 503267 . 220
chrXIV 503413 503414 . 160
chrXIV 503429 503430 . 240
chrXIV 503483 503484 . 120
chrXIV 503530 503531 . 340
chrXIV 503538 503539 . 160
chrXIV 504036 504037 . 300
chrXIV 504202 504203 . 1040
chrXIV 504208 504209 . 120
chrXIV 504474 504475 . 480
chrXIV 504627 504628 . 340
chrXIV 504710 504711 . 240
chrXIV 505054 505055 . 1760
chrXIV 505370 505371 . 400
chrXIV 505376 505377 . 1520
chrXIV 505396 505397 . 160
chrXIV 505574 505575 . 140
chrXIV 505634 505635 . 680
chrXIV 505692 505693 . 120
chrXIV 505703 505704 . 160
chrXIV 505722 505723 . 3540
chrXIV 505786 505787 . 980
chrXIV 505945 505946 . 400
chrXIV 506387 506388 . 1280
chrXIV 506670 506671 . 120
chrXIV 507163 507164 . 680
chrXIV 507268 507269 . 180
chrXIV 507382 507383 . 140
chrXIV 507401 507402 . 120
chrXIV 507404 507405 . 120
chrXIV 507410 507411 . 120
chrXIV 507462 507463 . 200
chrXIV 507538 507539 . 200
chrXIV 507553 507554 . 120
chrXIV 507562 507563 . 200
chrXIV 507564 507565 . 280
chrXIV 507572 507573 . 140
chrXIV 507718 507719 . 160
chrXIV 507850 507851 . 120
chrXIV 507874 507875 . 1020
chrXIV 507928 507929 . 1160
chrXIV 508180 508181 . 1480
chrXIV 508208 508209 . 160
chrXIV 508400 508401 . 120
chrXIV 508428 508429 . 160
chrXIV 508481 508482 . 120
chrXIV 508603 508604 . 140
chrXIV 508657 508658 . 180
chrXIV 508761 508762 . 140
chrXIV 508822 508823 . 660
chrXIV 508832 508833 . 120
chrXIV 510325 510326 . 120
chrXIV 510380 510381 . 120
chrXIV 510438 510439 . 140
chrXIV 510443 510444 . 120
chrXIV 510446 510447 . 120
chrXIV 510452 510453 . 140
chrXIV 512472 512473 . 120
chrXIV 515011 515012 . 3420
chrXIV 515012 515013 . 300
chrXIV 515012 515013 . 520
chrXIV 515019 515020 . 140
chrXIV 515038 515039 . 220
chrXIV 515045 515046 . 180
chrXIV 515063 515064 . 220
chrXIV 515093 515094 . 120
chrXIV 515097 515098 . 240
chrXIV 515108 515109 . 800
chrXIV 515606 515607 . 220
chrXIV 515623 515624 . 240
chrXIV 515647 515648 . 1000
chrXIV 515739 515740 . 260
chrXIV 515881 515882 . 200
chrXIV 516012 516013 . 160
chrXIV 516511 516512 . 120
chrXIV 516696 516697 . 140
chrXIV 516712 516713 . 240
chrXIV 516716 516717 . 140
chrXIV 516737 516738 . 200
chrXIV 516883 516884 . 200
chrXIV 516889 516890 . 340
chrXIV 516960 516961 . 600
chrXIV 516991 516992 . 680
chrXIV 517002 517003 . 940
chrXIV 517083 517084 . 120
chrXIV 517086 517087 . 120
chrXIV 517090 517091 . 220
chrXIV 517168 517169 . 200
chrXIV 517169 517170 . 360
chrXIV 517195 517196 . 120
chrXIV 517199 517200 . 640
chrXIV 517514 517515 . 160
chrXIV 517547 517548 . 180
chrXIV 517828 517829 . 120
chrXIV 518921 518922 . 140
chrXIV 518935 518936 . 140
chrXIV 518974 518975 . 820
chrXIV 518979 518980 . 400
chrXIV 519018 519019 . 120
chrXIV 519072 519073 . 140
chrXIV 519073 519074 . 620
chrXIV 519086 519087 . 240
chrXIV 519092 519093 . 320
chrXIV 519136 519137 . 300
chrXIV 519143 519144 . 180
chrXIV 519203 519204 . 160
chrXIV 519779 519780 . 120
chrXIV 519822 519823 . 180
chrXIV 519962 519963 . 120
chrXIV 520050 520051 . 120
chrXIV 520097 520098 . 120
chrXIV 523925 523926 . 520
chrXIV 524014 524015 . 120
chrXIV 524245 524246 . 140
chrXIV 525090 525091 . 200
chrXIV 525104 525105 . 120
chrXIV 525161 525162 . 360
chrXIV 525327 525328 . 260
chrXIV 525330 525331 . 140
chrXIV 525340 525341 . 200
chrXIV 525346 525347 . 140
chrXIV 525404 525405 . 540
chrXIV 525463 525464 . 140
chrXIV 525466 525467 . 140
chrXIV 525487 525488 . 120
chrXIV 525495 525496 . 160
chrXIV 525496 525497 . 160
chrXIV 525503 525504 . 280
chrXIV 525539 525540 . 360
chrXIV 525564 525565 . 140
chrXIV 525674 525675 . 540
chrXIV 525820 525821 . 140
chrXIV 525860 525861 . 300
chrXIV 525898 525899 . 160
chrXIV 525959 525960 . 160
chrXIV 525972 525973 . 120
chrXIV 525975 525976 . 300
chrXIV 525982 525983 . 1280
chrXIV 525985 525986 . 420
chrXIV 526027 526028 . 200
chrXIV 526088 526089 . 380
chrXIV 526170 526171 . 380
chrXIV 526193 526194 . 120
chrXIV 526323 526324 . 120
chrXIV 526504 526505 . 160
chrXIV 526956 526957 . 120
chrXIV 528420 528421 . 120
chrXIV 529173 529174 . 120
chrXIV 529207 529208 . 320
chrXIV 529397 529398 . 140
chrXIV 529432 529433 . 820
chrXIV 529435 529436 . 120
chrXIV 529560 529561 . 140
chrXIV 529573 529574 . 140
chrXIV 529578 529579 . 300
chrXIV 529579 529580 . 140
chrXIV 529584 529585 . 140
chrXIV 529592 529593 . 2220
chrXIV 529616 529617 . 200
chrXIV 529645 529646 . 360
chrXIV 529653 529654 . 520
chrXIV 529676 529677 . 860
chrXIV 529688 529689 . 160
chrXIV 529698 529699 . 140
chrXIV 529705 529706 . 380
chrXIV 529717 529718 . 120
chrXIV 529719 529720 . 480
chrXIV 529725 529726 . 800
chrXIV 529731 529732 . 840
chrXIV 529763 529764 . 220
chrXIV 529770 529771 . 200
chrXIV 530206 530207 . 600
chrXIV 530217 530218 . 140
chrXIV 530254 530255 . 220
chrXIV 530284 530285 . 800
chrXIV 530552 530553 . 120
chrXIV 530706 530707 . 120
chrXIV 530780 530781 . 240
chrXIV 530988 530989 . 440
chrXIV 531153 531154 . 440
chrXIV 531276 531277 . 220
chrXIV 531299 531300 . 220
chrXIV 531325 531326 . 560
chrXIV 531327 531328 . 760
chrXIV 531407 531408 . 260
chrXIV 531471 531472 . 240
chrXIV 531479 531480 . 460
chrXIV 531522 531523 . 120
chrXIV 531529 531530 . 220
chrXIV 531533 531534 . 500
chrXIV 531574 531575 . 1240
chrXIV 531597 531598 . 340
chrXIV 531601 531602 . 180
chrXIV 531606 531607 . 120
chrXIV 531635 531636 . 620
chrXIV 531648 531649 . 400
chrXIV 531652 531653 . 480
chrXIV 531658 531659 . 340
chrXIV 531664 531665 . 120
chrXIV 532277 532278 . 120
chrXIV 532325 532326 . 940
chrXIV 532461 532462 . 440
chrXIV 532531 532532 . 200
chrXIV 532534 532535 . 120
chrXIV 532574 532575 . 140
chrXIV 532600 532601 . 140
chrXIV 532606 532607 . 260
chrXIV 532618 532619 . 440
chrXIV 532940 532941 . 180
chrXIV 533107 533108 . 320
chrXIV 533132 533133 . 420
chrXIV 533800 533801 . 120
chrXIV 533867 533868 . 340
chrXIV 534090 534091 . 220
chrXIV 534116 534117 . 500
chrXIV 534123 534124 . 140
chrXIV 534183 534184 . 480
chrXIV 534368 534369 . 360
chrXIV 534527 534528 . 620
chrXIV 534876 534877 . 180
chrXIV 534885 534886 . 340
chrXIV 535043 535044 . 480
chrXIV 535055 535056 . 440
chrXIV 535061 535062 . 480
chrXIV 535071 535072 . 620
chrXIV 535107 535108 . 460
chrXIV 535118 535119 . 160
chrXIV 535148 535149 . 540
chrXIV 535154 535155 . 360
chrXIV 535155 535156 . 140
chrXIV 535322 535323 . 240
chrXIV 535653 535654 . 880
chrXIV 535667 535668 . 160
chrXIV 535737 535738 . 800
chrXIV 535779 535780 . 140
chrXIV 535945 535946 . 180
chrXIV 536131 536132 . 360
chrXIV 536896 536897 . 160
chrXIV 537989 537990 . 640
chrXIV 538023 538024 . 160
chrXIV 538036 538037 . 1280
chrXIV 538037 538038 . 160
chrXIV 538039 538040 . 300
chrXIV 538045 538046 . 300
chrXIV 538081 538082 . 180
chrXIV 538101 538102 . 140
chrXIV 538108 538109 . 240
chrXIV 538113 538114 . 520
chrXIV 538116 538117 . 180
chrXIV 538121 538122 . 240
chrXIV 538141 538142 . 380
chrXIV 539918 539919 . 180
chrXIV 540107 540108 . 660
chrXIV 540176 540177 . 120
chrXIV 540694 540695 . 140
chrXIV 540913 540914 . 180
chrXIV 541024 541025 . 120
chrXIV 541672 541673 . 140
chrXIV 541678 541679 . 180
chrXIV 541930 541931 . 160
chrXIV 541962 541963 . 140
chrXIV 541974 541975 . 200
chrXIV 542019 542020 . 140
chrXIV 542027 542028 . 1600
chrXIV 542073 542074 . 160
chrXIV 542143 542144 . 480
chrXIV 542258 542259 . 160
chrXIV 542270 542271 . 180
chrXIV 542388 542389 . 580
chrXIV 542447 542448 . 140
chrXIV 542450 542451 . 420
chrXIV 542456 542457 . 1120
chrXIV 542497 542498 . 1060
chrXIV 542521 542522 . 160
chrXIV 542672 542673 . 120
chrXIV 542727 542728 . 560
chrXIV 542801 542802 . 240
chrXIV 542805 542806 . 220
chrXIV 542846 542847 . 260
chrXIV 542861 542862 . 860
chrXIV 542910 542911 . 480
chrXIV 542922 542923 . 200
chrXIV 542936 542937 . 200
chrXIV 542957 542958 . 240
chrXIV 543167 543168 . 120
chrXIV 543189 543190 . 160
chrXIV 543212 543213 . 340
chrXIV 543598 543599 . 1500
chrXIV 543760 543761 . 140
chrXIV 544214 544215 . 240
chrXIV 544838 544839 . 1180
chrXIV 544870 544871 . 200
chrXIV 544905 544906 . 360
chrXIV 545043 545044 . 580
chrXIV 545045 545046 . 140
chrXIV 545047 545048 . 920
chrXIV 545051 545052 . 1000
chrXIV 545059 545060 . 1540
chrXIV 545060 545061 . 1660
chrXIV 545065 545066 . 120
chrXIV 545075 545076 . 760
chrXIV 545110 545111 . 220
chrXIV 545144 545145 . 160
chrXIV 545148 545149 . 1140
chrXIV 545166 545167 . 180
chrXIV 545200 545201 . 120
chrXIV 545514 545515 . 160
chrXIV 545871 545872 . 120
chrXIV 545871 545872 . 160
chrXIV 545897 545898 . 160
chrXIV 546053 546054 . 140
chrXIV 546056 546057 . 200
chrXIV 546063 546064 . 120
chrXIV 546064 546065 . 440
chrXIV 546067 546068 . 160
chrXIV 546085 546086 . 120
chrXIV 546122 546123 . 220
chrXIV 546133 546134 . 120
chrXIV 546162 546163 . 140
chrXIV 546171 546172 . 160
chrXIV 546180 546181 . 180
chrXIV 546183 546184 . 220
chrXIV 546238 546239 . 180
chrXIV 546302 546303 . 200
chrXIV 546320 546321 . 120
chrXIV 546330 546331 . 120
chrXIV 546331 546332 . 140
chrXIV 546659 546660 . 320
chrXIV 546662 546663 . 300
chrXIV 546714 546715 . 140
chrXIV 546991 546992 . 540
chrXIV 547005 547006 . 620
chrXIV 547020 547021 . 420
chrXIV 547028 547029 . 180
chrXIV 547103 547104 . 120
chrXIV 547145 547146 . 120
chrXIV 547162 547163 . 320
chrXIV 547175 547176 . 140
chrXIV 547282 547283 . 120
chrXIV 547290 547291 . 120
chrXIV 547301 547302 . 11540
chrXIV 547471 547472 . 980
chrXIV 547479 547480 . 940
chrXIV 547513 547514 . 260
chrXIV 547549 547550 . 140
chrXIV 547595 547596 . 160
chrXIV 547687 547688 . 260
chrXIV 547694 547695 . 220
chrXIV 547718 547719 . 140
chrXIV 547774 547775 . 120
chrXIV 547800 547801 . 2220
chrXIV 547833 547834 . 220
chrXIV 547838 547839 . 160
chrXIV 547847 547848 . 260
chrXIV 547858 547859 . 1640
chrXIV 547863 547864 . 260
chrXIV 548212 548213 . 140
chrXIV 548388 548389 . 120
chrXIV 548417 548418 . 140
chrXIV 548714 548715 . 680
chrXIV 548797 548798 . 160
chrXIV 549115 549116 . 120
chrXIV 549228 549229 . 120
chrXIV 549300 549301 . 300
chrXIV 549318 549319 . 220
chrXIV 549324 549325 . 420
chrXIV 549327 549328 . 120
chrXIV 549330 549331 . 220
chrXIV 549330 549331 . 120
chrXIV 549332 549333 . 180
chrXIV 549336 549337 . 440
chrXIV 549340 549341 . 120
chrXIV 549353 549354 . 520
chrXIV 549358 549359 . 620
chrXIV 549359 549360 . 200
chrXIV 549360 549361 . 120
chrXIV 549374 549375 . 680
chrXIV 549389 549390 . 600
chrXIV 549393 549394 . 120
chrXIV 549397 549398 . 240
chrXIV 549404 549405 . 200
chrXIV 549424 549425 . 2440
chrXIV 549745 549746 . 260
chrXIV 549771 549772 . 200
chrXIV 549926 549927 . 540
chrXIV 550136 550137 . 200
chrXIV 550150 550151 . 180
chrXIV 550647 550648 . 380
chrXIV 550723 550724 . 120
chrXIV 551475 551476 . 160
chrXIV 551609 551610 . 120
chrXIV 551901 551902 . 120
chrXIV 551932 551933 . 140
chrXIV 551938 551939 . 240
chrXIV 552074 552075 . 180
chrXIV 552097 552098 . 340
chrXIV 552099 552100 . 300
chrXIV 552102 552103 . 380
chrXIV 552114 552115 . 1380
chrXIV 552166 552167 . 120
chrXIV 552170 552171 . 160
chrXIV 552384 552385 . 440
chrXIV 552405 552406 . 120
chrXIV 552640 552641 . 940
chrXIV 552647 552648 . 940
chrXIV 552655 552656 . 200
chrXIV 552702 552703 . 120
chrXIV 553323 553324 . 940
chrXIV 553346 553347 . 340
chrXIV 553792 553793 . 2000
chrXIV 553869 553870 . 140
chrXIV 554197 554198 . 120
chrXIV 554197 554198 . 160
chrXIV 554666 554667 . 540
chrXIV 554864 554865 . 400
chrXIV 554872 554873 . 260
chrXIV 554890 554891 . 120
chrXIV 554916 554917 . 400
chrXIV 554919 554920 . 380
chrXIV 555325 555326 . 180
chrXIV 555487 555488 . 2160
chrXIV 556860 556861 . 420
chrXIV 556880 556881 . 1060
chrXIV 556887 556888 . 140
chrXIV 556888 556889 . 200
chrXIV 556888 556889 . 680
chrXIV 556892 556893 . 540
chrXIV 556895 556896 . 120
chrXIV 556906 556907 . 260
chrXIV 556912 556913 . 880
chrXIV 556920 556921 . 140
chrXIV 556926 556927 . 300
chrXIV 556985 556986 . 260
chrXIV 556986 556987 . 140
chrXIV 557766 557767 . 220
chrXIV 558070 558071 . 120
chrXIV 558179 558180 . 220
chrXIV 558263 558264 . 200
chrXIV 558346 558347 . 120
chrXIV 558393 558394 . 240
chrXIV 558583 558584 . 600
chrXIV 558617 558618 . 240
chrXIV 558731 558732 . 600
chrXIV 558734 558735 . 140
chrXIV 558880 558881 . 520
chrXIV 558902 558903 . 860
chrXIV 558907 558908 . 500
chrXIV 558960 558961 . 180
chrXIV 559044 559045 . 200
chrXIV 559069 559070 . 120
chrXIV 559077 559078 . 160
chrXIV 559149 559150 . 480
chrXIV 559203 559204 . 860
chrXIV 559212 559213 . 440
chrXIV 559234 559235 . 140
chrXIV 559243 559244 . 160
chrXIV 559260 559261 . 280
chrXIV 559263 559264 . 580
chrXIV 559268 559269 . 320
chrXIV 559271 559272 . 520
chrXIV 559273 559274 . 140
chrXIV 559274 559275 . 680
chrXIV 559284 559285 . 120
chrXIV 559291 559292 . 300
chrXIV 559299 559300 . 740
chrXIV 559301 559302 . 340
chrXIV 559302 559303 . 120
chrXIV 559305 559306 . 420
chrXIV 559335 559336 . 240
chrXIV 559344 559345 . 160
chrXIV 559358 559359 . 280
chrXIV 559527 559528 . 160
chrXIV 559533 559534 . 220
chrXIV 559534 559535 . 1280
chrXIV 559538 559539 . 340
chrXIV 559556 559557 . 200
chrXIV 559581 559582 . 840
chrXIV 559610 559611 . 160
chrXIV 559625 559626 . 180
chrXIV 559629 559630 . 120
chrXIV 559630 559631 . 260
chrXIV 559666 559667 . 860
chrXIV 559670 559671 . 260
chrXIV 559721 559722 . 140
chrXIV 559745 559746 . 320
chrXIV 559817 559818 . 740
chrXIV 559837 559838 . 200
chrXIV 559932 559933 . 120
chrXIV 559938 559939 . 240
chrXIV 559957 559958 . 360
chrXIV 559967 559968 . 180
chrXIV 559975 559976 . 160
chrXIV 560000 560001 . 120
chrXIV 560004 560005 . 320
chrXIV 560040 560041 . 300
chrXIV 560061 560062 . 160
chrXIV 560067 560068 . 2200
chrXIV 560089 560090 . 200
chrXIV 560135 560136 . 940
chrXIV 560227 560228 . 300
chrXIV 560357 560358 . 120
chrXIV 560372 560373 . 160
chrXIV 560400 560401 . 240
chrXIV 560442 560443 . 1700
chrXIV 560448 560449 . 260
chrXIV 560493 560494 . 460
chrXIV 560555 560556 . 240
chrXIV 560584 560585 . 1100
chrXIV 560640 560641 . 140
chrXIV 560643 560644 . 260
chrXIV 560663 560664 . 360
chrXIV 560685 560686 . 380
chrXIV 560737 560738 . 120
chrXIV 560755 560756 . 320
chrXIV 560831 560832 . 120
chrXIV 560853 560854 . 3760
chrXIV 560858 560859 . 720
chrXIV 560863 560864 . 580
chrXIV 560993 560994 . 280
chrXIV 561001 561002 . 140
chrXIV 561011 561012 . 1740
chrXIV 561098 561099 . 480
chrXIV 561119 561120 . 320
chrXIV 561254 561255 . 140
chrXIV 561345 561346 . 660
chrXIV 561353 561354 . 160
chrXIV 561357 561358 . 180
chrXIV 561359 561360 . 300
chrXIV 561366 561367 . 140
chrXIV 561376 561377 . 380
chrXIV 561554 561555 . 660
chrXIV 562030 562031 . 160
chrXIV 562112 562113 . 120
chrXIV 563277 563278 . 700
chrXIV 563397 563398 . 120
chrXIV 566405 566406 . 400
chrXIV 567295 567296 . 120
chrXIV 567315 567316 . 160
chrXIV 567325 567326 . 120
chrXIV 567328 567329 . 120
chrXIV 567723 567724 . 220
chrXIV 567995 567996 . 280
chrXIV 568003 568004 . 120
chrXIV 568159 568160 . 360
chrXIV 568165 568166 . 180
chrXIV 568168 568169 . 140
chrXIV 568173 568174 . 120
chrXIV 568173 568174 . 280
chrXIV 568181 568182 . 2480
chrXIV 568191 568192 . 140
chrXIV 568236 568237 . 900
chrXIV 568242 568243 . 300
chrXIV 568244 568245 . 460
chrXIV 568251 568252 . 160
chrXIV 568255 568256 . 1760
chrXIV 568257 568258 . 700
chrXIV 568258 568259 . 120
chrXIV 568271 568272 . 240
chrXIV 568281 568282 . 200
chrXIV 568289 568290 . 140
chrXIV 568310 568311 . 460
chrXIV 568340 568341 . 1280
chrXIV 568359 568360 . 600
chrXIV 568494 568495 . 140
chrXIV 568651 568652 . 200
chrXIV 568662 568663 . 380
chrXIV 568715 568716 . 200
chrXIV 568976 568977 . 960
chrXIV 569150 569151 . 700
chrXIV 569270 569271 . 520
chrXIV 569284 569285 . 260
chrXIV 569461 569462 . 1060
chrXIV 569626 569627 . 720
chrXIV 569633 569634 . 180
chrXIV 569801 569802 . 120
chrXIV 569836 569837 . 420
chrXIV 569844 569845 . 280
chrXIV 569844 569845 . 520
chrXIV 569845 569846 . 180
chrXIV 569849 569850 . 3920
chrXIV 569946 569947 . 120
chrXIV 569991 569992 . 420
chrXIV 569998 569999 . 220
chrXIV 570001 570002 . 120
chrXIV 570006 570007 . 580
chrXIV 570014 570015 . 180
chrXIV 570016 570017 . 460
chrXIV 570018 570019 . 440
chrXIV 570019 570020 . 280
chrXIV 570026 570027 . 200
chrXIV 570126 570127 . 900
chrXIV 570146 570147 . 1040
chrXIV 570215 570216 . 240
chrXIV 570602 570603 . 160
chrXIV 570911 570912 . 260
chrXIV 570954 570955 . 160
chrXIV 570998 570999 . 460
chrXIV 571216 571217 . 480
chrXIV 571335 571336 . 200
chrXIV 571343 571344 . 840
chrXIV 571427 571428 . 200
chrXIV 571582 571583 . 140
chrXIV 571614 571615 . 480
chrXIV 571635 571636 . 160
chrXIV 572094 572095 . 220
chrXIV 572103 572104 . 180
chrXIV 572307 572308 . 120
chrXIV 572435 572436 . 960
chrXIV 572466 572467 . 380
chrXIV 572612 572613 . 120
chrXIV 572615 572616 . 220
chrXIV 572616 572617 . 160
chrXIV 572634 572635 . 180
chrXIV 572638 572639 . 140
chrXIV 572644 572645 . 420
chrXIV 572672 572673 . 180
chrXIV 572853 572854 . 2260
chrXIV 574078 574079 . 120
chrXIV 574218 574219 . 400
chrXIV 574219 574220 . 240
chrXIV 574230 574231 . 140
chrXIV 574241 574242 . 440
chrXIV 574260 574261 . 680
chrXIV 574279 574280 . 260
chrXIV 574302 574303 . 380
chrXIV 574307 574308 . 140
chrXIV 574311 574312 . 160
chrXIV 574341 574342 . 180
chrXIV 574365 574366 . 140
chrXIV 574510 574511 . 140
chrXIV 574911 574912 . 120
chrXIV 575090 575091 . 360
chrXIV 575293 575294 . 700
chrXIV 575344 575345 . 240
chrXIV 575370 575371 . 640
chrXIV 575497 575498 . 400
chrXIV 575557 575558 . 200
chrXIV 575971 575972 . 140
chrXIV 575972 575973 . 140
chrXIV 575973 575974 . 120
chrXIV 576052 576053 . 180
chrXIV 576110 576111 . 200
chrXIV 576123 576124 . 120
chrXIV 576163 576164 . 120
chrXIV 576177 576178 . 200
chrXIV 576183 576184 . 560
chrXIV 576192 576193 . 120
chrXIV 576215 576216 . 120
chrXIV 576234 576235 . 120
chrXIV 576235 576236 . 140
chrXIV 576251 576252 . 180
chrXIV 576256 576257 . 200
chrXIV 576277 576278 . 120
chrXIV 576281 576282 . 140
chrXIV 576287 576288 . 140
chrXIV 576296 576297 . 120
chrXIV 576296 576297 . 140
chrXIV 576306 576307 . 200
chrXIV 576359 576360 . 120
chrXIV 576363 576364 . 140
chrXIV 576381 576382 . 120
chrXIV 576384 576385 . 120
chrXIV 576385 576386 . 120
chrXIV 576392 576393 . 180
chrXIV 576456 576457 . 160
chrXIV 576464 576465 . 120
chrXIV 576480 576481 . 160
chrXIV 576495 576496 . 120
chrXIV 576521 576522 . 120
chrXIV 576526 576527 . 140
chrXIV 576541 576542 . 120
chrXIV 576543 576544 . 180
chrXIV 576552 576553 . 160
chrXIV 576555 576556 . 120
chrXIV 576613 576614 . 160
chrXIV 576621 576622 . 140
chrXIV 576708 576709 . 200
chrXIV 576916 576917 . 160
chrXIV 577231 577232 . 140
chrXIV 577256 577257 . 480
chrXIV 577283 577284 . 540
chrXIV 577329 577330 . 120
chrXIV 577391 577392 . 3180
chrXIV 577402 577403 . 120
chrXIV 577414 577415 . 1400
chrXIV 577454 577455 . 1000
chrXIV 577863 577864 . 500
chrXIV 577877 577878 . 120
chrXIV 577972 577973 . 120
chrXIV 578214 578215 . 160
chrXIV 578508 578509 . 120
chrXIV 578705 578706 . 120
chrXIV 578717 578718 . 300
chrXIV 578849 578850 . 340
chrXIV 578852 578853 . 540
chrXIV 578858 578859 . 440
chrXIV 578866 578867 . 360
chrXIV 578880 578881 . 140
chrXIV 578966 578967 . 160
chrXIV 578979 578980 . 520
chrXIV 578988 578989 . 340
chrXIV 578993 578994 . 600
chrXIV 579000 579001 . 120
chrXIV 579002 579003 . 200
chrXIV 579009 579010 . 2020
chrXIV 579010 579011 . 120
chrXIV 579015 579016 . 120
chrXIV 579018 579019 . 520
chrXIV 579035 579036 . 400
chrXIV 579043 579044 . 2920
chrXIV 579335 579336 . 420
chrXIV 579363 579364 . 380
chrXIV 579405 579406 . 400
chrXIV 579423 579424 . 800
chrXIV 579429 579430 . 360
chrXIV 579432 579433 . 880
chrXIV 579573 579574 . 120
chrXIV 579579 579580 . 160
chrXIV 579631 579632 . 180
chrXIV 579721 579722 . 240
chrXIV 579759 579760 . 260
chrXIV 579981 579982 . 140
chrXIV 580392 580393 . 120
chrXIV 580433 580434 . 540
chrXIV 580632 580633 . 220
chrXIV 580676 580677 . 760
chrXIV 580764 580765 . 420
chrXIV 581040 581041 . 300
chrXIV 581380 581381 . 440
chrXIV 581436 581437 . 520
chrXIV 581763 581764 . 340
chrXIV 581769 581770 . 220
chrXIV 581772 581773 . 340
chrXIV 581779 581780 . 120
chrXIV 581781 581782 . 120
chrXIV 581785 581786 . 120
chrXIV 581800 581801 . 260
chrXIV 581828 581829 . 1740
chrXIV 581848 581849 . 1820
chrXIV 581853 581854 . 1180
chrXIV 581874 581875 . 940
chrXIV 581876 581877 . 1780
chrXIV 581876 581877 . 120
chrXIV 581897 581898 . 140
chrXIV 583461 583462 . 700
chrXIV 583515 583516 . 140
chrXIV 583569 583570 . 140
chrXIV 583591 583592 . 320
chrXIV 583600 583601 . 300
chrXIV 584084 584085 . 240
chrXIV 584188 584189 . 160
chrXIV 584256 584257 . 1320
chrXIV 584732 584733 . 200
chrXIV 585272 585273 . 260
chrXIV 585289 585290 . 120
chrXIV 585378 585379 . 140
chrXIV 585378 585379 . 200
chrXIV 585381 585382 . 1100
chrXIV 585381 585382 . 260
chrXIV 585383 585384 . 120
chrXIV 585389 585390 . 240
chrXIV 585391 585392 . 2060
chrXIV 585393 585394 . 160
chrXIV 585400 585401 . 3340
chrXIV 585406 585407 . 180
chrXIV 585408 585409 . 1260
chrXIV 585415 585416 . 1840
chrXIV 585431 585432 . 1140
chrXIV 585502 585503 . 180
chrXIV 585512 585513 . 180
chrXIV 585521 585522 . 180
chrXIV 585529 585530 . 1420
chrXIV 586317 586318 . 200
chrXIV 586330 586331 . 140
chrXIV 586371 586372 . 140
chrXIV 586376 586377 . 420
chrXIV 586392 586393 . 200
chrXIV 586922 586923 . 800
chrXIV 586930 586931 . 200
chrXIV 586936 586937 . 1140
chrXIV 586939 586940 . 120
chrXIV 586962 586963 . 1960
chrXIV 587008 587009 . 160
chrXIV 587016 587017 . 140
chrXIV 587026 587027 . 180
chrXIV 587030 587031 . 560
chrXIV 587372 587373 . 360
chrXIV 587404 587405 . 120
chrXIV 587424 587425 . 140
chrXIV 587486 587487 . 280
chrXIV 587563 587564 . 240
chrXIV 587675 587676 . 140
chrXIV 587728 587729 . 420
chrXIV 587780 587781 . 120
chrXIV 587799 587800 . 120
chrXIV 587804 587805 . 380
chrXIV 587809 587810 . 900
chrXIV 587821 587822 . 180
chrXIV 587842 587843 . 340
chrXIV 587860 587861 . 240
chrXIV 587874 587875 . 120
chrXIV 587961 587962 . 400
chrXIV 587985 587986 . 140
chrXIV 588003 588004 . 120
chrXIV 588112 588113 . 140
chrXIV 588166 588167 . 140
chrXIV 588182 588183 . 340
chrXIV 588321 588322 . 120
chrXIV 588523 588524 . 1620
chrXIV 588529 588530 . 280
chrXIV 588756 588757 . 340
chrXIV 588846 588847 . 120
chrXIV 588871 588872 . 260
chrXIV 589144 589145 . 120
chrXIV 589291 589292 . 160
chrXIV 589784 589785 . 120
chrXIV 590085 590086 . 680
chrXIV 590150 590151 . 200
chrXIV 590168 590169 . 580
chrXIV 590250 590251 . 120
chrXIV 590398 590399 . 120
chrXIV 590597 590598 . 240
chrXIV 590914 590915 . 400
chrXIV 591057 591058 . 600
chrXIV 591088 591089 . 460
chrXIV 591098 591099 . 540
chrXIV 591126 591127 . 840
chrXIV 591195 591196 . 120
chrXIV 591228 591229 . 200
chrXIV 591252 591253 . 140
chrXIV 591259 591260 . 540
chrXIV 591267 591268 . 180
chrXIV 591270 591271 . 360
chrXIV 591274 591275 . 440
chrXIV 591282 591283 . 320
chrXIV 591327 591328 . 680
chrXIV 591331 591332 . 520
chrXIV 591333 591334 . 200
chrXIV 591333 591334 . 360
chrXIV 591337 591338 . 600
chrXIV 591337 591338 . 120
chrXIV 591338 591339 . 180
chrXIV 591339 591340 . 120
chrXIV 591345 591346 . 480
chrXIV 591352 591353 . 320
chrXIV 591365 591366 . 500
chrXIV 591377 591378 . 960
chrXIV 591392 591393 . 400
chrXIV 591550 591551 . 540
chrXIV 591731 591732 . 120
chrXIV 591939 591940 . 420
chrXIV 591943 591944 . 560
chrXIV 592449 592450 . 500
chrXIV 592621 592622 . 120
chrXIV 592943 592944 . 1820
chrXIV 592978 592979 . 300
chrXIV 592993 592994 . 140
chrXIV 593000 593001 . 420
chrXIV 593007 593008 . 540
chrXIV 593013 593014 . 260
chrXIV 593022 593023 . 940
chrXIV 593031 593032 . 800
chrXIV 593035 593036 . 160
chrXIV 593040 593041 . 320
chrXIV 593052 593053 . 160
chrXIV 593079 593080 . 320
chrXIV 593088 593089 . 300
chrXIV 593091 593092 . 1800
chrXIV 593094 593095 . 1480
chrXIV 593105 593106 . 280
chrXIV 593247 593248 . 480
chrXIV 593562 593563 . 660
chrXIV 593673 593674 . 120
chrXIV 594218 594219 . 120
chrXIV 594259 594260 . 220
chrXIV 594491 594492 . 1020
chrXIV 594571 594572 . 120
chrXIV 594948 594949 . 160
chrXIV 595025 595026 . 280
chrXIV 595052 595053 . 120
chrXIV 595136 595137 . 160
chrXIV 595208 595209 . 340
chrXIV 595255 595256 . 140
chrXIV 595262 595263 . 180
chrXIV 595458 595459 . 2200
chrXIV 595542 595543 . 200
chrXIV 595570 595571 . 240
chrXIV 596020 596021 . 520
chrXIV 596164 596165 . 140
chrXIV 596312 596313 . 340
chrXIV 596526 596527 . 120
chrXIV 596544 596545 . 800
chrXIV 596597 596598 . 180
chrXIV 596607 596608 . 1160
chrXIV 596656 596657 . 120
chrXIV 596763 596764 . 260
chrXIV 596814 596815 . 140
chrXIV 596822 596823 . 480
chrXIV 596855 596856 . 120
chrXIV 597194 597195 . 300
chrXIV 597198 597199 . 960
chrXIV 597256 597257 . 400
chrXIV 597280 597281 . 580
chrXIV 597722 597723 . 140
chrXIV 597728 597729 . 120
chrXIV 597734 597735 . 740
chrXIV 597737 597738 . 1040
chrXIV 597738 597739 . 440
chrXIV 597740 597741 . 120
chrXIV 597740 597741 . 120
chrXIV 597750 597751 . 2320
chrXIV 597754 597755 . 1300
chrXIV 597781 597782 . 540
chrXIV 597915 597916 . 160
chrXIV 597915 597916 . 560
chrXIV 597962 597963 . 720
chrXIV 598093 598094 . 440
chrXIV 598143 598144 . 800
chrXIV 599331 599332 . 120
chrXIV 599526 599527 . 520
chrXIV 599530 599531 . 180
chrXIV 599620 599621 . 120
chrXIV 599796 599797 . 140
chrXIV 600454 600455 . 200
chrXIV 601100 601101 . 140
chrXIV 601211 601212 . 200
chrXIV 601221 601222 . 1060
chrXIV 601254 601255 . 120
chrXIV 601267 601268 . 320
chrXIV 601415 601416 . 420
chrXIV 601440 601441 . 120
chrXIV 601522 601523 . 340
chrXIV 601609 601610 . 220
chrXIV 601633 601634 . 620
chrXIV 601656 601657 . 560
chrXIV 601663 601664 . 120
chrXIV 601722 601723 . 200
chrXIV 602053 602054 . 240
chrXIV 602209 602210 . 120
chrXIV 602225 602226 . 640
chrXIV 602225 602226 . 800
chrXIV 602234 602235 . 240
chrXIV 602234 602235 . 460
chrXIV 602243 602244 . 520
chrXIV 602247 602248 . 500
chrXIV 602251 602252 . 360
chrXIV 602255 602256 . 260
chrXIV 602290 602291 . 320
chrXIV 602341 602342 . 300
chrXIV 602402 602403 . 200
chrXIV 602411 602412 . 540
chrXIV 602419 602420 . 120
chrXIV 602426 602427 . 320
chrXIV 602449 602450 . 140
chrXIV 602452 602453 . 140
chrXIV 602454 602455 . 240
chrXIV 602464 602465 . 160
chrXIV 602469 602470 . 200
chrXIV 602486 602487 . 120
chrXIV 602591 602592 . 1420
chrXIV 602610 602611 . 300
chrXIV 602623 602624 . 160
chrXIV 602629 602630 . 120
chrXIV 602637 602638 . 200
chrXIV 602649 602650 . 540
chrXIV 602672 602673 . 220
chrXIV 602678 602679 . 120
chrXIV 602692 602693 . 200
chrXIV 602698 602699 . 960
chrXIV 602703 602704 . 2700
chrXIV 602708 602709 . 580
chrXIV 602709 602710 . 240
chrXIV 602722 602723 . 120
chrXIV 602729 602730 . 360
chrXIV 602734 602735 . 200
chrXIV 602736 602737 . 120
chrXIV 602751 602752 . 220
chrXIV 602757 602758 . 140
chrXIV 602802 602803 . 140
chrXIV 602904 602905 . 400
chrXIV 602921 602922 . 180
chrXIV 602944 602945 . 240
chrXIV 603482 603483 . 320
chrXIV 604371 604372 . 160
chrXIV 604539 604540 . 160
chrXIV 604663 604664 . 140
chrXIV 604735 604736 . 600
chrXIV 604742 604743 . 380
chrXIV 604785 604786 . 740
chrXIV 604795 604796 . 120
chrXIV 604802 604803 . 360
chrXIV 604805 604806 . 280
chrXIV 604814 604815 . 140
chrXIV 604825 604826 . 200
chrXIV 604844 604845 . 320
chrXIV 604874 604875 . 2500
chrXIV 604882 604883 . 120
chrXIV 604885 604886 . 400
chrXIV 604888 604889 . 700
chrXIV 604914 604915 . 380
chrXIV 604926 604927 . 380
chrXIV 604933 604934 . 260
chrXIV 604964 604965 . 3400
chrXIV 604977 604978 . 260
chrXIV 605000 605001 . 140
chrXIV 605009 605010 . 160
chrXIV 605029 605030 . 1000
chrXIV 605038 605039 . 400
chrXIV 605047 605048 . 160
chrXIV 605051 605052 . 120
chrXIV 605079 605080 . 160
chrXIV 605085 605086 . 300
chrXIV 605122 605123 . 200
chrXIV 605125 605126 . 140
chrXIV 605136 605137 . 140
chrXIV 605156 605157 . 160
chrXIV 605160 605161 . 220
chrXIV 605170 605171 . 180
chrXIV 605193 605194 . 180
chrXIV 605206 605207 . 220
chrXIV 605256 605257 . 160
chrXIV 605495 605496 . 120
chrXIV 606172 606173 . 200
chrXIV 606196 606197 . 280
chrXIV 606200 606201 . 180
chrXIV 606404 606405 . 240
chrXIV 606408 606409 . 940
chrXIV 606452 606453 . 340
chrXIV 606489 606490 . 120
chrXIV 606499 606500 . 160
chrXIV 606503 606504 . 1200
chrXIV 606518 606519 . 120
chrXIV 606610 606611 . 200
chrXIV 606670 606671 . 600
chrXIV 606679 606680 . 120
chrXIV 606702 606703 . 420
chrXIV 606813 606814 . 280
chrXIV 606886 606887 . 160
chrXIV 607017 607018 . 260
chrXIV 607087 607088 . 180
chrXIV 607162 607163 . 760
chrXIV 607180 607181 . 320
chrXIV 607551 607552 . 120
chrXIV 607618 607619 . 200
chrXIV 607808 607809 . 120
chrXIV 607939 607940 . 120
chrXIV 608011 608012 . 140
chrXIV 608313 608314 . 120
chrXIV 608423 608424 . 1240
chrXIV 608630 608631 . 260
chrXIV 608667 608668 . 120
chrXIV 609045 609046 . 880
chrXIV 609339 609340 . 200
chrXIV 609366 609367 . 240
chrXIV 609378 609379 . 120
chrXIV 609478 609479 . 120
chrXIV 609549 609550 . 180
chrXIV 609556 609557 . 140
chrXIV 609604 609605 . 440
chrXIV 609614 609615 . 160
chrXIV 609624 609625 . 440
chrXIV 609629 609630 . 460
chrXIV 609638 609639 . 120
chrXIV 609773 609774 . 320
chrXIV 609784 609785 . 240
chrXIV 609816 609817 . 320
chrXIV 610192 610193 . 260
chrXIV 610216 610217 . 580
chrXIV 610229 610230 . 140
chrXIV 610283 610284 . 120
chrXIV 610315 610316 . 320
chrXIV 610380 610381 . 120
chrXIV 610492 610493 . 1780
chrXIV 610653 610654 . 200
chrXIV 610757 610758 . 380
chrXIV 610785 610786 . 380
chrXIV 610791 610792 . 300
chrXIV 610793 610794 . 680
chrXIV 610859 610860 . 140
chrXIV 610893 610894 . 180
chrXIV 611091 611092 . 120
chrXIV 611154 611155 . 260
chrXIV 611279 611280 . 180
chrXIV 611356 611357 . 120
chrXIV 611459 611460 . 280
chrXIV 611467 611468 . 220
chrXIV 611538 611539 . 140
chrXIV 611559 611560 . 460
chrXIV 611598 611599 . 200
chrXIV 611796 611797 . 180
chrXIV 611802 611803 . 940
chrXIV 611804 611805 . 120
chrXIV 611830 611831 . 280
chrXIV 611985 611986 . 240
chrXIV 612067 612068 . 1560
chrXIV 612175 612176 . 140
chrXIV 612235 612236 . 120
chrXIV 612353 612354 . 120
chrXIV 612711 612712 . 160
chrXIV 612901 612902 . 140
chrXIV 613004 613005 . 1200
chrXIV 613055 613056 . 120
chrXIV 613070 613071 . 320
chrXIV 613193 613194 . 420
chrXIV 613235 613236 . 1840
chrXIV 613242 613243 . 1120
chrXIV 613246 613247 . 180
chrXIV 613246 613247 . 120
chrXIV 613248 613249 . 140
chrXIV 613250 613251 . 120
chrXIV 613259 613260 . 260
chrXIV 613263 613264 . 220
chrXIV 613341 613342 . 180
chrXIV 613404 613405 . 200
chrXIV 613409 613410 . 200
chrXIV 613417 613418 . 260
chrXIV 613437 613438 . 120
chrXIV 613441 613442 . 140
chrXIV 613447 613448 . 140
chrXIV 613449 613450 . 140
chrXIV 613457 613458 . 140
chrXIV 613463 613464 . 120
chrXIV 613468 613469 . 220
chrXIV 613477 613478 . 340
chrXIV 613510 613511 . 140
chrXIV 613511 613512 . 160
chrXIV 613512 613513 . 240
chrXIV 613514 613515 . 220
chrXIV 613523 613524 . 380
chrXIV 613532 613533 . 200
chrXIV 613538 613539 . 340
chrXIV 613543 613544 . 120
chrXIV 613548 613549 . 180
chrXIV 613553 613554 . 180
chrXIV 613563 613564 . 220
chrXIV 613591 613592 . 180
chrXIV 613598 613599 . 180
chrXIV 613705 613706 . 680
chrXIV 613886 613887 . 1920
chrXIV 613911 613912 . 140
chrXIV 613920 613921 . 620
chrXIV 614250 614251 . 140
chrXIV 614251 614252 . 1560
chrXIV 614303 614304 . 160
chrXIV 614418 614419 . 2040
chrXIV 614424 614425 . 760
chrXIV 614424 614425 . 120
chrXIV 614430 614431 . 940
chrXIV 614438 614439 . 1120
chrXIV 614442 614443 . 2240
chrXIV 614450 614451 . 480
chrXIV 614456 614457 . 3340
chrXIV 614467 614468 . 3040
chrXIV 614478 614479 . 300
chrXIV 614483 614484 . 220
chrXIV 614549 614550 . 3220
chrXIV 614561 614562 . 260
chrXIV 614572 614573 . 140
chrXIV 614582 614583 . 200
chrXIV 614666 614667 . 120
chrXIV 614683 614684 . 200
chrXIV 614725 614726 . 180
chrXIV 614732 614733 . 120
chrXIV 614790 614791 . 360
chrXIV 614800 614801 . 160
chrXIV 614817 614818 . 220
chrXIV 614869 614870 . 240
chrXIV 614881 614882 . 140
chrXIV 614944 614945 . 180
chrXIV 614947 614948 . 120
chrXIV 615033 615034 . 380
chrXIV 615051 615052 . 160
chrXIV 615069 615070 . 140
chrXIV 615082 615083 . 820
chrXIV 615082 615083 . 200
chrXIV 615221 615222 . 260
chrXIV 615231 615232 . 520
chrXIV 615243 615244 . 140
chrXIV 615258 615259 . 3120
chrXIV 615397 615398 . 340
chrXIV 615437 615438 . 200
chrXIV 615613 615614 . 320
chrXIV 615727 615728 . 700
chrXIV 615736 615737 . 120
chrXIV 615748 615749 . 400
chrXIV 615771 615772 . 140
chrXIV 615787 615788 . 140
chrXIV 615801 615802 . 2300
chrXIV 615804 615805 . 200
chrXIV 615838 615839 . 320
chrXIV 616071 616072 . 300
chrXIV 616086 616087 . 200
chrXIV 616127 616128 . 540
chrXIV 616202 616203 . 960
chrXIV 616226 616227 . 280
chrXIV 616230 616231 . 160
chrXIV 616231 616232 . 140
chrXIV 616237 616238 . 600
chrXIV 616322 616323 . 120
chrXIV 616340 616341 . 1040
chrXIV 616415 616416 . 700
chrXIV 616440 616441 . 240
chrXIV 616442 616443 . 620
chrXIV 616498 616499 . 180
chrXIV 616504 616505 . 160
chrXIV 616524 616525 . 140
chrXIV 616588 616589 . 320
chrXIV 616600 616601 . 160
chrXIV 616695 616696 . 240
chrXIV 616700 616701 . 740
chrXIV 616735 616736 . 220
chrXIV 616776 616777 . 520
chrXIV 616832 616833 . 140
chrXIV 616990 616991 . 180
chrXIV 616999 617000 . 460
chrXIV 617002 617003 . 220
chrXIV 617469 617470 . 760
chrXIV 617480 617481 . 820
chrXIV 617483 617484 . 120
chrXIV 617517 617518 . 260
chrXIV 617608 617609 . 240
chrXIV 617635 617636 . 800
chrXIV 617742 617743 . 2720
chrXIV 617855 617856 . 400
chrXIV 617973 617974 . 160
chrXIV 617986 617987 . 360
chrXIV 618104 618105 . 420
chrXIV 618127 618128 . 480
chrXIV 618138 618139 . 840
chrXIV 618143 618144 . 1220
chrXIV 618146 618147 . 160
chrXIV 618166 618167 . 260
chrXIV 618292 618293 . 4140
chrXIV 618298 618299 . 120
chrXIV 618303 618304 . 160
chrXIV 618305 618306 . 120
chrXIV 618306 618307 . 760
chrXIV 618313 618314 . 800
chrXIV 618317 618318 . 180
chrXIV 618322 618323 . 460
chrXIV 618329 618330 . 780
chrXIV 618332 618333 . 440
chrXIV 618340 618341 . 120
chrXIV 618397 618398 . 120
chrXIV 618407 618408 . 140
chrXIV 618411 618412 . 260
chrXIV 618421 618422 . 400
chrXIV 618428 618429 . 120
chrXIV 618436 618437 . 160
chrXIV 618438 618439 . 120
chrXIV 618438 618439 . 420
chrXIV 618447 618448 . 200
chrXIV 618454 618455 . 180
chrXIV 618458 618459 . 120
chrXIV 618483 618484 . 280
chrXIV 618507 618508 . 420
chrXIV 619480 619481 . 140
chrXIV 619571 619572 . 120
chrXIV 619669 619670 . 140
chrXIV 619685 619686 . 140
chrXIV 619725 619726 . 120
chrXIV 619767 619768 . 300
chrXIV 619792 619793 . 140
chrXIV 619798 619799 . 740
chrXIV 619803 619804 . 180
chrXIV 619806 619807 . 160
chrXIV 619807 619808 . 300
chrXIV 619808 619809 . 120
chrXIV 619830 619831 . 1000
chrXIV 619833 619834 . 120
chrXIV 619844 619845 . 560
chrXIV 619853 619854 . 2540
chrXIV 619861 619862 . 140
chrXIV 619875 619876 . 980
chrXIV 619883 619884 . 300
chrXIV 619883 619884 . 120
chrXIV 619884 619885 . 220
chrXIV 619888 619889 . 320
chrXIV 619894 619895 . 1500
chrXIV 619903 619904 . 940
chrXIV 619953 619954 . 120
chrXIV 619958 619959 . 1920
chrXIV 619970 619971 . 120
chrXIV 619981 619982 . 260
chrXIV 619998 619999 . 460
chrXIV 620001 620002 . 140
chrXIV 620016 620017 . 160
chrXIV 620484 620485 . 180
chrXIV 620790 620791 . 240
chrXIV 620979 620980 . 120
chrXIV 620995 620996 . 840
chrXIV 621041 621042 . 200
chrXIV 621065 621066 . 320
chrXIV 621171 621172 . 120
chrXIV 621190 621191 . 160
chrXIV 621208 621209 . 200
chrXIV 621264 621265 . 640
chrXIV 621286 621287 . 120
chrXIV 621293 621294 . 200
chrXIV 621332 621333 . 140
chrXIV 621358 621359 . 120
chrXIV 621387 621388 . 340
chrXIV 621389 621390 . 240
chrXIV 621393 621394 . 220
chrXIV 621424 621425 . 720
chrXIV 621436 621437 . 280
chrXIV 621474 621475 . 260
chrXIV 621488 621489 . 280
chrXIV 621499 621500 . 140
chrXIV 621519 621520 . 200
chrXIV 621646 621647 . 480
chrXIV 621677 621678 . 240
chrXIV 621742 621743 . 420
chrXIV 621797 621798 . 260
chrXIV 621831 621832 . 140
chrXIV 621917 621918 . 140
chrXIV 622011 622012 . 260
chrXIV 622043 622044 . 520
chrXIV 622049 622050 . 740
chrXIV 622059 622060 . 200
chrXIV 622161 622162 . 400
chrXIV 622165 622166 . 160
chrXIV 622267 622268 . 940
chrXIV 622325 622326 . 580
chrXIV 622330 622331 . 140
chrXIV 622338 622339 . 120
chrXIV 622349 622350 . 120
chrXIV 622356 622357 . 180
chrXIV 622360 622361 . 140
chrXIV 622367 622368 . 120
chrXIV 622467 622468 . 120
chrXIV 622484 622485 . 200
chrXIV 622503 622504 . 1440
chrXIV 622512 622513 . 540
chrXIV 622522 622523 . 680
chrXIV 622524 622525 . 780
chrXIV 622527 622528 . 160
chrXIV 622527 622528 . 2260
chrXIV 622530 622531 . 180
chrXIV 622531 622532 . 640
chrXIV 622532 622533 . 260
chrXIV 622532 622533 . 160
chrXIV 622534 622535 . 340
chrXIV 622540 622541 . 780
chrXIV 622541 622542 . 700
chrXIV 622542 622543 . 180
chrXIV 622543 622544 . 120
chrXIV 622548 622549 . 420
chrXIV 622551 622552 . 240
chrXIV 622555 622556 . 420
chrXIV 622562 622563 . 760
chrXIV 622562 622563 . 300
chrXIV 622563 622564 . 960
chrXIV 622567 622568 . 220
chrXIV 622569 622570 . 820
chrXIV 622573 622574 . 4160
chrXIV 622578 622579 . 120
chrXIV 622578 622579 . 120
chrXIV 622610 622611 . 660
chrXIV 622621 622622 . 360
chrXIV 622743 622744 . 1740
chrXIV 622748 622749 . 360
chrXIV 622754 622755 . 2100
chrXIV 622758 622759 . 140
chrXIV 622794 622795 . 3140
chrXIV 622802 622803 . 860
chrXIV 622808 622809 . 120
chrXIV 622809 622810 . 140
chrXIV 622809 622810 . 220
chrXIV 622810 622811 . 120
chrXIV 622815 622816 . 180
chrXIV 622817 622818 . 140
chrXIV 622821 622822 . 620
chrXIV 622822 622823 . 240
chrXIV 622823 622824 . 2720
chrXIV 622826 622827 . 120
chrXIV 622828 622829 . 220
chrXIV 622831 622832 . 140
chrXIV 622840 622841 . 380
chrXIV 622849 622850 . 120
chrXIV 622892 622893 . 120
chrXIV 623008 623009 . 400
chrXIV 623024 623025 . 300
chrXIV 623026 623027 . 460
chrXIV 623044 623045 . 340
chrXIV 623185 623186 . 200
chrXIV 623196 623197 . 520
chrXIV 623211 623212 . 120
chrXIV 623333 623334 . 260
chrXIV 623370 623371 . 300
chrXIV 623495 623496 . 220
chrXIV 623525 623526 . 120
chrXIV 623545 623546 . 560
chrXIV 623548 623549 . 120
chrXIV 623566 623567 . 520
chrXIV 623575 623576 . 240
chrXIV 623594 623595 . 620
chrXIV 623606 623607 . 420
chrXIV 623659 623660 . 120
chrXIV 623667 623668 . 420
chrXIV 623697 623698 . 980
chrXIV 623706 623707 . 220
chrXIV 623760 623761 . 820
chrXIV 623763 623764 . 140
chrXIV 623764 623765 . 400
chrXIV 623766 623767 . 400
chrXIV 623771 623772 . 120
chrXIV 623776 623777 . 900
chrXIV 623782 623783 . 600
chrXIV 623801 623802 . 140
chrXIV 623811 623812 . 180
chrXIV 623815 623816 . 800
chrXIV 623817 623818 . 1660
chrXIV 623818 623819 . 140
chrXIV 623821 623822 . 180
chrXIV 623831 623832 . 680
chrXIV 623841 623842 . 180
chrXIV 623849 623850 . 140
chrXIV 623857 623858 . 1900
chrXIV 623859 623860 . 320
chrXIV 623860 623861 . 640
chrXIV 623860 623861 . 120
chrXIV 623863 623864 . 640
chrXIV 623865 623866 . 220
chrXIV 623871 623872 . 220
chrXIV 623872 623873 . 1560
chrXIV 623909 623910 . 520
chrXIV 623910 623911 . 320
chrXIV 623968 623969 . 240
chrXIV 623999 624000 . 1260
chrXIV 624036 624037 . 300
chrXIV 624153 624154 . 1740
chrXIV 624216 624217 . 220
chrXIV 624252 624253 . 540
chrXIV 624269 624270 . 320
chrXIV 624298 624299 . 200
chrXIV 624306 624307 . 120
chrXIV 624364 624365 . 120
chrXIV 624461 624462 . 140
chrXIV 624461 624462 . 1360
chrXIV 624464 624465 . 220
chrXIV 624471 624472 . 120
chrXIV 624477 624478 . 140
chrXIV 624480 624481 . 120
chrXIV 624485 624486 . 200
chrXIV 624487 624488 . 340
chrXIV 624489 624490 . 520
chrXIV 624493 624494 . 280
chrXIV 624496 624497 . 420
chrXIV 624535 624536 . 220
chrXIV 624540 624541 . 360
chrXIV 624548 624549 . 140
chrXIV 624552 624553 . 140
chrXIV 624559 624560 . 160
chrXIV 624564 624565 . 540
chrXIV 624566 624567 . 120
chrXIV 624599 624600 . 400
chrXIV 624617 624618 . 500
chrXIV 624625 624626 . 120
chrXIV 624713 624714 . 160
chrXIV 624719 624720 . 740
chrXIV 624722 624723 . 620
chrXIV 624727 624728 . 720
chrXIV 624754 624755 . 200
chrXIV 624779 624780 . 500
chrXIV 624782 624783 . 280
chrXIV 624790 624791 . 120
chrXIV 624799 624800 . 680
chrXIV 624821 624822 . 1420
chrXIV 624852 624853 . 140
chrXIV 624857 624858 . 600
chrXIV 624971 624972 . 500
chrXIV 625122 625123 . 400
chrXIV 625175 625176 . 120
chrXIV 625212 625213 . 360
chrXIV 625216 625217 . 140
chrXIV 625265 625266 . 160
chrXIV 625407 625408 . 380
chrXIV 625738 625739 . 120
chrXIV 625898 625899 . 340
chrXIV 625917 625918 . 120
chrXIV 625929 625930 . 360
chrXIV 625938 625939 . 380
chrXIV 625944 625945 . 2240
chrXIV 625954 625955 . 340
chrXIV 625956 625957 . 460
chrXIV 625958 625959 . 300
chrXIV 625963 625964 . 440
chrXIV 625966 625967 . 1040
chrXIV 625966 625967 . 140
chrXIV 625970 625971 . 240
chrXIV 625979 625980 . 140
chrXIV 625986 625987 . 140
chrXIV 625992 625993 . 1900
chrXIV 625992 625993 . 220
chrXIV 625994 625995 . 220
chrXIV 625999 626000 . 880
chrXIV 626002 626003 . 820
chrXIV 626007 626008 . 260
chrXIV 626011 626012 . 200
chrXIV 626015 626016 . 240
chrXIV 626017 626018 . 200
chrXIV 626020 626021 . 2920
chrXIV 626024 626025 . 860
chrXIV 626031 626032 . 160
chrXIV 626034 626035 . 300
chrXIV 626044 626045 . 180
chrXIV 626055 626056 . 240
chrXIV 626066 626067 . 200
chrXIV 626075 626076 . 260
chrXIV 626082 626083 . 220
chrXIV 626133 626134 . 220
chrXIV 626196 626197 . 560
chrXIV 626218 626219 . 560
chrXIV 626223 626224 . 640
chrXIV 626856 626857 . 220
chrXIV 626907 626908 . 240
chrXIV 627221 627222 . 140
chrXIV 627227 627228 . 220
chrXIV 627232 627233 . 160
chrXIV 627243 627244 . 120
chrXIV 627248 627249 . 120
chrXIV 627262 627263 . 180
chrXIV 627282 627283 . 140
chrXIV 627309 627310 . 260
chrXIV 627319 627320 . 160
chrXIV 627328 627329 . 640
chrXIV 627333 627334 . 280
chrXIV 627339 627340 . 300
chrXIV 627344 627345 . 400
chrXIV 627352 627353 . 140
chrXIV 627357 627358 . 120
chrXIV 627398 627399 . 380
chrXIV 627404 627405 . 200
chrXIV 627409 627410 . 120
chrXIV 627484 627485 . 320
chrXIV 627500 627501 . 140
chrXIV 627509 627510 . 1140
chrXIV 627513 627514 . 800
chrXIV 627541 627542 . 260
chrXIV 627699 627700 . 140
chrXIV 627718 627719 . 480
chrXIV 627725 627726 . 220
chrXIV 627739 627740 . 1420
chrXIV 627864 627865 . 1480
chrXIV 627866 627867 . 620
chrXIV 627972 627973 . 380
chrXIV 627993 627994 . 220
chrXIV 627993 627994 . 840
chrXIV 628046 628047 . 340
chrXIV 628051 628052 . 440
chrXIV 628114 628115 . 720
chrXIV 628122 628123 . 500
chrXIV 628141 628142 . 260
chrXIV 628148 628149 . 220
chrXIV 628151 628152 . 780
chrXIV 628156 628157 . 200
chrXIV 628164 628165 . 320
chrXIV 628185 628186 . 640
chrXIV 628207 628208 . 220
chrXIV 628210 628211 . 160
chrXIV 628214 628215 . 520
chrXIV 628220 628221 . 920
chrXIV 628221 628222 . 300
chrXIV 628226 628227 . 120
chrXIV 628247 628248 . 120
chrXIV 628319 628320 . 200
chrXIV 628345 628346 . 540
chrXIV 628357 628358 . 560
chrXIV 628488 628489 . 120
chrXIV 628488 628489 . 240
chrXIV 628524 628525 . 120
chrXIV 628533 628534 . 160
chrXIV 628643 628644 . 440
chrXIV 628691 628692 . 140
chrXIV 628698 628699 . 360
chrXIV 628705 628706 . 200
chrXIV 628714 628715 . 2720
chrXIV 628727 628728 . 160
chrXIV 628737 628738 . 280
chrXIV 628748 628749 . 1180
chrXIV 628910 628911 . 280
chrXIV 628924 628925 . 220
chrXIV 628940 628941 . 200
chrXIV 628945 628946 . 160
chrXIV 628962 628963 . 1580
chrXIV 628969 628970 . 280
chrXIV 628975 628976 . 340
chrXIV 628981 628982 . 120
chrXIV 628995 628996 . 260
chrXIV 629020 629021 . 120
chrXIV 629082 629083 . 160
chrXIV 629085 629086 . 200
chrXIV 629125 629126 . 4620
chrXIV 629142 629143 . 860
chrXIV 629201 629202 . 740
chrXIV 629229 629230 . 360
chrXIV 629231 629232 . 1060
chrXIV 629240 629241 . 540
chrXIV 629245 629246 . 900
chrXIV 629250 629251 . 1200
chrXIV 629256 629257 . 200
chrXIV 629289 629290 . 140
chrXIV 629308 629309 . 480
chrXIV 629314 629315 . 420
chrXIV 629315 629316 . 1080
chrXIV 629320 629321 . 120
chrXIV 629322 629323 . 240
chrXIV 629325 629326 . 360
chrXIV 629333 629334 . 120
chrXIV 629334 629335 . 840
chrXIV 629347 629348 . 280
chrXIV 629354 629355 . 740
chrXIV 629358 629359 . 180
chrXIV 629369 629370 . 2120
chrXIV 629370 629371 . 260
chrXIV 629371 629372 . 160
chrXIV 629375 629376 . 3000
chrXIV 629380 629381 . 540
chrXIV 629383 629384 . 720
chrXIV 629385 629386 . 540
chrXIV 629411 629412 . 440
chrXIV 629433 629434 . 1680
chrXIV 629439 629440 . 2980
chrXIV 629445 629446 . 300
chrXIV 629452 629453 . 780
chrXIV 629453 629454 . 340
chrXIV 629457 629458 . 120
chrXIV 629463 629464 . 620
chrXIV 629467 629468 . 280
chrXIV 629477 629478 . 220
chrXIV 629484 629485 . 440
chrXIV 629492 629493 . 200
chrXIV 629514 629515 . 120
chrXIV 629525 629526 . 120
chrXIV 629582 629583 . 120
chrXIV 629591 629592 . 700
chrXIV 629598 629599 . 380
chrXIV 629599 629600 . 120
chrXIV 629605 629606 . 120
chrXIV 629621 629622 . 1640
chrXIV 629641 629642 . 140
chrXIV 629669 629670 . 160
chrXIV 629672 629673 . 1560
chrXIV 629698 629699 . 320
chrXIV 629701 629702 . 580
chrXIV 629709 629710 . 240
chrXIV 629715 629716 . 120
chrXIV 629748 629749 . 680
chrXIV 629755 629756 . 360
chrXIV 629761 629762 . 220
chrXIV 629764 629765 . 160
chrXIV 629773 629774 . 140
chrXIV 629776 629777 . 1040
chrXIV 629780 629781 . 120
chrXIV 629790 629791 . 920
chrXIV 629817 629818 . 160
chrXIV 629893 629894 . 140
chrXIV 629896 629897 . 120
chrXIV 629898 629899 . 400
chrXIV 629935 629936 . 940
chrXIV 629944 629945 . 2040
chrXIV 629945 629946 . 240
chrXIV 629946 629947 . 180
chrXIV 629959 629960 . 180
chrXIV 630015 630016 . 500
chrXIV 630034 630035 . 520
chrXIV 630094 630095 . 580
chrXIV 630103 630104 . 700
chrXIV 630109 630110 . 260
chrXIV 630121 630122 . 120
chrXIV 630128 630129 . 300
chrXIV 630133 630134 . 140
chrXIV 630162 630163 . 360
chrXIV 630164 630165 . 400
chrXIV 630182 630183 . 1120
chrXIV 630189 630190 . 880
chrXIV 630271 630272 . 1600
chrXIV 630307 630308 . 380
chrXIV 630313 630314 . 380
chrXIV 630332 630333 . 660
chrXIV 630356 630357 . 120
chrXIV 630440 630441 . 140
chrXIV 630462 630463 . 120
chrXIV 630573 630574 . 180
chrXIV 630574 630575 . 120
chrXIV 630614 630615 . 320
chrXIV 630660 630661 . 180
chrXIV 630752 630753 . 500
chrXIV 630782 630783 . 1000
chrXIV 630810 630811 . 120
chrXIV 630824 630825 . 240
chrXIV 630827 630828 . 140
chrXIV 630849 630850 . 820
chrXIV 630928 630929 . 120
chrXIV 630944 630945 . 160
chrXIV 630959 630960 . 220
chrXIV 631052 631053 . 140
chrXIV 631075 631076 . 120
chrXIV 631120 631121 . 220
chrXIV 631124 631125 . 300
chrXIV 631216 631217 . 120
chrXIV 631227 631228 . 400
chrXIV 631254 631255 . 240
chrXIV 631271 631272 . 580
chrXIV 631282 631283 . 120
chrXIV 631291 631292 . 280
chrXIV 631309 631310 . 480
chrXIV 631329 631330 . 260
chrXIV 631352 631353 . 120
chrXIV 631377 631378 . 120
chrXIV 631380 631381 . 160
chrXIV 631383 631384 . 140
chrXIV 631406 631407 . 120
chrXIV 631417 631418 . 140
chrXIV 631450 631451 . 140
chrXIV 631461 631462 . 1320
chrXIV 631480 631481 . 120
chrXIV 631488 631489 . 120
chrXIV 631554 631555 . 120
chrXIV 631570 631571 . 260
chrXIV 631575 631576 . 160
chrXIV 631575 631576 . 140
chrXIV 631581 631582 . 140
chrXIV 631586 631587 . 140
chrXIV 631593 631594 . 140
chrXIV 631595 631596 . 180
chrXIV 631598 631599 . 460
chrXIV 631603 631604 . 140
chrXIV 631606 631607 . 120
chrXIV 631612 631613 . 280
chrXIV 631615 631616 . 220
chrXIV 631628 631629 . 180
chrXIV 631631 631632 . 120
chrXIV 631637 631638 . 320
chrXIV 631665 631666 . 120
chrXIV 631669 631670 . 120
chrXIV 631672 631673 . 300
chrXIV 631677 631678 . 260
chrXIV 631685 631686 . 500
chrXIV 631685 631686 . 260
chrXIV 631688 631689 . 180
chrXIV 631691 631692 . 120
chrXIV 631705 631706 . 120
chrXIV 631731 631732 . 120
chrXIV 631732 631733 . 120
chrXIV 631734 631735 . 460
chrXIV 631739 631740 . 160
chrXIV 631745 631746 . 180
chrXIV 631748 631749 . 200
chrXIV 631751 631752 . 120
chrXIV 631751 631752 . 160
chrXIV 631752 631753 . 320
chrXIV 631753 631754 . 180
chrXIV 631755 631756 . 180
chrXIV 631759 631760 . 140
chrXIV 631762 631763 . 140
chrXIV 631766 631767 . 460
chrXIV 631769 631770 . 160
chrXIV 631770 631771 . 160
chrXIV 631775 631776 . 120
chrXIV 631779 631780 . 320
chrXIV 631791 631792 . 160
chrXIV 631800 631801 . 1620
chrXIV 631806 631807 . 300
chrXIV 631809 631810 . 140
chrXIV 631810 631811 . 420
chrXIV 631812 631813 . 120
chrXIV 631819 631820 . 120
chrXIV 631860 631861 . 120
chrXIV 631866 631867 . 340
chrXIV 631873 631874 . 1380
chrXIV 631888 631889 . 520
chrXIV 631889 631890 . 200
chrXIV 631890 631891 . 160
chrXIV 631896 631897 . 140
chrXIV 631901 631902 . 320
chrXIV 631906 631907 . 180
chrXIV 631910 631911 . 140
chrXIV 631911 631912 . 200
chrXIV 631914 631915 . 120
chrXIV 631915 631916 . 740
chrXIV 631916 631917 . 120
chrXIV 631997 631998 . 180
chrXIV 632027 632028 . 160
chrXIV 632123 632124 . 400
chrXIV 632135 632136 . 180
chrXIV 632153 632154 . 480
chrXIV 632170 632171 . 120
chrXIV 632196 632197 . 1620
chrXIV 632206 632207 . 400
chrXIV 632262 632263 . 120
chrXIV 632504 632505 . 980
chrXIV 632523 632524 . 180
chrXIV 632531 632532 . 4600
chrXIV 632541 632542 . 140
chrXIV 632651 632652 . 140
chrXIV 632664 632665 . 200
chrXIV 632685 632686 . 260
chrXIV 632688 632689 . 680
chrXIV 632693 632694 . 380
chrXIV 632694 632695 . 140
chrXIV 632694 632695 . 120
chrXIV 632696 632697 . 200
chrXIV 632696 632697 . 120
chrXIV 632700 632701 . 360
chrXIV 632702 632703 . 880
chrXIV 632703 632704 . 1260
chrXIV 632704 632705 . 480
chrXIV 632706 632707 . 440
chrXIV 632708 632709 . 1720
chrXIV 632713 632714 . 160
chrXIV 632714 632715 . 3120
chrXIV 632718 632719 . 160
chrXIV 632720 632721 . 660
chrXIV 632727 632728 . 120
chrXIV 632734 632735 . 740
chrXIV 632737 632738 . 240
chrXIV 632741 632742 . 2180
chrXIV 632751 632752 . 700
chrXIV 632764 632765 . 5000
chrXIV 632771 632772 . 680
chrXIV 632780 632781 . 1260
chrXIV 632790 632791 . 120
chrXIV 632804 632805 . 360
chrXIV 632827 632828 . 260
chrXIV 632830 632831 . 1480
chrXIV 632856 632857 . 440
chrXIV 632874 632875 . 320
chrXIV 632884 632885 . 540
chrXIV 632886 632887 . 120
chrXIV 632899 632900 . 120
chrXIV 632902 632903 . 120
chrXIV 632910 632911 . 260
chrXIV 632916 632917 . 120
chrXIV 632951 632952 . 700
chrXIV 632975 632976 . 140
chrXIV 632981 632982 . 160
chrXIV 633023 633024 . 180
chrXIV 633027 633028 . 560
chrXIV 633038 633039 . 140
chrXIV 633050 633051 . 400
chrXIV 633072 633073 . 300
chrXIV 633078 633079 . 580
chrXIV 633090 633091 . 120
chrXIV 633117 633118 . 1800
chrXIV 633149 633150 . 360
chrXIV 633149 633150 . 140
chrXIV 633151 633152 . 120
chrXIV 633159 633160 . 2900
chrXIV 633165 633166 . 120
chrXIV 633185 633186 . 620
chrXIV 633190 633191 . 120
chrXIV 633201 633202 . 160
chrXIV 633278 633279 . 140
chrXIV 633297 633298 . 300
chrXIV 633314 633315 . 300
chrXIV 633337 633338 . 200
chrXIV 633347 633348 . 160
chrXIV 633359 633360 . 240
chrXIV 633367 633368 . 160
chrXIV 633376 633377 . 840
chrXIV 633383 633384 . 200
chrXIV 633402 633403 . 240
chrXIV 633416 633417 . 260
chrXIV 633453 633454 . 2440
chrXIV 633464 633465 . 640
chrXIV 633503 633504 . 2300
chrXIV 633503 633504 . 480
chrXIV 633504 633505 . 140
chrXIV 633507 633508 . 140
chrXIV 633512 633513 . 160
chrXIV 633536 633537 . 2120
chrXIV 633543 633544 . 160
chrXIV 633548 633549 . 480
chrXIV 633563 633564 . 5360
chrXIV 633588 633589 . 320
chrXIV 633592 633593 . 320
chrXIV 633604 633605 . 760
chrXIV 633605 633606 . 640
chrXIV 633610 633611 . 120
chrXIV 633619 633620 . 120
chrXIV 633620 633621 . 1160
chrXIV 633632 633633 . 2020
chrXIV 633633 633634 . 360
chrXIV 633639 633640 . 200
chrXIV 633640 633641 . 840
chrXIV 633642 633643 . 180
chrXIV 633643 633644 . 120
chrXIV 633644 633645 . 2520
chrXIV 633647 633648 . 400
chrXIV 633650 633651 . 1160
chrXIV 633667 633668 . 200
chrXIV 633689 633690 . 120
chrXIV 633695 633696 . 360
chrXIV 633704 633705 . 120
chrXIV 633713 633714 . 200
chrXIV 633715 633716 . 460
chrXIV 633733 633734 . 540
chrXIV 633744 633745 . 120
chrXIV 633746 633747 . 180
chrXIV 633750 633751 . 480
chrXIV 633756 633757 . 160
chrXIV 633777 633778 . 180
chrXIV 633784 633785 . 120
chrXIV 633784 633785 . 1380
chrXIV 633829 633830 . 480
chrXIV 633853 633854 . 480
chrXIV 633895 633896 . 240
chrXIV 633898 633899 . 260
chrXIV 633901 633902 . 120
chrXIV 633917 633918 . 420
chrXIV 633925 633926 . 1260
chrXIV 633927 633928 . 220
chrXIV 633930 633931 . 120
chrXIV 633938 633939 . 1720
chrXIV 633954 633955 . 400
chrXIV 634008 634009 . 580
chrXIV 634031 634032 . 140
chrXIV 634032 634033 . 720
chrXIV 634077 634078 . 3420
chrXIV 634086 634087 . 620
chrXIV 634097 634098 . 1660
chrXIV 634107 634108 . 940
chrXIV 634107 634108 . 120
chrXIV 634108 634109 . 1220
chrXIV 634108 634109 . 940
chrXIV 634109 634110 . 900
chrXIV 634116 634117 . 1780
chrXIV 634127 634128 . 660
chrXIV 634140 634141 . 180
chrXIV 634149 634150 . 200
chrXIV 634179 634180 . 120
chrXIV 634189 634190 . 860
chrXIV 634205 634206 . 200
chrXIV 634208 634209 . 140
chrXIV 634211 634212 . 260
chrXIV 634213 634214 . 160
chrXIV 634214 634215 . 220
chrXIV 634223 634224 . 140
chrXIV 634226 634227 . 540
chrXIV 634232 634233 . 900
chrXIV 634236 634237 . 1680
chrXIV 634238 634239 . 260
chrXIV 634241 634242 . 120
chrXIV 634243 634244 . 2420
chrXIV 634244 634245 . 680
chrXIV 634249 634250 . 440
chrXIV 634253 634254 . 120
chrXIV 634256 634257 . 400
chrXIV 634266 634267 . 480
chrXIV 634267 634268 . 1760
chrXIV 634270 634271 . 360
chrXIV 634279 634280 . 320
chrXIV 634288 634289 . 200
chrXIV 634291 634292 . 180
chrXIV 634294 634295 . 1200
chrXIV 634309 634310 . 420
chrXIV 634328 634329 . 1620
chrXIV 634330 634331 . 460
chrXIV 634364 634365 . 260
chrXIV 634413 634414 . 640
chrXIV 634594 634595 . 160
chrXIV 634603 634604 . 320
chrXIV 634746 634747 . 260
chrXIV 635364 635365 . 560
chrXIV 635369 635370 . 120
chrXIV 635374 635375 . 1380
chrXIV 635408 635409 . 200
chrXIV 635414 635415 . 180
chrXIV 635418 635419 . 280
chrXIV 635429 635430 . 220
chrXIV 635434 635435 . 200
chrXIV 635444 635445 . 160
chrXIV 635479 635480 . 140
chrXIV 635560 635561 . 200
chrXIV 635580 635581 . 200
chrXIV 635582 635583 . 120
chrXIV 635588 635589 . 280
chrXIV 635602 635603 . 120
chrXIV 635604 635605 . 340
chrXIV 635736 635737 . 120
chrXIV 635751 635752 . 160
chrXIV 635758 635759 . 120
chrXIV 635762 635763 . 220
chrXIV 635770 635771 . 120
chrXIV 635797 635798 . 840
chrXIV 635819 635820 . 180
chrXIV 635827 635828 . 240
chrXIV 635845 635846 . 200
chrXIV 635850 635851 . 240
chrXIV 635852 635853 . 380
chrXIV 635862 635863 . 220
chrXIV 635913 635914 . 360
chrXIV 636022 636023 . 280
chrXIV 636100 636101 . 320
chrXIV 636108 636109 . 140
chrXIV 636118 636119 . 120
chrXIV 636132 636133 . 140
chrXIV 636229 636230 . 120
chrXIV 636279 636280 . 140
chrXIV 636576 636577 . 120
chrXIV 636616 636617 . 300
chrXIV 636625 636626 . 380
chrXIV 636650 636651 . 180
chrXIV 636654 636655 . 140
chrXIV 636665 636666 . 140
chrXIV 636683 636684 . 240
chrXIV 636717 636718 . 120
chrXIV 636761 636762 . 120
chrXIV 636796 636797 . 380
chrXIV 636801 636802 . 140
chrXIV 636803 636804 . 420
chrXIV 636813 636814 . 120
chrXIV 636815 636816 . 540
chrXIV 636820 636821 . 220
chrXIV 636821 636822 . 280
chrXIV 636825 636826 . 160
chrXIV 636825 636826 . 140
chrXIV 636828 636829 . 140
chrXIV 636831 636832 . 160
chrXIV 636831 636832 . 240
chrXIV 636835 636836 . 120
chrXIV 636838 636839 . 200
chrXIV 636839 636840 . 360
chrXIV 636839 636840 . 120
chrXIV 636840 636841 . 140
chrXIV 636841 636842 . 140
chrXIV 636844 636845 . 300
chrXIV 636873 636874 . 260
chrXIV 636875 636876 . 140
chrXIV 636877 636878 . 160
chrXIV 636880 636881 . 480
chrXIV 636900 636901 . 120
chrXIV 636904 636905 . 120
chrXIV 636922 636923 . 160
chrXIV 636929 636930 . 140
chrXIV 636957 636958 . 120
chrXIV 637356 637357 . 300
chrXIV 638304 638305 . 380
chrXIV 638586 638587 . 280
chrXIV 638768 638769 . 180
chrXIV 638825 638826 . 140
chrXIV 638826 638827 . 120
chrXIV 638834 638835 . 300
chrXIV 638907 638908 . 260
chrXIV 638998 638999 . 120
chrXIV 639049 639050 . 120
chrXIV 639058 639059 . 160
chrXIV 639247 639248 . 140
chrXIV 639337 639338 . 1140
chrXIV 639366 639367 . 180
chrXIV 639385 639386 . 280
chrXIV 639501 639502 . 420
chrXIV 639568 639569 . 120
chrXIV 639706 639707 . 1240
chrXIV 639712 639713 . 820
chrXIV 639852 639853 . 500
chrXIV 639883 639884 . 120
chrXIV 639887 639888 . 620
chrXIV 640080 640081 . 360
chrXIV 640190 640191 . 120
chrXIV 640202 640203 . 980
chrXIV 640203 640204 . 120
chrXIV 640204 640205 . 120
chrXIV 640208 640209 . 140
chrXIV 640223 640224 . 160
chrXIV 640234 640235 . 120
chrXIV 640235 640236 . 120
chrXIV 640239 640240 . 1920
chrXIV 640242 640243 . 120
chrXIV 640244 640245 . 820
chrXIV 640251 640252 . 200
chrXIV 640253 640254 . 960
chrXIV 640256 640257 . 160
chrXIV 640264 640265 . 160
chrXIV 640271 640272 . 120
chrXIV 640277 640278 . 1120
chrXIV 640304 640305 . 220
chrXIV 640324 640325 . 380
chrXIV 640333 640334 . 520
chrXIV 640463 640464 . 180
chrXIV 640642 640643 . 1040
chrXIV 640867 640868 . 260
chrXIV 641552 641553 . 120
chrXIV 641826 641827 . 160
chrXIV 642015 642016 . 320
chrXIV 642247 642248 . 160
chrXIV 642379 642380 . 400
chrXIV 642383 642384 . 120
chrXIV 642390 642391 . 300
chrXIV 642394 642395 . 160
chrXIV 642399 642400 . 180
chrXIV 642407 642408 . 140
chrXIV 642408 642409 . 220
chrXIV 642414 642415 . 280
chrXIV 642422 642423 . 720
chrXIV 642439 642440 . 240
chrXIV 642443 642444 . 800
chrXIV 642450 642451 . 120
chrXIV 642454 642455 . 180
chrXIV 642478 642479 . 240
chrXIV 642508 642509 . 320
chrXIV 642516 642517 . 180
chrXIV 642541 642542 . 120
chrXIV 642547 642548 . 180
chrXIV 642551 642552 . 180
chrXIV 642570 642571 . 380
chrXIV 642707 642708 . 2160
chrXIV 642721 642722 . 160
chrXIV 642876 642877 . 180
chrXIV 642879 642880 . 240
chrXIV 642906 642907 . 180
chrXIV 642914 642915 . 540
chrXIV 643019 643020 . 480
chrXIV 643304 643305 . 140
chrXIV 643441 643442 . 220
chrXIV 643590 643591 . 220
chrXIV 643597 643598 . 260
chrXIV 643598 643599 . 180
chrXIV 643609 643610 . 1880
chrXIV 643617 643618 . 920
chrXIV 643625 643626 . 120
chrXIV 643632 643633 . 380
chrXIV 643641 643642 . 120
chrXIV 643642 643643 . 480
chrXIV 643642 643643 . 120
chrXIV 643671 643672 . 160
chrXIV 643694 643695 . 160
chrXIV 643698 643699 . 140
chrXIV 643702 643703 . 300
chrXIV 643723 643724 . 920
chrXIV 644216 644217 . 140
chrXIV 644232 644233 . 120
chrXIV 644867 644868 . 300
chrXIV 646520 646521 . 180
chrXIV 646640 646641 . 140
chrXIV 646648 646649 . 1100
chrXIV 646652 646653 . 240
chrXIV 646655 646656 . 220
chrXIV 646666 646667 . 240
chrXIV 646694 646695 . 220
chrXIV 646981 646982 . 2140
chrXIV 646997 646998 . 700
chrXIV 647006 647007 . 300
chrXIV 647009 647010 . 120
chrXIV 647013 647014 . 180
chrXIV 647029 647030 . 860
chrXIV 647078 647079 . 600
chrXIV 647194 647195 . 960
chrXIV 647208 647209 . 300
chrXIV 647211 647212 . 1140
chrXIV 647219 647220 . 580
chrXIV 647224 647225 . 3400
chrXIV 647235 647236 . 1400
chrXIV 647252 647253 . 460
chrXIV 647257 647258 . 140
chrXIV 647288 647289 . 200
chrXIV 647310 647311 . 160
chrXIV 647338 647339 . 140
chrXIV 647448 647449 . 160
chrXIV 647456 647457 . 160
chrXIV 647524 647525 . 120
chrXIV 647629 647630 . 300
chrXIV 647688 647689 . 180
chrXIV 647792 647793 . 120
chrXIV 648066 648067 . 160
chrXIV 648487 648488 . 120
chrXIV 648677 648678 . 160
chrXIV 648869 648870 . 580
chrXIV 648895 648896 . 480
chrXIV 648900 648901 . 140
chrXIV 648942 648943 . 220
chrXIV 648975 648976 . 420
chrXIV 649103 649104 . 120
chrXIV 649178 649179 . 140
chrXIV 649563 649564 . 300
chrXIV 649586 649587 . 220
chrXIV 649692 649693 . 120
chrXIV 650076 650077 . 1900
chrXIV 650120 650121 . 120
chrXIV 650150 650151 . 280
chrXIV 650177 650178 . 860
chrXIV 650317 650318 . 1440
chrXIV 650623 650624 . 140
chrXIV 650654 650655 . 120
chrXIV 650852 650853 . 500
chrXIV 651139 651140 . 340
chrXIV 651142 651143 . 400
chrXIV 651145 651146 . 120
chrXIV 651157 651158 . 320
chrXIV 651165 651166 . 120
chrXIV 651486 651487 . 1320
chrXIV 651643 651644 . 980
chrXIV 651653 651654 . 140
chrXIV 651675 651676 . 140
chrXIV 651729 651730 . 200
chrXIV 651768 651769 . 820
chrXIV 651794 651795 . 480
chrXIV 651811 651812 . 1840
chrXIV 651818 651819 . 120
chrXIV 651821 651822 . 800
chrXIV 651825 651826 . 1160
chrXIV 651838 651839 . 200
chrXIV 651845 651846 . 120
chrXIV 651848 651849 . 120
chrXIV 651888 651889 . 220
chrXIV 651905 651906 . 120
chrXIV 652023 652024 . 600
chrXIV 652027 652028 . 140
chrXIV 652028 652029 . 120
chrXIV 652030 652031 . 2060
chrXIV 652038 652039 . 1620
chrXIV 652040 652041 . 180
chrXIV 652040 652041 . 120
chrXIV 652045 652046 . 640
chrXIV 652055 652056 . 360
chrXIV 652059 652060 . 3260
chrXIV 652063 652064 . 160
chrXIV 652064 652065 . 120
chrXIV 652069 652070 . 480
chrXIV 652074 652075 . 200
chrXIV 652077 652078 . 260
chrXIV 652085 652086 . 180
chrXIV 652087 652088 . 340
chrXIV 652093 652094 . 140
chrXIV 652093 652094 . 260
chrXIV 652111 652112 . 140
chrXIV 652115 652116 . 620
chrXIV 652122 652123 . 120
chrXIV 652133 652134 . 380
chrXIV 652166 652167 . 120
chrXIV 652200 652201 . 160
chrXIV 652251 652252 . 540
chrXIV 652259 652260 . 520
chrXIV 652285 652286 . 320
chrXIV 652315 652316 . 140
chrXIV 652326 652327 . 520
chrXIV 652337 652338 . 180
chrXIV 652359 652360 . 220
chrXIV 652374 652375 . 160
chrXIV 652398 652399 . 140
chrXIV 652498 652499 . 820
chrXIV 652519 652520 . 140
chrXIV 652638 652639 . 140
chrXIV 652704 652705 . 280
chrXIV 652787 652788 . 160
chrXIV 652793 652794 . 180
chrXIV 652812 652813 . 340
chrXIV 652820 652821 . 140
chrXIV 652827 652828 . 140
chrXIV 652837 652838 . 220
chrXIV 652844 652845 . 200
chrXIV 652858 652859 . 300
chrXIV 652867 652868 . 200
chrXIV 652871 652872 . 540
chrXIV 652875 652876 . 220
chrXIV 652879 652880 . 580
chrXIV 652908 652909 . 260
chrXIV 653015 653016 . 440
chrXIV 653022 653023 . 320
chrXIV 653031 653032 . 280
chrXIV 653036 653037 . 560
chrXIV 653039 653040 . 180
chrXIV 653044 653045 . 1380
chrXIV 653066 653067 . 580
chrXIV 653092 653093 . 200
chrXIV 653157 653158 . 120
chrXIV 653240 653241 . 1500
chrXIV 653245 653246 . 160
chrXIV 653257 653258 . 1200
chrXIV 653273 653274 . 540
chrXIV 653284 653285 . 820
chrXIV 653284 653285 . 180
chrXIV 653285 653286 . 900
chrXIV 653285 653286 . 120
chrXIV 653288 653289 . 1600
chrXIV 653290 653291 . 240
chrXIV 653293 653294 . 140
chrXIV 653299 653300 . 240
chrXIV 653307 653308 . 280
chrXIV 653313 653314 . 4380
chrXIV 653319 653320 . 560
chrXIV 653331 653332 . 180
chrXIV 653337 653338 . 960
chrXIV 653344 653345 . 700
chrXIV 653348 653349 . 180
chrXIV 653352 653353 . 120
chrXIV 653361 653362 . 420
chrXIV 653484 653485 . 540
chrXIV 653547 653548 . 440
chrXIV 653639 653640 . 320
chrXIV 653663 653664 . 160
chrXIV 653669 653670 . 620
chrXIV 653726 653727 . 240
chrXIV 653802 653803 . 1700
chrXIV 653808 653809 . 120
chrXIV 653810 653811 . 360
chrXIV 653846 653847 . 220
chrXIV 653850 653851 . 120
chrXIV 653893 653894 . 120
chrXIV 653896 653897 . 1060
chrXIV 653916 653917 . 160
chrXIV 653920 653921 . 460
chrXIV 654017 654018 . 120
chrXIV 654028 654029 . 180
chrXIV 654033 654034 . 300
chrXIV 654041 654042 . 960
chrXIV 654069 654070 . 240
chrXIV 654103 654104 . 1020
chrXIV 654111 654112 . 500
chrXIV 654226 654227 . 140
chrXIV 654258 654259 . 120
chrXIV 654310 654311 . 720
chrXIV 654313 654314 . 240
chrXIV 654317 654318 . 960
chrXIV 654320 654321 . 140
chrXIV 654382 654383 . 600
chrXIV 654524 654525 . 120
chrXIV 654625 654626 . 140
chrXIV 655463 655464 . 180
chrXIV 657328 657329 . 220
chrXIV 661018 661019 . 440
chrXIV 661417 661418 . 120
chrXIV 661487 661488 . 120
chrXIV 661865 661866 . 440
chrXIV 661915 661916 . 140
chrXIV 661971 661972 . 240
chrXIV 661996 661997 . 280
chrXIV 662000 662001 . 120
chrXIV 662023 662024 . 160
chrXIV 662030 662031 . 140
chrXIV 662036 662037 . 120
chrXIV 662042 662043 . 260
chrXIV 662044 662045 . 140
chrXIV 662050 662051 . 160
chrXIV 662051 662052 . 280
chrXIV 662066 662067 . 120
chrXIV 662073 662074 . 120
chrXIV 662111 662112 . 180
chrXIV 662126 662127 . 800
chrXIV 662126 662127 . 320
chrXIV 662127 662128 . 460
chrXIV 662127 662128 . 280
chrXIV 662133 662134 . 200
chrXIV 662137 662138 . 280
chrXIV 662140 662141 . 160
chrXIV 662141 662142 . 2300
chrXIV 662142 662143 . 380
chrXIV 662142 662143 . 200
chrXIV 662143 662144 . 380
chrXIV 662143 662144 . 140
chrXIV 662146 662147 . 140
chrXIV 662156 662157 . 1440
chrXIV 662170 662171 . 640
chrXIV 662174 662175 . 5160
chrXIV 662176 662177 . 460
chrXIV 662180 662181 . 300
chrXIV 662182 662183 . 160
chrXIV 662194 662195 . 260
chrXIV 662218 662219 . 1380
chrXIV 662219 662220 . 320
chrXIV 662220 662221 . 1340
chrXIV 662222 662223 . 520
chrXIV 662227 662228 . 360
chrXIV 662231 662232 . 580
chrXIV 662249 662250 . 180
chrXIV 662252 662253 . 360
chrXIV 662257 662258 . 500
chrXIV 662266 662267 . 140
chrXIV 662271 662272 . 1440
chrXIV 662274 662275 . 380
chrXIV 662285 662286 . 340
chrXIV 662304 662305 . 120
chrXIV 662305 662306 . 360
chrXIV 662314 662315 . 260
chrXIV 662323 662324 . 180
chrXIV 662343 662344 . 700
chrXIV 662345 662346 . 220
chrXIV 662349 662350 . 440
chrXIV 662401 662402 . 580
chrXIV 662450 662451 . 280
chrXIV 662454 662455 . 160
chrXIV 662456 662457 . 120
chrXIV 662464 662465 . 260
chrXIV 662469 662470 . 120
chrXIV 662476 662477 . 300
chrXIV 662482 662483 . 1140
chrXIV 662488 662489 . 320
chrXIV 662497 662498 . 120
chrXIV 662512 662513 . 260
chrXIV 662567 662568 . 640
chrXIV 662594 662595 . 480
chrXIV 662594 662595 . 200
chrXIV 662598 662599 . 200
chrXIV 662612 662613 . 240
chrXIV 662620 662621 . 1020
chrXIV 662620 662621 . 120
chrXIV 662623 662624 . 200
chrXIV 662629 662630 . 700
chrXIV 662638 662639 . 240
chrXIV 662675 662676 . 120
chrXIV 662677 662678 . 1240
chrXIV 662678 662679 . 240
chrXIV 662681 662682 . 200
chrXIV 662700 662701 . 120
chrXIV 662879 662880 . 280
chrXIV 663476 663477 . 160
chrXIV 663620 663621 . 400
chrXIV 663657 663658 . 120
chrXIV 663669 663670 . 600
chrXIV 663707 663708 . 800
chrXIV 663708 663709 . 1800
chrXIV 663719 663720 . 120
chrXIV 663772 663773 . 580
chrXIV 663776 663777 . 260
chrXIV 663819 663820 . 500
chrXIV 663830 663831 . 160
chrXIV 663842 663843 . 120
chrXIV 663863 663864 . 400
chrXIV 663892 663893 . 180
chrXIV 663910 663911 . 180
chrXIV 663921 663922 . 140
chrXIV 663951 663952 . 140
chrXIV 663981 663982 . 180
chrXIV 663984 663985 . 160
chrXIV 664004 664005 . 180
chrXIV 664008 664009 . 200
chrXIV 664050 664051 . 300
chrXIV 664054 664055 . 460
chrXIV 664060 664061 . 220
chrXIV 664073 664074 . 220
chrXIV 664092 664093 . 140
chrXIV 664096 664097 . 340
chrXIV 664134 664135 . 160
chrXIV 664136 664137 . 140
chrXIV 664147 664148 . 180
chrXIV 664166 664167 . 260
chrXIV 664179 664180 . 360
chrXIV 664183 664184 . 240
chrXIV 664186 664187 . 180
chrXIV 664209 664210 . 260
chrXIV 664211 664212 . 240
chrXIV 664249 664250 . 280
chrXIV 664318 664319 . 140
chrXIV 664354 664355 . 440
chrXIV 664395 664396 . 460
chrXIV 664483 664484 . 140
chrXIV 664512 664513 . 340
chrXIV 664533 664534 . 1000
chrXIV 664544 664545 . 140
chrXIV 664551 664552 . 780
chrXIV 664561 664562 . 1000
chrXIV 664693 664694 . 140
chrXIV 664710 664711 . 1900
chrXIV 664714 664715 . 520
chrXIV 664725 664726 . 1860
chrXIV 664740 664741 . 360
chrXIV 664752 664753 . 340
chrXIV 664768 664769 . 440
chrXIV 664804 664805 . 580
chrXIV 664808 664809 . 280
chrXIV 664822 664823 . 980
chrXIV 664829 664830 . 240
chrXIV 664836 664837 . 120
chrXIV 664847 664848 . 420
chrXIV 664857 664858 . 480
chrXIV 664895 664896 . 560
chrXIV 664971 664972 . 260
chrXIV 665026 665027 . 160
chrXIV 665032 665033 . 220
chrXIV 665086 665087 . 160
chrXIV 665096 665097 . 220
chrXIV 665114 665115 . 140
chrXIV 665120 665121 . 140
chrXIV 665121 665122 . 260
chrXIV 665122 665123 . 580
chrXIV 665127 665128 . 160
chrXIV 665137 665138 . 260
chrXIV 665138 665139 . 240
chrXIV 665157 665158 . 260
chrXIV 665157 665158 . 120
chrXIV 665169 665170 . 480
chrXIV 665175 665176 . 160
chrXIV 665199 665200 . 1800
chrXIV 665203 665204 . 160
chrXIV 665204 665205 . 120
chrXIV 665205 665206 . 620
chrXIV 665213 665214 . 760
chrXIV 665231 665232 . 880
chrXIV 665235 665236 . 560
chrXIV 665235 665236 . 180
chrXIV 665254 665255 . 200
chrXIV 665273 665274 . 200
chrXIV 665277 665278 . 120
chrXIV 665279 665280 . 980
chrXIV 665286 665287 . 120
chrXIV 665423 665424 . 200
chrXIV 665451 665452 . 140
chrXIV 665601 665602 . 240
chrXIV 665730 665731 . 2580
chrXIV 665914 665915 . 120
chrXIV 665936 665937 . 480
chrXIV 665952 665953 . 1240
chrXIV 665969 665970 . 180
chrXIV 666184 666185 . 120
chrXIV 666189 666190 . 360
chrXIV 666368 666369 . 840
chrXIV 666380 666381 . 1120
chrXIV 666644 666645 . 1160
chrXIV 666719 666720 . 280
chrXIV 666752 666753 . 120
chrXIV 666908 666909 . 200
chrXIV 667034 667035 . 500
chrXIV 667415 667416 . 240
chrXIV 667508 667509 . 1780
chrXIV 668017 668018 . 1120
chrXIV 668154 668155 . 140
chrXIV 668166 668167 . 240
chrXIV 668176 668177 . 520
chrXIV 668189 668190 . 120
chrXIV 668195 668196 . 120
chrXIV 668246 668247 . 320
chrXIV 668254 668255 . 300
chrXIV 668264 668265 . 420
chrXIV 668269 668270 . 160
chrXIV 668292 668293 . 120
chrXIV 668300 668301 . 240
chrXIV 668310 668311 . 220
chrXIV 668335 668336 . 200
chrXIV 668479 668480 . 140
chrXIV 668757 668758 . 220
chrXIV 668795 668796 . 2260
chrXIV 668808 668809 . 320
chrXIV 668816 668817 . 200
chrXIV 669108 669109 . 200
chrXIV 669556 669557 . 140
chrXIV 669711 669712 . 140
chrXIV 669723 669724 . 160
chrXIV 669730 669731 . 120
chrXIV 669735 669736 . 540
chrXIV 669903 669904 . 120
chrXIV 669924 669925 . 180
chrXIV 670243 670244 . 140
chrXIV 670256 670257 . 140
chrXIV 670257 670258 . 300
chrXIV 670264 670265 . 200
chrXIV 670272 670273 . 200
chrXIV 670275 670276 . 180
chrXIV 670286 670287 . 120
chrXIV 670289 670290 . 600
chrXIV 670291 670292 . 160
chrXIV 670293 670294 . 180
chrXIV 670301 670302 . 160
chrXIV 670305 670306 . 220
chrXIV 670319 670320 . 340
chrXIV 670343 670344 . 1360
chrXIV 670346 670347 . 120
chrXIV 672112 672113 . 120
chrXIV 672223 672224 . 740
chrXIV 672280 672281 . 220
chrXIV 672321 672322 . 800
chrXIV 672340 672341 . 860
chrXIV 672345 672346 . 2200
chrXIV 672349 672350 . 1180
chrXIV 672352 672353 . 920
chrXIV 672384 672385 . 940
chrXIV 672539 672540 . 240
chrXIV 672547 672548 . 120
chrXIV 672579 672580 . 260
chrXIV 672685 672686 . 200
chrXIV 673562 673563 . 420
chrXIV 674385 674386 . 220
chrXIV 674725 674726 . 300
chrXIV 674736 674737 . 480
chrXIV 674743 674744 . 1020
chrXIV 674750 674751 . 760
chrXIV 674752 674753 . 240
chrXIV 674759 674760 . 140
chrXIV 674762 674763 . 440
chrXIV 674808 674809 . 200
chrXIV 674818 674819 . 1960
chrXIV 674830 674831 . 160
chrXIV 674837 674838 . 1280
chrXIV 674843 674844 . 2160
chrXIV 674861 674862 . 180
chrXIV 675009 675010 . 120
chrXIV 675030 675031 . 160
chrXIV 675034 675035 . 120
chrXIV 675049 675050 . 180
chrXIV 675513 675514 . 160
chrXIV 675540 675541 . 140
chrXIV 675662 675663 . 800
chrXIV 675945 675946 . 140
chrXIV 675953 675954 . 880
chrXIV 676068 676069 . 220
chrXIV 676076 676077 . 120
chrXIV 676085 676086 . 140
chrXIV 676097 676098 . 600
chrXIV 676099 676100 . 120
chrXIV 676250 676251 . 960
chrXIV 676283 676284 . 700
chrXIV 676410 676411 . 160
chrXIV 676609 676610 . 200
chrXIV 676747 676748 . 160
chrXIV 677046 677047 . 720
chrXIV 677201 677202 . 220
chrXIV 677647 677648 . 120
chrXIV 678588 678589 . 160
chrXIV 678594 678595 . 360
chrXIV 678637 678638 . 480
chrXIV 678661 678662 . 340
chrXIV 678673 678674 . 500
chrXIV 678686 678687 . 360
chrXIV 678700 678701 . 280
chrXIV 678707 678708 . 200
chrXIV 678931 678932 . 360
chrXIV 679321 679322 . 240
chrXIV 679500 679501 . 140
chrXIV 679666 679667 . 180
chrXIV 679833 679834 . 180
chrXIV 679840 679841 . 240
chrXIV 679854 679855 . 1400
chrXIV 680034 680035 . 180
chrXIV 680153 680154 . 120
chrXIV 680180 680181 . 600
chrXIV 680273 680274 . 120
chrXIV 680350 680351 . 140
chrXIV 680382 680383 . 120
chrXIV 680410 680411 . 120
chrXIV 680412 680413 . 160
chrXIV 680565 680566 . 220
chrXIV 680633 680634 . 180
chrXIV 680886 680887 . 260
chrXIV 680907 680908 . 240
chrXIV 680973 680974 . 120
chrXIV 680983 680984 . 200
chrXIV 681307 681308 . 140
chrXIV 681321 681322 . 120
chrXIV 681782 681783 . 480
chrXIV 681810 681811 . 860
chrXIV 682546 682547 . 120
chrXIV 682617 682618 . 140
chrXIV 682718 682719 . 260
chrXIV 683071 683072 . 120
chrXIV 683178 683179 . 340
chrXIV 683293 683294 . 540
chrXIV 683391 683392 . 1160
chrXIV 683454 683455 . 320
chrXIV 683850 683851 . 720
chrXIV 684012 684013 . 340
chrXIV 684246 684247 . 360
chrXIV 684248 684249 . 160
chrXIV 684474 684475 . 160
chrXIV 684617 684618 . 120
chrXIV 685090 685091 . 220
chrXIV 685357 685358 . 140
chrXIV 685756 685757 . 120
chrXIV 685757 685758 . 240
chrXIV 685779 685780 . 300
chrXIV 685787 685788 . 360
chrXIV 685816 685817 . 200
chrXIV 685816 685817 . 140
chrXIV 686032 686033 . 120
chrXIV 686035 686036 . 1080
chrXIV 686363 686364 . 580
chrXIV 686386 686387 . 420
chrXIV 686499 686500 . 500
chrXIV 686514 686515 . 220
chrXIV 687019 687020 . 1460
chrXIV 687061 687062 . 160
chrXIV 687152 687153 . 540
chrXIV 687169 687170 . 180
chrXIV 687180 687181 . 540
chrXIV 687192 687193 . 1480
chrXIV 687339 687340 . 280
chrXIV 687359 687360 . 260
chrXIV 687368 687369 . 240
chrXIV 687524 687525 . 1340
chrXIV 687531 687532 . 220
chrXIV 687548 687549 . 540
chrXIV 687549 687550 . 140
chrXIV 687554 687555 . 340
chrXIV 687574 687575 . 160
chrXIV 687587 687588 . 360
chrXIV 687595 687596 . 460
chrXIV 687629 687630 . 180
chrXIV 687757 687758 . 600
chrXIV 687760 687761 . 1180
chrXIV 687765 687766 . 1200
chrXIV 687770 687771 . 1940
chrXIV 687962 687963 . 580
chrXIV 687966 687967 . 720
chrXIV 687970 687971 . 680
chrXIV 688034 688035 . 140
chrXIV 688553 688554 . 180
chrXIV 688776 688777 . 140
chrXIV 688901 688902 . 260
chrXIV 689006 689007 . 160
chrXIV 689091 689092 . 120
chrXIV 689194 689195 . 740
chrXIV 689377 689378 . 160
chrXIV 689859 689860 . 560
chrXIV 689874 689875 . 120
chrXIV 689890 689891 . 200
chrXIV 690020 690021 . 160
chrXIV 690030 690031 . 420
chrXIV 690048 690049 . 360
chrXIV 690058 690059 . 120
chrXIV 690105 690106 . 120
chrXIV 690111 690112 . 140
chrXIV 690118 690119 . 160
chrXIV 690124 690125 . 180
chrXIV 690156 690157 . 140
chrXIV 690210 690211 . 500
chrXIV 690216 690217 . 120
chrXIV 690349 690350 . 140
chrXIV 690549 690550 . 320
chrXIV 690959 690960 . 220
chrXIV 691380 691381 . 200
chrXIV 691384 691385 . 120
chrXIV 691397 691398 . 500
chrXIV 691419 691420 . 160
chrXIV 691478 691479 . 200
chrXIV 691496 691497 . 120
chrXIV 691516 691517 . 300
chrXIV 691559 691560 . 760
chrXIV 691708 691709 . 200
chrXIV 691717 691718 . 1700
chrXIV 691726 691727 . 720
chrXIV 691734 691735 . 140
chrXIV 691740 691741 . 440
chrXIV 691743 691744 . 120
chrXIV 691761 691762 . 900
chrXIV 691792 691793 . 180
chrXIV 691876 691877 . 120
chrXIV 691887 691888 . 640
chrXIV 691889 691890 . 2480
chrXIV 691892 691893 . 120
chrXIV 691892 691893 . 120
chrXIV 691894 691895 . 520
chrXIV 691898 691899 . 1440
chrXIV 691920 691921 . 720
chrXIV 691928 691929 . 160
chrXIV 691943 691944 . 340
chrXIV 691946 691947 . 440
chrXIV 691971 691972 . 260
chrXIV 691979 691980 . 680
chrXIV 692078 692079 . 520
chrXIV 692085 692086 . 520
chrXIV 692092 692093 . 1980
chrXIV 692107 692108 . 560
chrXIV 692118 692119 . 120
chrXIV 692129 692130 . 220
chrXIV 692134 692135 . 540
chrXIV 692136 692137 . 140
chrXIV 692136 692137 . 120
chrXIV 692143 692144 . 580
chrXIV 692150 692151 . 280
chrXIV 692159 692160 . 1240
chrXIV 692166 692167 . 1220
chrXIV 692175 692176 . 140
chrXIV 692188 692189 . 460
chrXIV 692196 692197 . 160
chrXIV 692210 692211 . 820
chrXIV 692306 692307 . 300
chrXIV 692321 692322 . 180
chrXIV 692343 692344 . 180
chrXIV 692601 692602 . 360
chrXIV 692686 692687 . 1440
chrXIV 692705 692706 . 680
chrXIV 692711 692712 . 300
chrXIV 692721 692722 . 200
chrXIV 692754 692755 . 640
chrXIV 692817 692818 . 280
chrXIV 692821 692822 . 120
chrXIV 692876 692877 . 120
chrXIV 692907 692908 . 840
chrXIV 692936 692937 . 480
chrXIV 692938 692939 . 200
chrXIV 693019 693020 . 540
chrXIV 693035 693036 . 940
chrXIV 694122 694123 . 120
chrXIV 694123 694124 . 260
chrXIV 694126 694127 . 120
chrXIV 694137 694138 . 340
chrXIV 694145 694146 . 1520
chrXIV 694151 694152 . 540
chrXIV 694207 694208 . 140
chrXIV 694211 694212 . 1340
chrXIV 694223 694224 . 460
chrXIV 694238 694239 . 520
chrXIV 694376 694377 . 4320
chrXIV 694513 694514 . 540
chrXIV 694545 694546 . 200
chrXIV 694677 694678 . 500
chrXIV 694693 694694 . 300
chrXIV 694705 694706 . 180
chrXIV 694860 694861 . 120
chrXIV 694863 694864 . 520
chrXIV 694877 694878 . 400
chrXIV 694884 694885 . 680
chrXIV 694898 694899 . 280
chrXIV 694917 694918 . 120
chrXIV 694950 694951 . 160
chrXIV 694956 694957 . 480
chrXIV 694985 694986 . 340
chrXIV 695217 695218 . 280
chrXIV 695231 695232 . 300
chrXIV 695253 695254 . 520
chrXIV 695274 695275 . 380
chrXIV 695378 695379 . 2280
chrXIV 695388 695389 . 120
chrXIV 695405 695406 . 300
chrXIV 695417 695418 . 380
chrXIV 695420 695421 . 220
chrXIV 695428 695429 . 280
chrXIV 695430 695431 . 200
chrXIV 695441 695442 . 3100
chrXIV 695504 695505 . 140
chrXIV 695517 695518 . 2340
chrXIV 695525 695526 . 340
chrXIV 695530 695531 . 140
chrXIV 695535 695536 . 120
chrXIV 695577 695578 . 200
chrXIV 697511 697512 . 380
chrXIV 697559 697560 . 520
chrXIV 697565 697566 . 180
chrXIV 697591 697592 . 140
chrXIV 697624 697625 . 420
chrXIV 697669 697670 . 400
chrXIV 697672 697673 . 120
chrXIV 697735 697736 . 560
chrXIV 698237 698238 . 160
chrXIV 698324 698325 . 160
chrXIV 698376 698377 . 120
chrXIV 698570 698571 . 380
chrXIV 698919 698920 . 120
chrXIV 698925 698926 . 3580
chrXIV 699200 699201 . 220
chrXIV 699477 699478 . 120
chrXIV 699516 699517 . 140
chrXIV 699521 699522 . 560
chrXIV 699536 699537 . 3360
chrXIV 699543 699544 . 140
chrXIV 699548 699549 . 120
chrXIV 699551 699552 . 200
chrXIV 699555 699556 . 120
chrXIV 699558 699559 . 120
chrXIV 699562 699563 . 320
chrXIV 699570 699571 . 120
chrXIV 699612 699613 . 160
chrXIV 699629 699630 . 120
chrXIV 699640 699641 . 200
chrXIV 699803 699804 . 580
chrXIV 699830 699831 . 300
chrXIV 699942 699943 . 240
chrXIV 700338 700339 . 220
chrXIV 700403 700404 . 480
chrXIV 700462 700463 . 120
chrXIV 700464 700465 . 1800
chrXIV 700488 700489 . 140
chrXIV 700527 700528 . 440
chrXIV 700569 700570 . 340
chrXIV 700610 700611 . 2720
chrXIV 700839 700840 . 400
chrXIV 700902 700903 . 500
chrXIV 701123 701124 . 160
chrXIV 701385 701386 . 1860
chrXIV 701695 701696 . 120
chrXIV 701719 701720 . 200
chrXIV 701726 701727 . 120
chrXIV 701727 701728 . 120
chrXIV 701755 701756 . 140
chrXIV 701783 701784 . 120
chrXIV 702750 702751 . 400
chrXIV 702864 702865 . 180
chrXIV 702868 702869 . 660
chrXIV 702933 702934 . 120
chrXIV 703062 703063 . 620
chrXIV 703310 703311 . 380
chrXIV 703452 703453 . 160
chrXIV 703458 703459 . 420
chrXIV 703495 703496 . 1720
chrXIV 703521 703522 . 140
chrXIV 703644 703645 . 300
chrXIV 703712 703713 . 220
chrXIV 703732 703733 . 260
chrXIV 703990 703991 . 820
chrXIV 704058 704059 . 200
chrXIV 704061 704062 . 120
chrXIV 704745 704746 . 340
chrXIV 705436 705437 . 200
chrXIV 705525 705526 . 320
chrXIV 705643 705644 . 740
chrXIV 705794 705795 . 140
chrXIV 705867 705868 . 540
chrXIV 705955 705956 . 120
chrXIV 705998 705999 . 180
chrXIV 706018 706019 . 160
chrXIV 706022 706023 . 480
chrXIV 706029 706030 . 160
chrXIV 706031 706032 . 140
chrXIV 706042 706043 . 260
chrXIV 706046 706047 . 360
chrXIV 706056 706057 . 140
chrXIV 706097 706098 . 120
chrXIV 706114 706115 . 140
chrXIV 706242 706243 . 280
chrXIV 706257 706258 . 120
chrXIV 706521 706522 . 940
chrXIV 706564 706565 . 3280
chrXIV 706864 706865 . 200
chrXIV 706912 706913 . 960
chrXIV 706925 706926 . 140
chrXIV 707268 707269 . 440
chrXIV 707315 707316 . 3400
chrXIV 707453 707454 . 120
chrXIV 707480 707481 . 140
chrXIV 707588 707589 . 1980
chrXIV 707594 707595 . 120
chrXIV 707601 707602 . 120
chrXIV 707608 707609 . 320
chrXIV 707623 707624 . 120
chrXIV 707629 707630 . 460
chrXIV 707637 707638 . 1380
chrXIV 707685 707686 . 1140
chrXIV 707697 707698 . 240
chrXIV 707714 707715 . 540
chrXIV 707731 707732 . 440
chrXIV 708343 708344 . 240
chrXIV 708346 708347 . 720
chrXIV 708388 708389 . 1260
chrXIV 708393 708394 . 900
chrXIV 708396 708397 . 1280
chrXIV 708420 708421 . 1320
chrXIV 708432 708433 . 560
chrXIV 708574 708575 . 260
chrXIV 708627 708628 . 200
chrXIV 708771 708772 . 240
chrXIV 708912 708913 . 160
chrXIV 708960 708961 . 360
chrXIV 709070 709071 . 540
chrXIV 709267 709268 . 200
chrXIV 709389 709390 . 140
chrXIV 709401 709402 . 360
chrXIV 709561 709562 . 200
chrXIV 709776 709777 . 220
chrXIV 709827 709828 . 680
chrXIV 710530 710531 . 520
chrXIV 710639 710640 . 120
chrXIV 710689 710690 . 280
chrXIV 710910 710911 . 480
chrXIV 711121 711122 . 120
chrXIV 711294 711295 . 120
chrXIV 711472 711473 . 140
chrXIV 711491 711492 . 320
chrXIV 711511 711512 . 160
chrXIV 711518 711519 . 300
chrXIV 711529 711530 . 260
chrXIV 711537 711538 . 260
chrXIV 711548 711549 . 160
chrXIV 711679 711680 . 320
chrXIV 711752 711753 . 120
chrXIV 711755 711756 . 3300
chrXIV 711863 711864 . 160
chrXIV 712413 712414 . 120
chrXIV 712694 712695 . 440
chrXIV 712766 712767 . 320
chrXIV 712859 712860 . 180
chrXIV 712896 712897 . 220
chrXIV 712897 712898 . 740
chrXIV 712908 712909 . 2060
chrXIV 712920 712921 . 120
chrXIV 712925 712926 . 160
chrXIV 712930 712931 . 160
chrXIV 712960 712961 . 120
chrXIV 713180 713181 . 900
chrXIV 713195 713196 . 380
chrXIV 713224 713225 . 660
chrXIV 713287 713288 . 380
chrXIV 713314 713315 . 140
chrXIV 713683 713684 . 140
chrXIV 713694 713695 . 220
chrXIV 713701 713702 . 220
chrXIV 713741 713742 . 1060
chrXIV 713749 713750 . 240
chrXIV 713762 713763 . 160
chrXIV 713782 713783 . 120
chrXIV 713829 713830 . 140
chrXIV 713872 713873 . 180
chrXIV 713971 713972 . 180
chrXIV 713973 713974 . 780
chrXIV 714145 714146 . 720
chrXIV 714157 714158 . 200
chrXIV 715445 715446 . 120
chrXIV 715508 715509 . 120
chrXIV 715522 715523 . 140
chrXIV 715530 715531 . 1780
chrXIV 715554 715555 . 700
chrXIV 715566 715567 . 120
chrXIV 715585 715586 . 420
chrXIV 715625 715626 . 120
chrXIV 715658 715659 . 820
chrXIV 715674 715675 . 200
chrXIV 715687 715688 . 240
chrXIV 715709 715710 . 140
chrXIV 715849 715850 . 200
chrXIV 715892 715893 . 120
chrXIV 715894 715895 . 140
chrXIV 715906 715907 . 420
chrXIV 715923 715924 . 140
chrXIV 715970 715971 . 300
chrXIV 716130 716131 . 120
chrXIV 716271 716272 . 1640
chrXIV 716276 716277 . 740
chrXIV 716365 716366 . 120
chrXIV 716374 716375 . 680
chrXIV 716389 716390 . 240
chrXIV 716402 716403 . 120
chrXIV 716540 716541 . 120
chrXIV 716556 716557 . 280
chrXIV 717241 717242 . 1500
chrXIV 717356 717357 . 160
chrXIV 717381 717382 . 1020
chrXIV 717848 717849 . 540
chrXIV 718915 718916 . 180
chrXIV 718949 718950 . 600
chrXIV 719082 719083 . 2620
chrXIV 719097 719098 . 480
chrXIV 719128 719129 . 360
chrXIV 719166 719167 . 1640
chrXIV 719224 719225 . 120
chrXIV 719398 719399 . 1380
chrXIV 719399 719400 . 880
chrXIV 719401 719402 . 120
chrXIV 719401 719402 . 120
chrXIV 719975 719976 . 240
chrXIV 720622 720623 . 260
chrXIV 720649 720650 . 900
chrXIV 720779 720780 . 120
chrXIV 720826 720827 . 140
chrXIV 720832 720833 . 880
chrXIV 720840 720841 . 900
chrXIV 720897 720898 . 320
chrXIV 720907 720908 . 200
chrXIV 720920 720921 . 600
chrXIV 720930 720931 . 660
chrXIV 720940 720941 . 160
chrXIV 721095 721096 . 280
chrXIV 722670 722671 . 200
chrXIV 722699 722700 . 540
chrXIV 723215 723216 . 180
chrXIV 723232 723233 . 160
chrXIV 723330 723331 . 140
chrXIV 723542 723543 . 120
chrXIV 724355 724356 . 180
chrXIV 724359 724360 . 800
chrXIV 724372 724373 . 580
chrXIV 724373 724374 . 200
chrXIV 724384 724385 . 2660
chrXIV 724416 724417 . 840
chrXIV 724420 724421 . 940
chrXIV 724427 724428 . 1240
chrXIV 724440 724441 . 300
chrXIV 724445 724446 . 260
chrXIV 724455 724456 . 1460
chrXIV 724620 724621 . 280
chrXIV 724627 724628 . 400
chrXIV 724663 724664 . 160
chrXIV 724780 724781 . 140
chrXIV 724783 724784 . 220
chrXIV 724798 724799 . 120
chrXIV 724917 724918 . 260
chrXIV 725291 725292 . 120
chrXIV 725432 725433 . 540
chrXIV 725667 725668 . 120
chrXIV 725740 725741 . 120
chrXIV 725871 725872 . 160
chrXIV 725882 725883 . 160
chrXIV 725926 725927 . 120
chrXIV 726022 726023 . 120
chrXIV 726086 726087 . 120
chrXIV 726089 726090 . 140
chrXIV 726094 726095 . 340
chrXIV 726101 726102 . 220
chrXIV 726105 726106 . 640
chrXIV 726110 726111 . 180
chrXIV 726113 726114 . 120
chrXIV 726152 726153 . 760
chrXIV 726285 726286 . 140
chrXIV 727081 727082 . 140
chrXIV 727243 727244 . 140
chrXIV 727243 727244 . 160
chrXIV 727255 727256 . 120
chrXIV 727278 727279 . 200
chrXIV 727313 727314 . 120
chrXIV 727326 727327 . 140
chrXIV 727329 727330 . 140
chrXIV 727424 727425 . 140
chrXIV 727448 727449 . 120
chrXIV 727537 727538 . 540
chrXIV 727600 727601 . 940
chrXIV 727633 727634 . 660
chrXIV 727683 727684 . 160
chrXIV 727719 727720 . 320
chrXIV 727733 727734 . 520
chrXIV 727797 727798 . 260
chrXIV 728098 728099 . 360
chrXIV 728150 728151 . 120
chrXIV 728163 728164 . 300
chrXIV 728299 728300 . 140
chrXIV 728308 728309 . 320
chrXIV 728336 728337 . 620
chrXIV 728344 728345 . 4940
chrXIV 728348 728349 . 220
chrXIV 728358 728359 . 340
chrXIV 728390 728391 . 520
chrXIV 728561 728562 . 200
chrXIV 728590 728591 . 120
chrXIV 728710 728711 . 200
chrXIV 728713 728714 . 140
chrXIV 729385 729386 . 140
chrXIV 729414 729415 . 600
chrXIV 729564 729565 . 160
chrXIV 729593 729594 . 180
chrXIV 729674 729675 . 440
chrXIV 729685 729686 . 280
chrXIV 729823 729824 . 260
chrXIV 730027 730028 . 220
chrXIV 730345 730346 . 240
chrXIV 730716 730717 . 240
chrXIV 730720 730721 . 120
chrXIV 730727 730728 . 320
chrXIV 730764 730765 . 2120
chrXIV 730766 730767 . 200
chrXIV 730788 730789 . 400
chrXIV 730908 730909 . 120
chrXIV 731036 731037 . 240
chrXIV 731089 731090 . 120
chrXIV 731171 731172 . 360
chrXIV 731226 731227 . 520
chrXIV 731389 731390 . 840
chrXIV 731419 731420 . 220
chrXIV 731501 731502 . 1360
chrXIV 731537 731538 . 320
chrXIV 731709 731710 . 400
chrXIV 731759 731760 . 520
chrXIV 732003 732004 . 280
chrXIV 732228 732229 . 800
chrXIV 732364 732365 . 1920
chrXIV 732393 732394 . 820
chrXIV 732598 732599 . 500
chrXIV 732972 732973 . 1900
chrXIV 733018 733019 . 600
chrXIV 733061 733062 . 1080
chrXIV 733134 733135 . 140
chrXIV 733146 733147 . 1660
chrXIV 733484 733485 . 580
chrXIV 733648 733649 . 260
chrXIV 733690 733691 . 360
chrXIV 733844 733845 . 740
chrXIV 733847 733848 . 180
chrXIV 733858 733859 . 1080
chrXIV 733860 733861 . 200
chrXIV 733862 733863 . 640
chrXIV 733865 733866 . 360
chrXIV 733876 733877 . 260
chrXIV 733879 733880 . 2140
chrXIV 733881 733882 . 2400
chrXIV 733899 733900 . 1120
chrXIV 733909 733910 . 860
chrXIV 733965 733966 . 3520
chrXIV 734275 734276 . 180
chrXIV 734278 734279 . 380
chrXIV 734316 734317 . 260
chrXIV 735119 735120 . 840
chrXIV 735503 735504 . 740
chrXIV 735564 735565 . 200
chrXIV 735664 735665 . 220
chrXIV 735848 735849 . 220
chrXIV 735940 735941 . 220
chrXIV 736000 736001 . 180
chrXIV 736020 736021 . 260
chrXIV 736044 736045 . 200
chrXIV 736058 736059 . 140
chrXIV 736068 736069 . 160
chrXIV 736168 736169 . 160
chrXIV 736349 736350 . 120
chrXIV 736395 736396 . 280
chrXIV 736477 736478 . 320
chrXIV 736509 736510 . 1000
chrXIV 736537 736538 . 260
chrXIV 736557 736558 . 860
chrXIV 736561 736562 . 1660
chrXIV 736567 736568 . 120
chrXIV 736576 736577 . 840
chrXIV 736615 736616 . 3020
chrXIV 736620 736621 . 860
chrXIV 736629 736630 . 460
chrXIV 736636 736637 . 440
chrXIV 736648 736649 . 1300
chrXIV 736655 736656 . 320
chrXIV 736673 736674 . 480
chrXIV 736792 736793 . 560
chrXIV 736814 736815 . 120
chrXIV 736969 736970 . 880
chrXIV 736975 736976 . 420
chrXIV 737208 737209 . 180
chrXIV 737275 737276 . 140
chrXIV 737657 737658 . 440
chrXIV 738205 738206 . 1160
chrXIV 738294 738295 . 280
chrXIV 738331 738332 . 140
chrXIV 738357 738358 . 120
chrXIV 738358 738359 . 460
chrXIV 738681 738682 . 180
chrXIV 738823 738824 . 400
chrXIV 738953 738954 . 120
chrXIV 738965 738966 . 680
chrXIV 738977 738978 . 940
chrXIV 739004 739005 . 220
chrXIV 739023 739024 . 140
chrXIV 739045 739046 . 180
chrXIV 739085 739086 . 120
chrXIV 739092 739093 . 140
chrXIV 739103 739104 . 8360
chrXIV 739127 739128 . 360
chrXIV 739140 739141 . 780
chrXIV 739145 739146 . 200
chrXIV 739220 739221 . 220
chrXIV 739229 739230 . 160
chrXIV 739256 739257 . 700
chrXIV 739267 739268 . 400
chrXIV 739282 739283 . 140
chrXIV 739288 739289 . 440
chrXIV 739300 739301 . 500
chrXIV 739331 739332 . 460
chrXIV 739380 739381 . 180
chrXIV 739390 739391 . 120
chrXIV 739414 739415 . 160
chrXIV 739434 739435 . 180
chrXIV 739516 739517 . 120
chrXIV 739523 739524 . 160
chrXIV 739529 739530 . 960
chrXIV 739534 739535 . 200
chrXIV 739536 739537 . 420
chrXIV 739560 739561 . 960
chrXIV 739588 739589 . 140
chrXIV 739639 739640 . 240
chrXIV 739712 739713 . 120
chrXIV 739735 739736 . 180
chrXIV 739775 739776 . 200
chrXIV 739854 739855 . 120
chrXIV 739905 739906 . 320
chrXIV 740026 740027 . 360
chrXIV 740118 740119 . 500
chrXIV 740233 740234 . 1100
chrXIV 740627 740628 . 2380
chrXIV 740630 740631 . 120
chrXIV 740665 740666 . 120
chrXIV 740672 740673 . 120
chrXIV 740852 740853 . 240
chrXIV 740891 740892 . 220
chrXIV 741024 741025 . 320
chrXIV 741061 741062 . 140
chrXIV 741243 741244 . 160
chrXIV 741833 741834 . 140
chrXIV 742066 742067 . 740
chrXIV 742069 742070 . 120
chrXIV 742232 742233 . 1760
chrXIV 742284 742285 . 280
chrXIV 742303 742304 . 3720
chrXIV 742492 742493 . 520
chrXIV 742623 742624 . 240
chrXIV 742766 742767 . 120
chrXIV 742776 742777 . 440
chrXIV 742794 742795 . 160
chrXIV 743152 743153 . 240
chrXIV 743248 743249 . 680
chrXIV 743539 743540 . 200
chrXIV 743677 743678 . 140
chrXIV 743732 743733 . 200
chrXIV 743750 743751 . 180
chrXIV 744825 744826 . 260
chrXIV 744916 744917 . 2080
chrXIV 744921 744922 . 180
chrXIV 745264 745265 . 780
chrXIV 745386 745387 . 1540
chrXIV 745679 745680 . 180
chrXIV 745904 745905 . 120
chrXIV 745911 745912 . 200
chrXIV 745914 745915 . 120
chrXIV 745974 745975 . 180
chrXIV 745995 745996 . 400
chrXIV 746128 746129 . 1300
chrXIV 746129 746130 . 120
chrXIV 746131 746132 . 160
chrXIV 746153 746154 . 500
chrXIV 746730 746731 . 140
chrXIV 746773 746774 . 400
chrXIV 746801 746802 . 420
chrXIV 746813 746814 . 140
chrXIV 746814 746815 . 1020
chrXIV 746815 746816 . 200
chrXIV 746825 746826 . 260
chrXIV 746833 746834 . 300
chrXIV 746859 746860 . 280
chrXIV 747037 747038 . 120
chrXIV 747060 747061 . 820
chrXIV 747186 747187 . 220
chrXIV 747432 747433 . 120
chrXIV 747844 747845 . 120
chrXIV 748082 748083 . 120
chrXIV 748100 748101 . 1340
chrXIV 748726 748727 . 780
chrXIV 748758 748759 . 3280
chrXIV 749238 749239 . 440
chrXIV 749361 749362 . 420
chrXIV 749419 749420 . 480
chrXIV 749555 749556 . 180
chrXIV 749562 749563 . 120
chrXIV 749595 749596 . 220
chrXIV 749781 749782 . 920
chrXIV 749797 749798 . 280
chrXIV 749929 749930 . 600
chrXIV 749948 749949 . 200
chrXIV 749951 749952 . 520
chrXIV 749977 749978 . 180
chrXIV 750119 750120 . 360
chrXIV 750132 750133 . 260
chrXIV 750144 750145 . 560
chrXIV 750153 750154 . 240
chrXIV 750161 750162 . 300
chrXIV 750174 750175 . 240
chrXIV 750177 750178 . 140
chrXIV 750203 750204 . 1620
chrXIV 750223 750224 . 180
chrXIV 750352 750353 . 220
chrXIV 750364 750365 . 320
chrXIV 750375 750376 . 2160
chrXIV 750561 750562 . 120
chrXIV 750632 750633 . 120
chrXIV 750642 750643 . 2700
chrXIV 751264 751265 . 180
chrXIV 751750 751751 . 340
chrXIV 751824 751825 . 320
chrXIV 752376 752377 . 440
chrXIV 752712 752713 . 120
chrXIV 753107 753108 . 140
chrXIV 753626 753627 . 160
chrXIV 753781 753782 . 480
chrXIV 754092 754093 . 2700
chrXIV 754424 754425 . 500
chrXIV 754553 754554 . 320
chrXIV 754706 754707 . 280
chrXIV 754858 754859 . 440
chrXIV 754871 754872 . 400
chrXIV 755058 755059 . 200
chrXIV 755062 755063 . 120
chrXIV 755101 755102 . 180
chrXIV 755134 755135 . 440
chrXIV 755143 755144 . 360
chrXIV 755298 755299 . 140
chrXIV 755324 755325 . 200
chrXIV 755330 755331 . 1200
chrXIV 755517 755518 . 200
chrXIV 755535 755536 . 140
chrXIV 755582 755583 . 300
chrXIV 755687 755688 . 380
chrXIV 755694 755695 . 140
chrXIV 755718 755719 . 720
chrXIV 755747 755748 . 220
chrXIV 755855 755856 . 420
chrXIV 755868 755869 . 160
chrXIV 755944 755945 . 140
chrXIV 755952 755953 . 500
chrXIV 755975 755976 . 160
chrXIV 756096 756097 . 160
chrXIV 756111 756112 . 180
chrXIV 756116 756117 . 220
chrXIV 756219 756220 . 240
chrXIV 756247 756248 . 140
chrXIV 756269 756270 . 120
chrXIV 756430 756431 . 1340
chrXIV 756441 756442 . 300
chrXIV 756481 756482 . 380
chrXIV 756514 756515 . 140
chrXIV 756550 756551 . 300
chrXIV 756756 756757 . 940
chrXIV 756765 756766 . 220
chrXIV 756979 756980 . 1580
chrXIV 757088 757089 . 160
chrXIV 757402 757403 . 140
chrXIV 758069 758070 . 1060
chrXIV 758214 758215 . 180
chrXIV 758450 758451 . 140
chrXIV 758827 758828 . 120
chrXIV 758865 758866 . 380
chrXIV 758960 758961 . 340
chrXIV 758975 758976 . 120
chrXIV 759087 759088 . 340
chrXIV 759149 759150 . 220
chrXIV 759254 759255 . 420
chrXIV 759295 759296 . 220
chrXIV 759369 759370 . 200
chrXIV 759390 759391 . 200
chrXIV 759534 759535 . 120
chrXIV 759539 759540 . 120
chrXIV 759583 759584 . 120
chrXIV 759596 759597 . 120
chrXIV 759663 759664 . 240
chrXIV 759686 759687 . 120
chrXIV 759759 759760 . 220
chrXIV 759885 759886 . 120
chrXIV 760374 760375 . 120
chrXIV 760730 760731 . 280
chrXIV 760828 760829 . 280
chrXIV 760991 760992 . 120
chrXIV 761200 761201 . 120
chrXIV 761416 761417 . 120
chrXIV 761868 761869 . 780
chrXIV 761902 761903 . 120
chrXIV 762298 762299 . 660
chrXIV 762762 762763 . 420
chrXIV 762890 762891 . 240
chrXIV 762895 762896 . 320
chrXIV 762905 762906 . 1400
chrXIV 762922 762923 . 160
chrXIV 762959 762960 . 340
chrXIV 762962 762963 . 140
chrXIV 762980 762981 . 440
chrXIV 763188 763189 . 120
chrXIV 763197 763198 . 160
chrXIV 763227 763228 . 2480
chrXIV 763268 763269 . 460
chrXIV 763314 763315 . 160
chrXIV 763344 763345 . 160
chrXIV 763368 763369 . 520
chrXIV 763546 763547 . 360
chrXIV 763754 763755 . 460
chrXIV 763757 763758 . 140
chrXIV 763883 763884 . 120
chrXIV 763907 763908 . 140
chrXIV 763910 763911 . 1100
chrXIV 763949 763950 . 120
chrXIV 764041 764042 . 160
chrXIV 764179 764180 . 240
chrXIV 764186 764187 . 180
chrXIV 764296 764297 . 940
chrXIV 764363 764364 . 1380
chrXIV 764386 764387 . 140
chrXIV 764431 764432 . 180
chrXIV 764442 764443 . 180
chrXIV 764445 764446 . 2780
chrXIV 764868 764869 . 120
chrXIV 765118 765119 . 200
chrXIV 765122 765123 . 140
chrXIV 771586 771587 . 180
chrXIV 773401 773402 . 120
chrXIV 774520 774521 . 200
chrXIV 774593 774594 . 160
chrXIV 778969 778970 . 140
chrXIV 779111 779112 . 120
chrXIV 779187 779188 . 200
chrXIV 779212 779213 . 160
chrXIV 779233 779234 . 360
chrXIV 779270 779271 . 120
chrXIV 779288 779289 . 280
chrXIV 779338 779339 . 120
chrXIV 779726 779727 . 220
chrXIV 779762 779763 . 880
chrXIV 779787 779788 . 400
chrXIV 779791 779792 . 140
chrXIV 779793 779794 . 640
chrXIV 779801 779802 . 440
chrXIV 779854 779855 . 220
chrXIV 779872 779873 . 400
chrXIV 779884 779885 . 160
chrXIV 779906 779907 . 120
chrXIV 780209 780210 . 120
chrXIV 780294 780295 . 140
chrXIV 780519 780520 . 1880
chrXIV 781160 781161 . 160
chrXIV 781169 781170 . 600
chrXIV 781523 781524 . 1220
chrXIV 781532 781533 . 460
chrXIV 781577 781578 . 320
chrXIV 783511 783512 . 240
chrXIV 783783 783784 . 120
chrXV 111 112 . 160
chrXV 121 122 . 120
chrXV 136 137 . 700
chrXV 158 159 . 120
chrXV 163 164 . 260
chrXV 240 241 . 500
chrXV 491 492 . 120
chrXV 540 541 . 200
chrXV 542 543 . 740
chrXV 554 555 . 120
chrXV 570 571 . 2860
chrXV 754 755 . 180
chrXV 1443 1444 . 120
chrXV 1748 1749 . 260
chrXV 1773 1774 . 120
chrXV 1946 1947 . 300
chrXV 2347 2348 . 1020
chrXV 2358 2359 . 300
chrXV 2394 2395 . 780
chrXV 2585 2586 . 180
chrXV 2593 2594 . 180
chrXV 3137 3138 . 140
chrXV 3381 3382 . 140
chrXV 3441 3442 . 2120
chrXV 3465 3466 . 200
chrXV 3491 3492 . 400
chrXV 3778 3779 . 620
chrXV 3799 3800 . 580
chrXV 3898 3899 . 760
chrXV 3921 3922 . 120
chrXV 3996 3997 . 440
chrXV 4191 4192 . 140
chrXV 4514 4515 . 860
chrXV 4559 4560 . 240
chrXV 4645 4646 . 240
chrXV 4788 4789 . 1060
chrXV 4796 4797 . 220
chrXV 4949 4950 . 240
chrXV 5299 5300 . 240
chrXV 5302 5303 . 420
chrXV 5354 5355 . 220
chrXV 5436 5437 . 220
chrXV 5772 5773 . 180
chrXV 5794 5795 . 600
chrXV 5796 5797 . 1180
chrXV 5803 5804 . 340
chrXV 5808 5809 . 140
chrXV 5814 5815 . 780
chrXV 5814 5815 . 120
chrXV 5828 5829 . 220
chrXV 5847 5848 . 120
chrXV 5869 5870 . 200
chrXV 5913 5914 . 180
chrXV 6155 6156 . 900
chrXV 6852 6853 . 120
chrXV 6941 6942 . 300
chrXV 6968 6969 . 120
chrXV 6988 6989 . 360
chrXV 7010 7011 . 240
chrXV 7013 7014 . 280
chrXV 7019 7020 . 400
chrXV 7023 7024 . 280
chrXV 7042 7043 . 920
chrXV 7061 7062 . 620
chrXV 7104 7105 . 1600
chrXV 7147 7148 . 180
chrXV 7289 7290 . 120
chrXV 7369 7370 . 140
chrXV 7515 7516 . 800
chrXV 7661 7662 . 160
chrXV 7672 7673 . 140
chrXV 7714 7715 . 280
chrXV 7962 7963 . 620
chrXV 7983 7984 . 120
chrXV 7995 7996 . 460
chrXV 8057 8058 . 460
chrXV 8719 8720 . 120
chrXV 8730 8731 . 120
chrXV 8754 8755 . 140
chrXV 8757 8758 . 240
chrXV 8791 8792 . 140
chrXV 8801 8802 . 140
chrXV 9255 9256 . 600
chrXV 9266 9267 . 2400
chrXV 9405 9406 . 180
chrXV 9512 9513 . 760
chrXV 9520 9521 . 200
chrXV 9536 9537 . 340
chrXV 9567 9568 . 2620
chrXV 9577 9578 . 300
chrXV 9588 9589 . 820
chrXV 9613 9614 . 360
chrXV 9901 9902 . 620
chrXV 9918 9919 . 220
chrXV 10405 10406 . 740
chrXV 10717 10718 . 140
chrXV 10726 10727 . 200
chrXV 10964 10965 . 700
chrXV 11891 11892 . 1020
chrXV 12020 12021 . 140
chrXV 12184 12185 . 620
chrXV 12205 12206 . 180
chrXV 12213 12214 . 3020
chrXV 12215 12216 . 600
chrXV 12221 12222 . 120
chrXV 12231 12232 . 680
chrXV 12659 12660 . 360
chrXV 12693 12694 . 160
chrXV 13408 13409 . 120
chrXV 13801 13802 . 260
chrXV 13844 13845 . 120
chrXV 14148 14149 . 440
chrXV 14510 14511 . 140
chrXV 14551 14552 . 140
chrXV 14680 14681 . 200
chrXV 14961 14962 . 1440
chrXV 15105 15106 . 140
chrXV 15514 15515 . 620
chrXV 15604 15605 . 320
chrXV 15628 15629 . 140
chrXV 15632 15633 . 360
chrXV 15632 15633 . 180
chrXV 15686 15687 . 180
chrXV 15693 15694 . 180
chrXV 15696 15697 . 160
chrXV 15699 15700 . 320
chrXV 15719 15720 . 260
chrXV 15723 15724 . 120
chrXV 15812 15813 . 1420
chrXV 15833 15834 . 980
chrXV 16075 16076 . 160
chrXV 16473 16474 . 220
chrXV 16698 16699 . 1400
chrXV 17075 17076 . 320
chrXV 17269 17270 . 220
chrXV 17414 17415 . 120
chrXV 17536 17537 . 360
chrXV 17557 17558 . 280
chrXV 17663 17664 . 340
chrXV 17726 17727 . 120
chrXV 18067 18068 . 180
chrXV 18133 18134 . 600
chrXV 18170 18171 . 160
chrXV 18201 18202 . 220
chrXV 18317 18318 . 160
chrXV 18380 18381 . 820
chrXV 18741 18742 . 140
chrXV 18807 18808 . 360
chrXV 18989 18990 . 140
chrXV 18990 18991 . 280
chrXV 19103 19104 . 140
chrXV 19123 19124 . 500
chrXV 19141 19142 . 280
chrXV 19204 19205 . 240
chrXV 19207 19208 . 120
chrXV 19247 19248 . 660
chrXV 19261 19262 . 140
chrXV 19275 19276 . 140
chrXV 19296 19297 . 200
chrXV 19581 19582 . 260
chrXV 19605 19606 . 140
chrXV 19842 19843 . 120
chrXV 20040 20041 . 260
chrXV 20404 20405 . 140
chrXV 20551 20552 . 340
chrXV 20691 20692 . 200
chrXV 20895 20896 . 600
chrXV 20899 20900 . 500
chrXV 20966 20967 . 160
chrXV 21115 21116 . 160
chrXV 21120 21121 . 400
chrXV 21121 21122 . 180
chrXV 21445 21446 . 280
chrXV 21459 21460 . 400
chrXV 21476 21477 . 240
chrXV 21482 21483 . 260
chrXV 21488 21489 . 120
chrXV 21525 21526 . 120
chrXV 21530 21531 . 160
chrXV 21537 21538 . 140
chrXV 21570 21571 . 160
chrXV 21580 21581 . 340
chrXV 21650 21651 . 340
chrXV 21653 21654 . 280
chrXV 21688 21689 . 900
chrXV 21698 21699 . 380
chrXV 21709 21710 . 300
chrXV 21772 21773 . 380
chrXV 21783 21784 . 140
chrXV 21797 21798 . 1140
chrXV 21834 21835 . 700
chrXV 21849 21850 . 160
chrXV 21873 21874 . 1140
chrXV 21901 21902 . 160
chrXV 21926 21927 . 240
chrXV 21992 21993 . 240
chrXV 22013 22014 . 160
chrXV 22300 22301 . 280
chrXV 22327 22328 . 120
chrXV 22409 22410 . 160
chrXV 22429 22430 . 140
chrXV 22480 22481 . 120
chrXV 22516 22517 . 220
chrXV 22577 22578 . 200
chrXV 22597 22598 . 120
chrXV 22621 22622 . 180
chrXV 22763 22764 . 720
chrXV 22787 22788 . 280
chrXV 23124 23125 . 320
chrXV 23546 23547 . 140
chrXV 24370 24371 . 440
chrXV 24680 24681 . 280
chrXV 24798 24799 . 140
chrXV 24881 24882 . 240
chrXV 25069 25070 . 460
chrXV 25354 25355 . 120
chrXV 25411 25412 . 120
chrXV 26773 26774 . 120
chrXV 26781 26782 . 120
chrXV 26818 26819 . 1080
chrXV 26825 26826 . 840
chrXV 26844 26845 . 240
chrXV 27449 27450 . 240
chrXV 27484 27485 . 120
chrXV 27499 27500 . 120
chrXV 27815 27816 . 400
chrXV 27905 27906 . 220
chrXV 27917 27918 . 240
chrXV 27966 27967 . 120
chrXV 27973 27974 . 140
chrXV 28097 28098 . 2820
chrXV 28357 28358 . 500
chrXV 28813 28814 . 140
chrXV 29354 29355 . 120
chrXV 29387 29388 . 120
chrXV 29528 29529 . 160
chrXV 29534 29535 . 180
chrXV 29542 29543 . 1420
chrXV 30147 30148 . 260
chrXV 30419 30420 . 760
chrXV 30647 30648 . 780
chrXV 30816 30817 . 140
chrXV 31713 31714 . 220
chrXV 31770 31771 . 240
chrXV 31770 31771 . 180
chrXV 31771 31772 . 160
chrXV 31892 31893 . 140
chrXV 31914 31915 . 740
chrXV 31920 31921 . 600
chrXV 31929 31930 . 680
chrXV 31978 31979 . 740
chrXV 32003 32004 . 140
chrXV 32023 32024 . 160
chrXV 32043 32044 . 120
chrXV 32053 32054 . 160
chrXV 32053 32054 . 120
chrXV 32107 32108 . 620
chrXV 32140 32141 . 640
chrXV 32229 32230 . 360
chrXV 32233 32234 . 520
chrXV 32318 32319 . 260
chrXV 32375 32376 . 120
chrXV 32438 32439 . 140
chrXV 32546 32547 . 200
chrXV 32559 32560 . 580
chrXV 32608 32609 . 140
chrXV 32762 32763 . 180
chrXV 32775 32776 . 760
chrXV 32860 32861 . 340
chrXV 32913 32914 . 400
chrXV 32929 32930 . 920
chrXV 33059 33060 . 1540
chrXV 33079 33080 . 380
chrXV 33103 33104 . 160
chrXV 33159 33160 . 340
chrXV 33315 33316 . 2060
chrXV 33381 33382 . 120
chrXV 33385 33386 . 120
chrXV 33388 33389 . 620
chrXV 33404 33405 . 120
chrXV 33412 33413 . 220
chrXV 33468 33469 . 360
chrXV 33507 33508 . 120
chrXV 33649 33650 . 120
chrXV 33687 33688 . 220
chrXV 33697 33698 . 280
chrXV 33713 33714 . 200
chrXV 33718 33719 . 560
chrXV 33789 33790 . 220
chrXV 33809 33810 . 280
chrXV 33810 33811 . 340
chrXV 33978 33979 . 680
chrXV 33989 33990 . 360
chrXV 33992 33993 . 1600
chrXV 34014 34015 . 140
chrXV 34170 34171 . 160
chrXV 34176 34177 . 120
chrXV 34219 34220 . 120
chrXV 34222 34223 . 300
chrXV 34280 34281 . 540
chrXV 34315 34316 . 200
chrXV 34354 34355 . 120
chrXV 35018 35019 . 300
chrXV 35235 35236 . 180
chrXV 35354 35355 . 560
chrXV 35794 35795 . 120
chrXV 35922 35923 . 1200
chrXV 35934 35935 . 500
chrXV 35954 35955 . 220
chrXV 35991 35992 . 160
chrXV 36489 36490 . 260
chrXV 36906 36907 . 2100
chrXV 37084 37085 . 120
chrXV 37407 37408 . 1300
chrXV 37842 37843 . 320
chrXV 38026 38027 . 160
chrXV 38041 38042 . 140
chrXV 38498 38499 . 120
chrXV 38508 38509 . 180
chrXV 38513 38514 . 220
chrXV 38550 38551 . 240
chrXV 38618 38619 . 180
chrXV 38684 38685 . 140
chrXV 38691 38692 . 120
chrXV 38712 38713 . 120
chrXV 38760 38761 . 980
chrXV 38767 38768 . 160
chrXV 38770 38771 . 600
chrXV 38809 38810 . 460
chrXV 38914 38915 . 320
chrXV 39122 39123 . 120
chrXV 39269 39270 . 1000
chrXV 39295 39296 . 140
chrXV 39413 39414 . 280
chrXV 39430 39431 . 180
chrXV 39605 39606 . 300
chrXV 39632 39633 . 840
chrXV 39761 39762 . 2340
chrXV 39772 39773 . 180
chrXV 39792 39793 . 2500
chrXV 39970 39971 . 680
chrXV 39971 39972 . 140
chrXV 40187 40188 . 1320
chrXV 40355 40356 . 180
chrXV 40363 40364 . 180
chrXV 40389 40390 . 760
chrXV 40422 40423 . 180
chrXV 40427 40428 . 1100
chrXV 40443 40444 . 460
chrXV 40447 40448 . 120
chrXV 40452 40453 . 120
chrXV 40460 40461 . 740
chrXV 40462 40463 . 160
chrXV 40469 40470 . 320
chrXV 40621 40622 . 180
chrXV 40856 40857 . 180
chrXV 40857 40858 . 260
chrXV 40895 40896 . 120
chrXV 40961 40962 . 240
chrXV 41108 41109 . 380
chrXV 41129 41130 . 680
chrXV 41230 41231 . 140
chrXV 41308 41309 . 160
chrXV 41415 41416 . 120
chrXV 41506 41507 . 840
chrXV 41675 41676 . 480
chrXV 41701 41702 . 120
chrXV 42093 42094 . 280
chrXV 42098 42099 . 480
chrXV 42256 42257 . 300
chrXV 42580 42581 . 180
chrXV 43067 43068 . 180
chrXV 43100 43101 . 280
chrXV 43435 43436 . 140
chrXV 43472 43473 . 160
chrXV 43790 43791 . 380
chrXV 43916 43917 . 1160
chrXV 44600 44601 . 120
chrXV 44787 44788 . 260
chrXV 44793 44794 . 160
chrXV 44831 44832 . 720
chrXV 44875 44876 . 600
chrXV 44898 44899 . 480
chrXV 45862 45863 . 120
chrXV 47613 47614 . 140
chrXV 47688 47689 . 240
chrXV 47690 47691 . 120
chrXV 47732 47733 . 340
chrXV 47740 47741 . 380
chrXV 47741 47742 . 280
chrXV 47775 47776 . 180
chrXV 48584 48585 . 220
chrXV 48731 48732 . 220
chrXV 48745 48746 . 140
chrXV 48754 48755 . 200
chrXV 48770 48771 . 160
chrXV 49554 49555 . 160
chrXV 49575 49576 . 120
chrXV 49652 49653 . 260
chrXV 49723 49724 . 140
chrXV 50197 50198 . 580
chrXV 52881 52882 . 220
chrXV 52884 52885 . 460
chrXV 52892 52893 . 440
chrXV 52922 52923 . 880
chrXV 52925 52926 . 440
chrXV 53001 53002 . 480
chrXV 53004 53005 . 600
chrXV 53010 53011 . 120
chrXV 53012 53013 . 240
chrXV 55226 55227 . 960
chrXV 55235 55236 . 380
chrXV 55262 55263 . 120
chrXV 55402 55403 . 120
chrXV 55413 55414 . 280
chrXV 55427 55428 . 140
chrXV 55495 55496 . 240
chrXV 55498 55499 . 120
chrXV 55503 55504 . 820
chrXV 55511 55512 . 420
chrXV 55518 55519 . 340
chrXV 56327 56328 . 160
chrXV 56355 56356 . 180
chrXV 56402 56403 . 120
chrXV 56405 56406 . 400
chrXV 56540 56541 . 140
chrXV 56708 56709 . 1160
chrXV 57194 57195 . 160
chrXV 58229 58230 . 1980
chrXV 58330 58331 . 120
chrXV 58492 58493 . 260
chrXV 58522 58523 . 120
chrXV 58603 58604 . 160
chrXV 58614 58615 . 120
chrXV 58617 58618 . 300
chrXV 58673 58674 . 540
chrXV 58732 58733 . 760
chrXV 60104 60105 . 140
chrXV 60173 60174 . 320
chrXV 60289 60290 . 740
chrXV 61148 61149 . 140
chrXV 61151 61152 . 500
chrXV 61172 61173 . 280
chrXV 61181 61182 . 920
chrXV 61188 61189 . 440
chrXV 61191 61192 . 660
chrXV 61196 61197 . 120
chrXV 61201 61202 . 200
chrXV 61285 61286 . 240
chrXV 61289 61290 . 840
chrXV 61306 61307 . 140
chrXV 61444 61445 . 3040
chrXV 61490 61491 . 200
chrXV 61507 61508 . 1240
chrXV 61596 61597 . 160
chrXV 62220 62221 . 1220
chrXV 62225 62226 . 120
chrXV 62361 62362 . 120
chrXV 64572 64573 . 120
chrXV 65072 65073 . 520
chrXV 65119 65120 . 300
chrXV 65242 65243 . 640
chrXV 65253 65254 . 260
chrXV 65440 65441 . 1600
chrXV 65454 65455 . 160
chrXV 65456 65457 . 120
chrXV 65461 65462 . 340
chrXV 65481 65482 . 440
chrXV 65517 65518 . 420
chrXV 65522 65523 . 1240
chrXV 65560 65561 . 240
chrXV 65713 65714 . 2700
chrXV 65730 65731 . 2780
chrXV 65839 65840 . 260
chrXV 66604 66605 . 180
chrXV 67527 67528 . 240
chrXV 67578 67579 . 300
chrXV 67595 67596 . 460
chrXV 67728 67729 . 280
chrXV 67937 67938 . 280
chrXV 68020 68021 . 280
chrXV 69111 69112 . 180
chrXV 69251 69252 . 200
chrXV 69319 69320 . 160
chrXV 69512 69513 . 140
chrXV 70095 70096 . 160
chrXV 70106 70107 . 3000
chrXV 70112 70113 . 120
chrXV 70115 70116 . 540
chrXV 70127 70128 . 180
chrXV 70132 70133 . 360
chrXV 70147 70148 . 2580
chrXV 70158 70159 . 560
chrXV 70213 70214 . 440
chrXV 70229 70230 . 1520
chrXV 70243 70244 . 320
chrXV 70247 70248 . 120
chrXV 70250 70251 . 660
chrXV 70838 70839 . 660
chrXV 70846 70847 . 180
chrXV 70944 70945 . 1120
chrXV 71018 71019 . 300
chrXV 71060 71061 . 140
chrXV 71088 71089 . 320
chrXV 71124 71125 . 300
chrXV 71130 71131 . 140
chrXV 71172 71173 . 260
chrXV 71176 71177 . 120
chrXV 71192 71193 . 140
chrXV 71194 71195 . 220
chrXV 71214 71215 . 160
chrXV 71218 71219 . 300
chrXV 71369 71370 . 700
chrXV 72061 72062 . 180
chrXV 72171 72172 . 360
chrXV 72340 72341 . 200
chrXV 72374 72375 . 240
chrXV 72487 72488 . 120
chrXV 72661 72662 . 180
chrXV 72667 72668 . 200
chrXV 72735 72736 . 380
chrXV 72768 72769 . 160
chrXV 72902 72903 . 160
chrXV 72917 72918 . 2260
chrXV 73197 73198 . 580
chrXV 73315 73316 . 1920
chrXV 73334 73335 . 260
chrXV 73422 73423 . 540
chrXV 73591 73592 . 180
chrXV 73603 73604 . 220
chrXV 73638 73639 . 120
chrXV 73640 73641 . 640
chrXV 73648 73649 . 200
chrXV 73651 73652 . 140
chrXV 73716 73717 . 1080
chrXV 74021 74022 . 120
chrXV 74044 74045 . 460
chrXV 74072 74073 . 120
chrXV 74079 74080 . 240
chrXV 74379 74380 . 140
chrXV 74581 74582 . 120
chrXV 74901 74902 . 520
chrXV 76854 76855 . 120
chrXV 77004 77005 . 2760
chrXV 77340 77341 . 1800
chrXV 77347 77348 . 240
chrXV 77357 77358 . 140
chrXV 77371 77372 . 120
chrXV 77391 77392 . 140
chrXV 77400 77401 . 1520
chrXV 77403 77404 . 280
chrXV 77413 77414 . 240
chrXV 77447 77448 . 380
chrXV 77456 77457 . 1540
chrXV 77469 77470 . 820
chrXV 77483 77484 . 120
chrXV 77489 77490 . 2740
chrXV 77489 77490 . 120
chrXV 77491 77492 . 740
chrXV 77496 77497 . 480
chrXV 77499 77500 . 200
chrXV 77943 77944 . 200
chrXV 78304 78305 . 160
chrXV 78317 78318 . 240
chrXV 78431 78432 . 140
chrXV 78436 78437 . 340
chrXV 78470 78471 . 200
chrXV 78478 78479 . 140
chrXV 78485 78486 . 260
chrXV 78506 78507 . 120
chrXV 78537 78538 . 220
chrXV 79014 79015 . 800
chrXV 79267 79268 . 200
chrXV 79303 79304 . 120
chrXV 79341 79342 . 300
chrXV 79353 79354 . 500
chrXV 79399 79400 . 140
chrXV 79553 79554 . 120
chrXV 79565 79566 . 160
chrXV 79571 79572 . 140
chrXV 79668 79669 . 200
chrXV 79839 79840 . 120
chrXV 79855 79856 . 680
chrXV 79860 79861 . 160
chrXV 79868 79869 . 1020
chrXV 79872 79873 . 500
chrXV 79879 79880 . 240
chrXV 79880 79881 . 2120
chrXV 79887 79888 . 340
chrXV 79888 79889 . 860
chrXV 79893 79894 . 800
chrXV 79896 79897 . 240
chrXV 79908 79909 . 460
chrXV 81482 81483 . 120
chrXV 81535 81536 . 300
chrXV 81619 81620 . 120
chrXV 81766 81767 . 220
chrXV 82023 82024 . 180
chrXV 82613 82614 . 120
chrXV 82787 82788 . 760
chrXV 82838 82839 . 1200
chrXV 83139 83140 . 200
chrXV 83147 83148 . 180
chrXV 83172 83173 . 140
chrXV 83197 83198 . 140
chrXV 83260 83261 . 180
chrXV 83370 83371 . 140
chrXV 83433 83434 . 120
chrXV 83441 83442 . 280
chrXV 83443 83444 . 160
chrXV 83453 83454 . 280
chrXV 83476 83477 . 220
chrXV 83484 83485 . 220
chrXV 83492 83493 . 160
chrXV 83601 83602 . 160
chrXV 83633 83634 . 140
chrXV 83681 83682 . 300
chrXV 83687 83688 . 140
chrXV 83691 83692 . 420
chrXV 83696 83697 . 180
chrXV 83699 83700 . 120
chrXV 83730 83731 . 280
chrXV 83933 83934 . 260
chrXV 84066 84067 . 160
chrXV 84119 84120 . 420
chrXV 84367 84368 . 140
chrXV 84917 84918 . 360
chrXV 85072 85073 . 740
chrXV 85213 85214 . 460
chrXV 85234 85235 . 120
chrXV 85235 85236 . 280
chrXV 85235 85236 . 180
chrXV 85246 85247 . 180
chrXV 85264 85265 . 120
chrXV 85336 85337 . 240
chrXV 85352 85353 . 160
chrXV 85358 85359 . 200
chrXV 85557 85558 . 1020
chrXV 85712 85713 . 160
chrXV 85873 85874 . 220
chrXV 86637 86638 . 520
chrXV 86674 86675 . 120
chrXV 86784 86785 . 260
chrXV 86792 86793 . 220
chrXV 86828 86829 . 500
chrXV 86839 86840 . 280
chrXV 86844 86845 . 920
chrXV 86861 86862 . 380
chrXV 86866 86867 . 180
chrXV 86877 86878 . 200
chrXV 86935 86936 . 140
chrXV 86949 86950 . 240
chrXV 86955 86956 . 220
chrXV 87064 87065 . 120
chrXV 87121 87122 . 300
chrXV 87275 87276 . 180
chrXV 87329 87330 . 140
chrXV 87332 87333 . 1860
chrXV 87346 87347 . 1240
chrXV 87351 87352 . 860
chrXV 87371 87372 . 1500
chrXV 87446 87447 . 220
chrXV 87470 87471 . 200
chrXV 87589 87590 . 460
chrXV 89230 89231 . 180
chrXV 89443 89444 . 180
chrXV 89552 89553 . 840
chrXV 89597 89598 . 480
chrXV 89609 89610 . 660
chrXV 89611 89612 . 140
chrXV 89622 89623 . 420
chrXV 89627 89628 . 1400
chrXV 89654 89655 . 3320
chrXV 89734 89735 . 620
chrXV 89905 89906 . 460
chrXV 90003 90004 . 200
chrXV 90038 90039 . 280
chrXV 90183 90184 . 200
chrXV 90205 90206 . 380
chrXV 90674 90675 . 240
chrXV 90728 90729 . 180
chrXV 91200 91201 . 460
chrXV 91463 91464 . 1060
chrXV 91524 91525 . 120
chrXV 91554 91555 . 220
chrXV 91596 91597 . 140
chrXV 91620 91621 . 160
chrXV 91759 91760 . 200
chrXV 91774 91775 . 200
chrXV 91785 91786 . 340
chrXV 91793 91794 . 280
chrXV 91804 91805 . 160
chrXV 91870 91871 . 180
chrXV 91874 91875 . 160
chrXV 91944 91945 . 120
chrXV 92929 92930 . 260
chrXV 92938 92939 . 200
chrXV 93016 93017 . 120
chrXV 93143 93144 . 620
chrXV 93145 93146 . 300
chrXV 93154 93155 . 1360
chrXV 93163 93164 . 140
chrXV 93167 93168 . 1840
chrXV 93188 93189 . 1080
chrXV 93328 93329 . 180
chrXV 94734 94735 . 120
chrXV 94752 94753 . 160
chrXV 94829 94830 . 180
chrXV 95090 95091 . 120
chrXV 95145 95146 . 280
chrXV 95274 95275 . 3080
chrXV 95325 95326 . 640
chrXV 95355 95356 . 660
chrXV 95582 95583 . 120
chrXV 95762 95763 . 660
chrXV 95797 95798 . 160
chrXV 96249 96250 . 520
chrXV 96264 96265 . 780
chrXV 96288 96289 . 200
chrXV 96352 96353 . 160
chrXV 96473 96474 . 260
chrXV 96507 96508 . 460
chrXV 96558 96559 . 720
chrXV 96573 96574 . 140
chrXV 96691 96692 . 1080
chrXV 96791 96792 . 380
chrXV 96801 96802 . 1040
chrXV 96879 96880 . 140
chrXV 96891 96892 . 720
chrXV 97321 97322 . 200
chrXV 97333 97334 . 840
chrXV 97414 97415 . 120
chrXV 97423 97424 . 380
chrXV 97433 97434 . 380
chrXV 97490 97491 . 1620
chrXV 98427 98428 . 180
chrXV 98704 98705 . 260
chrXV 99294 99295 . 2760
chrXV 99509 99510 . 120
chrXV 99522 99523 . 120
chrXV 99541 99542 . 140
chrXV 99547 99548 . 160
chrXV 99566 99567 . 160
chrXV 99611 99612 . 420
chrXV 99640 99641 . 280
chrXV 99646 99647 . 580
chrXV 99669 99670 . 700
chrXV 100595 100596 . 180
chrXV 101067 101068 . 320
chrXV 101108 101109 . 140
chrXV 101253 101254 . 120
chrXV 101269 101270 . 120
chrXV 101279 101280 . 140
chrXV 101299 101300 . 260
chrXV 101306 101307 . 160
chrXV 101326 101327 . 320
chrXV 101370 101371 . 220
chrXV 101381 101382 . 140
chrXV 102306 102307 . 260
chrXV 103050 103051 . 3220
chrXV 103738 103739 . 560
chrXV 103962 103963 . 140
chrXV 103966 103967 . 120
chrXV 103977 103978 . 140
chrXV 104017 104018 . 240
chrXV 104019 104020 . 340
chrXV 104020 104021 . 140
chrXV 104020 104021 . 120
chrXV 104060 104061 . 240
chrXV 104167 104168 . 380
chrXV 104198 104199 . 180
chrXV 104204 104205 . 400
chrXV 104569 104570 . 140
chrXV 105071 105072 . 140
chrXV 105141 105142 . 140
chrXV 105695 105696 . 160
chrXV 105913 105914 . 300
chrXV 105987 105988 . 140
chrXV 106065 106066 . 220
chrXV 106459 106460 . 180
chrXV 106493 106494 . 120
chrXV 106496 106497 . 140
chrXV 106534 106535 . 460
chrXV 106668 106669 . 120
chrXV 106678 106679 . 160
chrXV 106720 106721 . 120
chrXV 106999 107000 . 2800
chrXV 107014 107015 . 160
chrXV 107161 107162 . 260
chrXV 107328 107329 . 180
chrXV 107366 107367 . 440
chrXV 107717 107718 . 1360
chrXV 107906 107907 . 300
chrXV 108142 108143 . 180
chrXV 108162 108163 . 200
chrXV 108181 108182 . 1280
chrXV 108621 108622 . 220
chrXV 108980 108981 . 680
chrXV 109032 109033 . 460
chrXV 109033 109034 . 260
chrXV 109038 109039 . 200
chrXV 109039 109040 . 340
chrXV 109039 109040 . 140
chrXV 109040 109041 . 160
chrXV 109043 109044 . 660
chrXV 109046 109047 . 260
chrXV 109049 109050 . 200
chrXV 109054 109055 . 600
chrXV 109077 109078 . 1020
chrXV 109084 109085 . 320
chrXV 109101 109102 . 200
chrXV 109106 109107 . 620
chrXV 109117 109118 . 1080
chrXV 109142 109143 . 140
chrXV 109159 109160 . 120
chrXV 109229 109230 . 180
chrXV 109270 109271 . 800
chrXV 109281 109282 . 140
chrXV 109287 109288 . 1080
chrXV 109290 109291 . 160
chrXV 109296 109297 . 120
chrXV 109300 109301 . 200
chrXV 109301 109302 . 580
chrXV 109339 109340 . 160
chrXV 109353 109354 . 200
chrXV 109401 109402 . 320
chrXV 109408 109409 . 120
chrXV 109420 109421 . 160
chrXV 109428 109429 . 1160
chrXV 109432 109433 . 140
chrXV 109497 109498 . 240
chrXV 109519 109520 . 200
chrXV 109527 109528 . 140
chrXV 109565 109566 . 240
chrXV 109571 109572 . 140
chrXV 109577 109578 . 280
chrXV 109587 109588 . 280
chrXV 109593 109594 . 160
chrXV 109667 109668 . 120
chrXV 109676 109677 . 120
chrXV 109708 109709 . 300
chrXV 109713 109714 . 120
chrXV 109723 109724 . 120
chrXV 109805 109806 . 140
chrXV 109844 109845 . 180
chrXV 109869 109870 . 120
chrXV 109884 109885 . 120
chrXV 109937 109938 . 140
chrXV 109952 109953 . 180
chrXV 109960 109961 . 120
chrXV 110020 110021 . 280
chrXV 110024 110025 . 480
chrXV 110070 110071 . 240
chrXV 110081 110082 . 440
chrXV 110085 110086 . 360
chrXV 110126 110127 . 660
chrXV 110171 110172 . 120
chrXV 110850 110851 . 280
chrXV 110870 110871 . 240
chrXV 110883 110884 . 180
chrXV 110889 110890 . 280
chrXV 110892 110893 . 260
chrXV 110900 110901 . 380
chrXV 110911 110912 . 120
chrXV 110924 110925 . 160
chrXV 110946 110947 . 260
chrXV 110947 110948 . 240
chrXV 110971 110972 . 500
chrXV 111105 111106 . 120
chrXV 111412 111413 . 1880
chrXV 111419 111420 . 180
chrXV 111909 111910 . 140
chrXV 111918 111919 . 940
chrXV 111940 111941 . 360
chrXV 111952 111953 . 1440
chrXV 111980 111981 . 560
chrXV 111985 111986 . 280
chrXV 111991 111992 . 220
chrXV 112066 112067 . 160
chrXV 112214 112215 . 140
chrXV 112325 112326 . 440
chrXV 112372 112373 . 140
chrXV 112380 112381 . 700
chrXV 112556 112557 . 120
chrXV 112711 112712 . 240
chrXV 112723 112724 . 120
chrXV 112851 112852 . 300
chrXV 113400 113401 . 300
chrXV 113411 113412 . 200
chrXV 113558 113559 . 140
chrXV 113593 113594 . 540
chrXV 113898 113899 . 160
chrXV 113903 113904 . 160
chrXV 113914 113915 . 120
chrXV 113932 113933 . 300
chrXV 113988 113989 . 380
chrXV 114009 114010 . 260
chrXV 114071 114072 . 1260
chrXV 114794 114795 . 260
chrXV 114979 114980 . 200
chrXV 115433 115434 . 180
chrXV 115971 115972 . 200
chrXV 116094 116095 . 400
chrXV 116104 116105 . 960
chrXV 116138 116139 . 760
chrXV 116207 116208 . 140
chrXV 116254 116255 . 460
chrXV 116469 116470 . 220
chrXV 116617 116618 . 380
chrXV 116783 116784 . 840
chrXV 117030 117031 . 300
chrXV 117310 117311 . 240
chrXV 117327 117328 . 640
chrXV 117377 117378 . 120
chrXV 117553 117554 . 160
chrXV 117760 117761 . 120
chrXV 118894 118895 . 120
chrXV 118910 118911 . 120
chrXV 123267 123268 . 120
chrXV 123685 123686 . 140
chrXV 123696 123697 . 240
chrXV 123706 123707 . 300
chrXV 123714 123715 . 220
chrXV 123725 123726 . 420
chrXV 123725 123726 . 260
chrXV 123785 123786 . 240
chrXV 123953 123954 . 340
chrXV 124224 124225 . 420
chrXV 124569 124570 . 440
chrXV 124879 124880 . 220
chrXV 124894 124895 . 300
chrXV 125093 125094 . 440
chrXV 125515 125516 . 920
chrXV 126356 126357 . 120
chrXV 126699 126700 . 1060
chrXV 126739 126740 . 260
chrXV 126761 126762 . 400
chrXV 126764 126765 . 160
chrXV 126767 126768 . 260
chrXV 126774 126775 . 240
chrXV 126790 126791 . 380
chrXV 126833 126834 . 120
chrXV 126845 126846 . 200
chrXV 127208 127209 . 160
chrXV 127221 127222 . 120
chrXV 127301 127302 . 120
chrXV 127515 127516 . 300
chrXV 127529 127530 . 380
chrXV 127753 127754 . 300
chrXV 127957 127958 . 400
chrXV 127990 127991 . 340
chrXV 128081 128082 . 220
chrXV 128143 128144 . 140
chrXV 128168 128169 . 120
chrXV 128201 128202 . 260
chrXV 128213 128214 . 160
chrXV 128225 128226 . 120
chrXV 128229 128230 . 160
chrXV 128235 128236 . 400
chrXV 128336 128337 . 220
chrXV 128346 128347 . 140
chrXV 128372 128373 . 200
chrXV 128387 128388 . 260
chrXV 128405 128406 . 340
chrXV 128411 128412 . 180
chrXV 128419 128420 . 120
chrXV 128461 128462 . 120
chrXV 128466 128467 . 400
chrXV 128489 128490 . 280
chrXV 128753 128754 . 700
chrXV 128895 128896 . 1900
chrXV 128903 128904 . 300
chrXV 128923 128924 . 120
chrXV 128941 128942 . 260
chrXV 128952 128953 . 180
chrXV 128961 128962 . 280
chrXV 128965 128966 . 380
chrXV 128968 128969 . 340
chrXV 128983 128984 . 1660
chrXV 129022 129023 . 500
chrXV 129076 129077 . 200
chrXV 129106 129107 . 140
chrXV 129898 129899 . 160
chrXV 130349 130350 . 420
chrXV 130498 130499 . 1360
chrXV 130724 130725 . 360
chrXV 130917 130918 . 400
chrXV 131446 131447 . 120
chrXV 131498 131499 . 1480
chrXV 131770 131771 . 160
chrXV 131906 131907 . 240
chrXV 132053 132054 . 120
chrXV 132408 132409 . 200
chrXV 132419 132420 . 160
chrXV 132573 132574 . 120
chrXV 132600 132601 . 200
chrXV 132610 132611 . 220
chrXV 132786 132787 . 1140
chrXV 132805 132806 . 4040
chrXV 133008 133009 . 200
chrXV 133214 133215 . 120
chrXV 133271 133272 . 140
chrXV 133400 133401 . 140
chrXV 133413 133414 . 700
chrXV 133557 133558 . 180
chrXV 133575 133576 . 860
chrXV 133749 133750 . 1420
chrXV 134495 134496 . 260
chrXV 134545 134546 . 220
chrXV 134800 134801 . 160
chrXV 135122 135123 . 560
chrXV 135922 135923 . 920
chrXV 135972 135973 . 120
chrXV 135983 135984 . 140
chrXV 136079 136080 . 120
chrXV 136217 136218 . 1300
chrXV 136296 136297 . 140
chrXV 136300 136301 . 220
chrXV 137881 137882 . 120
chrXV 137935 137936 . 120
chrXV 137936 137937 . 180
chrXV 137941 137942 . 180
chrXV 137947 137948 . 1080
chrXV 137954 137955 . 120
chrXV 137956 137957 . 200
chrXV 138621 138622 . 240
chrXV 138754 138755 . 280
chrXV 139107 139108 . 3060
chrXV 139115 139116 . 220
chrXV 139121 139122 . 680
chrXV 139124 139125 . 660
chrXV 139130 139131 . 220
chrXV 139160 139161 . 180
chrXV 139232 139233 . 320
chrXV 139331 139332 . 180
chrXV 139374 139375 . 220
chrXV 139532 139533 . 320
chrXV 140193 140194 . 380
chrXV 140400 140401 . 220
chrXV 140733 140734 . 120
chrXV 141261 141262 . 140
chrXV 141422 141423 . 200
chrXV 141453 141454 . 120
chrXV 141502 141503 . 200
chrXV 142645 142646 . 120
chrXV 142666 142667 . 180
chrXV 142696 142697 . 120
chrXV 142702 142703 . 200
chrXV 142709 142710 . 160
chrXV 142710 142711 . 380
chrXV 142710 142711 . 700
chrXV 142712 142713 . 120
chrXV 142712 142713 . 120
chrXV 142733 142734 . 620
chrXV 142919 142920 . 160
chrXV 142939 142940 . 140
chrXV 142944 142945 . 7360
chrXV 143706 143707 . 2600
chrXV 143855 143856 . 360
chrXV 143995 143996 . 360
chrXV 144094 144095 . 400
chrXV 144109 144110 . 1040
chrXV 144131 144132 . 140
chrXV 144143 144144 . 300
chrXV 144151 144152 . 820
chrXV 144273 144274 . 180
chrXV 144311 144312 . 900
chrXV 144477 144478 . 260
chrXV 144762 144763 . 260
chrXV 144833 144834 . 600
chrXV 145063 145064 . 120
chrXV 145287 145288 . 540
chrXV 145371 145372 . 380
chrXV 145470 145471 . 120
chrXV 145578 145579 . 300
chrXV 145768 145769 . 260
chrXV 145789 145790 . 120
chrXV 145960 145961 . 200
chrXV 147144 147145 . 120
chrXV 147203 147204 . 120
chrXV 147262 147263 . 140
chrXV 147314 147315 . 120
chrXV 147773 147774 . 440
chrXV 148145 148146 . 480
chrXV 148869 148870 . 240
chrXV 149269 149270 . 120
chrXV 149417 149418 . 340
chrXV 150025 150026 . 2900
chrXV 150205 150206 . 160
chrXV 150390 150391 . 260
chrXV 150532 150533 . 120
chrXV 150544 150545 . 300
chrXV 150580 150581 . 120
chrXV 150624 150625 . 160
chrXV 150663 150664 . 120
chrXV 151085 151086 . 200
chrXV 151101 151102 . 140
chrXV 151611 151612 . 220
chrXV 151818 151819 . 1000
chrXV 152805 152806 . 580
chrXV 153261 153262 . 180
chrXV 153270 153271 . 580
chrXV 153278 153279 . 1400
chrXV 153387 153388 . 980
chrXV 153417 153418 . 340
chrXV 153634 153635 . 2000
chrXV 153638 153639 . 240
chrXV 153664 153665 . 340
chrXV 153684 153685 . 1920
chrXV 153708 153709 . 160
chrXV 153714 153715 . 220
chrXV 153793 153794 . 120
chrXV 153835 153836 . 120
chrXV 153873 153874 . 140
chrXV 153876 153877 . 560
chrXV 154309 154310 . 160
chrXV 154831 154832 . 260
chrXV 154856 154857 . 400
chrXV 154908 154909 . 180
chrXV 154939 154940 . 160
chrXV 155473 155474 . 180
chrXV 155555 155556 . 260
chrXV 155583 155584 . 1660
chrXV 155660 155661 . 120
chrXV 155668 155669 . 220
chrXV 155701 155702 . 220
chrXV 155864 155865 . 280
chrXV 155980 155981 . 120
chrXV 156116 156117 . 200
chrXV 156971 156972 . 1280
chrXV 157872 157873 . 260
chrXV 158811 158812 . 120
chrXV 158924 158925 . 1960
chrXV 158947 158948 . 2060
chrXV 158970 158971 . 560
chrXV 158980 158981 . 880
chrXV 158986 158987 . 140
chrXV 159003 159004 . 120
chrXV 159010 159011 . 120
chrXV 159023 159024 . 240
chrXV 159061 159062 . 220
chrXV 159069 159070 . 140
chrXV 159084 159085 . 200
chrXV 159115 159116 . 380
chrXV 159270 159271 . 440
chrXV 159362 159363 . 880
chrXV 159368 159369 . 140
chrXV 159426 159427 . 220
chrXV 159476 159477 . 900
chrXV 160730 160731 . 260
chrXV 160771 160772 . 660
chrXV 160780 160781 . 160
chrXV 160790 160791 . 480
chrXV 160801 160802 . 200
chrXV 160827 160828 . 120
chrXV 160852 160853 . 160
chrXV 160860 160861 . 2040
chrXV 160883 160884 . 300
chrXV 160914 160915 . 1000
chrXV 160926 160927 . 160
chrXV 160954 160955 . 320
chrXV 160978 160979 . 180
chrXV 161068 161069 . 520
chrXV 161155 161156 . 120
chrXV 161190 161191 . 540
chrXV 161207 161208 . 120
chrXV 161325 161326 . 180
chrXV 161330 161331 . 1120
chrXV 161406 161407 . 1220
chrXV 161412 161413 . 200
chrXV 161416 161417 . 460
chrXV 161417 161418 . 280
chrXV 161766 161767 . 200
chrXV 161775 161776 . 280
chrXV 161843 161844 . 300
chrXV 161868 161869 . 120
chrXV 161878 161879 . 340
chrXV 161898 161899 . 140
chrXV 161923 161924 . 200
chrXV 161938 161939 . 420
chrXV 161944 161945 . 540
chrXV 161956 161957 . 700
chrXV 162140 162141 . 540
chrXV 162472 162473 . 200
chrXV 162659 162660 . 520
chrXV 162739 162740 . 120
chrXV 162986 162987 . 220
chrXV 163006 163007 . 200
chrXV 163171 163172 . 140
chrXV 163183 163184 . 540
chrXV 163190 163191 . 640
chrXV 163218 163219 . 160
chrXV 163236 163237 . 3440
chrXV 163260 163261 . 180
chrXV 163263 163264 . 440
chrXV 163593 163594 . 1200
chrXV 163646 163647 . 960
chrXV 163909 163910 . 880
chrXV 164219 164220 . 1360
chrXV 164772 164773 . 560
chrXV 164772 164773 . 180
chrXV 164816 164817 . 360
chrXV 164944 164945 . 180
chrXV 164961 164962 . 460
chrXV 165102 165103 . 160
chrXV 165307 165308 . 1640
chrXV 165449 165450 . 120
chrXV 165453 165454 . 120
chrXV 165454 165455 . 220
chrXV 165490 165491 . 580
chrXV 165492 165493 . 120
chrXV 165496 165497 . 420
chrXV 165517 165518 . 200
chrXV 165523 165524 . 140
chrXV 165547 165548 . 120
chrXV 165554 165555 . 120
chrXV 165556 165557 . 140
chrXV 165590 165591 . 120
chrXV 165692 165693 . 120
chrXV 165736 165737 . 120
chrXV 166064 166065 . 300
chrXV 166156 166157 . 160
chrXV 166224 166225 . 200
chrXV 166608 166609 . 160
chrXV 166701 166702 . 600
chrXV 166785 166786 . 180
chrXV 166786 166787 . 360
chrXV 166789 166790 . 840
chrXV 166876 166877 . 120
chrXV 166974 166975 . 5760
chrXV 166993 166994 . 260
chrXV 167072 167073 . 120
chrXV 167107 167108 . 120
chrXV 167151 167152 . 160
chrXV 167463 167464 . 200
chrXV 167530 167531 . 120
chrXV 167911 167912 . 140
chrXV 167914 167915 . 220
chrXV 167922 167923 . 380
chrXV 167932 167933 . 1100
chrXV 167935 167936 . 120
chrXV 167946 167947 . 860
chrXV 168056 168057 . 120
chrXV 168069 168070 . 180
chrXV 168072 168073 . 360
chrXV 168079 168080 . 880
chrXV 168082 168083 . 160
chrXV 168169 168170 . 180
chrXV 168170 168171 . 260
chrXV 168247 168248 . 400
chrXV 168266 168267 . 1040
chrXV 168268 168269 . 120
chrXV 168278 168279 . 120
chrXV 168293 168294 . 140
chrXV 168316 168317 . 140
chrXV 168431 168432 . 580
chrXV 168470 168471 . 220
chrXV 168473 168474 . 1240
chrXV 168493 168494 . 900
chrXV 168498 168499 . 380
chrXV 168522 168523 . 560
chrXV 168548 168549 . 180
chrXV 168563 168564 . 120
chrXV 168570 168571 . 700
chrXV 168577 168578 . 200
chrXV 168606 168607 . 140
chrXV 169210 169211 . 1400
chrXV 169427 169428 . 160
chrXV 169472 169473 . 660
chrXV 170092 170093 . 120
chrXV 170126 170127 . 120
chrXV 170131 170132 . 140
chrXV 170137 170138 . 980
chrXV 170152 170153 . 140
chrXV 170160 170161 . 600
chrXV 170168 170169 . 160
chrXV 170235 170236 . 200
chrXV 170247 170248 . 200
chrXV 170275 170276 . 200
chrXV 170282 170283 . 120
chrXV 170364 170365 . 1080
chrXV 170406 170407 . 140
chrXV 170434 170435 . 1180
chrXV 170457 170458 . 120
chrXV 170477 170478 . 420
chrXV 170508 170509 . 420
chrXV 170511 170512 . 300
chrXV 170530 170531 . 120
chrXV 170530 170531 . 160
chrXV 170533 170534 . 120
chrXV 170541 170542 . 780
chrXV 170549 170550 . 160
chrXV 170551 170552 . 2160
chrXV 170559 170560 . 120
chrXV 170565 170566 . 260
chrXV 170622 170623 . 120
chrXV 170767 170768 . 180
chrXV 170773 170774 . 200
chrXV 170780 170781 . 220
chrXV 170793 170794 . 220
chrXV 170808 170809 . 660
chrXV 170825 170826 . 220
chrXV 170837 170838 . 260
chrXV 170850 170851 . 120
chrXV 170888 170889 . 280
chrXV 170919 170920 . 260
chrXV 176074 176075 . 200
chrXV 180414 180415 . 220
chrXV 180446 180447 . 240
chrXV 180640 180641 . 140
chrXV 180772 180773 . 360
chrXV 180790 180791 . 120
chrXV 181469 181470 . 120
chrXV 181500 181501 . 140
chrXV 181509 181510 . 140
chrXV 181511 181512 . 120
chrXV 181517 181518 . 300
chrXV 181520 181521 . 180
chrXV 181564 181565 . 360
chrXV 181567 181568 . 360
chrXV 181599 181600 . 200
chrXV 181615 181616 . 180
chrXV 181622 181623 . 160
chrXV 181624 181625 . 220
chrXV 181938 181939 . 120
chrXV 182111 182112 . 200
chrXV 182463 182464 . 320
chrXV 182619 182620 . 180
chrXV 183164 183165 . 160
chrXV 185222 185223 . 140
chrXV 185235 185236 . 200
chrXV 185250 185251 . 180
chrXV 185256 185257 . 360
chrXV 185267 185268 . 900
chrXV 185275 185276 . 380
chrXV 185330 185331 . 160
chrXV 185362 185363 . 120
chrXV 185368 185369 . 1180
chrXV 185371 185372 . 200
chrXV 185377 185378 . 120
chrXV 185378 185379 . 600
chrXV 185381 185382 . 260
chrXV 185770 185771 . 420
chrXV 185780 185781 . 360
chrXV 185815 185816 . 120
chrXV 185941 185942 . 140
chrXV 186858 186859 . 380
chrXV 186862 186863 . 120
chrXV 186867 186868 . 260
chrXV 186870 186871 . 160
chrXV 186930 186931 . 1400
chrXV 186954 186955 . 240
chrXV 186962 186963 . 140
chrXV 186981 186982 . 920
chrXV 186995 186996 . 180
chrXV 187007 187008 . 120
chrXV 187152 187153 . 260
chrXV 189494 189495 . 200
chrXV 189515 189516 . 260
chrXV 189750 189751 . 460
chrXV 189766 189767 . 220
chrXV 189850 189851 . 200
chrXV 190003 190004 . 900
chrXV 190350 190351 . 300
chrXV 191325 191326 . 120
chrXV 192389 192390 . 160
chrXV 192689 192690 . 580
chrXV 192718 192719 . 740
chrXV 193161 193162 . 260
chrXV 193212 193213 . 140
chrXV 193342 193343 . 180
chrXV 193366 193367 . 120
chrXV 193570 193571 . 280
chrXV 193702 193703 . 460
chrXV 193710 193711 . 1600
chrXV 193723 193724 . 220
chrXV 193740 193741 . 600
chrXV 193800 193801 . 120
chrXV 193918 193919 . 140
chrXV 194308 194309 . 820
chrXV 194358 194359 . 180
chrXV 194698 194699 . 280
chrXV 194832 194833 . 740
chrXV 194916 194917 . 360
chrXV 194919 194920 . 120
chrXV 194924 194925 . 240
chrXV 196413 196414 . 340
chrXV 196435 196436 . 280
chrXV 196443 196444 . 140
chrXV 196471 196472 . 1560
chrXV 196607 196608 . 140
chrXV 196629 196630 . 920
chrXV 196642 196643 . 560
chrXV 196821 196822 . 240
chrXV 197668 197669 . 120
chrXV 197674 197675 . 1440
chrXV 197959 197960 . 360
chrXV 197976 197977 . 340
chrXV 198167 198168 . 120
chrXV 198487 198488 . 400
chrXV 198771 198772 . 120
chrXV 198775 198776 . 2140
chrXV 198809 198810 . 360
chrXV 198812 198813 . 480
chrXV 198815 198816 . 120
chrXV 201049 201050 . 220
chrXV 201668 201669 . 240
chrXV 201673 201674 . 480
chrXV 201711 201712 . 400
chrXV 201968 201969 . 520
chrXV 201990 201991 . 680
chrXV 202003 202004 . 120
chrXV 202093 202094 . 380
chrXV 202543 202544 . 220
chrXV 202585 202586 . 260
chrXV 202590 202591 . 120
chrXV 202601 202602 . 180
chrXV 202648 202649 . 120
chrXV 202657 202658 . 1200
chrXV 203361 203362 . 280
chrXV 203388 203389 . 600
chrXV 203742 203743 . 240
chrXV 204078 204079 . 120
chrXV 204257 204258 . 160
chrXV 204564 204565 . 120
chrXV 204617 204618 . 140
chrXV 204622 204623 . 160
chrXV 204631 204632 . 340
chrXV 204636 204637 . 320
chrXV 204796 204797 . 180
chrXV 204948 204949 . 140
chrXV 204986 204987 . 840
chrXV 205004 205005 . 140
chrXV 205045 205046 . 820
chrXV 205734 205735 . 380
chrXV 205924 205925 . 260
chrXV 205935 205936 . 140
chrXV 205940 205941 . 160
chrXV 205968 205969 . 160
chrXV 206031 206032 . 180
chrXV 206043 206044 . 360
chrXV 206058 206059 . 120
chrXV 206360 206361 . 580
chrXV 206371 206372 . 160
chrXV 206560 206561 . 120
chrXV 206844 206845 . 260
chrXV 206877 206878 . 180
chrXV 206967 206968 . 140
chrXV 207272 207273 . 860
chrXV 207291 207292 . 1360
chrXV 207302 207303 . 480
chrXV 207333 207334 . 2180
chrXV 207333 207334 . 180
chrXV 207334 207335 . 120
chrXV 207350 207351 . 120
chrXV 207509 207510 . 160
chrXV 207583 207584 . 620
chrXV 207656 207657 . 980
chrXV 207712 207713 . 180
chrXV 207847 207848 . 120
chrXV 207910 207911 . 160
chrXV 207936 207937 . 160
chrXV 208301 208302 . 2660
chrXV 208365 208366 . 140
chrXV 208603 208604 . 120
chrXV 209389 209390 . 120
chrXV 209495 209496 . 740
chrXV 209562 209563 . 120
chrXV 210195 210196 . 160
chrXV 210212 210213 . 1000
chrXV 210416 210417 . 200
chrXV 210425 210426 . 120
chrXV 210450 210451 . 580
chrXV 210594 210595 . 1760
chrXV 212041 212042 . 580
chrXV 212045 212046 . 200
chrXV 212060 212061 . 140
chrXV 212072 212073 . 140
chrXV 212076 212077 . 180
chrXV 212078 212079 . 1180
chrXV 212103 212104 . 140
chrXV 212126 212127 . 140
chrXV 212144 212145 . 180
chrXV 212150 212151 . 160
chrXV 212152 212153 . 600
chrXV 212154 212155 . 620
chrXV 212154 212155 . 200
chrXV 212333 212334 . 220
chrXV 212476 212477 . 120
chrXV 212655 212656 . 180
chrXV 212829 212830 . 1300
chrXV 212844 212845 . 520
chrXV 212914 212915 . 220
chrXV 213004 213005 . 400
chrXV 213246 213247 . 120
chrXV 213606 213607 . 840
chrXV 213633 213634 . 340
chrXV 213724 213725 . 120
chrXV 213728 213729 . 140
chrXV 213750 213751 . 160
chrXV 213788 213789 . 140
chrXV 213826 213827 . 280
chrXV 213834 213835 . 220
chrXV 213942 213943 . 620
chrXV 213945 213946 . 880
chrXV 214323 214324 . 340
chrXV 214585 214586 . 140
chrXV 214794 214795 . 220
chrXV 215606 215607 . 160
chrXV 216064 216065 . 120
chrXV 216089 216090 . 260
chrXV 216240 216241 . 200
chrXV 216245 216246 . 120
chrXV 216251 216252 . 220
chrXV 216262 216263 . 120
chrXV 216266 216267 . 180
chrXV 216279 216280 . 140
chrXV 216327 216328 . 240
chrXV 216370 216371 . 140
chrXV 216448 216449 . 380
chrXV 216477 216478 . 180
chrXV 216526 216527 . 120
chrXV 216533 216534 . 140
chrXV 216535 216536 . 540
chrXV 216548 216549 . 160
chrXV 216553 216554 . 180
chrXV 216576 216577 . 420
chrXV 216586 216587 . 1260
chrXV 216587 216588 . 220
chrXV 216589 216590 . 360
chrXV 216600 216601 . 120
chrXV 216614 216615 . 1020
chrXV 216661 216662 . 360
chrXV 216710 216711 . 160
chrXV 216740 216741 . 120
chrXV 216771 216772 . 220
chrXV 216803 216804 . 120
chrXV 216811 216812 . 280
chrXV 216838 216839 . 140
chrXV 216887 216888 . 120
chrXV 216895 216896 . 260
chrXV 216975 216976 . 380
chrXV 216995 216996 . 160
chrXV 217006 217007 . 140
chrXV 217014 217015 . 140
chrXV 217109 217110 . 160
chrXV 217190 217191 . 140
chrXV 217374 217375 . 220
chrXV 217899 217900 . 120
chrXV 218360 218361 . 220
chrXV 218370 218371 . 360
chrXV 218437 218438 . 680
chrXV 218691 218692 . 660
chrXV 218716 218717 . 180
chrXV 218743 218744 . 340
chrXV 218750 218751 . 760
chrXV 218757 218758 . 1200
chrXV 218765 218766 . 140
chrXV 218771 218772 . 120
chrXV 218785 218786 . 440
chrXV 218798 218799 . 3220
chrXV 218807 218808 . 140
chrXV 218854 218855 . 1040
chrXV 218860 218861 . 140
chrXV 218864 218865 . 820
chrXV 218875 218876 . 2840
chrXV 219421 219422 . 160
chrXV 220582 220583 . 560
chrXV 220617 220618 . 140
chrXV 220633 220634 . 120
chrXV 220640 220641 . 560
chrXV 220642 220643 . 160
chrXV 220646 220647 . 1540
chrXV 220646 220647 . 140
chrXV 220674 220675 . 320
chrXV 220690 220691 . 120
chrXV 221046 221047 . 1740
chrXV 221341 221342 . 220
chrXV 221393 221394 . 160
chrXV 221525 221526 . 340
chrXV 221599 221600 . 120
chrXV 221643 221644 . 200
chrXV 221816 221817 . 280
chrXV 222247 222248 . 180
chrXV 222356 222357 . 120
chrXV 222415 222416 . 1340
chrXV 222455 222456 . 500
chrXV 222552 222553 . 3340
chrXV 222711 222712 . 120
chrXV 222773 222774 . 400
chrXV 222869 222870 . 140
chrXV 222897 222898 . 660
chrXV 223097 223098 . 780
chrXV 223100 223101 . 300
chrXV 223101 223102 . 140
chrXV 223101 223102 . 120
chrXV 223109 223110 . 340
chrXV 223116 223117 . 120
chrXV 223118 223119 . 920
chrXV 223118 223119 . 180
chrXV 223191 223192 . 440
chrXV 223717 223718 . 760
chrXV 223777 223778 . 560
chrXV 224260 224261 . 140
chrXV 224373 224374 . 180
chrXV 224511 224512 . 980
chrXV 224598 224599 . 1180
chrXV 224618 224619 . 1700
chrXV 224807 224808 . 120
chrXV 224889 224890 . 280
chrXV 225442 225443 . 280
chrXV 225573 225574 . 120
chrXV 225594 225595 . 1080
chrXV 225608 225609 . 140
chrXV 225753 225754 . 400
chrXV 225756 225757 . 300
chrXV 226049 226050 . 120
chrXV 226091 226092 . 200
chrXV 226223 226224 . 860
chrXV 226228 226229 . 2200
chrXV 226235 226236 . 440
chrXV 226246 226247 . 140
chrXV 226283 226284 . 220
chrXV 226576 226577 . 240
chrXV 226644 226645 . 300
chrXV 226649 226650 . 540
chrXV 226747 226748 . 300
chrXV 226752 226753 . 140
chrXV 226753 226754 . 200
chrXV 226762 226763 . 400
chrXV 226763 226764 . 140
chrXV 226831 226832 . 1260
chrXV 227472 227473 . 500
chrXV 227493 227494 . 120
chrXV 227581 227582 . 380
chrXV 227659 227660 . 1580
chrXV 227771 227772 . 120
chrXV 227777 227778 . 480
chrXV 227886 227887 . 240
chrXV 227907 227908 . 180
chrXV 227920 227921 . 140
chrXV 228132 228133 . 560
chrXV 228256 228257 . 1380
chrXV 228441 228442 . 220
chrXV 228445 228446 . 840
chrXV 228455 228456 . 160
chrXV 228463 228464 . 960
chrXV 228467 228468 . 200
chrXV 228497 228498 . 440
chrXV 228502 228503 . 480
chrXV 228660 228661 . 120
chrXV 228665 228666 . 160
chrXV 228668 228669 . 120
chrXV 228849 228850 . 140
chrXV 228857 228858 . 140
chrXV 229116 229117 . 140
chrXV 229390 229391 . 140
chrXV 229554 229555 . 120
chrXV 229658 229659 . 6980
chrXV 229826 229827 . 180
chrXV 229883 229884 . 380
chrXV 230050 230051 . 340
chrXV 230076 230077 . 940
chrXV 230084 230085 . 260
chrXV 230092 230093 . 140
chrXV 230099 230100 . 200
chrXV 230101 230102 . 120
chrXV 230133 230134 . 1280
chrXV 230167 230168 . 1500
chrXV 230285 230286 . 120
chrXV 230476 230477 . 480
chrXV 230602 230603 . 160
chrXV 230712 230713 . 560
chrXV 230822 230823 . 1180
chrXV 231040 231041 . 120
chrXV 231198 231199 . 720
chrXV 231208 231209 . 200
chrXV 231214 231215 . 120
chrXV 231222 231223 . 160
chrXV 231235 231236 . 260
chrXV 231346 231347 . 120
chrXV 231431 231432 . 160
chrXV 231528 231529 . 180
chrXV 231542 231543 . 200
chrXV 231703 231704 . 1320
chrXV 231705 231706 . 120
chrXV 231836 231837 . 160
chrXV 231876 231877 . 120
chrXV 231909 231910 . 140
chrXV 231924 231925 . 120
chrXV 231946 231947 . 120
chrXV 232077 232078 . 120
chrXV 232094 232095 . 160
chrXV 232104 232105 . 300
chrXV 232114 232115 . 880
chrXV 232122 232123 . 360
chrXV 232133 232134 . 660
chrXV 232148 232149 . 180
chrXV 232173 232174 . 340
chrXV 232178 232179 . 180
chrXV 232204 232205 . 160
chrXV 232213 232214 . 460
chrXV 232217 232218 . 120
chrXV 232338 232339 . 780
chrXV 232350 232351 . 740
chrXV 232353 232354 . 300
chrXV 232361 232362 . 140
chrXV 232364 232365 . 420
chrXV 232368 232369 . 140
chrXV 232372 232373 . 1900
chrXV 232381 232382 . 640
chrXV 232384 232385 . 520
chrXV 232393 232394 . 720
chrXV 232403 232404 . 120
chrXV 232408 232409 . 220
chrXV 232413 232414 . 600
chrXV 232426 232427 . 460
chrXV 232440 232441 . 560
chrXV 232637 232638 . 180
chrXV 232671 232672 . 320
chrXV 232681 232682 . 660
chrXV 232684 232685 . 200
chrXV 232693 232694 . 720
chrXV 232694 232695 . 160
chrXV 232706 232707 . 420
chrXV 232745 232746 . 140
chrXV 232750 232751 . 280
chrXV 232765 232766 . 260
chrXV 232767 232768 . 360
chrXV 232780 232781 . 320
chrXV 232784 232785 . 240
chrXV 233035 233036 . 120
chrXV 233056 233057 . 600
chrXV 233070 233071 . 280
chrXV 233316 233317 . 120
chrXV 233502 233503 . 220
chrXV 233608 233609 . 220
chrXV 233626 233627 . 320
chrXV 233636 233637 . 200
chrXV 233656 233657 . 220
chrXV 233668 233669 . 700
chrXV 233699 233700 . 340
chrXV 233710 233711 . 580
chrXV 233754 233755 . 180
chrXV 233763 233764 . 340
chrXV 233766 233767 . 460
chrXV 233783 233784 . 120
chrXV 233815 233816 . 320
chrXV 233846 233847 . 640
chrXV 233848 233849 . 140
chrXV 233853 233854 . 500
chrXV 233864 233865 . 120
chrXV 233891 233892 . 120
chrXV 233893 233894 . 2100
chrXV 234077 234078 . 260
chrXV 234185 234186 . 220
chrXV 234250 234251 . 260
chrXV 234408 234409 . 180
chrXV 234552 234553 . 140
chrXV 234575 234576 . 120
chrXV 234584 234585 . 460
chrXV 234622 234623 . 140
chrXV 234644 234645 . 180
chrXV 234651 234652 . 260
chrXV 234655 234656 . 480
chrXV 234659 234660 . 760
chrXV 234693 234694 . 920
chrXV 234699 234700 . 120
chrXV 234704 234705 . 280
chrXV 234713 234714 . 160
chrXV 235045 235046 . 1960
chrXV 235055 235056 . 120
chrXV 235063 235064 . 160
chrXV 237639 237640 . 120
chrXV 237959 237960 . 160
chrXV 238221 238222 . 260
chrXV 238242 238243 . 640
chrXV 238397 238398 . 780
chrXV 238414 238415 . 480
chrXV 238422 238423 . 760
chrXV 238427 238428 . 180
chrXV 238430 238431 . 540
chrXV 238438 238439 . 120
chrXV 238443 238444 . 380
chrXV 238448 238449 . 620
chrXV 238460 238461 . 280
chrXV 238492 238493 . 800
chrXV 238500 238501 . 1860
chrXV 238513 238514 . 4680
chrXV 238529 238530 . 2900
chrXV 238730 238731 . 180
chrXV 239497 239498 . 120
chrXV 239512 239513 . 120
chrXV 239524 239525 . 180
chrXV 239692 239693 . 1260
chrXV 239753 239754 . 240
chrXV 239844 239845 . 140
chrXV 239941 239942 . 300
chrXV 240056 240057 . 120
chrXV 240121 240122 . 1780
chrXV 240131 240132 . 860
chrXV 240211 240212 . 820
chrXV 240217 240218 . 120
chrXV 240325 240326 . 120
chrXV 240800 240801 . 380
chrXV 240894 240895 . 880
chrXV 240995 240996 . 220
chrXV 241141 241142 . 120
chrXV 241282 241283 . 120
chrXV 241286 241287 . 320
chrXV 241446 241447 . 140
chrXV 241495 241496 . 140
chrXV 241662 241663 . 760
chrXV 241673 241674 . 120
chrXV 241985 241986 . 120
chrXV 242328 242329 . 120
chrXV 242422 242423 . 1360
chrXV 242672 242673 . 300
chrXV 242678 242679 . 260
chrXV 242808 242809 . 420
chrXV 242816 242817 . 220
chrXV 242822 242823 . 160
chrXV 242835 242836 . 120
chrXV 242933 242934 . 160
chrXV 242939 242940 . 180
chrXV 242943 242944 . 140
chrXV 242945 242946 . 260
chrXV 242952 242953 . 140
chrXV 242956 242957 . 140
chrXV 243021 243022 . 160
chrXV 243182 243183 . 320
chrXV 243465 243466 . 120
chrXV 243495 243496 . 240
chrXV 243517 243518 . 120
chrXV 243522 243523 . 260
chrXV 243541 243542 . 140
chrXV 243702 243703 . 140
chrXV 243816 243817 . 5560
chrXV 243854 243855 . 240
chrXV 244463 244464 . 120
chrXV 244471 244472 . 360
chrXV 244485 244486 . 280
chrXV 244860 244861 . 720
chrXV 245119 245120 . 1100
chrXV 245269 245270 . 460
chrXV 245756 245757 . 120
chrXV 246036 246037 . 120
chrXV 246079 246080 . 380
chrXV 246180 246181 . 340
chrXV 246548 246549 . 120
chrXV 246562 246563 . 180
chrXV 246567 246568 . 280
chrXV 246583 246584 . 3560
chrXV 246635 246636 . 200
chrXV 246937 246938 . 500
chrXV 246944 246945 . 280
chrXV 246956 246957 . 120
chrXV 246963 246964 . 120
chrXV 246970 246971 . 160
chrXV 246982 246983 . 180
chrXV 247003 247004 . 540
chrXV 247007 247008 . 200
chrXV 247010 247011 . 180
chrXV 247014 247015 . 160
chrXV 247027 247028 . 260
chrXV 247028 247029 . 140
chrXV 247032 247033 . 180
chrXV 247038 247039 . 500
chrXV 247053 247054 . 140
chrXV 247054 247055 . 160
chrXV 248027 248028 . 140
chrXV 248064 248065 . 120
chrXV 248100 248101 . 120
chrXV 248201 248202 . 2780
chrXV 248267 248268 . 180
chrXV 248358 248359 . 140
chrXV 248646 248647 . 280
chrXV 248661 248662 . 1240
chrXV 248727 248728 . 440
chrXV 248795 248796 . 180
chrXV 248841 248842 . 380
chrXV 249174 249175 . 120
chrXV 249193 249194 . 260
chrXV 249623 249624 . 240
chrXV 249653 249654 . 300
chrXV 249674 249675 . 660
chrXV 249702 249703 . 240
chrXV 249723 249724 . 740
chrXV 249772 249773 . 360
chrXV 249875 249876 . 600
chrXV 249922 249923 . 1080
chrXV 249952 249953 . 240
chrXV 250041 250042 . 120
chrXV 250050 250051 . 400
chrXV 250399 250400 . 180
chrXV 250688 250689 . 160
chrXV 250749 250750 . 520
chrXV 250948 250949 . 680
chrXV 250984 250985 . 200
chrXV 251135 251136 . 760
chrXV 251175 251176 . 180
chrXV 251216 251217 . 1340
chrXV 251286 251287 . 180
chrXV 251333 251334 . 120
chrXV 251367 251368 . 140
chrXV 251376 251377 . 780
chrXV 251403 251404 . 180
chrXV 251695 251696 . 240
chrXV 252368 252369 . 180
chrXV 252691 252692 . 340
chrXV 252719 252720 . 160
chrXV 252723 252724 . 140
chrXV 252729 252730 . 820
chrXV 252742 252743 . 140
chrXV 252779 252780 . 280
chrXV 252848 252849 . 540
chrXV 253016 253017 . 200
chrXV 254026 254027 . 120
chrXV 254030 254031 . 1500
chrXV 254034 254035 . 120
chrXV 254046 254047 . 140
chrXV 254049 254050 . 400
chrXV 254052 254053 . 1200
chrXV 254057 254058 . 160
chrXV 254098 254099 . 180
chrXV 254105 254106 . 140
chrXV 254126 254127 . 120
chrXV 254141 254142 . 120
chrXV 254154 254155 . 380
chrXV 254163 254164 . 220
chrXV 254171 254172 . 1920
chrXV 254199 254200 . 700
chrXV 254345 254346 . 240
chrXV 254525 254526 . 220
chrXV 254892 254893 . 140
chrXV 254949 254950 . 580
chrXV 254966 254967 . 1140
chrXV 254994 254995 . 160
chrXV 255122 255123 . 140
chrXV 255139 255140 . 400
chrXV 255157 255158 . 120
chrXV 255165 255166 . 160
chrXV 255224 255225 . 460
chrXV 255234 255235 . 360
chrXV 255251 255252 . 280
chrXV 255258 255259 . 640
chrXV 255267 255268 . 220
chrXV 255267 255268 . 120
chrXV 255408 255409 . 120
chrXV 255418 255419 . 160
chrXV 255428 255429 . 140
chrXV 256138 256139 . 180
chrXV 256150 256151 . 600
chrXV 256184 256185 . 520
chrXV 256188 256189 . 480
chrXV 256195 256196 . 600
chrXV 256259 256260 . 140
chrXV 256296 256297 . 120
chrXV 256309 256310 . 840
chrXV 256321 256322 . 160
chrXV 256323 256324 . 380
chrXV 256512 256513 . 220
chrXV 256665 256666 . 180
chrXV 256668 256669 . 180
chrXV 256803 256804 . 1020
chrXV 256810 256811 . 240
chrXV 257133 257134 . 200
chrXV 257514 257515 . 120
chrXV 257631 257632 . 120
chrXV 257883 257884 . 120
chrXV 257947 257948 . 220
chrXV 257952 257953 . 120
chrXV 258221 258222 . 1120
chrXV 258307 258308 . 840
chrXV 258336 258337 . 400
chrXV 258456 258457 . 400
chrXV 258576 258577 . 120
chrXV 258942 258943 . 160
chrXV 258984 258985 . 180
chrXV 259014 259015 . 1260
chrXV 259154 259155 . 180
chrXV 259176 259177 . 1600
chrXV 259197 259198 . 200
chrXV 259200 259201 . 120
chrXV 259202 259203 . 1120
chrXV 259215 259216 . 320
chrXV 259219 259220 . 420
chrXV 259238 259239 . 380
chrXV 259239 259240 . 180
chrXV 259239 259240 . 780
chrXV 259258 259259 . 180
chrXV 259305 259306 . 320
chrXV 259306 259307 . 2400
chrXV 259313 259314 . 180
chrXV 259316 259317 . 280
chrXV 259356 259357 . 660
chrXV 259575 259576 . 400
chrXV 259766 259767 . 600
chrXV 259775 259776 . 140
chrXV 259792 259793 . 640
chrXV 259798 259799 . 120
chrXV 259799 259800 . 2220
chrXV 259822 259823 . 380
chrXV 259831 259832 . 160
chrXV 259835 259836 . 180
chrXV 259887 259888 . 120
chrXV 262724 262725 . 520
chrXV 263178 263179 . 1140
chrXV 263196 263197 . 140
chrXV 263283 263284 . 300
chrXV 263293 263294 . 160
chrXV 263317 263318 . 520
chrXV 263342 263343 . 240
chrXV 263345 263346 . 340
chrXV 263356 263357 . 160
chrXV 263381 263382 . 240
chrXV 263427 263428 . 120
chrXV 263540 263541 . 120
chrXV 263551 263552 . 240
chrXV 263811 263812 . 180
chrXV 263890 263891 . 360
chrXV 263940 263941 . 140
chrXV 264027 264028 . 540
chrXV 264206 264207 . 1100
chrXV 264247 264248 . 1580
chrXV 264411 264412 . 560
chrXV 264837 264838 . 160
chrXV 264861 264862 . 140
chrXV 264958 264959 . 160
chrXV 265187 265188 . 260
chrXV 265212 265213 . 280
chrXV 265239 265240 . 400
chrXV 265243 265244 . 220
chrXV 265260 265261 . 280
chrXV 265264 265265 . 220
chrXV 265264 265265 . 200
chrXV 265288 265289 . 160
chrXV 265385 265386 . 340
chrXV 265435 265436 . 960
chrXV 265455 265456 . 180
chrXV 265458 265459 . 260
chrXV 265477 265478 . 120
chrXV 265495 265496 . 160
chrXV 265832 265833 . 360
chrXV 265885 265886 . 340
chrXV 265929 265930 . 1440
chrXV 266015 266016 . 240
chrXV 266459 266460 . 140
chrXV 266706 266707 . 220
chrXV 266807 266808 . 240
chrXV 266834 266835 . 120
chrXV 266898 266899 . 740
chrXV 267074 267075 . 120
chrXV 267143 267144 . 180
chrXV 267148 267149 . 260
chrXV 267304 267305 . 260
chrXV 267316 267317 . 920
chrXV 267476 267477 . 340
chrXV 267637 267638 . 200
chrXV 267647 267648 . 420
chrXV 267709 267710 . 120
chrXV 267721 267722 . 420
chrXV 267733 267734 . 720
chrXV 267767 267768 . 120
chrXV 267784 267785 . 120
chrXV 267788 267789 . 120
chrXV 267816 267817 . 160
chrXV 267978 267979 . 180
chrXV 267990 267991 . 200
chrXV 268077 268078 . 180
chrXV 268079 268080 . 280
chrXV 268081 268082 . 220
chrXV 268081 268082 . 120
chrXV 268086 268087 . 120
chrXV 268428 268429 . 300
chrXV 268454 268455 . 240
chrXV 268731 268732 . 440
chrXV 268753 268754 . 120
chrXV 268917 268918 . 420
chrXV 269048 269049 . 2020
chrXV 269063 269064 . 700
chrXV 269067 269068 . 620
chrXV 269088 269089 . 200
chrXV 269500 269501 . 300
chrXV 270014 270015 . 140
chrXV 270151 270152 . 320
chrXV 270474 270475 . 180
chrXV 271272 271273 . 860
chrXV 271309 271310 . 120
chrXV 271429 271430 . 120
chrXV 271454 271455 . 120
chrXV 271604 271605 . 160
chrXV 271629 271630 . 360
chrXV 271638 271639 . 1400
chrXV 271642 271643 . 280
chrXV 271650 271651 . 140
chrXV 271662 271663 . 400
chrXV 271674 271675 . 120
chrXV 271683 271684 . 540
chrXV 271690 271691 . 120
chrXV 271695 271696 . 940
chrXV 271717 271718 . 120
chrXV 271722 271723 . 760
chrXV 271731 271732 . 160
chrXV 271737 271738 . 140
chrXV 271768 271769 . 660
chrXV 271776 271777 . 600
chrXV 271779 271780 . 1320
chrXV 271780 271781 . 240
chrXV 271788 271789 . 120
chrXV 271855 271856 . 120
chrXV 271910 271911 . 120
chrXV 271943 271944 . 120
chrXV 272068 272069 . 120
chrXV 272195 272196 . 120
chrXV 272386 272387 . 120
chrXV 273001 273002 . 160
chrXV 273275 273276 . 500
chrXV 273329 273330 . 120
chrXV 273485 273486 . 1700
chrXV 273615 273616 . 220
chrXV 273628 273629 . 140
chrXV 273746 273747 . 460
chrXV 273753 273754 . 120
chrXV 273777 273778 . 120
chrXV 273787 273788 . 760
chrXV 273811 273812 . 920
chrXV 273814 273815 . 200
chrXV 273827 273828 . 1380
chrXV 273836 273837 . 280
chrXV 273836 273837 . 120
chrXV 273845 273846 . 180
chrXV 273901 273902 . 420
chrXV 273922 273923 . 1640
chrXV 273927 273928 . 400
chrXV 273932 273933 . 540
chrXV 273938 273939 . 1020
chrXV 273940 273941 . 860
chrXV 273948 273949 . 260
chrXV 274218 274219 . 320
chrXV 274383 274384 . 120
chrXV 274398 274399 . 220
chrXV 274433 274434 . 120
chrXV 274443 274444 . 120
chrXV 274523 274524 . 320
chrXV 274709 274710 . 140
chrXV 274723 274724 . 160
chrXV 274726 274727 . 1020
chrXV 274734 274735 . 120
chrXV 274738 274739 . 520
chrXV 274796 274797 . 1360
chrXV 274813 274814 . 120
chrXV 274826 274827 . 320
chrXV 274834 274835 . 140
chrXV 274857 274858 . 1000
chrXV 274966 274967 . 620
chrXV 274982 274983 . 140
chrXV 274999 275000 . 400
chrXV 275075 275076 . 400
chrXV 275145 275146 . 820
chrXV 275153 275154 . 120
chrXV 275342 275343 . 360
chrXV 275506 275507 . 320
chrXV 275544 275545 . 260
chrXV 275691 275692 . 120
chrXV 275791 275792 . 580
chrXV 276462 276463 . 160
chrXV 276932 276933 . 2200
chrXV 277032 277033 . 240
chrXV 277274 277275 . 840
chrXV 277472 277473 . 520
chrXV 277495 277496 . 860
chrXV 277673 277674 . 140
chrXV 277676 277677 . 180
chrXV 277682 277683 . 260
chrXV 277761 277762 . 200
chrXV 277872 277873 . 120
chrXV 277884 277885 . 140
chrXV 277894 277895 . 120
chrXV 277928 277929 . 120
chrXV 277937 277938 . 2280
chrXV 277944 277945 . 300
chrXV 277948 277949 . 120
chrXV 277952 277953 . 140
chrXV 277972 277973 . 1560
chrXV 277982 277983 . 220
chrXV 277990 277991 . 140
chrXV 278156 278157 . 140
chrXV 278308 278309 . 120
chrXV 278430 278431 . 180
chrXV 278489 278490 . 140
chrXV 278596 278597 . 400
chrXV 278640 278641 . 680
chrXV 279194 279195 . 1200
chrXV 279457 279458 . 500
chrXV 279636 279637 . 460
chrXV 279988 279989 . 160
chrXV 280045 280046 . 360
chrXV 280125 280126 . 140
chrXV 280131 280132 . 160
chrXV 280173 280174 . 300
chrXV 280208 280209 . 300
chrXV 280222 280223 . 160
chrXV 280250 280251 . 260
chrXV 281551 281552 . 900
chrXV 281586 281587 . 1400
chrXV 281595 281596 . 1240
chrXV 281618 281619 . 360
chrXV 281658 281659 . 120
chrXV 281671 281672 . 660
chrXV 282182 282183 . 300
chrXV 282189 282190 . 1960
chrXV 282210 282211 . 400
chrXV 282210 282211 . 140
chrXV 282247 282248 . 160
chrXV 282252 282253 . 480
chrXV 282255 282256 . 200
chrXV 282260 282261 . 340
chrXV 282277 282278 . 240
chrXV 282281 282282 . 380
chrXV 282348 282349 . 540
chrXV 282484 282485 . 740
chrXV 282871 282872 . 300
chrXV 282971 282972 . 880
chrXV 283346 283347 . 140
chrXV 283727 283728 . 240
chrXV 285012 285013 . 140
chrXV 285458 285459 . 360
chrXV 285488 285489 . 120
chrXV 285511 285512 . 1840
chrXV 285516 285517 . 1500
chrXV 285520 285521 . 2200
chrXV 285546 285547 . 160
chrXV 285550 285551 . 400
chrXV 285553 285554 . 2300
chrXV 285728 285729 . 180
chrXV 285786 285787 . 120
chrXV 285827 285828 . 1520
chrXV 285830 285831 . 220
chrXV 285836 285837 . 320
chrXV 285839 285840 . 400
chrXV 285850 285851 . 140
chrXV 285857 285858 . 160
chrXV 285862 285863 . 580
chrXV 285864 285865 . 240
chrXV 285872 285873 . 200
chrXV 285880 285881 . 560
chrXV 285891 285892 . 120
chrXV 285897 285898 . 120
chrXV 285902 285903 . 240
chrXV 285910 285911 . 180
chrXV 285917 285918 . 140
chrXV 285919 285920 . 2000
chrXV 285929 285930 . 1980
chrXV 285946 285947 . 140
chrXV 285963 285964 . 340
chrXV 285967 285968 . 2540
chrXV 285991 285992 . 220
chrXV 285992 285993 . 180
chrXV 285995 285996 . 960
chrXV 286019 286020 . 460
chrXV 286024 286025 . 260
chrXV 286039 286040 . 120
chrXV 286045 286046 . 200
chrXV 286066 286067 . 120
chrXV 286095 286096 . 320
chrXV 286150 286151 . 120
chrXV 286177 286178 . 120
chrXV 286191 286192 . 640
chrXV 286328 286329 . 380
chrXV 286370 286371 . 220
chrXV 286375 286376 . 120
chrXV 286475 286476 . 120
chrXV 286535 286536 . 420
chrXV 286543 286544 . 280
chrXV 286598 286599 . 120
chrXV 286711 286712 . 160
chrXV 286774 286775 . 160
chrXV 286848 286849 . 200
chrXV 286877 286878 . 300
chrXV 286885 286886 . 300
chrXV 286979 286980 . 160
chrXV 287165 287166 . 320
chrXV 287181 287182 . 400
chrXV 287294 287295 . 200
chrXV 287775 287776 . 260
chrXV 287912 287913 . 180
chrXV 287919 287920 . 760
chrXV 287955 287956 . 440
chrXV 288039 288040 . 320
chrXV 288118 288119 . 120
chrXV 288125 288126 . 160
chrXV 288179 288180 . 200
chrXV 288236 288237 . 140
chrXV 288303 288304 . 200
chrXV 288341 288342 . 240
chrXV 288355 288356 . 140
chrXV 288405 288406 . 440
chrXV 288411 288412 . 260
chrXV 288414 288415 . 120
chrXV 288429 288430 . 200
chrXV 288429 288430 . 120
chrXV 288430 288431 . 500
chrXV 288430 288431 . 920
chrXV 288455 288456 . 300
chrXV 288459 288460 . 480
chrXV 288465 288466 . 1980
chrXV 288478 288479 . 480
chrXV 288506 288507 . 540
chrXV 288517 288518 . 2160
chrXV 288520 288521 . 180
chrXV 288523 288524 . 1080
chrXV 288528 288529 . 360
chrXV 288531 288532 . 300
chrXV 288555 288556 . 1340
chrXV 288559 288560 . 160
chrXV 288561 288562 . 120
chrXV 288569 288570 . 160
chrXV 288619 288620 . 300
chrXV 288627 288628 . 1420
chrXV 288629 288630 . 120
chrXV 288652 288653 . 620
chrXV 288652 288653 . 160
chrXV 288663 288664 . 320
chrXV 288669 288670 . 220
chrXV 288679 288680 . 240
chrXV 288687 288688 . 160
chrXV 288771 288772 . 220
chrXV 288778 288779 . 140
chrXV 288951 288952 . 200
chrXV 289088 289089 . 960
chrXV 289109 289110 . 240
chrXV 289114 289115 . 440
chrXV 289141 289142 . 180
chrXV 289161 289162 . 180
chrXV 289267 289268 . 1640
chrXV 289329 289330 . 2540
chrXV 289335 289336 . 440
chrXV 289350 289351 . 1180
chrXV 289521 289522 . 560
chrXV 289697 289698 . 400
chrXV 289898 289899 . 140
chrXV 290199 290200 . 1220
chrXV 290210 290211 . 900
chrXV 290222 290223 . 120
chrXV 290523 290524 . 280
chrXV 290649 290650 . 240
chrXV 290714 290715 . 300
chrXV 290724 290725 . 420
chrXV 290734 290735 . 120
chrXV 290747 290748 . 220
chrXV 290754 290755 . 160
chrXV 290812 290813 . 140
chrXV 290851 290852 . 140
chrXV 291698 291699 . 300
chrXV 291797 291798 . 160
chrXV 292136 292137 . 220
chrXV 292176 292177 . 440
chrXV 292188 292189 . 1660
chrXV 292198 292199 . 580
chrXV 292206 292207 . 120
chrXV 292209 292210 . 140
chrXV 292215 292216 . 160
chrXV 292223 292224 . 120
chrXV 292239 292240 . 220
chrXV 292336 292337 . 140
chrXV 292369 292370 . 180
chrXV 292397 292398 . 140
chrXV 292456 292457 . 140
chrXV 292544 292545 . 340
chrXV 292590 292591 . 200
chrXV 292761 292762 . 240
chrXV 293063 293064 . 120
chrXV 293148 293149 . 200
chrXV 293248 293249 . 220
chrXV 293354 293355 . 180
chrXV 293587 293588 . 240
chrXV 293615 293616 . 220
chrXV 293621 293622 . 160
chrXV 293622 293623 . 920
chrXV 293644 293645 . 280
chrXV 293687 293688 . 120
chrXV 293746 293747 . 640
chrXV 293781 293782 . 340
chrXV 293810 293811 . 480
chrXV 294005 294006 . 120
chrXV 294059 294060 . 120
chrXV 294065 294066 . 1640
chrXV 294086 294087 . 160
chrXV 294138 294139 . 180
chrXV 294322 294323 . 300
chrXV 294369 294370 . 860
chrXV 294387 294388 . 400
chrXV 294395 294396 . 780
chrXV 294399 294400 . 1000
chrXV 294445 294446 . 200
chrXV 294503 294504 . 220
chrXV 294595 294596 . 200
chrXV 294648 294649 . 480
chrXV 294666 294667 . 340
chrXV 294739 294740 . 880
chrXV 295114 295115 . 200
chrXV 295396 295397 . 120
chrXV 295511 295512 . 860
chrXV 295586 295587 . 920
chrXV 295605 295606 . 120
chrXV 295923 295924 . 160
chrXV 295923 295924 . 360
chrXV 296242 296243 . 360
chrXV 296254 296255 . 220
chrXV 296269 296270 . 240
chrXV 296275 296276 . 940
chrXV 296276 296277 . 420
chrXV 296288 296289 . 340
chrXV 296289 296290 . 200
chrXV 296296 296297 . 200
chrXV 296303 296304 . 220
chrXV 296329 296330 . 120
chrXV 296331 296332 . 260
chrXV 296332 296333 . 140
chrXV 296342 296343 . 180
chrXV 296344 296345 . 200
chrXV 296355 296356 . 140
chrXV 296362 296363 . 420
chrXV 296364 296365 . 920
chrXV 296364 296365 . 500
chrXV 296371 296372 . 560
chrXV 296374 296375 . 640
chrXV 296378 296379 . 320
chrXV 296388 296389 . 180
chrXV 296394 296395 . 120
chrXV 296405 296406 . 180
chrXV 296508 296509 . 160
chrXV 296657 296658 . 240
chrXV 296660 296661 . 240
chrXV 296815 296816 . 440
chrXV 296824 296825 . 120
chrXV 296833 296834 . 800
chrXV 296835 296836 . 180
chrXV 296848 296849 . 320
chrXV 296852 296853 . 300
chrXV 296860 296861 . 760
chrXV 296878 296879 . 240
chrXV 296878 296879 . 140
chrXV 296896 296897 . 620
chrXV 296899 296900 . 120
chrXV 296905 296906 . 140
chrXV 296913 296914 . 180
chrXV 296920 296921 . 160
chrXV 297090 297091 . 920
chrXV 297098 297099 . 780
chrXV 297209 297210 . 120
chrXV 297273 297274 . 560
chrXV 297364 297365 . 160
chrXV 297627 297628 . 360
chrXV 297676 297677 . 160
chrXV 298265 298266 . 140
chrXV 298329 298330 . 140
chrXV 298347 298348 . 680
chrXV 298352 298353 . 160
chrXV 298375 298376 . 180
chrXV 298397 298398 . 420
chrXV 298403 298404 . 140
chrXV 298499 298500 . 400
chrXV 298634 298635 . 120
chrXV 298770 298771 . 420
chrXV 298896 298897 . 340
chrXV 298903 298904 . 220
chrXV 298935 298936 . 220
chrXV 299247 299248 . 600
chrXV 299279 299280 . 120
chrXV 299297 299298 . 540
chrXV 299317 299318 . 200
chrXV 299377 299378 . 120
chrXV 299400 299401 . 140
chrXV 299403 299404 . 160
chrXV 299545 299546 . 580
chrXV 299551 299552 . 360
chrXV 299767 299768 . 840
chrXV 299873 299874 . 760
chrXV 300035 300036 . 1200
chrXV 300367 300368 . 1080
chrXV 300413 300414 . 700
chrXV 300418 300419 . 160
chrXV 300499 300500 . 880
chrXV 300525 300526 . 160
chrXV 300538 300539 . 700
chrXV 300545 300546 . 2480
chrXV 300552 300553 . 500
chrXV 300556 300557 . 280
chrXV 300568 300569 . 360
chrXV 300580 300581 . 120
chrXV 300583 300584 . 220
chrXV 300732 300733 . 280
chrXV 300825 300826 . 160
chrXV 300995 300996 . 340
chrXV 301034 301035 . 140
chrXV 301130 301131 . 200
chrXV 301138 301139 . 120
chrXV 301143 301144 . 2360
chrXV 301146 301147 . 2180
chrXV 301152 301153 . 2180
chrXV 301160 301161 . 3000
chrXV 301163 301164 . 1500
chrXV 301163 301164 . 240
chrXV 301164 301165 . 120
chrXV 301165 301166 . 120
chrXV 301190 301191 . 140
chrXV 301220 301221 . 160
chrXV 301228 301229 . 120
chrXV 301231 301232 . 280
chrXV 301239 301240 . 1580
chrXV 301267 301268 . 160
chrXV 301276 301277 . 280
chrXV 301289 301290 . 220
chrXV 301305 301306 . 160
chrXV 301315 301316 . 120
chrXV 301447 301448 . 180
chrXV 301591 301592 . 120
chrXV 301779 301780 . 580
chrXV 301961 301962 . 140
chrXV 302121 302122 . 240
chrXV 302480 302481 . 180
chrXV 302523 302524 . 200
chrXV 302550 302551 . 320
chrXV 302557 302558 . 460
chrXV 302732 302733 . 340
chrXV 302740 302741 . 180
chrXV 302895 302896 . 160
chrXV 303071 303072 . 240
chrXV 303194 303195 . 120
chrXV 303229 303230 . 120
chrXV 303230 303231 . 540
chrXV 303230 303231 . 180
chrXV 303248 303249 . 120
chrXV 303252 303253 . 220
chrXV 303256 303257 . 500
chrXV 303259 303260 . 180
chrXV 303268 303269 . 180
chrXV 303290 303291 . 1740
chrXV 303301 303302 . 960
chrXV 303325 303326 . 120
chrXV 303329 303330 . 380
chrXV 303333 303334 . 2680
chrXV 303352 303353 . 140
chrXV 303353 303354 . 740
chrXV 303363 303364 . 160
chrXV 303364 303365 . 120
chrXV 303526 303527 . 160
chrXV 303570 303571 . 140
chrXV 304094 304095 . 660
chrXV 304105 304106 . 980
chrXV 304107 304108 . 840
chrXV 304115 304116 . 160
chrXV 304126 304127 . 580
chrXV 304137 304138 . 460
chrXV 304139 304140 . 860
chrXV 304180 304181 . 720
chrXV 304221 304222 . 120
chrXV 304225 304226 . 260
chrXV 304234 304235 . 220
chrXV 304238 304239 . 140
chrXV 304246 304247 . 360
chrXV 304251 304252 . 260
chrXV 304343 304344 . 500
chrXV 304353 304354 . 220
chrXV 304359 304360 . 1860
chrXV 304361 304362 . 460
chrXV 304364 304365 . 340
chrXV 304367 304368 . 300
chrXV 304372 304373 . 400
chrXV 304372 304373 . 160
chrXV 304379 304380 . 240
chrXV 304384 304385 . 140
chrXV 304384 304385 . 140
chrXV 304386 304387 . 320
chrXV 304392 304393 . 760
chrXV 304398 304399 . 160
chrXV 304402 304403 . 580
chrXV 304403 304404 . 160
chrXV 304409 304410 . 480
chrXV 304423 304424 . 340
chrXV 304424 304425 . 320
chrXV 304433 304434 . 900
chrXV 304438 304439 . 240
chrXV 304440 304441 . 380
chrXV 304443 304444 . 640
chrXV 304475 304476 . 220
chrXV 304479 304480 . 160
chrXV 304483 304484 . 120
chrXV 304491 304492 . 140
chrXV 304498 304499 . 280
chrXV 304503 304504 . 180
chrXV 304517 304518 . 560
chrXV 304524 304525 . 240
chrXV 304529 304530 . 120
chrXV 304533 304534 . 120
chrXV 304536 304537 . 560
chrXV 304543 304544 . 220
chrXV 304555 304556 . 120
chrXV 304567 304568 . 160
chrXV 304567 304568 . 120
chrXV 304574 304575 . 2420
chrXV 304606 304607 . 480
chrXV 304612 304613 . 440
chrXV 304712 304713 . 500
chrXV 304716 304717 . 160
chrXV 304738 304739 . 440
chrXV 304741 304742 . 120
chrXV 304744 304745 . 620
chrXV 304745 304746 . 2380
chrXV 304746 304747 . 300
chrXV 304749 304750 . 140
chrXV 304753 304754 . 340
chrXV 304788 304789 . 160
chrXV 304792 304793 . 520
chrXV 304793 304794 . 2580
chrXV 304815 304816 . 3640
chrXV 304837 304838 . 10440
chrXV 304838 304839 . 580
chrXV 304842 304843 . 500
chrXV 304848 304849 . 260
chrXV 304852 304853 . 560
chrXV 304856 304857 . 120
chrXV 304859 304860 . 160
chrXV 304863 304864 . 260
chrXV 304871 304872 . 180
chrXV 304877 304878 . 200
chrXV 304883 304884 . 580
chrXV 304890 304891 . 240
chrXV 304954 304955 . 200
chrXV 304958 304959 . 720
chrXV 304962 304963 . 1360
chrXV 304963 304964 . 280
chrXV 304963 304964 . 120
chrXV 304964 304965 . 120
chrXV 304964 304965 . 360
chrXV 304967 304968 . 900
chrXV 304967 304968 . 820
chrXV 304968 304969 . 120
chrXV 304968 304969 . 140
chrXV 304975 304976 . 4880
chrXV 304991 304992 . 960
chrXV 304996 304997 . 180
chrXV 304997 304998 . 200
chrXV 304997 304998 . 280
chrXV 305014 305015 . 240
chrXV 305072 305073 . 180
chrXV 305160 305161 . 180
chrXV 305204 305205 . 120
chrXV 305228 305229 . 140
chrXV 305233 305234 . 220
chrXV 305307 305308 . 120
chrXV 305318 305319 . 360
chrXV 305353 305354 . 140
chrXV 305399 305400 . 120
chrXV 305412 305413 . 380
chrXV 305416 305417 . 520
chrXV 305434 305435 . 120
chrXV 305439 305440 . 1460
chrXV 305467 305468 . 580
chrXV 305485 305486 . 220
chrXV 305495 305496 . 780
chrXV 305548 305549 . 140
chrXV 305601 305602 . 140
chrXV 305681 305682 . 640
chrXV 305684 305685 . 120
chrXV 305699 305700 . 160
chrXV 305706 305707 . 2040
chrXV 305718 305719 . 200
chrXV 305890 305891 . 500
chrXV 306137 306138 . 420
chrXV 306184 306185 . 140
chrXV 306230 306231 . 780
chrXV 306300 306301 . 220
chrXV 306306 306307 . 220
chrXV 306678 306679 . 460
chrXV 306687 306688 . 360
chrXV 306691 306692 . 400
chrXV 306744 306745 . 140
chrXV 306835 306836 . 120
chrXV 307032 307033 . 120
chrXV 307065 307066 . 1380
chrXV 307116 307117 . 140
chrXV 307159 307160 . 300
chrXV 307298 307299 . 280
chrXV 307311 307312 . 120
chrXV 307333 307334 . 1980
chrXV 307344 307345 . 120
chrXV 307535 307536 . 1080
chrXV 307565 307566 . 360
chrXV 307652 307653 . 200
chrXV 307673 307674 . 500
chrXV 307702 307703 . 160
chrXV 307720 307721 . 180
chrXV 307721 307722 . 520
chrXV 307723 307724 . 260
chrXV 307727 307728 . 380
chrXV 307730 307731 . 460
chrXV 307733 307734 . 240
chrXV 307742 307743 . 120
chrXV 307744 307745 . 440
chrXV 307747 307748 . 160
chrXV 307747 307748 . 140
chrXV 307752 307753 . 120
chrXV 307756 307757 . 320
chrXV 307826 307827 . 420
chrXV 307829 307830 . 220
chrXV 307838 307839 . 240
chrXV 307842 307843 . 240
chrXV 307848 307849 . 140
chrXV 307851 307852 . 260
chrXV 307857 307858 . 140
chrXV 307868 307869 . 200
chrXV 307881 307882 . 120
chrXV 308995 308996 . 140
chrXV 309013 309014 . 200
chrXV 309097 309098 . 200
chrXV 309177 309178 . 420
chrXV 309183 309184 . 140
chrXV 309192 309193 . 2000
chrXV 309206 309207 . 1320
chrXV 309217 309218 . 200
chrXV 309281 309282 . 580
chrXV 309323 309324 . 160
chrXV 309734 309735 . 280
chrXV 310193 310194 . 120
chrXV 310234 310235 . 140
chrXV 310260 310261 . 200
chrXV 310264 310265 . 140
chrXV 310268 310269 . 1000
chrXV 310375 310376 . 160
chrXV 310385 310386 . 260
chrXV 310388 310389 . 260
chrXV 310411 310412 . 700
chrXV 310417 310418 . 500
chrXV 310424 310425 . 160
chrXV 310454 310455 . 580
chrXV 310484 310485 . 1240
chrXV 310543 310544 . 480
chrXV 310578 310579 . 160
chrXV 310895 310896 . 180
chrXV 311253 311254 . 140
chrXV 311343 311344 . 480
chrXV 311372 311373 . 260
chrXV 311377 311378 . 1400
chrXV 311390 311391 . 600
chrXV 311421 311422 . 980
chrXV 311432 311433 . 820
chrXV 311440 311441 . 220
chrXV 311452 311453 . 360
chrXV 311606 311607 . 2280
chrXV 311829 311830 . 120
chrXV 311983 311984 . 540
chrXV 312148 312149 . 300
chrXV 312252 312253 . 280
chrXV 312334 312335 . 260
chrXV 312466 312467 . 140
chrXV 312494 312495 . 140
chrXV 312661 312662 . 240
chrXV 312666 312667 . 1280
chrXV 312673 312674 . 180
chrXV 312675 312676 . 420
chrXV 312678 312679 . 160
chrXV 312684 312685 . 1520
chrXV 312689 312690 . 460
chrXV 312693 312694 . 1520
chrXV 312699 312700 . 120
chrXV 312706 312707 . 860
chrXV 312711 312712 . 240
chrXV 312741 312742 . 1060
chrXV 312747 312748 . 120
chrXV 312749 312750 . 200
chrXV 312751 312752 . 260
chrXV 312753 312754 . 820
chrXV 312788 312789 . 840
chrXV 312811 312812 . 420
chrXV 312824 312825 . 260
chrXV 312826 312827 . 480
chrXV 312826 312827 . 160
chrXV 312829 312830 . 840
chrXV 312849 312850 . 840
chrXV 312852 312853 . 140
chrXV 312857 312858 . 440
chrXV 312886 312887 . 120
chrXV 313031 313032 . 140
chrXV 313550 313551 . 200
chrXV 313920 313921 . 160
chrXV 313986 313987 . 360
chrXV 315017 315018 . 120
chrXV 315109 315110 . 280
chrXV 315185 315186 . 1100
chrXV 315202 315203 . 140
chrXV 315262 315263 . 120
chrXV 315345 315346 . 680
chrXV 315423 315424 . 500
chrXV 315466 315467 . 380
chrXV 315504 315505 . 120
chrXV 315519 315520 . 880
chrXV 315519 315520 . 120
chrXV 315530 315531 . 760
chrXV 315541 315542 . 280
chrXV 315545 315546 . 400
chrXV 315552 315553 . 120
chrXV 315562 315563 . 840
chrXV 315563 315564 . 120
chrXV 315564 315565 . 120
chrXV 315565 315566 . 120
chrXV 315594 315595 . 200
chrXV 315613 315614 . 240
chrXV 315652 315653 . 340
chrXV 315683 315684 . 120
chrXV 315696 315697 . 1380
chrXV 315707 315708 . 140
chrXV 315708 315709 . 120
chrXV 315708 315709 . 120
chrXV 315716 315717 . 120
chrXV 315735 315736 . 260
chrXV 315744 315745 . 160
chrXV 315755 315756 . 140
chrXV 315843 315844 . 340
chrXV 315900 315901 . 340
chrXV 316241 316242 . 200
chrXV 316275 316276 . 120
chrXV 316276 316277 . 740
chrXV 316276 316277 . 760
chrXV 316277 316278 . 120
chrXV 316280 316281 . 160
chrXV 316280 316281 . 120
chrXV 316282 316283 . 820
chrXV 316284 316285 . 620
chrXV 316289 316290 . 380
chrXV 316290 316291 . 1080
chrXV 316295 316296 . 680
chrXV 316309 316310 . 3160
chrXV 316350 316351 . 680
chrXV 316369 316370 . 3180
chrXV 316378 316379 . 1340
chrXV 316391 316392 . 760
chrXV 316423 316424 . 120
chrXV 316426 316427 . 140
chrXV 316434 316435 . 120
chrXV 316478 316479 . 380
chrXV 316509 316510 . 360
chrXV 316514 316515 . 2260
chrXV 316521 316522 . 120
chrXV 316522 316523 . 1440
chrXV 316531 316532 . 300
chrXV 316537 316538 . 120
chrXV 316539 316540 . 180
chrXV 316546 316547 . 220
chrXV 316547 316548 . 360
chrXV 316548 316549 . 120
chrXV 316619 316620 . 120
chrXV 316626 316627 . 460
chrXV 316642 316643 . 160
chrXV 316645 316646 . 420
chrXV 316647 316648 . 140
chrXV 316654 316655 . 160
chrXV 316660 316661 . 680
chrXV 316663 316664 . 120
chrXV 316666 316667 . 220
chrXV 316687 316688 . 260
chrXV 316700 316701 . 200
chrXV 316704 316705 . 360
chrXV 316721 316722 . 180
chrXV 316743 316744 . 140
chrXV 316847 316848 . 120
chrXV 316850 316851 . 120
chrXV 316856 316857 . 240
chrXV 316929 316930 . 140
chrXV 316985 316986 . 120
chrXV 317189 317190 . 160
chrXV 317197 317198 . 1540
chrXV 317204 317205 . 140
chrXV 317317 317318 . 200
chrXV 317327 317328 . 260
chrXV 317366 317367 . 500
chrXV 317406 317407 . 260
chrXV 317503 317504 . 200
chrXV 317622 317623 . 120
chrXV 317688 317689 . 240
chrXV 317880 317881 . 160
chrXV 317940 317941 . 220
chrXV 317948 317949 . 120
chrXV 317957 317958 . 160
chrXV 317963 317964 . 440
chrXV 317980 317981 . 180
chrXV 318514 318515 . 520
chrXV 318759 318760 . 220
chrXV 318945 318946 . 120
chrXV 320033 320034 . 120
chrXV 320328 320329 . 160
chrXV 320333 320334 . 120
chrXV 320773 320774 . 640
chrXV 320817 320818 . 120
chrXV 320820 320821 . 120
chrXV 320960 320961 . 140
chrXV 320968 320969 . 1180
chrXV 320974 320975 . 340
chrXV 320983 320984 . 140
chrXV 321039 321040 . 160
chrXV 321067 321068 . 140
chrXV 321182 321183 . 280
chrXV 321218 321219 . 120
chrXV 321258 321259 . 140
chrXV 321337 321338 . 460
chrXV 321359 321360 . 180
chrXV 321380 321381 . 400
chrXV 321425 321426 . 140
chrXV 321444 321445 . 160
chrXV 321452 321453 . 240
chrXV 321457 321458 . 680
chrXV 321476 321477 . 120
chrXV 321572 321573 . 300
chrXV 321582 321583 . 260
chrXV 321593 321594 . 380
chrXV 321604 321605 . 120
chrXV 321635 321636 . 420
chrXV 321699 321700 . 180
chrXV 321750 321751 . 1140
chrXV 321780 321781 . 300
chrXV 321792 321793 . 700
chrXV 321817 321818 . 400
chrXV 321824 321825 . 520
chrXV 321844 321845 . 460
chrXV 321909 321910 . 220
chrXV 322024 322025 . 120
chrXV 322077 322078 . 280
chrXV 322085 322086 . 140
chrXV 322135 322136 . 120
chrXV 322139 322140 . 800
chrXV 322141 322142 . 600
chrXV 322153 322154 . 120
chrXV 322174 322175 . 700
chrXV 322187 322188 . 140
chrXV 322331 322332 . 160
chrXV 322537 322538 . 620
chrXV 322552 322553 . 120
chrXV 322558 322559 . 300
chrXV 322567 322568 . 540
chrXV 322680 322681 . 380
chrXV 322699 322700 . 240
chrXV 322855 322856 . 200
chrXV 322861 322862 . 360
chrXV 322951 322952 . 740
chrXV 323026 323027 . 360
chrXV 323042 323043 . 1140
chrXV 323046 323047 . 440
chrXV 323049 323050 . 340
chrXV 323049 323050 . 540
chrXV 323054 323055 . 1800
chrXV 323057 323058 . 300
chrXV 323057 323058 . 180
chrXV 323058 323059 . 160
chrXV 323062 323063 . 300
chrXV 323064 323065 . 120
chrXV 323064 323065 . 120
chrXV 323068 323069 . 280
chrXV 323069 323070 . 120
chrXV 323080 323081 . 260
chrXV 323090 323091 . 360
chrXV 323095 323096 . 300
chrXV 323095 323096 . 720
chrXV 323098 323099 . 120
chrXV 323098 323099 . 420
chrXV 323101 323102 . 440
chrXV 323101 323102 . 500
chrXV 323106 323107 . 160
chrXV 323110 323111 . 3880
chrXV 323113 323114 . 920
chrXV 323115 323116 . 580
chrXV 323120 323121 . 120
chrXV 323121 323122 . 140
chrXV 323121 323122 . 580
chrXV 323126 323127 . 3040
chrXV 323132 323133 . 1520
chrXV 323135 323136 . 340
chrXV 323142 323143 . 120
chrXV 323169 323170 . 580
chrXV 323271 323272 . 580
chrXV 323303 323304 . 120
chrXV 323309 323310 . 120
chrXV 323314 323315 . 220
chrXV 323335 323336 . 360
chrXV 323339 323340 . 120
chrXV 323446 323447 . 220
chrXV 323505 323506 . 160
chrXV 323769 323770 . 680
chrXV 323774 323775 . 280
chrXV 323802 323803 . 620
chrXV 323809 323810 . 120
chrXV 323811 323812 . 180
chrXV 323840 323841 . 840
chrXV 323846 323847 . 320
chrXV 323854 323855 . 120
chrXV 324073 324074 . 200
chrXV 324122 324123 . 380
chrXV 324250 324251 . 4320
chrXV 324271 324272 . 180
chrXV 324288 324289 . 1280
chrXV 324314 324315 . 3420
chrXV 324319 324320 . 140
chrXV 324320 324321 . 160
chrXV 324320 324321 . 660
chrXV 324340 324341 . 220
chrXV 324346 324347 . 160
chrXV 324426 324427 . 240
chrXV 324437 324438 . 240
chrXV 324450 324451 . 220
chrXV 324453 324454 . 180
chrXV 324470 324471 . 360
chrXV 324473 324474 . 120
chrXV 324484 324485 . 1240
chrXV 324491 324492 . 120
chrXV 324503 324504 . 540
chrXV 324511 324512 . 620
chrXV 324518 324519 . 120
chrXV 324535 324536 . 120
chrXV 324546 324547 . 720
chrXV 324634 324635 . 620
chrXV 324654 324655 . 460
chrXV 324667 324668 . 400
chrXV 324669 324670 . 160
chrXV 324685 324686 . 120
chrXV 324688 324689 . 500
chrXV 324693 324694 . 120
chrXV 324711 324712 . 160
chrXV 324733 324734 . 160
chrXV 324737 324738 . 1460
chrXV 324741 324742 . 140
chrXV 324750 324751 . 700
chrXV 324750 324751 . 200
chrXV 324754 324755 . 280
chrXV 324756 324757 . 780
chrXV 324757 324758 . 460
chrXV 324758 324759 . 2080
chrXV 324759 324760 . 900
chrXV 324759 324760 . 3280
chrXV 324761 324762 . 460
chrXV 324761 324762 . 1020
chrXV 324762 324763 . 300
chrXV 324763 324764 . 1120
chrXV 324764 324765 . 160
chrXV 324764 324765 . 120
chrXV 324766 324767 . 820
chrXV 324767 324768 . 120
chrXV 324768 324769 . 360
chrXV 324769 324770 . 7700
chrXV 324778 324779 . 1080
chrXV 324781 324782 . 120
chrXV 324781 324782 . 180
chrXV 324782 324783 . 200
chrXV 324784 324785 . 120
chrXV 324788 324789 . 120
chrXV 324794 324795 . 280
chrXV 324797 324798 . 440
chrXV 324799 324800 . 120
chrXV 324801 324802 . 4500
chrXV 324809 324810 . 3320
chrXV 324818 324819 . 1120
chrXV 324824 324825 . 440
chrXV 324832 324833 . 620
chrXV 324908 324909 . 380
chrXV 324916 324917 . 300
chrXV 324947 324948 . 320
chrXV 324964 324965 . 760
chrXV 324972 324973 . 320
chrXV 324992 324993 . 260
chrXV 325002 325003 . 500
chrXV 325072 325073 . 180
chrXV 325088 325089 . 960
chrXV 325115 325116 . 140
chrXV 325124 325125 . 120
chrXV 325202 325203 . 520
chrXV 325284 325285 . 1260
chrXV 325474 325475 . 940
chrXV 325619 325620 . 160
chrXV 325636 325637 . 120
chrXV 325646 325647 . 220
chrXV 325653 325654 . 200
chrXV 325659 325660 . 160
chrXV 325709 325710 . 160
chrXV 325737 325738 . 1480
chrXV 325770 325771 . 120
chrXV 325786 325787 . 200
chrXV 325792 325793 . 140
chrXV 325822 325823 . 120
chrXV 325940 325941 . 140
chrXV 326038 326039 . 400
chrXV 326048 326049 . 1260
chrXV 326088 326089 . 120
chrXV 326089 326090 . 580
chrXV 326104 326105 . 120
chrXV 326123 326124 . 300
chrXV 326155 326156 . 640
chrXV 326164 326165 . 300
chrXV 326282 326283 . 120
chrXV 326301 326302 . 120
chrXV 326317 326318 . 120
chrXV 326453 326454 . 960
chrXV 326472 326473 . 200
chrXV 326479 326480 . 3640
chrXV 326515 326516 . 1280
chrXV 326542 326543 . 120
chrXV 326712 326713 . 360
chrXV 326715 326716 . 160
chrXV 326720 326721 . 120
chrXV 326723 326724 . 120
chrXV 326727 326728 . 220
chrXV 326730 326731 . 160
chrXV 326736 326737 . 140
chrXV 326742 326743 . 140
chrXV 326756 326757 . 980
chrXV 326760 326761 . 120
chrXV 326766 326767 . 540
chrXV 326766 326767 . 180
chrXV 326773 326774 . 2280
chrXV 326776 326777 . 120
chrXV 326779 326780 . 140
chrXV 326783 326784 . 180
chrXV 326804 326805 . 140
chrXV 326807 326808 . 800
chrXV 326811 326812 . 240
chrXV 326936 326937 . 480
chrXV 327103 327104 . 900
chrXV 327115 327116 . 120
chrXV 327123 327124 . 380
chrXV 327276 327277 . 1020
chrXV 328359 328360 . 260
chrXV 328390 328391 . 880
chrXV 328511 328512 . 200
chrXV 328611 328612 . 120
chrXV 328656 328657 . 240
chrXV 328664 328665 . 160
chrXV 328711 328712 . 1680
chrXV 328865 328866 . 600
chrXV 328929 328930 . 120
chrXV 328981 328982 . 300
chrXV 329001 329002 . 240
chrXV 329003 329004 . 120
chrXV 329035 329036 . 500
chrXV 329109 329110 . 140
chrXV 329178 329179 . 920
chrXV 329179 329180 . 420
chrXV 329180 329181 . 440
chrXV 329186 329187 . 220
chrXV 329186 329187 . 740
chrXV 329197 329198 . 120
chrXV 329204 329205 . 680
chrXV 329206 329207 . 240
chrXV 329216 329217 . 440
chrXV 329220 329221 . 220
chrXV 329223 329224 . 140
chrXV 329226 329227 . 420
chrXV 329233 329234 . 160
chrXV 329236 329237 . 1360
chrXV 329237 329238 . 1660
chrXV 329237 329238 . 120
chrXV 329239 329240 . 2000
chrXV 329246 329247 . 860
chrXV 329251 329252 . 2460
chrXV 329251 329252 . 700
chrXV 329253 329254 . 120
chrXV 329261 329262 . 180
chrXV 329262 329263 . 160
chrXV 329265 329266 . 1660
chrXV 329269 329270 . 420
chrXV 329272 329273 . 2260
chrXV 329274 329275 . 120
chrXV 329275 329276 . 120
chrXV 329275 329276 . 820
chrXV 329276 329277 . 200
chrXV 329276 329277 . 120
chrXV 329277 329278 . 1100
chrXV 329282 329283 . 580
chrXV 329285 329286 . 1000
chrXV 329285 329286 . 180
chrXV 329287 329288 . 120
chrXV 329293 329294 . 280
chrXV 329297 329298 . 120
chrXV 329300 329301 . 300
chrXV 329305 329306 . 3120
chrXV 329310 329311 . 300
chrXV 329314 329315 . 160
chrXV 329318 329319 . 260
chrXV 329326 329327 . 140
chrXV 329471 329472 . 160
chrXV 329475 329476 . 140
chrXV 329488 329489 . 120
chrXV 329511 329512 . 140
chrXV 329520 329521 . 160
chrXV 329526 329527 . 800
chrXV 329890 329891 . 1260
chrXV 329890 329891 . 420
chrXV 329971 329972 . 400
chrXV 330026 330027 . 120
chrXV 330136 330137 . 460
chrXV 330308 330309 . 120
chrXV 330498 330499 . 1660
chrXV 330563 330564 . 200
chrXV 330586 330587 . 160
chrXV 330609 330610 . 120
chrXV 330637 330638 . 180
chrXV 330652 330653 . 140
chrXV 330684 330685 . 180
chrXV 330863 330864 . 360
chrXV 330879 330880 . 260
chrXV 330885 330886 . 120
chrXV 330936 330937 . 120
chrXV 331020 331021 . 120
chrXV 331044 331045 . 320
chrXV 331071 331072 . 480
chrXV 331078 331079 . 780
chrXV 331085 331086 . 160
chrXV 331097 331098 . 200
chrXV 331193 331194 . 120
chrXV 331199 331200 . 540
chrXV 331224 331225 . 160
chrXV 331229 331230 . 760
chrXV 331233 331234 . 220
chrXV 331242 331243 . 660
chrXV 331252 331253 . 360
chrXV 331253 331254 . 120
chrXV 331258 331259 . 180
chrXV 331263 331264 . 920
chrXV 331264 331265 . 340
chrXV 331264 331265 . 140
chrXV 331268 331269 . 180
chrXV 331272 331273 . 580
chrXV 331275 331276 . 160
chrXV 331278 331279 . 180
chrXV 331286 331287 . 760
chrXV 331303 331304 . 1040
chrXV 331304 331305 . 140
chrXV 331312 331313 . 1420
chrXV 331313 331314 . 360
chrXV 331313 331314 . 180
chrXV 331315 331316 . 620
chrXV 331317 331318 . 120
chrXV 331318 331319 . 220
chrXV 331318 331319 . 1020
chrXV 331319 331320 . 120
chrXV 331321 331322 . 780
chrXV 331322 331323 . 160
chrXV 331324 331325 . 320
chrXV 331329 331330 . 2320
chrXV 331334 331335 . 200
chrXV 331335 331336 . 360
chrXV 331342 331343 . 140
chrXV 331350 331351 . 400
chrXV 331501 331502 . 1180
chrXV 331506 331507 . 300
chrXV 331511 331512 . 920
chrXV 331529 331530 . 280
chrXV 331545 331546 . 120
chrXV 331560 331561 . 1240
chrXV 331669 331670 . 360
chrXV 331676 331677 . 460
chrXV 331681 331682 . 980
chrXV 331740 331741 . 200
chrXV 331762 331763 . 120
chrXV 331802 331803 . 200
chrXV 331806 331807 . 120
chrXV 331846 331847 . 140
chrXV 331850 331851 . 800
chrXV 331859 331860 . 640
chrXV 331881 331882 . 940
chrXV 331890 331891 . 560
chrXV 331975 331976 . 380
chrXV 331981 331982 . 500
chrXV 332017 332018 . 160
chrXV 332018 332019 . 120
chrXV 332027 332028 . 920
chrXV 332037 332038 . 640
chrXV 332058 332059 . 140
chrXV 332059 332060 . 460
chrXV 332067 332068 . 140
chrXV 332074 332075 . 420
chrXV 332086 332087 . 120
chrXV 332131 332132 . 520
chrXV 332166 332167 . 140
chrXV 332184 332185 . 140
chrXV 332188 332189 . 160
chrXV 332197 332198 . 120
chrXV 332208 332209 . 3400
chrXV 332224 332225 . 420
chrXV 332237 332238 . 220
chrXV 332259 332260 . 740
chrXV 332265 332266 . 940
chrXV 332273 332274 . 140
chrXV 332298 332299 . 500
chrXV 332315 332316 . 460
chrXV 332413 332414 . 180
chrXV 332423 332424 . 460
chrXV 332424 332425 . 200
chrXV 332447 332448 . 1320
chrXV 332558 332559 . 3280
chrXV 332563 332564 . 340
chrXV 332585 332586 . 260
chrXV 332606 332607 . 140
chrXV 332651 332652 . 620
chrXV 332741 332742 . 120
chrXV 332913 332914 . 160
chrXV 332920 332921 . 220
chrXV 332947 332948 . 120
chrXV 333018 333019 . 120
chrXV 333067 333068 . 240
chrXV 333209 333210 . 1520
chrXV 333292 333293 . 120
chrXV 333365 333366 . 460
chrXV 333386 333387 . 660
chrXV 333393 333394 . 120
chrXV 333417 333418 . 320
chrXV 333420 333421 . 620
chrXV 333426 333427 . 140
chrXV 333431 333432 . 240
chrXV 333452 333453 . 460
chrXV 333458 333459 . 120
chrXV 333469 333470 . 380
chrXV 333471 333472 . 140
chrXV 333477 333478 . 140
chrXV 333495 333496 . 200
chrXV 333503 333504 . 540
chrXV 333507 333508 . 1740
chrXV 333516 333517 . 300
chrXV 333516 333517 . 160
chrXV 333519 333520 . 860
chrXV 333527 333528 . 980
chrXV 333531 333532 . 1660
chrXV 333538 333539 . 820
chrXV 333541 333542 . 120
chrXV 334032 334033 . 180
chrXV 334257 334258 . 140
chrXV 334463 334464 . 180
chrXV 334495 334496 . 880
chrXV 334527 334528 . 120
chrXV 334533 334534 . 620
chrXV 334615 334616 . 3600
chrXV 334719 334720 . 120
chrXV 334781 334782 . 600
chrXV 334881 334882 . 520
chrXV 334885 334886 . 360
chrXV 334903 334904 . 1700
chrXV 335033 335034 . 260
chrXV 335048 335049 . 600
chrXV 335118 335119 . 1460
chrXV 335173 335174 . 220
chrXV 335183 335184 . 120
chrXV 335188 335189 . 160
chrXV 335229 335230 . 740
chrXV 335233 335234 . 600
chrXV 335244 335245 . 120
chrXV 335253 335254 . 200
chrXV 335256 335257 . 220
chrXV 335264 335265 . 320
chrXV 335267 335268 . 120
chrXV 335291 335292 . 160
chrXV 335321 335322 . 200
chrXV 335343 335344 . 200
chrXV 335434 335435 . 120
chrXV 335449 335450 . 400
chrXV 335591 335592 . 260
chrXV 335613 335614 . 120
chrXV 335617 335618 . 160
chrXV 335777 335778 . 160
chrXV 335852 335853 . 120
chrXV 335975 335976 . 220
chrXV 335998 335999 . 360
chrXV 336118 336119 . 400
chrXV 336339 336340 . 160
chrXV 336404 336405 . 440
chrXV 336474 336475 . 960
chrXV 336527 336528 . 120
chrXV 336559 336560 . 120
chrXV 336570 336571 . 500
chrXV 336577 336578 . 500
chrXV 336591 336592 . 120
chrXV 336750 336751 . 160
chrXV 336893 336894 . 220
chrXV 336934 336935 . 280
chrXV 337048 337049 . 200
chrXV 337086 337087 . 300
chrXV 337087 337088 . 160
chrXV 337110 337111 . 120
chrXV 337196 337197 . 180
chrXV 337216 337217 . 1240
chrXV 337224 337225 . 200
chrXV 337233 337234 . 120
chrXV 337258 337259 . 320
chrXV 337266 337267 . 160
chrXV 337404 337405 . 380
chrXV 337416 337417 . 360
chrXV 337427 337428 . 840
chrXV 337446 337447 . 120
chrXV 337476 337477 . 540
chrXV 337504 337505 . 560
chrXV 337541 337542 . 240
chrXV 337545 337546 . 860
chrXV 337554 337555 . 240
chrXV 337666 337667 . 120
chrXV 337703 337704 . 260
chrXV 337704 337705 . 440
chrXV 337734 337735 . 120
chrXV 337867 337868 . 180
chrXV 337885 337886 . 300
chrXV 337931 337932 . 440
chrXV 338398 338399 . 120
chrXV 338544 338545 . 120
chrXV 338692 338693 . 660
chrXV 338699 338700 . 200
chrXV 338703 338704 . 340
chrXV 338704 338705 . 1000
chrXV 338713 338714 . 660
chrXV 338734 338735 . 580
chrXV 338738 338739 . 200
chrXV 338741 338742 . 1380
chrXV 338742 338743 . 200
chrXV 338744 338745 . 140
chrXV 338746 338747 . 180
chrXV 338747 338748 . 120
chrXV 338748 338749 . 220
chrXV 338749 338750 . 540
chrXV 338749 338750 . 260
chrXV 338751 338752 . 660
chrXV 338760 338761 . 200
chrXV 338775 338776 . 140
chrXV 338779 338780 . 320
chrXV 338806 338807 . 320
chrXV 338813 338814 . 880
chrXV 338818 338819 . 320
chrXV 338823 338824 . 120
chrXV 338831 338832 . 140
chrXV 338866 338867 . 140
chrXV 338971 338972 . 220
chrXV 338988 338989 . 160
chrXV 338993 338994 . 160
chrXV 339172 339173 . 780
chrXV 339196 339197 . 1460
chrXV 339222 339223 . 1540
chrXV 339370 339371 . 180
chrXV 339382 339383 . 120
chrXV 339428 339429 . 140
chrXV 339431 339432 . 160
chrXV 339558 339559 . 340
chrXV 339622 339623 . 400
chrXV 339668 339669 . 460
chrXV 339707 339708 . 120
chrXV 339712 339713 . 120
chrXV 339730 339731 . 160
chrXV 339754 339755 . 260
chrXV 339781 339782 . 320
chrXV 339865 339866 . 120
chrXV 339937 339938 . 180
chrXV 339974 339975 . 340
chrXV 340035 340036 . 140
chrXV 340045 340046 . 540
chrXV 340059 340060 . 1260
chrXV 340067 340068 . 140
chrXV 340076 340077 . 140
chrXV 340090 340091 . 120
chrXV 340093 340094 . 760
chrXV 340105 340106 . 120
chrXV 340110 340111 . 120
chrXV 340133 340134 . 660
chrXV 340141 340142 . 140
chrXV 340161 340162 . 120
chrXV 340171 340172 . 180
chrXV 340174 340175 . 120
chrXV 340260 340261 . 260
chrXV 340284 340285 . 340
chrXV 340353 340354 . 1860
chrXV 340427 340428 . 340
chrXV 340438 340439 . 580
chrXV 340446 340447 . 160
chrXV 340461 340462 . 180
chrXV 340593 340594 . 340
chrXV 340602 340603 . 180
chrXV 340607 340608 . 1100
chrXV 340634 340635 . 640
chrXV 340791 340792 . 160
chrXV 340839 340840 . 120
chrXV 340942 340943 . 120
chrXV 340954 340955 . 240
chrXV 340959 340960 . 160
chrXV 340966 340967 . 220
chrXV 340979 340980 . 200
chrXV 341026 341027 . 640
chrXV 341339 341340 . 140
chrXV 341424 341425 . 120
chrXV 341497 341498 . 120
chrXV 341549 341550 . 340
chrXV 341578 341579 . 240
chrXV 341722 341723 . 120
chrXV 342297 342298 . 120
chrXV 342477 342478 . 140
chrXV 342579 342580 . 120
chrXV 342684 342685 . 1260
chrXV 342690 342691 . 200
chrXV 342698 342699 . 160
chrXV 342707 342708 . 160
chrXV 342721 342722 . 360
chrXV 342726 342727 . 760
chrXV 342771 342772 . 240
chrXV 342790 342791 . 360
chrXV 342797 342798 . 200
chrXV 342825 342826 . 180
chrXV 342835 342836 . 220
chrXV 342838 342839 . 240
chrXV 342842 342843 . 140
chrXV 342845 342846 . 840
chrXV 342847 342848 . 140
chrXV 342857 342858 . 260
chrXV 342963 342964 . 140
chrXV 343044 343045 . 300
chrXV 343176 343177 . 140
chrXV 343246 343247 . 120
chrXV 343259 343260 . 120
chrXV 343289 343290 . 160
chrXV 343340 343341 . 460
chrXV 343447 343448 . 200
chrXV 343461 343462 . 420
chrXV 343464 343465 . 160
chrXV 343466 343467 . 140
chrXV 343468 343469 . 200
chrXV 343472 343473 . 120
chrXV 343483 343484 . 140
chrXV 343490 343491 . 160
chrXV 343506 343507 . 600
chrXV 343509 343510 . 240
chrXV 343513 343514 . 300
chrXV 343546 343547 . 420
chrXV 343551 343552 . 200
chrXV 343555 343556 . 180
chrXV 343579 343580 . 800
chrXV 343582 343583 . 160
chrXV 343585 343586 . 120
chrXV 343604 343605 . 200
chrXV 343698 343699 . 120
chrXV 343722 343723 . 140
chrXV 343760 343761 . 180
chrXV 343764 343765 . 300
chrXV 343804 343805 . 200
chrXV 343834 343835 . 800
chrXV 343848 343849 . 560
chrXV 343936 343937 . 160
chrXV 343937 343938 . 120
chrXV 343944 343945 . 120
chrXV 344035 344036 . 120
chrXV 344046 344047 . 360
chrXV 344051 344052 . 360
chrXV 344054 344055 . 180
chrXV 344065 344066 . 120
chrXV 344101 344102 . 120
chrXV 344118 344119 . 220
chrXV 344127 344128 . 160
chrXV 344374 344375 . 320
chrXV 344474 344475 . 140
chrXV 344563 344564 . 220
chrXV 344575 344576 . 280
chrXV 344585 344586 . 140
chrXV 344799 344800 . 120
chrXV 344832 344833 . 120
chrXV 344868 344869 . 240
chrXV 344935 344936 . 120
chrXV 345601 345602 . 260
chrXV 345609 345610 . 800
chrXV 345637 345638 . 1280
chrXV 345647 345648 . 120
chrXV 345749 345750 . 800
chrXV 345840 345841 . 1540
chrXV 345877 345878 . 620
chrXV 345883 345884 . 120
chrXV 345947 345948 . 120
chrXV 345957 345958 . 160
chrXV 346070 346071 . 1020
chrXV 346333 346334 . 340
chrXV 346506 346507 . 180
chrXV 347058 347059 . 120
chrXV 347163 347164 . 260
chrXV 347197 347198 . 1480
chrXV 347203 347204 . 300
chrXV 347368 347369 . 1720
chrXV 347412 347413 . 480
chrXV 347419 347420 . 480
chrXV 347434 347435 . 400
chrXV 347467 347468 . 500
chrXV 347559 347560 . 1580
chrXV 347654 347655 . 120
chrXV 347676 347677 . 2180
chrXV 347729 347730 . 300
chrXV 347776 347777 . 200
chrXV 347809 347810 . 1400
chrXV 347812 347813 . 300
chrXV 347817 347818 . 240
chrXV 347860 347861 . 120
chrXV 347877 347878 . 140
chrXV 347884 347885 . 840
chrXV 347920 347921 . 200
chrXV 347969 347970 . 440
chrXV 347995 347996 . 380
chrXV 348000 348001 . 320
chrXV 348024 348025 . 580
chrXV 348115 348116 . 280
chrXV 348143 348144 . 140
chrXV 348148 348149 . 3060
chrXV 348164 348165 . 460
chrXV 348172 348173 . 380
chrXV 348199 348200 . 120
chrXV 348238 348239 . 220
chrXV 348252 348253 . 120
chrXV 348264 348265 . 120
chrXV 348278 348279 . 260
chrXV 348292 348293 . 220
chrXV 348366 348367 . 420
chrXV 348387 348388 . 340
chrXV 348429 348430 . 160
chrXV 348434 348435 . 120
chrXV 348585 348586 . 120
chrXV 348614 348615 . 260
chrXV 348620 348621 . 160
chrXV 348627 348628 . 220
chrXV 348647 348648 . 180
chrXV 348653 348654 . 600
chrXV 348670 348671 . 180
chrXV 348787 348788 . 1980
chrXV 348825 348826 . 200
chrXV 348831 348832 . 260
chrXV 348970 348971 . 160
chrXV 349096 349097 . 480
chrXV 349255 349256 . 880
chrXV 349257 349258 . 220
chrXV 349275 349276 . 200
chrXV 349311 349312 . 160
chrXV 349354 349355 . 180
chrXV 349364 349365 . 820
chrXV 349420 349421 . 820
chrXV 349518 349519 . 320
chrXV 349533 349534 . 540
chrXV 349533 349534 . 140
chrXV 349538 349539 . 260
chrXV 349656 349657 . 120
chrXV 349700 349701 . 420
chrXV 349709 349710 . 140
chrXV 349715 349716 . 2860
chrXV 349725 349726 . 2240
chrXV 349754 349755 . 140
chrXV 349755 349756 . 520
chrXV 349760 349761 . 240
chrXV 349763 349764 . 480
chrXV 349785 349786 . 160
chrXV 349793 349794 . 220
chrXV 349799 349800 . 120
chrXV 349804 349805 . 700
chrXV 349807 349808 . 120
chrXV 349813 349814 . 860
chrXV 349825 349826 . 1520
chrXV 349837 349838 . 120
chrXV 349837 349838 . 2440
chrXV 349845 349846 . 120
chrXV 349930 349931 . 740
chrXV 349968 349969 . 120
chrXV 350190 350191 . 300
chrXV 350287 350288 . 240
chrXV 350299 350300 . 340
chrXV 350494 350495 . 180
chrXV 350507 350508 . 120
chrXV 350528 350529 . 180
chrXV 350997 350998 . 120
chrXV 351226 351227 . 140
chrXV 351313 351314 . 120
chrXV 351473 351474 . 120
chrXV 351634 351635 . 120
chrXV 351901 351902 . 120
chrXV 351940 351941 . 160
chrXV 352012 352013 . 120
chrXV 352136 352137 . 280
chrXV 352400 352401 . 340
chrXV 352634 352635 . 520
chrXV 352799 352800 . 520
chrXV 352866 352867 . 140
chrXV 353033 353034 . 120
chrXV 353084 353085 . 360
chrXV 353460 353461 . 240
chrXV 353589 353590 . 140
chrXV 353598 353599 . 300
chrXV 353645 353646 . 160
chrXV 353771 353772 . 120
chrXV 353786 353787 . 180
chrXV 353815 353816 . 220
chrXV 353934 353935 . 620
chrXV 353942 353943 . 120
chrXV 353955 353956 . 260
chrXV 353963 353964 . 2040
chrXV 353969 353970 . 160
chrXV 353986 353987 . 1220
chrXV 353991 353992 . 220
chrXV 353993 353994 . 120
chrXV 353994 353995 . 460
chrXV 353995 353996 . 200
chrXV 354000 354001 . 220
chrXV 354008 354009 . 200
chrXV 354021 354022 . 580
chrXV 354022 354023 . 180
chrXV 354024 354025 . 760
chrXV 354028 354029 . 140
chrXV 354185 354186 . 140
chrXV 354210 354211 . 120
chrXV 354455 354456 . 240
chrXV 354465 354466 . 280
chrXV 354523 354524 . 2040
chrXV 354558 354559 . 240
chrXV 354798 354799 . 140
chrXV 354876 354877 . 320
chrXV 355202 355203 . 160
chrXV 355399 355400 . 300
chrXV 355571 355572 . 300
chrXV 355736 355737 . 840
chrXV 355745 355746 . 320
chrXV 355751 355752 . 160
chrXV 355757 355758 . 680
chrXV 355799 355800 . 300
chrXV 355817 355818 . 220
chrXV 355863 355864 . 200
chrXV 355881 355882 . 120
chrXV 355903 355904 . 220
chrXV 355927 355928 . 120
chrXV 355975 355976 . 880
chrXV 356051 356052 . 1420
chrXV 356227 356228 . 560
chrXV 356405 356406 . 140
chrXV 356415 356416 . 200
chrXV 356420 356421 . 240
chrXV 356421 356422 . 120
chrXV 356424 356425 . 200
chrXV 356428 356429 . 200
chrXV 356461 356462 . 120
chrXV 356651 356652 . 440
chrXV 356653 356654 . 120
chrXV 356676 356677 . 760
chrXV 356682 356683 . 640
chrXV 356923 356924 . 320
chrXV 356928 356929 . 1220
chrXV 357002 357003 . 700
chrXV 357032 357033 . 480
chrXV 357102 357103 . 340
chrXV 357108 357109 . 200
chrXV 357142 357143 . 260
chrXV 357256 357257 . 360
chrXV 357260 357261 . 360
chrXV 357265 357266 . 120
chrXV 357268 357269 . 140
chrXV 357273 357274 . 1020
chrXV 357279 357280 . 160
chrXV 357291 357292 . 140
chrXV 357321 357322 . 360
chrXV 357325 357326 . 1600
chrXV 357327 357328 . 120
chrXV 357328 357329 . 120
chrXV 357329 357330 . 440
chrXV 357348 357349 . 140
chrXV 357352 357353 . 1040
chrXV 357362 357363 . 340
chrXV 357374 357375 . 240
chrXV 357380 357381 . 120
chrXV 357416 357417 . 260
chrXV 357563 357564 . 140
chrXV 357569 357570 . 180
chrXV 358665 358666 . 120
chrXV 359826 359827 . 360
chrXV 360016 360017 . 120
chrXV 360238 360239 . 160
chrXV 360292 360293 . 120
chrXV 360296 360297 . 200
chrXV 360320 360321 . 180
chrXV 360350 360351 . 120
chrXV 360356 360357 . 180
chrXV 360371 360372 . 260
chrXV 360470 360471 . 740
chrXV 360498 360499 . 180
chrXV 360507 360508 . 480
chrXV 360513 360514 . 1100
chrXV 360521 360522 . 120
chrXV 360523 360524 . 2540
chrXV 360529 360530 . 1760
chrXV 360538 360539 . 1200
chrXV 360561 360562 . 200
chrXV 360688 360689 . 600
chrXV 360844 360845 . 260
chrXV 360887 360888 . 260
chrXV 360895 360896 . 360
chrXV 360942 360943 . 1020
chrXV 361079 361080 . 540
chrXV 361239 361240 . 120
chrXV 361242 361243 . 520
chrXV 361285 361286 . 1640
chrXV 361301 361302 . 120
chrXV 361304 361305 . 280
chrXV 361311 361312 . 740
chrXV 361339 361340 . 120
chrXV 361343 361344 . 500
chrXV 361364 361365 . 200
chrXV 361482 361483 . 1540
chrXV 361520 361521 . 120
chrXV 361706 361707 . 120
chrXV 361787 361788 . 200
chrXV 361797 361798 . 380
chrXV 361831 361832 . 400
chrXV 361834 361835 . 120
chrXV 361859 361860 . 140
chrXV 361905 361906 . 440
chrXV 361913 361914 . 220
chrXV 362279 362280 . 260
chrXV 362477 362478 . 240
chrXV 362630 362631 . 300
chrXV 362788 362789 . 560
chrXV 362924 362925 . 260
chrXV 362990 362991 . 320
chrXV 363032 363033 . 200
chrXV 363132 363133 . 120
chrXV 363166 363167 . 180
chrXV 363502 363503 . 120
chrXV 363503 363504 . 140
chrXV 363503 363504 . 900
chrXV 363534 363535 . 140
chrXV 363647 363648 . 120
chrXV 363722 363723 . 660
chrXV 363735 363736 . 360
chrXV 363768 363769 . 340
chrXV 363772 363773 . 160
chrXV 363792 363793 . 300
chrXV 363810 363811 . 140
chrXV 363835 363836 . 160
chrXV 363965 363966 . 280
chrXV 364012 364013 . 140
chrXV 364110 364111 . 120
chrXV 364127 364128 . 140
chrXV 364129 364130 . 140
chrXV 364134 364135 . 140
chrXV 364142 364143 . 120
chrXV 364162 364163 . 160
chrXV 364175 364176 . 620
chrXV 364178 364179 . 160
chrXV 364198 364199 . 340
chrXV 364203 364204 . 120
chrXV 364209 364210 . 220
chrXV 364248 364249 . 680
chrXV 364254 364255 . 120
chrXV 364268 364269 . 160
chrXV 364637 364638 . 400
chrXV 364806 364807 . 240
chrXV 364845 364846 . 200
chrXV 365035 365036 . 140
chrXV 365108 365109 . 140
chrXV 365385 365386 . 160
chrXV 365426 365427 . 440
chrXV 365498 365499 . 320
chrXV 366249 366250 . 140
chrXV 366329 366330 . 120
chrXV 366344 366345 . 620
chrXV 367285 367286 . 140
chrXV 367414 367415 . 120
chrXV 367483 367484 . 600
chrXV 367507 367508 . 340
chrXV 367547 367548 . 140
chrXV 367769 367770 . 500
chrXV 367795 367796 . 200
chrXV 367821 367822 . 260
chrXV 367825 367826 . 220
chrXV 367839 367840 . 120
chrXV 367842 367843 . 240
chrXV 367847 367848 . 140
chrXV 367868 367869 . 240
chrXV 367910 367911 . 680
chrXV 367927 367928 . 140
chrXV 368285 368286 . 420
chrXV 368412 368413 . 120
chrXV 368595 368596 . 120
chrXV 368893 368894 . 140
chrXV 369017 369018 . 160
chrXV 369134 369135 . 280
chrXV 369147 369148 . 1580
chrXV 369150 369151 . 420
chrXV 369380 369381 . 260
chrXV 369437 369438 . 820
chrXV 369493 369494 . 1140
chrXV 369511 369512 . 300
chrXV 369519 369520 . 120
chrXV 369545 369546 . 160
chrXV 369552 369553 . 380
chrXV 369665 369666 . 120
chrXV 369904 369905 . 120
chrXV 369917 369918 . 120
chrXV 369994 369995 . 160
chrXV 370091 370092 . 160
chrXV 370254 370255 . 260
chrXV 370286 370287 . 780
chrXV 370401 370402 . 140
chrXV 370927 370928 . 440
chrXV 370937 370938 . 120
chrXV 370940 370941 . 120
chrXV 370948 370949 . 420
chrXV 370956 370957 . 140
chrXV 370959 370960 . 140
chrXV 370968 370969 . 320
chrXV 370977 370978 . 500
chrXV 370985 370986 . 1200
chrXV 371039 371040 . 1020
chrXV 371043 371044 . 120
chrXV 371047 371048 . 440
chrXV 371050 371051 . 220
chrXV 371054 371055 . 280
chrXV 371060 371061 . 640
chrXV 371068 371069 . 240
chrXV 371072 371073 . 120
chrXV 371081 371082 . 3140
chrXV 371243 371244 . 160
chrXV 371255 371256 . 140
chrXV 371388 371389 . 120
chrXV 371433 371434 . 140
chrXV 371434 371435 . 180
chrXV 371440 371441 . 340
chrXV 371474 371475 . 180
chrXV 371485 371486 . 800
chrXV 371493 371494 . 220
chrXV 371501 371502 . 120
chrXV 371505 371506 . 120
chrXV 371520 371521 . 1660
chrXV 371570 371571 . 140
chrXV 371582 371583 . 400
chrXV 371597 371598 . 180
chrXV 371625 371626 . 1040
chrXV 371697 371698 . 140
chrXV 371726 371727 . 120
chrXV 371768 371769 . 400
chrXV 371779 371780 . 120
chrXV 371879 371880 . 120
chrXV 371929 371930 . 120
chrXV 371955 371956 . 140
chrXV 372102 372103 . 120
chrXV 372104 372105 . 120
chrXV 372108 372109 . 660
chrXV 372157 372158 . 260
chrXV 372168 372169 . 720
chrXV 372327 372328 . 120
chrXV 372401 372402 . 180
chrXV 372546 372547 . 1160
chrXV 372557 372558 . 140
chrXV 372612 372613 . 3460
chrXV 373214 373215 . 120
chrXV 373486 373487 . 360
chrXV 373500 373501 . 340
chrXV 373522 373523 . 1000
chrXV 373528 373529 . 240
chrXV 373532 373533 . 160
chrXV 373538 373539 . 180
chrXV 373541 373542 . 160
chrXV 373622 373623 . 120
chrXV 373627 373628 . 240
chrXV 373634 373635 . 120
chrXV 373636 373637 . 160
chrXV 373643 373644 . 140
chrXV 373656 373657 . 120
chrXV 374031 374032 . 700
chrXV 374177 374178 . 280
chrXV 374201 374202 . 220
chrXV 374207 374208 . 160
chrXV 374877 374878 . 120
chrXV 375083 375084 . 1100
chrXV 375370 375371 . 240
chrXV 375394 375395 . 240
chrXV 375544 375545 . 660
chrXV 375561 375562 . 160
chrXV 375710 375711 . 120
chrXV 375748 375749 . 320
chrXV 375760 375761 . 140
chrXV 375772 375773 . 120
chrXV 375790 375791 . 140
chrXV 375923 375924 . 480
chrXV 375928 375929 . 260
chrXV 375956 375957 . 120
chrXV 375959 375960 . 120
chrXV 375960 375961 . 160
chrXV 375960 375961 . 280
chrXV 375968 375969 . 120
chrXV 376034 376035 . 220
chrXV 377509 377510 . 460
chrXV 377538 377539 . 1000
chrXV 377553 377554 . 1260
chrXV 377578 377579 . 3560
chrXV 377623 377624 . 160
chrXV 377706 377707 . 180
chrXV 377711 377712 . 1400
chrXV 377860 377861 . 120
chrXV 377885 377886 . 1320
chrXV 377892 377893 . 400
chrXV 377896 377897 . 520
chrXV 377901 377902 . 800
chrXV 377902 377903 . 500
chrXV 377906 377907 . 380
chrXV 377911 377912 . 1900
chrXV 377916 377917 . 1460
chrXV 377920 377921 . 280
chrXV 377925 377926 . 360
chrXV 377952 377953 . 180
chrXV 378074 378075 . 700
chrXV 378085 378086 . 280
chrXV 378098 378099 . 140
chrXV 378105 378106 . 140
chrXV 378107 378108 . 240
chrXV 378109 378110 . 560
chrXV 378124 378125 . 140
chrXV 378148 378149 . 680
chrXV 378315 378316 . 180
chrXV 378457 378458 . 180
chrXV 378504 378505 . 220
chrXV 378548 378549 . 160
chrXV 378945 378946 . 1260
chrXV 379241 379242 . 200
chrXV 379475 379476 . 160
chrXV 379611 379612 . 260
chrXV 379636 379637 . 460
chrXV 379640 379641 . 180
chrXV 379643 379644 . 1200
chrXV 379656 379657 . 1160
chrXV 379661 379662 . 1420
chrXV 379661 379662 . 120
chrXV 379685 379686 . 740
chrXV 379723 379724 . 120
chrXV 379734 379735 . 2340
chrXV 379740 379741 . 420
chrXV 379747 379748 . 120
chrXV 379750 379751 . 2300
chrXV 379750 379751 . 120
chrXV 379751 379752 . 140
chrXV 379751 379752 . 240
chrXV 379767 379768 . 1180
chrXV 379780 379781 . 880
chrXV 379942 379943 . 280
chrXV 380213 380214 . 240
chrXV 380270 380271 . 200
chrXV 380386 380387 . 260
chrXV 380549 380550 . 140
chrXV 380560 380561 . 120
chrXV 380573 380574 . 280
chrXV 380589 380590 . 940
chrXV 380600 380601 . 320
chrXV 380735 380736 . 280
chrXV 380765 380766 . 120
chrXV 380796 380797 . 380
chrXV 380803 380804 . 540
chrXV 380860 380861 . 200
chrXV 380873 380874 . 180
chrXV 380877 380878 . 380
chrXV 380896 380897 . 160
chrXV 380903 380904 . 140
chrXV 380910 380911 . 320
chrXV 380924 380925 . 420
chrXV 380937 380938 . 360
chrXV 380967 380968 . 160
chrXV 381078 381079 . 120
chrXV 381100 381101 . 680
chrXV 382014 382015 . 200
chrXV 382260 382261 . 200
chrXV 382583 382584 . 160
chrXV 382617 382618 . 140
chrXV 382801 382802 . 1260
chrXV 382973 382974 . 160
chrXV 382991 382992 . 500
chrXV 383007 383008 . 1700
chrXV 383015 383016 . 860
chrXV 383566 383567 . 120
chrXV 383905 383906 . 140
chrXV 383953 383954 . 320
chrXV 384009 384010 . 960
chrXV 384032 384033 . 340
chrXV 384092 384093 . 200
chrXV 384343 384344 . 920
chrXV 384391 384392 . 120
chrXV 384721 384722 . 1000
chrXV 384735 384736 . 2060
chrXV 384915 384916 . 320
chrXV 385252 385253 . 160
chrXV 385298 385299 . 160
chrXV 385305 385306 . 1240
chrXV 385328 385329 . 120
chrXV 385395 385396 . 1260
chrXV 385429 385430 . 120
chrXV 385433 385434 . 220
chrXV 385690 385691 . 280
chrXV 385856 385857 . 320
chrXV 385870 385871 . 300
chrXV 386045 386046 . 540
chrXV 386212 386213 . 200
chrXV 386227 386228 . 140
chrXV 386359 386360 . 220
chrXV 386364 386365 . 160
chrXV 386376 386377 . 260
chrXV 386395 386396 . 120
chrXV 386434 386435 . 300
chrXV 386448 386449 . 200
chrXV 386605 386606 . 140
chrXV 386617 386618 . 140
chrXV 386620 386621 . 180
chrXV 386684 386685 . 240
chrXV 386691 386692 . 740
chrXV 386696 386697 . 340
chrXV 386700 386701 . 980
chrXV 386872 386873 . 220
chrXV 387182 387183 . 1040
chrXV 387816 387817 . 240
chrXV 388128 388129 . 380
chrXV 388438 388439 . 120
chrXV 388541 388542 . 180
chrXV 388599 388600 . 180
chrXV 388697 388698 . 120
chrXV 388824 388825 . 180
chrXV 388961 388962 . 140
chrXV 389002 389003 . 140
chrXV 389045 389046 . 180
chrXV 389053 389054 . 160
chrXV 389070 389071 . 260
chrXV 389095 389096 . 240
chrXV 389108 389109 . 120
chrXV 389120 389121 . 160
chrXV 389132 389133 . 200
chrXV 389142 389143 . 160
chrXV 389296 389297 . 1020
chrXV 389340 389341 . 580
chrXV 389343 389344 . 400
chrXV 389350 389351 . 880
chrXV 389502 389503 . 140
chrXV 389568 389569 . 240
chrXV 389596 389597 . 540
chrXV 389598 389599 . 180
chrXV 389612 389613 . 140
chrXV 389622 389623 . 820
chrXV 389729 389730 . 360
chrXV 389736 389737 . 180
chrXV 389747 389748 . 160
chrXV 389834 389835 . 300
chrXV 389860 389861 . 120
chrXV 389959 389960 . 160
chrXV 390131 390132 . 480
chrXV 390288 390289 . 120
chrXV 390566 390567 . 140
chrXV 390714 390715 . 300
chrXV 390786 390787 . 120
chrXV 390792 390793 . 2620
chrXV 390805 390806 . 720
chrXV 390929 390930 . 160
chrXV 390971 390972 . 140
chrXV 391075 391076 . 580
chrXV 391104 391105 . 160
chrXV 391108 391109 . 140
chrXV 391116 391117 . 160
chrXV 391125 391126 . 760
chrXV 391168 391169 . 120
chrXV 391226 391227 . 120
chrXV 391261 391262 . 180
chrXV 391320 391321 . 160
chrXV 391328 391329 . 280
chrXV 391356 391357 . 200
chrXV 391375 391376 . 200
chrXV 391378 391379 . 220
chrXV 391409 391410 . 160
chrXV 391439 391440 . 120
chrXV 391475 391476 . 300
chrXV 391476 391477 . 140
chrXV 391489 391490 . 140
chrXV 391491 391492 . 1400
chrXV 391563 391564 . 120
chrXV 391653 391654 . 220
chrXV 391673 391674 . 140
chrXV 391690 391691 . 680
chrXV 391785 391786 . 200
chrXV 391926 391927 . 160
chrXV 391945 391946 . 540
chrXV 391950 391951 . 560
chrXV 391960 391961 . 240
chrXV 391967 391968 . 220
chrXV 392025 392026 . 220
chrXV 392040 392041 . 160
chrXV 392042 392043 . 120
chrXV 392071 392072 . 120
chrXV 392087 392088 . 120
chrXV 392094 392095 . 140
chrXV 392101 392102 . 220
chrXV 392137 392138 . 860
chrXV 392184 392185 . 280
chrXV 392187 392188 . 200
chrXV 392199 392200 . 300
chrXV 392211 392212 . 2900
chrXV 392215 392216 . 280
chrXV 392229 392230 . 1940
chrXV 392232 392233 . 380
chrXV 392251 392252 . 260
chrXV 392257 392258 . 200
chrXV 392271 392272 . 180
chrXV 392287 392288 . 200
chrXV 392307 392308 . 140
chrXV 392355 392356 . 2460
chrXV 392375 392376 . 1680
chrXV 392452 392453 . 120
chrXV 392483 392484 . 180
chrXV 392536 392537 . 120
chrXV 392601 392602 . 1180
chrXV 392610 392611 . 800
chrXV 392642 392643 . 120
chrXV 392746 392747 . 160
chrXV 392798 392799 . 180
chrXV 392802 392803 . 140
chrXV 392829 392830 . 260
chrXV 392839 392840 . 120
chrXV 392859 392860 . 240
chrXV 392863 392864 . 120
chrXV 392914 392915 . 160
chrXV 392998 392999 . 120
chrXV 393361 393362 . 200
chrXV 393371 393372 . 120
chrXV 393390 393391 . 180
chrXV 393436 393437 . 380
chrXV 393489 393490 . 180
chrXV 393573 393574 . 280
chrXV 393576 393577 . 220
chrXV 393586 393587 . 940
chrXV 393607 393608 . 220
chrXV 393618 393619 . 160
chrXV 393634 393635 . 120
chrXV 393680 393681 . 120
chrXV 393730 393731 . 120
chrXV 393745 393746 . 120
chrXV 394027 394028 . 260
chrXV 394028 394029 . 140
chrXV 394083 394084 . 460
chrXV 394205 394206 . 160
chrXV 394503 394504 . 340
chrXV 394708 394709 . 180
chrXV 394721 394722 . 120
chrXV 394729 394730 . 180
chrXV 394793 394794 . 200
chrXV 394803 394804 . 160
chrXV 394848 394849 . 260
chrXV 394966 394967 . 140
chrXV 395031 395032 . 960
chrXV 395167 395168 . 540
chrXV 395171 395172 . 220
chrXV 395207 395208 . 380
chrXV 395820 395821 . 420
chrXV 396758 396759 . 240
chrXV 396776 396777 . 360
chrXV 396893 396894 . 120
chrXV 397333 397334 . 220
chrXV 397371 397372 . 280
chrXV 397379 397380 . 120
chrXV 397382 397383 . 140
chrXV 397386 397387 . 120
chrXV 397437 397438 . 240
chrXV 397449 397450 . 380
chrXV 397452 397453 . 260
chrXV 397455 397456 . 400
chrXV 397464 397465 . 620
chrXV 397469 397470 . 2980
chrXV 397475 397476 . 120
chrXV 397514 397515 . 520
chrXV 397525 397526 . 140
chrXV 397540 397541 . 220
chrXV 397545 397546 . 140
chrXV 397549 397550 . 500
chrXV 397598 397599 . 380
chrXV 397684 397685 . 2580
chrXV 397735 397736 . 120
chrXV 397741 397742 . 1780
chrXV 397765 397766 . 280
chrXV 398230 398231 . 120
chrXV 398591 398592 . 160
chrXV 399685 399686 . 1440
chrXV 399702 399703 . 340
chrXV 399980 399981 . 120
chrXV 399991 399992 . 200
chrXV 400000 400001 . 140
chrXV 400148 400149 . 300
chrXV 400171 400172 . 220
chrXV 400178 400179 . 1480
chrXV 400184 400185 . 3560
chrXV 400196 400197 . 720
chrXV 400202 400203 . 720
chrXV 400208 400209 . 240
chrXV 400216 400217 . 160
chrXV 400249 400250 . 160
chrXV 400254 400255 . 1440
chrXV 400255 400256 . 300
chrXV 400255 400256 . 140
chrXV 400258 400259 . 1060
chrXV 400266 400267 . 320
chrXV 400269 400270 . 200
chrXV 400472 400473 . 580
chrXV 400513 400514 . 160
chrXV 401082 401083 . 120
chrXV 401429 401430 . 260
chrXV 401472 401473 . 940
chrXV 401484 401485 . 240
chrXV 401490 401491 . 240
chrXV 401493 401494 . 1980
chrXV 401700 401701 . 240
chrXV 402264 402265 . 460
chrXV 402334 402335 . 160
chrXV 402506 402507 . 820
chrXV 402524 402525 . 200
chrXV 402533 402534 . 260
chrXV 402570 402571 . 120
chrXV 402678 402679 . 220
chrXV 403020 403021 . 220
chrXV 403067 403068 . 680
chrXV 404313 404314 . 140
chrXV 404352 404353 . 180
chrXV 405255 405256 . 120
chrXV 405268 405269 . 220
chrXV 405279 405280 . 160
chrXV 405326 405327 . 120
chrXV 405327 405328 . 120
chrXV 405419 405420 . 320
chrXV 405466 405467 . 1420
chrXV 405468 405469 . 120
chrXV 405470 405471 . 280
chrXV 405474 405475 . 540
chrXV 405487 405488 . 120
chrXV 405532 405533 . 280
chrXV 405554 405555 . 660
chrXV 405572 405573 . 140
chrXV 405573 405574 . 680
chrXV 405590 405591 . 120
chrXV 406676 406677 . 140
chrXV 406795 406796 . 120
chrXV 406855 406856 . 760
chrXV 406918 406919 . 120
chrXV 406935 406936 . 360
chrXV 407004 407005 . 240
chrXV 407270 407271 . 220
chrXV 407546 407547 . 120
chrXV 407560 407561 . 1200
chrXV 407637 407638 . 280
chrXV 407645 407646 . 2100
chrXV 407659 407660 . 120
chrXV 407704 407705 . 300
chrXV 407771 407772 . 320
chrXV 407775 407776 . 4240
chrXV 407790 407791 . 760
chrXV 407850 407851 . 700
chrXV 407857 407858 . 320
chrXV 407980 407981 . 900
chrXV 407996 407997 . 1260
chrXV 408012 408013 . 180
chrXV 408037 408038 . 220
chrXV 408045 408046 . 480
chrXV 408158 408159 . 300
chrXV 408201 408202 . 580
chrXV 408214 408215 . 140
chrXV 408224 408225 . 300
chrXV 408309 408310 . 120
chrXV 408314 408315 . 1420
chrXV 408321 408322 . 3000
chrXV 408326 408327 . 200
chrXV 408332 408333 . 920
chrXV 408337 408338 . 340
chrXV 408353 408354 . 260
chrXV 408356 408357 . 120
chrXV 408487 408488 . 3440
chrXV 408511 408512 . 180
chrXV 408525 408526 . 200
chrXV 408680 408681 . 120
chrXV 408987 408988 . 140
chrXV 408993 408994 . 120
chrXV 409166 409167 . 500
chrXV 409175 409176 . 360
chrXV 409365 409366 . 160
chrXV 409476 409477 . 900
chrXV 409859 409860 . 1460
chrXV 409863 409864 . 600
chrXV 410031 410032 . 200
chrXV 410063 410064 . 2320
chrXV 410072 410073 . 220
chrXV 410104 410105 . 300
chrXV 410123 410124 . 120
chrXV 410131 410132 . 300
chrXV 410169 410170 . 120
chrXV 410256 410257 . 120
chrXV 410281 410282 . 1500
chrXV 410405 410406 . 300
chrXV 410545 410546 . 480
chrXV 410776 410777 . 120
chrXV 412353 412354 . 140
chrXV 412387 412388 . 600
chrXV 412484 412485 . 120
chrXV 412518 412519 . 1060
chrXV 412526 412527 . 160
chrXV 412542 412543 . 120
chrXV 412551 412552 . 940
chrXV 412555 412556 . 720
chrXV 412654 412655 . 140
chrXV 412656 412657 . 320
chrXV 412842 412843 . 120
chrXV 412980 412981 . 640
chrXV 413149 413150 . 1920
chrXV 413487 413488 . 160
chrXV 413525 413526 . 460
chrXV 413651 413652 . 900
chrXV 413655 413656 . 3860
chrXV 413673 413674 . 1280
chrXV 413678 413679 . 240
chrXV 413682 413683 . 120
chrXV 413686 413687 . 120
chrXV 413690 413691 . 200
chrXV 413732 413733 . 140
chrXV 413738 413739 . 120
chrXV 413752 413753 . 160
chrXV 413756 413757 . 2480
chrXV 413774 413775 . 160
chrXV 413778 413779 . 640
chrXV 413797 413798 . 760
chrXV 413805 413806 . 140
chrXV 413813 413814 . 220
chrXV 414284 414285 . 700
chrXV 414286 414287 . 220
chrXV 414309 414310 . 160
chrXV 414877 414878 . 840
chrXV 415979 415980 . 540
chrXV 416000 416001 . 140
chrXV 416012 416013 . 200
chrXV 416081 416082 . 120
chrXV 416085 416086 . 120
chrXV 416090 416091 . 280
chrXV 416128 416129 . 160
chrXV 416288 416289 . 280
chrXV 416757 416758 . 1100
chrXV 417231 417232 . 160
chrXV 417373 417374 . 240
chrXV 417696 417697 . 120
chrXV 417716 417717 . 340
chrXV 417746 417747 . 240
chrXV 417840 417841 . 220
chrXV 417872 417873 . 160
chrXV 417880 417881 . 200
chrXV 417885 417886 . 840
chrXV 417894 417895 . 700
chrXV 417915 417916 . 140
chrXV 417919 417920 . 140
chrXV 418008 418009 . 600
chrXV 418098 418099 . 220
chrXV 418119 418120 . 120
chrXV 418155 418156 . 1000
chrXV 418274 418275 . 1720
chrXV 418290 418291 . 420
chrXV 418327 418328 . 460
chrXV 421733 421734 . 180
chrXV 421745 421746 . 240
chrXV 421765 421766 . 300
chrXV 421768 421769 . 340
chrXV 421827 421828 . 180
chrXV 421833 421834 . 140
chrXV 421837 421838 . 140
chrXV 421850 421851 . 260
chrXV 421855 421856 . 120
chrXV 422063 422064 . 200
chrXV 422177 422178 . 300
chrXV 422271 422272 . 120
chrXV 422281 422282 . 140
chrXV 422336 422337 . 240
chrXV 422396 422397 . 220
chrXV 422490 422491 . 700
chrXV 422515 422516 . 300
chrXV 422531 422532 . 200
chrXV 422556 422557 . 440
chrXV 422938 422939 . 460
chrXV 423133 423134 . 900
chrXV 423391 423392 . 180
chrXV 423787 423788 . 160
chrXV 423836 423837 . 140
chrXV 423998 423999 . 260
chrXV 424006 424007 . 180
chrXV 424044 424045 . 140
chrXV 424107 424108 . 320
chrXV 424164 424165 . 140
chrXV 424170 424171 . 120
chrXV 424181 424182 . 320
chrXV 424276 424277 . 800
chrXV 424336 424337 . 140
chrXV 424411 424412 . 240
chrXV 424460 424461 . 160
chrXV 424523 424524 . 220
chrXV 424555 424556 . 140
chrXV 424566 424567 . 120
chrXV 424575 424576 . 160
chrXV 424578 424579 . 120
chrXV 424579 424580 . 280
chrXV 424582 424583 . 320
chrXV 424610 424611 . 140
chrXV 424614 424615 . 160
chrXV 424658 424659 . 240
chrXV 424716 424717 . 160
chrXV 424721 424722 . 200
chrXV 424800 424801 . 220
chrXV 424812 424813 . 300
chrXV 424977 424978 . 120
chrXV 424984 424985 . 1060
chrXV 425292 425293 . 220
chrXV 425359 425360 . 320
chrXV 426257 426258 . 200
chrXV 426269 426270 . 9020
chrXV 426275 426276 . 120
chrXV 426288 426289 . 200
chrXV 426333 426334 . 300
chrXV 426340 426341 . 140
chrXV 426434 426435 . 360
chrXV 426463 426464 . 400
chrXV 426475 426476 . 1000
chrXV 426483 426484 . 140
chrXV 426667 426668 . 900
chrXV 426701 426702 . 240
chrXV 426882 426883 . 120
chrXV 426976 426977 . 480
chrXV 427021 427022 . 520
chrXV 427026 427027 . 1060
chrXV 427045 427046 . 120
chrXV 427090 427091 . 360
chrXV 427118 427119 . 200
chrXV 427264 427265 . 220
chrXV 427376 427377 . 380
chrXV 427404 427405 . 240
chrXV 427446 427447 . 1040
chrXV 427458 427459 . 200
chrXV 427468 427469 . 120
chrXV 427475 427476 . 160
chrXV 427506 427507 . 760
chrXV 427512 427513 . 1920
chrXV 427521 427522 . 1040
chrXV 427530 427531 . 220
chrXV 427537 427538 . 460
chrXV 427541 427542 . 500
chrXV 427552 427553 . 220
chrXV 427582 427583 . 220
chrXV 427598 427599 . 140
chrXV 427621 427622 . 280
chrXV 427642 427643 . 160
chrXV 427750 427751 . 380
chrXV 427758 427759 . 120
chrXV 428184 428185 . 160
chrXV 428324 428325 . 140
chrXV 428494 428495 . 160
chrXV 428645 428646 . 160
chrXV 429049 429050 . 160
chrXV 429487 429488 . 120
chrXV 429510 429511 . 960
chrXV 429552 429553 . 1040
chrXV 429828 429829 . 780
chrXV 429876 429877 . 200
chrXV 429995 429996 . 900
chrXV 430015 430016 . 140
chrXV 430046 430047 . 960
chrXV 430089 430090 . 240
chrXV 430141 430142 . 5240
chrXV 430194 430195 . 240
chrXV 430202 430203 . 400
chrXV 430221 430222 . 180
chrXV 430224 430225 . 120
chrXV 430238 430239 . 160
chrXV 430289 430290 . 160
chrXV 431728 431729 . 960
chrXV 431753 431754 . 1260
chrXV 431770 431771 . 380
chrXV 431784 431785 . 440
chrXV 431787 431788 . 140
chrXV 431789 431790 . 280
chrXV 431791 431792 . 220
chrXV 431794 431795 . 520
chrXV 432000 432001 . 300
chrXV 432007 432008 . 300
chrXV 432042 432043 . 180
chrXV 432059 432060 . 360
chrXV 432066 432067 . 240
chrXV 432072 432073 . 780
chrXV 432083 432084 . 140
chrXV 432092 432093 . 320
chrXV 432110 432111 . 120
chrXV 432118 432119 . 220
chrXV 432255 432256 . 140
chrXV 433357 433358 . 220
chrXV 433473 433474 . 220
chrXV 433488 433489 . 120
chrXV 433560 433561 . 140
chrXV 433878 433879 . 200
chrXV 433912 433913 . 120
chrXV 434027 434028 . 3020
chrXV 434195 434196 . 2020
chrXV 434223 434224 . 340
chrXV 434361 434362 . 200
chrXV 435140 435141 . 180
chrXV 435589 435590 . 180
chrXV 435626 435627 . 800
chrXV 435684 435685 . 280
chrXV 435709 435710 . 140
chrXV 435818 435819 . 280
chrXV 435833 435834 . 140
chrXV 436012 436013 . 460
chrXV 436505 436506 . 120
chrXV 436515 436516 . 280
chrXV 436520 436521 . 200
chrXV 436598 436599 . 160
chrXV 436640 436641 . 120
chrXV 436670 436671 . 120
chrXV 436674 436675 . 120
chrXV 436680 436681 . 200
chrXV 436736 436737 . 140
chrXV 436891 436892 . 620
chrXV 436896 436897 . 420
chrXV 437084 437085 . 340
chrXV 437212 437213 . 600
chrXV 437249 437250 . 200
chrXV 437287 437288 . 120
chrXV 437293 437294 . 160
chrXV 437298 437299 . 500
chrXV 437304 437305 . 240
chrXV 438079 438080 . 1160
chrXV 438570 438571 . 180
chrXV 438694 438695 . 280
chrXV 438755 438756 . 1720
chrXV 438801 438802 . 2700
chrXV 439173 439174 . 160
chrXV 439174 439175 . 180
chrXV 439580 439581 . 160
chrXV 439857 439858 . 440
chrXV 439888 439889 . 180
chrXV 440035 440036 . 160
chrXV 440200 440201 . 140
chrXV 440317 440318 . 300
chrXV 440349 440350 . 1720
chrXV 441226 441227 . 240
chrXV 441230 441231 . 1780
chrXV 441249 441250 . 240
chrXV 441269 441270 . 880
chrXV 441280 441281 . 420
chrXV 441292 441293 . 140
chrXV 441296 441297 . 640
chrXV 441313 441314 . 280
chrXV 441334 441335 . 140
chrXV 441352 441353 . 140
chrXV 441380 441381 . 260
chrXV 442107 442108 . 920
chrXV 443002 443003 . 160
chrXV 443143 443144 . 2140
chrXV 443257 443258 . 1780
chrXV 443286 443287 . 120
chrXV 443294 443295 . 160
chrXV 443305 443306 . 140
chrXV 443315 443316 . 200
chrXV 443317 443318 . 360
chrXV 443368 443369 . 240
chrXV 443383 443384 . 320
chrXV 443394 443395 . 120
chrXV 443405 443406 . 240
chrXV 443416 443417 . 380
chrXV 443420 443421 . 300
chrXV 443432 443433 . 120
chrXV 443588 443589 . 120
chrXV 443626 443627 . 200
chrXV 443716 443717 . 540
chrXV 443734 443735 . 160
chrXV 443737 443738 . 240
chrXV 443768 443769 . 220
chrXV 444000 444001 . 840
chrXV 444003 444004 . 160
chrXV 444006 444007 . 620
chrXV 444019 444020 . 120
chrXV 444049 444050 . 180
chrXV 444091 444092 . 200
chrXV 444100 444101 . 120
chrXV 444103 444104 . 200
chrXV 444184 444185 . 380
chrXV 444321 444322 . 160
chrXV 444344 444345 . 120
chrXV 444347 444348 . 300
chrXV 444352 444353 . 740
chrXV 444361 444362 . 160
chrXV 444382 444383 . 520
chrXV 444386 444387 . 2200
chrXV 444396 444397 . 1880
chrXV 444400 444401 . 300
chrXV 444404 444405 . 220
chrXV 444556 444557 . 360
chrXV 444565 444566 . 660
chrXV 444684 444685 . 500
chrXV 445930 445931 . 160
chrXV 445948 445949 . 140
chrXV 446231 446232 . 160
chrXV 446295 446296 . 280
chrXV 446647 446648 . 380
chrXV 446776 446777 . 720
chrXV 446780 446781 . 360
chrXV 446792 446793 . 160
chrXV 446812 446813 . 260
chrXV 446824 446825 . 880
chrXV 446832 446833 . 1660
chrXV 446834 446835 . 140
chrXV 446844 446845 . 2880
chrXV 446862 446863 . 860
chrXV 446879 446880 . 120
chrXV 446925 446926 . 260
chrXV 446935 446936 . 520
chrXV 446970 446971 . 140
chrXV 446997 446998 . 500
chrXV 447014 447015 . 160
chrXV 447020 447021 . 180
chrXV 447039 447040 . 540
chrXV 447045 447046 . 140
chrXV 447046 447047 . 160
chrXV 447050 447051 . 180
chrXV 447064 447065 . 120
chrXV 447110 447111 . 180
chrXV 447308 447309 . 400
chrXV 447378 447379 . 220
chrXV 447425 447426 . 140
chrXV 447592 447593 . 120
chrXV 448059 448060 . 180
chrXV 448073 448074 . 300
chrXV 448281 448282 . 220
chrXV 448403 448404 . 260
chrXV 448820 448821 . 120
chrXV 448863 448864 . 580
chrXV 448893 448894 . 320
chrXV 448938 448939 . 300
chrXV 448950 448951 . 160
chrXV 448977 448978 . 280
chrXV 449073 449074 . 260
chrXV 449103 449104 . 380
chrXV 449117 449118 . 580
chrXV 449124 449125 . 140
chrXV 449142 449143 . 540
chrXV 449150 449151 . 180
chrXV 449161 449162 . 1120
chrXV 449168 449169 . 180
chrXV 449182 449183 . 580
chrXV 449234 449235 . 160
chrXV 449356 449357 . 260
chrXV 449533 449534 . 480
chrXV 449814 449815 . 120
chrXV 450276 450277 . 120
chrXV 450324 450325 . 180
chrXV 450759 450760 . 880
chrXV 450995 450996 . 1620
chrXV 451002 451003 . 120
chrXV 451059 451060 . 280
chrXV 451130 451131 . 940
chrXV 451322 451323 . 1680
chrXV 451543 451544 . 120
chrXV 451691 451692 . 140
chrXV 451723 451724 . 120
chrXV 451740 451741 . 160
chrXV 452424 452425 . 460
chrXV 452519 452520 . 120
chrXV 453192 453193 . 140
chrXV 453345 453346 . 120
chrXV 453548 453549 . 520
chrXV 453554 453555 . 160
chrXV 453561 453562 . 160
chrXV 453565 453566 . 300
chrXV 453568 453569 . 300
chrXV 453571 453572 . 220
chrXV 453576 453577 . 140
chrXV 453613 453614 . 420
chrXV 453615 453616 . 340
chrXV 453621 453622 . 420
chrXV 453624 453625 . 700
chrXV 453653 453654 . 200
chrXV 453678 453679 . 200
chrXV 455923 455924 . 120
chrXV 456220 456221 . 780
chrXV 456302 456303 . 140
chrXV 456603 456604 . 140
chrXV 456806 456807 . 240
chrXV 457518 457519 . 380
chrXV 457524 457525 . 120
chrXV 457976 457977 . 160
chrXV 457999 458000 . 120
chrXV 458015 458016 . 120
chrXV 458027 458028 . 260
chrXV 458033 458034 . 760
chrXV 458041 458042 . 180
chrXV 458047 458048 . 560
chrXV 458051 458052 . 800
chrXV 458055 458056 . 260
chrXV 458059 458060 . 820
chrXV 458086 458087 . 160
chrXV 458112 458113 . 200
chrXV 458115 458116 . 200
chrXV 458126 458127 . 380
chrXV 458155 458156 . 580
chrXV 458189 458190 . 180
chrXV 458220 458221 . 1400
chrXV 458225 458226 . 460
chrXV 458249 458250 . 160
chrXV 458324 458325 . 1120
chrXV 458467 458468 . 800
chrXV 458481 458482 . 160
chrXV 458489 458490 . 740
chrXV 458505 458506 . 240
chrXV 458536 458537 . 2520
chrXV 458540 458541 . 460
chrXV 458557 458558 . 420
chrXV 458786 458787 . 160
chrXV 458828 458829 . 120
chrXV 458951 458952 . 360
chrXV 459025 459026 . 660
chrXV 459080 459081 . 240
chrXV 459138 459139 . 160
chrXV 459238 459239 . 140
chrXV 459572 459573 . 440
chrXV 459674 459675 . 180
chrXV 460190 460191 . 200
chrXV 460286 460287 . 320
chrXV 460700 460701 . 140
chrXV 461425 461426 . 320
chrXV 461452 461453 . 120
chrXV 461569 461570 . 200
chrXV 461603 461604 . 180
chrXV 461625 461626 . 240
chrXV 461634 461635 . 160
chrXV 461642 461643 . 300
chrXV 461649 461650 . 340
chrXV 461725 461726 . 280
chrXV 461741 461742 . 320
chrXV 461754 461755 . 400
chrXV 461768 461769 . 120
chrXV 461773 461774 . 200
chrXV 461778 461779 . 380
chrXV 461796 461797 . 140
chrXV 461837 461838 . 120
chrXV 461844 461845 . 320
chrXV 461855 461856 . 140
chrXV 461859 461860 . 460
chrXV 461881 461882 . 140
chrXV 461892 461893 . 220
chrXV 461898 461899 . 140
chrXV 461911 461912 . 320
chrXV 461933 461934 . 260
chrXV 461935 461936 . 120
chrXV 461960 461961 . 300
chrXV 461978 461979 . 780
chrXV 462046 462047 . 440
chrXV 462094 462095 . 120
chrXV 462139 462140 . 140
chrXV 462362 462363 . 340
chrXV 462376 462377 . 120
chrXV 462383 462384 . 700
chrXV 462387 462388 . 160
chrXV 462409 462410 . 420
chrXV 462419 462420 . 540
chrXV 462429 462430 . 140
chrXV 462436 462437 . 500
chrXV 462471 462472 . 300
chrXV 462487 462488 . 520
chrXV 462505 462506 . 160
chrXV 462520 462521 . 1260
chrXV 462555 462556 . 240
chrXV 462589 462590 . 3720
chrXV 462600 462601 . 420
chrXV 462753 462754 . 240
chrXV 462794 462795 . 600
chrXV 462818 462819 . 300
chrXV 462829 462830 . 520
chrXV 462833 462834 . 1000
chrXV 462837 462838 . 160
chrXV 462837 462838 . 140
chrXV 462838 462839 . 200
chrXV 462843 462844 . 1560
chrXV 462854 462855 . 740
chrXV 462858 462859 . 280
chrXV 462867 462868 . 120
chrXV 462869 462870 . 460
chrXV 462890 462891 . 120
chrXV 463080 463081 . 120
chrXV 463280 463281 . 300
chrXV 463408 463409 . 360
chrXV 463446 463447 . 200
chrXV 463607 463608 . 420
chrXV 463800 463801 . 140
chrXV 464005 464006 . 120
chrXV 464008 464009 . 460
chrXV 464011 464012 . 160
chrXV 464025 464026 . 140
chrXV 464060 464061 . 240
chrXV 464216 464217 . 240
chrXV 464221 464222 . 160
chrXV 464253 464254 . 340
chrXV 464457 464458 . 120
chrXV 464490 464491 . 360
chrXV 464497 464498 . 2080
chrXV 464510 464511 . 160
chrXV 464638 464639 . 300
chrXV 464661 464662 . 460
chrXV 464666 464667 . 160
chrXV 464672 464673 . 380
chrXV 464823 464824 . 120
chrXV 466054 466055 . 700
chrXV 466087 466088 . 3500
chrXV 466148 466149 . 120
chrXV 466249 466250 . 420
chrXV 466365 466366 . 360
chrXV 466372 466373 . 300
chrXV 466466 466467 . 200
chrXV 467652 467653 . 280
chrXV 467663 467664 . 160
chrXV 467677 467678 . 600
chrXV 467680 467681 . 2180
chrXV 467697 467698 . 260
chrXV 467750 467751 . 180
chrXV 467802 467803 . 160
chrXV 468064 468065 . 880
chrXV 468115 468116 . 2380
chrXV 468135 468136 . 780
chrXV 468138 468139 . 360
chrXV 468146 468147 . 320
chrXV 469546 469547 . 180
chrXV 469572 469573 . 200
chrXV 469634 469635 . 120
chrXV 469737 469738 . 180
chrXV 470243 470244 . 260
chrXV 470430 470431 . 120
chrXV 470436 470437 . 2060
chrXV 470717 470718 . 440
chrXV 470860 470861 . 160
chrXV 471349 471350 . 120
chrXV 471538 471539 . 120
chrXV 471677 471678 . 260
chrXV 471713 471714 . 260
chrXV 471726 471727 . 300
chrXV 471828 471829 . 160
chrXV 471828 471829 . 160
chrXV 471839 471840 . 820
chrXV 472549 472550 . 160
chrXV 472589 472590 . 120
chrXV 472599 472600 . 360
chrXV 472629 472630 . 140
chrXV 472638 472639 . 140
chrXV 472646 472647 . 360
chrXV 472664 472665 . 360
chrXV 472673 472674 . 240
chrXV 472689 472690 . 600
chrXV 473374 473375 . 400
chrXV 473787 473788 . 180
chrXV 473940 473941 . 400
chrXV 473943 473944 . 1560
chrXV 474088 474089 . 380
chrXV 474436 474437 . 340
chrXV 474447 474448 . 200
chrXV 474471 474472 . 540
chrXV 474492 474493 . 200
chrXV 474782 474783 . 120
chrXV 474898 474899 . 180
chrXV 475015 475016 . 820
chrXV 475752 475753 . 1000
chrXV 476081 476082 . 120
chrXV 476150 476151 . 240
chrXV 476397 476398 . 120
chrXV 476544 476545 . 960
chrXV 476721 476722 . 140
chrXV 476782 476783 . 220
chrXV 477278 477279 . 320
chrXV 477462 477463 . 120
chrXV 478109 478110 . 240
chrXV 478575 478576 . 200
chrXV 478597 478598 . 220
chrXV 478604 478605 . 320
chrXV 478607 478608 . 120
chrXV 478755 478756 . 260
chrXV 478759 478760 . 360
chrXV 479107 479108 . 160
chrXV 479380 479381 . 240
chrXV 479409 479410 . 260
chrXV 479427 479428 . 1140
chrXV 479609 479610 . 220
chrXV 479619 479620 . 160
chrXV 479768 479769 . 200
chrXV 479793 479794 . 660
chrXV 479810 479811 . 260
chrXV 479927 479928 . 460
chrXV 479940 479941 . 1220
chrXV 479951 479952 . 980
chrXV 479958 479959 . 1680
chrXV 479967 479968 . 120
chrXV 479975 479976 . 120
chrXV 480043 480044 . 300
chrXV 480074 480075 . 160
chrXV 480078 480079 . 400
chrXV 480090 480091 . 160
chrXV 480100 480101 . 140
chrXV 480116 480117 . 140
chrXV 480122 480123 . 140
chrXV 480131 480132 . 120
chrXV 480160 480161 . 260
chrXV 480171 480172 . 120
chrXV 480188 480189 . 140
chrXV 480215 480216 . 140
chrXV 480276 480277 . 220
chrXV 480289 480290 . 200
chrXV 480292 480293 . 180
chrXV 480300 480301 . 120
chrXV 480351 480352 . 160
chrXV 480357 480358 . 140
chrXV 480364 480365 . 120
chrXV 480429 480430 . 120
chrXV 480535 480536 . 180
chrXV 480538 480539 . 1540
chrXV 480737 480738 . 220
chrXV 480757 480758 . 480
chrXV 480786 480787 . 680
chrXV 481091 481092 . 320
chrXV 481129 481130 . 220
chrXV 481135 481136 . 500
chrXV 481181 481182 . 220
chrXV 481203 481204 . 540
chrXV 481236 481237 . 460
chrXV 481449 481450 . 120
chrXV 481449 481450 . 600
chrXV 481459 481460 . 200
chrXV 481467 481468 . 180
chrXV 481467 481468 . 280
chrXV 481475 481476 . 160
chrXV 481495 481496 . 480
chrXV 481532 481533 . 260
chrXV 481536 481537 . 180
chrXV 481550 481551 . 500
chrXV 481800 481801 . 140
chrXV 481805 481806 . 1040
chrXV 481809 481810 . 260
chrXV 481811 481812 . 120
chrXV 481820 481821 . 720
chrXV 481884 481885 . 1760
chrXV 481886 481887 . 240
chrXV 481898 481899 . 120
chrXV 481917 481918 . 1980
chrXV 482461 482462 . 640
chrXV 482793 482794 . 160
chrXV 482886 482887 . 120
chrXV 483103 483104 . 280
chrXV 483116 483117 . 240
chrXV 483122 483123 . 220
chrXV 483137 483138 . 1080
chrXV 483276 483277 . 1120
chrXV 483321 483322 . 160
chrXV 483414 483415 . 140
chrXV 483485 483486 . 200
chrXV 483538 483539 . 220
chrXV 484048 484049 . 160
chrXV 484185 484186 . 120
chrXV 484191 484192 . 1200
chrXV 484989 484990 . 240
chrXV 485152 485153 . 680
chrXV 486347 486348 . 140
chrXV 486706 486707 . 840
chrXV 486819 486820 . 260
chrXV 486822 486823 . 320
chrXV 486994 486995 . 420
chrXV 487006 487007 . 1200
chrXV 487010 487011 . 140
chrXV 487014 487015 . 360
chrXV 487026 487027 . 200
chrXV 487059 487060 . 120
chrXV 487067 487068 . 220
chrXV 487073 487074 . 500
chrXV 487119 487120 . 200
chrXV 487121 487122 . 1520
chrXV 487126 487127 . 220
chrXV 487136 487137 . 200
chrXV 487146 487147 . 480
chrXV 487149 487150 . 240
chrXV 487167 487168 . 840
chrXV 487178 487179 . 900
chrXV 487266 487267 . 4160
chrXV 487296 487297 . 140
chrXV 487304 487305 . 120
chrXV 487342 487343 . 620
chrXV 487342 487343 . 940
chrXV 487343 487344 . 140
chrXV 487354 487355 . 420
chrXV 487359 487360 . 240
chrXV 487365 487366 . 360
chrXV 487372 487373 . 240
chrXV 487375 487376 . 760
chrXV 487534 487535 . 960
chrXV 487537 487538 . 360
chrXV 487548 487549 . 120
chrXV 487551 487552 . 760
chrXV 487554 487555 . 1080
chrXV 487554 487555 . 140
chrXV 487555 487556 . 140
chrXV 487555 487556 . 1600
chrXV 487556 487557 . 120
chrXV 487556 487557 . 360
chrXV 487557 487558 . 340
chrXV 487557 487558 . 120
chrXV 487559 487560 . 260
chrXV 487559 487560 . 940
chrXV 487562 487563 . 120
chrXV 487567 487568 . 380
chrXV 487568 487569 . 1540
chrXV 487571 487572 . 320
chrXV 487576 487577 . 1780
chrXV 487598 487599 . 1600
chrXV 487611 487612 . 120
chrXV 487948 487949 . 120
chrXV 487953 487954 . 120
chrXV 488400 488401 . 500
chrXV 489152 489153 . 200
chrXV 489349 489350 . 300
chrXV 489370 489371 . 1140
chrXV 489677 489678 . 460
chrXV 489708 489709 . 120
chrXV 489882 489883 . 120
chrXV 489883 489884 . 680
chrXV 489893 489894 . 260
chrXV 490095 490096 . 640
chrXV 490917 490918 . 120
chrXV 490947 490948 . 200
chrXV 490977 490978 . 120
chrXV 490990 490991 . 120
chrXV 490996 490997 . 140
chrXV 491063 491064 . 120
chrXV 491065 491066 . 280
chrXV 491076 491077 . 220
chrXV 491095 491096 . 240
chrXV 491192 491193 . 140
chrXV 491231 491232 . 180
chrXV 491251 491252 . 200
chrXV 491408 491409 . 140
chrXV 492284 492285 . 120
chrXV 492336 492337 . 260
chrXV 492455 492456 . 400
chrXV 492636 492637 . 200
chrXV 492782 492783 . 160
chrXV 492998 492999 . 200
chrXV 493035 493036 . 560
chrXV 493043 493044 . 280
chrXV 493059 493060 . 920
chrXV 493227 493228 . 820
chrXV 493293 493294 . 120
chrXV 493301 493302 . 1240
chrXV 493637 493638 . 180
chrXV 493667 493668 . 520
chrXV 493822 493823 . 520
chrXV 493850 493851 . 500
chrXV 493856 493857 . 540
chrXV 494038 494039 . 220
chrXV 494150 494151 . 260
chrXV 494207 494208 . 140
chrXV 494224 494225 . 1240
chrXV 494238 494239 . 660
chrXV 494241 494242 . 480
chrXV 494250 494251 . 680
chrXV 494264 494265 . 500
chrXV 494274 494275 . 140
chrXV 494354 494355 . 300
chrXV 494364 494365 . 140
chrXV 494365 494366 . 1180
chrXV 494393 494394 . 3080
chrXV 494409 494410 . 480
chrXV 494417 494418 . 260
chrXV 494442 494443 . 180
chrXV 494445 494446 . 120
chrXV 494458 494459 . 120
chrXV 494462 494463 . 180
chrXV 494472 494473 . 140
chrXV 494482 494483 . 480
chrXV 494500 494501 . 200
chrXV 494528 494529 . 260
chrXV 494531 494532 . 180
chrXV 494535 494536 . 380
chrXV 494547 494548 . 240
chrXV 494583 494584 . 200
chrXV 494675 494676 . 140
chrXV 494697 494698 . 400
chrXV 494723 494724 . 400
chrXV 494774 494775 . 120
chrXV 494824 494825 . 120
chrXV 494843 494844 . 1820
chrXV 495073 495074 . 160
chrXV 495109 495110 . 160
chrXV 495240 495241 . 160
chrXV 495668 495669 . 460
chrXV 495680 495681 . 440
chrXV 496182 496183 . 640
chrXV 496350 496351 . 160
chrXV 496795 496796 . 500
chrXV 496948 496949 . 2620
chrXV 497192 497193 . 1260
chrXV 497204 497205 . 1040
chrXV 497224 497225 . 140
chrXV 497261 497262 . 200
chrXV 497307 497308 . 320
chrXV 497349 497350 . 120
chrXV 497476 497477 . 120
chrXV 497504 497505 . 1320
chrXV 497513 497514 . 300
chrXV 497680 497681 . 160
chrXV 497753 497754 . 460
chrXV 498241 498242 . 240
chrXV 498405 498406 . 620
chrXV 498846 498847 . 120
chrXV 498875 498876 . 160
chrXV 500600 500601 . 180
chrXV 501566 501567 . 300
chrXV 501601 501602 . 580
chrXV 501688 501689 . 240
chrXV 502469 502470 . 160
chrXV 502541 502542 . 220
chrXV 502561 502562 . 240
chrXV 502565 502566 . 120
chrXV 502573 502574 . 180
chrXV 502576 502577 . 140
chrXV 502584 502585 . 120
chrXV 502875 502876 . 120
chrXV 503163 503164 . 160
chrXV 503285 503286 . 480
chrXV 503515 503516 . 160
chrXV 504352 504353 . 140
chrXV 504374 504375 . 120
chrXV 504378 504379 . 920
chrXV 504516 504517 . 1320
chrXV 504529 504530 . 260
chrXV 504529 504530 . 260
chrXV 504567 504568 . 240
chrXV 504619 504620 . 4220
chrXV 504643 504644 . 120
chrXV 504695 504696 . 2640
chrXV 504823 504824 . 240
chrXV 504827 504828 . 280
chrXV 505031 505032 . 140
chrXV 505166 505167 . 600
chrXV 505225 505226 . 160
chrXV 505256 505257 . 600
chrXV 505259 505260 . 180
chrXV 506809 506810 . 120
chrXV 506923 506924 . 200
chrXV 506949 506950 . 140
chrXV 506958 506959 . 180
chrXV 507155 507156 . 2620
chrXV 507155 507156 . 240
chrXV 507157 507158 . 140
chrXV 507223 507224 . 120
chrXV 507464 507465 . 260
chrXV 507617 507618 . 620
chrXV 507629 507630 . 160
chrXV 507640 507641 . 200
chrXV 507655 507656 . 620
chrXV 507673 507674 . 1180
chrXV 507727 507728 . 120
chrXV 507909 507910 . 260
chrXV 508437 508438 . 140
chrXV 511253 511254 . 180
chrXV 511313 511314 . 360
chrXV 511457 511458 . 120
chrXV 511491 511492 . 240
chrXV 511494 511495 . 1900
chrXV 511496 511497 . 140
chrXV 511499 511500 . 480
chrXV 511546 511547 . 1760
chrXV 511555 511556 . 120
chrXV 511556 511557 . 440
chrXV 511564 511565 . 220
chrXV 511569 511570 . 980
chrXV 511602 511603 . 1100
chrXV 511611 511612 . 760
chrXV 511613 511614 . 360
chrXV 511625 511626 . 200
chrXV 511626 511627 . 340
chrXV 511636 511637 . 220
chrXV 511694 511695 . 120
chrXV 511780 511781 . 880
chrXV 511948 511949 . 180
chrXV 511956 511957 . 1720
chrXV 511966 511967 . 580
chrXV 511968 511969 . 220
chrXV 511982 511983 . 180
chrXV 512006 512007 . 160
chrXV 512203 512204 . 860
chrXV 512387 512388 . 560
chrXV 512524 512525 . 200
chrXV 512690 512691 . 400
chrXV 512790 512791 . 420
chrXV 512853 512854 . 480
chrXV 512897 512898 . 240
chrXV 513027 513028 . 140
chrXV 513091 513092 . 120
chrXV 514087 514088 . 180
chrXV 514103 514104 . 340
chrXV 514144 514145 . 280
chrXV 514182 514183 . 120
chrXV 514205 514206 . 360
chrXV 514217 514218 . 400
chrXV 514469 514470 . 160
chrXV 514499 514500 . 140
chrXV 514503 514504 . 120
chrXV 514506 514507 . 220
chrXV 514560 514561 . 840
chrXV 514563 514564 . 180
chrXV 514716 514717 . 280
chrXV 514720 514721 . 160
chrXV 514734 514735 . 260
chrXV 514742 514743 . 200
chrXV 514745 514746 . 120
chrXV 514756 514757 . 200
chrXV 514764 514765 . 320
chrXV 514814 514815 . 200
chrXV 514818 514819 . 120
chrXV 514826 514827 . 500
chrXV 514851 514852 . 160
chrXV 514855 514856 . 280
chrXV 514859 514860 . 580
chrXV 514883 514884 . 660
chrXV 514896 514897 . 280
chrXV 514910 514911 . 360
chrXV 515001 515002 . 740
chrXV 515015 515016 . 140
chrXV 515078 515079 . 360
chrXV 515090 515091 . 600
chrXV 515188 515189 . 260
chrXV 515431 515432 . 460
chrXV 515586 515587 . 120
chrXV 515633 515634 . 160
chrXV 516402 516403 . 160
chrXV 516427 516428 . 220
chrXV 516813 516814 . 560
chrXV 516889 516890 . 300
chrXV 516899 516900 . 340
chrXV 516906 516907 . 120
chrXV 516951 516952 . 1320
chrXV 516965 516966 . 160
chrXV 516982 516983 . 280
chrXV 516989 516990 . 2220
chrXV 516997 516998 . 120
chrXV 517029 517030 . 580
chrXV 517181 517182 . 560
chrXV 517184 517185 . 940
chrXV 517189 517190 . 120
chrXV 517299 517300 . 140
chrXV 517347 517348 . 120
chrXV 517349 517350 . 120
chrXV 517351 517352 . 180
chrXV 517361 517362 . 260
chrXV 517542 517543 . 120
chrXV 517544 517545 . 280
chrXV 517966 517967 . 1740
chrXV 518056 518057 . 160
chrXV 518258 518259 . 280
chrXV 518750 518751 . 120
chrXV 518912 518913 . 480
chrXV 518933 518934 . 260
chrXV 518969 518970 . 1040
chrXV 518979 518980 . 180
chrXV 519924 519925 . 340
chrXV 519992 519993 . 300
chrXV 520217 520218 . 120
chrXV 520458 520459 . 1500
chrXV 520489 520490 . 200
chrXV 520556 520557 . 320
chrXV 520575 520576 . 120
chrXV 520637 520638 . 120
chrXV 520653 520654 . 160
chrXV 520656 520657 . 120
chrXV 520708 520709 . 180
chrXV 520719 520720 . 440
chrXV 520722 520723 . 120
chrXV 520724 520725 . 640
chrXV 520727 520728 . 680
chrXV 520733 520734 . 360
chrXV 520735 520736 . 320
chrXV 520794 520795 . 660
chrXV 520948 520949 . 200
chrXV 521002 521003 . 520
chrXV 521006 521007 . 120
chrXV 521040 521041 . 240
chrXV 521042 521043 . 1560
chrXV 521043 521044 . 220
chrXV 521043 521044 . 140
chrXV 521133 521134 . 760
chrXV 521141 521142 . 960
chrXV 521309 521310 . 500
chrXV 521367 521368 . 260
chrXV 521370 521371 . 240
chrXV 521380 521381 . 1960
chrXV 521445 521446 . 120
chrXV 521568 521569 . 180
chrXV 521571 521572 . 1020
chrXV 521836 521837 . 160
chrXV 521844 521845 . 720
chrXV 522006 522007 . 1020
chrXV 522066 522067 . 180
chrXV 522140 522141 . 440
chrXV 522164 522165 . 140
chrXV 522208 522209 . 180
chrXV 522282 522283 . 1500
chrXV 522643 522644 . 160
chrXV 522674 522675 . 920
chrXV 522679 522680 . 160
chrXV 522685 522686 . 120
chrXV 522712 522713 . 680
chrXV 522747 522748 . 140
chrXV 522795 522796 . 300
chrXV 523026 523027 . 160
chrXV 523344 523345 . 180
chrXV 524670 524671 . 180
chrXV 524994 524995 . 300
chrXV 525036 525037 . 120
chrXV 525072 525073 . 140
chrXV 525077 525078 . 320
chrXV 525083 525084 . 160
chrXV 525098 525099 . 180
chrXV 525110 525111 . 480
chrXV 525113 525114 . 240
chrXV 525134 525135 . 340
chrXV 525150 525151 . 1460
chrXV 525258 525259 . 180
chrXV 525395 525396 . 140
chrXV 525608 525609 . 1860
chrXV 526198 526199 . 120
chrXV 526484 526485 . 560
chrXV 526497 526498 . 240
chrXV 526814 526815 . 200
chrXV 526949 526950 . 240
chrXV 526965 526966 . 140
chrXV 527132 527133 . 140
chrXV 527579 527580 . 1220
chrXV 527873 527874 . 140
chrXV 527907 527908 . 140
chrXV 528208 528209 . 420
chrXV 528493 528494 . 2040
chrXV 528501 528502 . 200
chrXV 528530 528531 . 340
chrXV 528751 528752 . 620
chrXV 528772 528773 . 160
chrXV 528806 528807 . 120
chrXV 528813 528814 . 300
chrXV 529016 529017 . 320
chrXV 529165 529166 . 120
chrXV 530286 530287 . 120
chrXV 530292 530293 . 580
chrXV 530316 530317 . 220
chrXV 530342 530343 . 200
chrXV 530350 530351 . 380
chrXV 530646 530647 . 160
chrXV 530964 530965 . 220
chrXV 531107 531108 . 720
chrXV 531117 531118 . 460
chrXV 531307 531308 . 120
chrXV 531337 531338 . 180
chrXV 531385 531386 . 120
chrXV 531412 531413 . 200
chrXV 531554 531555 . 820
chrXV 531743 531744 . 120
chrXV 532025 532026 . 180
chrXV 532046 532047 . 140
chrXV 532356 532357 . 280
chrXV 533143 533144 . 240
chrXV 533319 533320 . 160
chrXV 533812 533813 . 340
chrXV 533820 533821 . 240
chrXV 533830 533831 . 220
chrXV 533856 533857 . 140
chrXV 533857 533858 . 380
chrXV 533888 533889 . 900
chrXV 533908 533909 . 300
chrXV 533909 533910 . 120
chrXV 533923 533924 . 120
chrXV 533949 533950 . 300
chrXV 534110 534111 . 120
chrXV 534442 534443 . 120
chrXV 534643 534644 . 120
chrXV 534742 534743 . 720
chrXV 535056 535057 . 260
chrXV 535639 535640 . 160
chrXV 535673 535674 . 300
chrXV 535929 535930 . 680
chrXV 535999 536000 . 160
chrXV 536148 536149 . 240
chrXV 536451 536452 . 200
chrXV 536655 536656 . 260
chrXV 536791 536792 . 180
chrXV 537069 537070 . 200
chrXV 537300 537301 . 460
chrXV 537305 537306 . 120
chrXV 537695 537696 . 320
chrXV 537958 537959 . 200
chrXV 538007 538008 . 160
chrXV 538039 538040 . 140
chrXV 538045 538046 . 440
chrXV 538100 538101 . 160
chrXV 538324 538325 . 460
chrXV 538375 538376 . 580
chrXV 538436 538437 . 260
chrXV 538642 538643 . 180
chrXV 538666 538667 . 180
chrXV 538669 538670 . 140
chrXV 538677 538678 . 640
chrXV 538694 538695 . 320
chrXV 538698 538699 . 160
chrXV 539011 539012 . 500
chrXV 539178 539179 . 200
chrXV 539518 539519 . 800
chrXV 539552 539553 . 940
chrXV 539553 539554 . 520
chrXV 539554 539555 . 280
chrXV 539578 539579 . 1440
chrXV 539600 539601 . 860
chrXV 539622 539623 . 260
chrXV 540277 540278 . 120
chrXV 541322 541323 . 140
chrXV 544097 544098 . 120
chrXV 544261 544262 . 180
chrXV 544438 544439 . 580
chrXV 544442 544443 . 1820
chrXV 544447 544448 . 360
chrXV 544451 544452 . 440
chrXV 544455 544456 . 200
chrXV 544464 544465 . 280
chrXV 544552 544553 . 160
chrXV 544601 544602 . 120
chrXV 544622 544623 . 220
chrXV 544712 544713 . 120
chrXV 544753 544754 . 140
chrXV 544791 544792 . 3000
chrXV 544798 544799 . 1000
chrXV 544805 544806 . 180
chrXV 544898 544899 . 200
chrXV 544903 544904 . 200
chrXV 544933 544934 . 860
chrXV 546533 546534 . 120
chrXV 546569 546570 . 320
chrXV 546596 546597 . 180
chrXV 546608 546609 . 120
chrXV 546616 546617 . 140
chrXV 546622 546623 . 120
chrXV 546966 546967 . 1380
chrXV 547111 547112 . 420
chrXV 547449 547450 . 240
chrXV 547822 547823 . 580
chrXV 548226 548227 . 120
chrXV 548402 548403 . 140
chrXV 548541 548542 . 120
chrXV 550325 550326 . 400
chrXV 550350 550351 . 120
chrXV 550376 550377 . 140
chrXV 550387 550388 . 1040
chrXV 550414 550415 . 120
chrXV 550484 550485 . 360
chrXV 550511 550512 . 120
chrXV 550523 550524 . 380
chrXV 550602 550603 . 280
chrXV 550608 550609 . 240
chrXV 550617 550618 . 120
chrXV 550621 550622 . 180
chrXV 550661 550662 . 200
chrXV 550666 550667 . 120
chrXV 550669 550670 . 180
chrXV 550807 550808 . 700
chrXV 550841 550842 . 140
chrXV 550849 550850 . 160
chrXV 550852 550853 . 300
chrXV 550858 550859 . 240
chrXV 550870 550871 . 500
chrXV 550879 550880 . 320
chrXV 550891 550892 . 540
chrXV 550901 550902 . 180
chrXV 550910 550911 . 160
chrXV 550917 550918 . 360
chrXV 550926 550927 . 400
chrXV 550933 550934 . 780
chrXV 550960 550961 . 180
chrXV 550971 550972 . 180
chrXV 551006 551007 . 120
chrXV 551037 551038 . 120
chrXV 551189 551190 . 180
chrXV 551724 551725 . 220
chrXV 551783 551784 . 640
chrXV 551791 551792 . 120
chrXV 551849 551850 . 240
chrXV 551883 551884 . 160
chrXV 552213 552214 . 380
chrXV 552232 552233 . 120
chrXV 552238 552239 . 120
chrXV 552283 552284 . 420
chrXV 552434 552435 . 460
chrXV 552962 552963 . 120
chrXV 552973 552974 . 360
chrXV 552979 552980 . 120
chrXV 553070 553071 . 2520
chrXV 553256 553257 . 220
chrXV 553265 553266 . 240
chrXV 553270 553271 . 140
chrXV 553278 553279 . 240
chrXV 553314 553315 . 140
chrXV 553319 553320 . 400
chrXV 553352 553353 . 160
chrXV 554657 554658 . 380
chrXV 554681 554682 . 120
chrXV 554741 554742 . 140
chrXV 554768 554769 . 120
chrXV 554950 554951 . 280
chrXV 554956 554957 . 140
chrXV 555031 555032 . 200
chrXV 555154 555155 . 400
chrXV 555292 555293 . 240
chrXV 555884 555885 . 500
chrXV 556111 556112 . 160
chrXV 557256 557257 . 140
chrXV 557268 557269 . 120
chrXV 557464 557465 . 260
chrXV 557628 557629 . 120
chrXV 558636 558637 . 180
chrXV 558769 558770 . 120
chrXV 558806 558807 . 120
chrXV 558877 558878 . 200
chrXV 558889 558890 . 180
chrXV 559010 559011 . 260
chrXV 559016 559017 . 200
chrXV 559019 559020 . 420
chrXV 559057 559058 . 2740
chrXV 559061 559062 . 160
chrXV 559488 559489 . 400
chrXV 559638 559639 . 1240
chrXV 559667 559668 . 660
chrXV 559727 559728 . 260
chrXV 559896 559897 . 2860
chrXV 559901 559902 . 1140
chrXV 559907 559908 . 860
chrXV 559907 559908 . 240
chrXV 559932 559933 . 180
chrXV 560044 560045 . 140
chrXV 560327 560328 . 300
chrXV 560331 560332 . 140
chrXV 560423 560424 . 260
chrXV 560617 560618 . 120
chrXV 560718 560719 . 240
chrXV 560743 560744 . 120
chrXV 560749 560750 . 900
chrXV 560753 560754 . 240
chrXV 560764 560765 . 180
chrXV 560778 560779 . 480
chrXV 560783 560784 . 160
chrXV 560783 560784 . 140
chrXV 560849 560850 . 280
chrXV 560879 560880 . 1780
chrXV 562487 562488 . 580
chrXV 563315 563316 . 680
chrXV 563677 563678 . 220
chrXV 563928 563929 . 120
chrXV 563947 563948 . 140
chrXV 563970 563971 . 200
chrXV 563996 563997 . 320
chrXV 564071 564072 . 140
chrXV 564149 564150 . 240
chrXV 564222 564223 . 500
chrXV 564298 564299 . 120
chrXV 564383 564384 . 140
chrXV 564461 564462 . 140
chrXV 564472 564473 . 160
chrXV 565044 565045 . 120
chrXV 565050 565051 . 120
chrXV 565086 565087 . 280
chrXV 565293 565294 . 120
chrXV 565525 565526 . 160
chrXV 565590 565591 . 120
chrXV 565596 565597 . 15880
chrXV 565629 565630 . 220
chrXV 565634 565635 . 120
chrXV 565797 565798 . 160
chrXV 565804 565805 . 140
chrXV 565930 565931 . 140
chrXV 565988 565989 . 160
chrXV 565994 565995 . 600
chrXV 566042 566043 . 700
chrXV 566127 566128 . 240
chrXV 566292 566293 . 180
chrXV 566300 566301 . 120
chrXV 566306 566307 . 140
chrXV 566316 566317 . 160
chrXV 566321 566322 . 120
chrXV 566325 566326 . 280
chrXV 566332 566333 . 140
chrXV 566343 566344 . 140
chrXV 566394 566395 . 200
chrXV 566394 566395 . 120
chrXV 566395 566396 . 120
chrXV 566404 566405 . 160
chrXV 566408 566409 . 280
chrXV 566418 566419 . 280
chrXV 566456 566457 . 200
chrXV 566486 566487 . 120
chrXV 566537 566538 . 300
chrXV 566708 566709 . 240
chrXV 566799 566800 . 520
chrXV 567151 567152 . 140
chrXV 567281 567282 . 140
chrXV 568162 568163 . 180
chrXV 568304 568305 . 160
chrXV 568311 568312 . 420
chrXV 568498 568499 . 140
chrXV 568575 568576 . 360
chrXV 568987 568988 . 300
chrXV 569152 569153 . 540
chrXV 569177 569178 . 200
chrXV 569193 569194 . 1960
chrXV 569316 569317 . 140
chrXV 569474 569475 . 620
chrXV 569531 569532 . 720
chrXV 569557 569558 . 140
chrXV 569659 569660 . 140
chrXV 569707 569708 . 220
chrXV 569719 569720 . 300
chrXV 569748 569749 . 160
chrXV 569769 569770 . 1100
chrXV 569791 569792 . 360
chrXV 569943 569944 . 460
chrXV 570551 570552 . 160
chrXV 570762 570763 . 120
chrXV 570945 570946 . 500
chrXV 570964 570965 . 260
chrXV 570967 570968 . 440
chrXV 570974 570975 . 760
chrXV 570974 570975 . 240
chrXV 570977 570978 . 1420
chrXV 570983 570984 . 640
chrXV 570985 570986 . 300
chrXV 570986 570987 . 140
chrXV 570990 570991 . 260
chrXV 571001 571002 . 900
chrXV 571003 571004 . 200
chrXV 571003 571004 . 140
chrXV 571007 571008 . 120
chrXV 571030 571031 . 200
chrXV 571036 571037 . 120
chrXV 571048 571049 . 140
chrXV 571085 571086 . 220
chrXV 571510 571511 . 580
chrXV 571751 571752 . 760
chrXV 572046 572047 . 160
chrXV 572049 572050 . 660
chrXV 572057 572058 . 300
chrXV 572064 572065 . 140
chrXV 572083 572084 . 720
chrXV 572092 572093 . 400
chrXV 572095 572096 . 260
chrXV 572100 572101 . 360
chrXV 572101 572102 . 300
chrXV 572104 572105 . 260
chrXV 572283 572284 . 180
chrXV 572912 572913 . 140
chrXV 573014 573015 . 140
chrXV 573019 573020 . 340
chrXV 573037 573038 . 300
chrXV 573060 573061 . 180
chrXV 574658 574659 . 160
chrXV 574672 574673 . 2460
chrXV 574681 574682 . 1380
chrXV 574685 574686 . 1420
chrXV 574844 574845 . 780
chrXV 574862 574863 . 340
chrXV 574873 574874 . 140
chrXV 574949 574950 . 360
chrXV 574955 574956 . 200
chrXV 574971 574972 . 120
chrXV 574974 574975 . 440
chrXV 575006 575007 . 480
chrXV 575014 575015 . 1360
chrXV 577639 577640 . 360
chrXV 577781 577782 . 120
chrXV 577835 577836 . 120
chrXV 577872 577873 . 120
chrXV 577986 577987 . 140
chrXV 578007 578008 . 220
chrXV 578041 578042 . 120
chrXV 578065 578066 . 120
chrXV 578080 578081 . 140
chrXV 578138 578139 . 220
chrXV 578158 578159 . 120
chrXV 578159 578160 . 200
chrXV 578187 578188 . 120
chrXV 578191 578192 . 140
chrXV 578203 578204 . 180
chrXV 578269 578270 . 120
chrXV 578318 578319 . 120
chrXV 578519 578520 . 220
chrXV 578603 578604 . 360
chrXV 579004 579005 . 300
chrXV 579229 579230 . 180
chrXV 579347 579348 . 120
chrXV 579422 579423 . 260
chrXV 579778 579779 . 300
chrXV 579784 579785 . 120
chrXV 579787 579788 . 320
chrXV 579818 579819 . 300
chrXV 579854 579855 . 980
chrXV 579857 579858 . 280
chrXV 580049 580050 . 120
chrXV 580083 580084 . 300
chrXV 581089 581090 . 380
chrXV 581423 581424 . 120
chrXV 581618 581619 . 160
chrXV 582393 582394 . 1060
chrXV 582429 582430 . 120
chrXV 583101 583102 . 240
chrXV 583287 583288 . 120
chrXV 584160 584161 . 380
chrXV 584170 584171 . 200
chrXV 584212 584213 . 300
chrXV 584223 584224 . 120
chrXV 584229 584230 . 1200
chrXV 584475 584476 . 180
chrXV 584481 584482 . 220
chrXV 584541 584542 . 1560
chrXV 584549 584550 . 320
chrXV 584557 584558 . 220
chrXV 584580 584581 . 240
chrXV 584593 584594 . 720
chrXV 584734 584735 . 120
chrXV 585904 585905 . 400
chrXV 585919 585920 . 480
chrXV 586009 586010 . 120
chrXV 586025 586026 . 120
chrXV 586081 586082 . 300
chrXV 586165 586166 . 360
chrXV 586184 586185 . 180
chrXV 586229 586230 . 140
chrXV 586245 586246 . 140
chrXV 586249 586250 . 700
chrXV 586267 586268 . 280
chrXV 586342 586343 . 260
chrXV 586415 586416 . 820
chrXV 586452 586453 . 320
chrXV 586460 586461 . 140
chrXV 586484 586485 . 120
chrXV 586511 586512 . 800
chrXV 586517 586518 . 460
chrXV 586523 586524 . 140
chrXV 586528 586529 . 120
chrXV 586529 586530 . 2340
chrXV 586533 586534 . 180
chrXV 586543 586544 . 220
chrXV 586646 586647 . 260
chrXV 586652 586653 . 640
chrXV 587105 587106 . 260
chrXV 587130 587131 . 180
chrXV 587565 587566 . 340
chrXV 587574 587575 . 140
chrXV 588030 588031 . 160
chrXV 588182 588183 . 260
chrXV 588196 588197 . 720
chrXV 588335 588336 . 200
chrXV 588651 588652 . 220
chrXV 588876 588877 . 300
chrXV 588981 588982 . 360
chrXV 589260 589261 . 220
chrXV 589316 589317 . 320
chrXV 589347 589348 . 260
chrXV 589400 589401 . 160
chrXV 589431 589432 . 200
chrXV 589493 589494 . 140
chrXV 589560 589561 . 120
chrXV 589589 589590 . 160
chrXV 589603 589604 . 120
chrXV 589617 589618 . 680
chrXV 589698 589699 . 120
chrXV 589813 589814 . 120
chrXV 589899 589900 . 140
chrXV 589932 589933 . 640
chrXV 589946 589947 . 260
chrXV 592496 592497 . 280
chrXV 592664 592665 . 160
chrXV 592682 592683 . 320
chrXV 592690 592691 . 1280
chrXV 592744 592745 . 120
chrXV 592762 592763 . 240
chrXV 592767 592768 . 220
chrXV 592816 592817 . 120
chrXV 592823 592824 . 240
chrXV 592832 592833 . 140
chrXV 592951 592952 . 120
chrXV 592977 592978 . 860
chrXV 592986 592987 . 140
chrXV 593288 593289 . 440
chrXV 593753 593754 . 160
chrXV 593756 593757 . 200
chrXV 594110 594111 . 240
chrXV 594261 594262 . 720
chrXV 594265 594266 . 1620
chrXV 594304 594305 . 120
chrXV 594321 594322 . 120
chrXV 594327 594328 . 480
chrXV 594331 594332 . 180
chrXV 594335 594336 . 180
chrXV 594499 594500 . 120
chrXV 594512 594513 . 120
chrXV 600741 600742 . 160
chrXV 600767 600768 . 120
chrXV 602422 602423 . 200
chrXV 602446 602447 . 520
chrXV 602462 602463 . 180
chrXV 602462 602463 . 140
chrXV 602475 602476 . 580
chrXV 602484 602485 . 900
chrXV 602493 602494 . 1460
chrXV 602532 602533 . 280
chrXV 602569 602570 . 280
chrXV 602577 602578 . 280
chrXV 602586 602587 . 420
chrXV 602896 602897 . 240
chrXV 602921 602922 . 240
chrXV 602927 602928 . 180
chrXV 603091 603092 . 140
chrXV 603458 603459 . 120
chrXV 605233 605234 . 120
chrXV 605274 605275 . 120
chrXV 606264 606265 . 320
chrXV 608598 608599 . 140
chrXV 608619 608620 . 420
chrXV 608625 608626 . 120
chrXV 609249 609250 . 240
chrXV 609255 609256 . 160
chrXV 609283 609284 . 180
chrXV 609295 609296 . 140
chrXV 609317 609318 . 140
chrXV 609359 609360 . 240
chrXV 609359 609360 . 120
chrXV 609361 609362 . 220
chrXV 609375 609376 . 120
chrXV 609388 609389 . 360
chrXV 609408 609409 . 140
chrXV 609850 609851 . 140
chrXV 611428 611429 . 120
chrXV 611496 611497 . 220
chrXV 611503 611504 . 940
chrXV 611528 611529 . 160
chrXV 611802 611803 . 120
chrXV 611812 611813 . 1220
chrXV 611828 611829 . 1560
chrXV 611849 611850 . 200
chrXV 611892 611893 . 480
chrXV 611898 611899 . 500
chrXV 611913 611914 . 1620
chrXV 611946 611947 . 1180
chrXV 611981 611982 . 400
chrXV 612101 612102 . 160
chrXV 612602 612603 . 120
chrXV 612728 612729 . 240
chrXV 612802 612803 . 160
chrXV 612813 612814 . 220
chrXV 616840 616841 . 440
chrXV 616967 616968 . 220
chrXV 616971 616972 . 120
chrXV 617024 617025 . 940
chrXV 617099 617100 . 900
chrXV 617107 617108 . 220
chrXV 617135 617136 . 1720
chrXV 617222 617223 . 180
chrXV 617486 617487 . 260
chrXV 617727 617728 . 140
chrXV 618534 618535 . 620
chrXV 618539 618540 . 180
chrXV 618548 618549 . 360
chrXV 618603 618604 . 180
chrXV 618609 618610 . 120
chrXV 618609 618610 . 220
chrXV 618633 618634 . 380
chrXV 618635 618636 . 340
chrXV 618666 618667 . 280
chrXV 618699 618700 . 220
chrXV 618725 618726 . 160
chrXV 618742 618743 . 180
chrXV 618815 618816 . 320
chrXV 618893 618894 . 120
chrXV 618911 618912 . 200
chrXV 618940 618941 . 140
chrXV 619036 619037 . 920
chrXV 619065 619066 . 160
chrXV 619090 619091 . 800
chrXV 619107 619108 . 640
chrXV 619169 619170 . 860
chrXV 619173 619174 . 560
chrXV 619181 619182 . 220
chrXV 619185 619186 . 1500
chrXV 619196 619197 . 780
chrXV 619208 619209 . 160
chrXV 619224 619225 . 360
chrXV 619226 619227 . 700
chrXV 619230 619231 . 1200
chrXV 619232 619233 . 160
chrXV 619234 619235 . 960
chrXV 619237 619238 . 640
chrXV 619240 619241 . 240
chrXV 619240 619241 . 200
chrXV 619254 619255 . 2580
chrXV 619275 619276 . 320
chrXV 619283 619284 . 240
chrXV 619301 619302 . 300
chrXV 619332 619333 . 140
chrXV 619341 619342 . 520
chrXV 619393 619394 . 460
chrXV 619427 619428 . 1140
chrXV 619438 619439 . 340
chrXV 619499 619500 . 180
chrXV 619512 619513 . 140
chrXV 619567 619568 . 300
chrXV 619572 619573 . 120
chrXV 619575 619576 . 1240
chrXV 619592 619593 . 120
chrXV 619596 619597 . 300
chrXV 619600 619601 . 640
chrXV 619632 619633 . 180
chrXV 619641 619642 . 260
chrXV 619795 619796 . 140
chrXV 621602 621603 . 700
chrXV 621783 621784 . 360
chrXV 622168 622169 . 180
chrXV 622258 622259 . 600
chrXV 622443 622444 . 400
chrXV 622798 622799 . 420
chrXV 623122 623123 . 220
chrXV 623244 623245 . 120
chrXV 623286 623287 . 120
chrXV 623524 623525 . 200
chrXV 623526 623527 . 400
chrXV 623545 623546 . 420
chrXV 623643 623644 . 240
chrXV 623749 623750 . 140
chrXV 623964 623965 . 220
chrXV 623970 623971 . 1080
chrXV 624333 624334 . 300
chrXV 624406 624407 . 120
chrXV 624450 624451 . 320
chrXV 624497 624498 . 140
chrXV 624560 624561 . 120
chrXV 624580 624581 . 160
chrXV 624617 624618 . 180
chrXV 624959 624960 . 220
chrXV 624992 624993 . 420
chrXV 625118 625119 . 140
chrXV 626258 626259 . 140
chrXV 626378 626379 . 120
chrXV 626589 626590 . 120
chrXV 626703 626704 . 160
chrXV 627565 627566 . 280
chrXV 627843 627844 . 320
chrXV 628052 628053 . 500
chrXV 628085 628086 . 180
chrXV 628094 628095 . 2740
chrXV 628301 628302 . 220
chrXV 628322 628323 . 120
chrXV 628452 628453 . 620
chrXV 629063 629064 . 120
chrXV 629199 629200 . 200
chrXV 629557 629558 . 3080
chrXV 629888 629889 . 140
chrXV 630046 630047 . 980
chrXV 630238 630239 . 380
chrXV 630730 630731 . 120
chrXV 630735 630736 . 500
chrXV 630742 630743 . 200
chrXV 630749 630750 . 120
chrXV 630781 630782 . 140
chrXV 630781 630782 . 160
chrXV 630800 630801 . 480
chrXV 631864 631865 . 300
chrXV 632027 632028 . 140
chrXV 632068 632069 . 180
chrXV 632071 632072 . 220
chrXV 632099 632100 . 240
chrXV 632260 632261 . 140
chrXV 632276 632277 . 160
chrXV 632914 632915 . 120
chrXV 633004 633005 . 220
chrXV 633661 633662 . 180
chrXV 633668 633669 . 720
chrXV 633675 633676 . 780
chrXV 633682 633683 . 480
chrXV 633690 633691 . 540
chrXV 633699 633700 . 1040
chrXV 633708 633709 . 120
chrXV 633734 633735 . 120
chrXV 633738 633739 . 440
chrXV 633740 633741 . 1060
chrXV 636927 636928 . 120
chrXV 636948 636949 . 260
chrXV 637363 637364 . 320
chrXV 637698 637699 . 140
chrXV 637793 637794 . 600
chrXV 638063 638064 . 140
chrXV 638103 638104 . 400
chrXV 638118 638119 . 500
chrXV 638263 638264 . 360
chrXV 638447 638448 . 320
chrXV 638450 638451 . 160
chrXV 638692 638693 . 120
chrXV 638779 638780 . 280
chrXV 638803 638804 . 340
chrXV 638816 638817 . 200
chrXV 638831 638832 . 180
chrXV 638887 638888 . 140
chrXV 638999 639000 . 120
chrXV 639011 639012 . 140
chrXV 639023 639024 . 280
chrXV 639031 639032 . 220
chrXV 639054 639055 . 2200
chrXV 639087 639088 . 280
chrXV 639088 639089 . 120
chrXV 639254 639255 . 140
chrXV 639353 639354 . 220
chrXV 639353 639354 . 140
chrXV 639354 639355 . 120
chrXV 639369 639370 . 640
chrXV 639380 639381 . 300
chrXV 639447 639448 . 1720
chrXV 639523 639524 . 160
chrXV 639528 639529 . 380
chrXV 639680 639681 . 120
chrXV 639744 639745 . 2260
chrXV 639745 639746 . 1800
chrXV 639747 639748 . 800
chrXV 639747 639748 . 160
chrXV 639748 639749 . 120
chrXV 639755 639756 . 2960
chrXV 639763 639764 . 180
chrXV 640407 640408 . 140
chrXV 640966 640967 . 260
chrXV 641505 641506 . 660
chrXV 641514 641515 . 260
chrXV 642300 642301 . 320
chrXV 642301 642302 . 2940
chrXV 642302 642303 . 320
chrXV 642303 642304 . 180
chrXV 642306 642307 . 160
chrXV 642314 642315 . 360
chrXV 642340 642341 . 200
chrXV 642352 642353 . 480
chrXV 642578 642579 . 1560
chrXV 642616 642617 . 160
chrXV 642621 642622 . 160
chrXV 642628 642629 . 180
chrXV 642638 642639 . 1340
chrXV 642654 642655 . 880
chrXV 642830 642831 . 120
chrXV 643208 643209 . 180
chrXV 643326 643327 . 380
chrXV 643898 643899 . 300
chrXV 643903 643904 . 260
chrXV 644423 644424 . 120
chrXV 644471 644472 . 160
chrXV 644494 644495 . 540
chrXV 644990 644991 . 880
chrXV 645005 645006 . 640
chrXV 645008 645009 . 120
chrXV 645932 645933 . 380
chrXV 646108 646109 . 140
chrXV 646133 646134 . 200
chrXV 646203 646204 . 280
chrXV 646396 646397 . 1080
chrXV 646532 646533 . 360
chrXV 646594 646595 . 120
chrXV 646601 646602 . 240
chrXV 647045 647046 . 180
chrXV 647071 647072 . 300
chrXV 647221 647222 . 120
chrXV 647538 647539 . 120
chrXV 648564 648565 . 120
chrXV 648605 648606 . 380
chrXV 648645 648646 . 220
chrXV 648651 648652 . 360
chrXV 648675 648676 . 360
chrXV 649106 649107 . 220
chrXV 649126 649127 . 160
chrXV 649202 649203 . 220
chrXV 649222 649223 . 180
chrXV 651758 651759 . 460
chrXV 652087 652088 . 620
chrXV 653166 653167 . 220
chrXV 654013 654014 . 220
chrXV 654056 654057 . 300
chrXV 654062 654063 . 280
chrXV 654109 654110 . 480
chrXV 654116 654117 . 740
chrXV 654125 654126 . 460
chrXV 654133 654134 . 120
chrXV 654144 654145 . 500
chrXV 654169 654170 . 840
chrXV 654324 654325 . 120
chrXV 654509 654510 . 1720
chrXV 654834 654835 . 360
chrXV 654929 654930 . 760
chrXV 656421 656422 . 260
chrXV 656475 656476 . 260
chrXV 656520 656521 . 140
chrXV 656602 656603 . 120
chrXV 656639 656640 . 260
chrXV 656698 656699 . 500
chrXV 656750 656751 . 580
chrXV 656788 656789 . 160
chrXV 656807 656808 . 1060
chrXV 656811 656812 . 120
chrXV 656856 656857 . 280
chrXV 657043 657044 . 540
chrXV 657051 657052 . 120
chrXV 657079 657080 . 160
chrXV 657100 657101 . 320
chrXV 657107 657108 . 180
chrXV 657132 657133 . 580
chrXV 657336 657337 . 780
chrXV 657595 657596 . 120
chrXV 657623 657624 . 180
chrXV 658072 658073 . 120
chrXV 658569 658570 . 300
chrXV 658588 658589 . 600
chrXV 659628 659629 . 140
chrXV 659679 659680 . 120
chrXV 659686 659687 . 220
chrXV 659838 659839 . 1520
chrXV 659881 659882 . 120
chrXV 660229 660230 . 420
chrXV 660339 660340 . 400
chrXV 660351 660352 . 140
chrXV 661128 661129 . 180
chrXV 661332 661333 . 200
chrXV 661483 661484 . 160
chrXV 661813 661814 . 520
chrXV 661819 661820 . 160
chrXV 661849 661850 . 160
chrXV 662110 662111 . 300
chrXV 662155 662156 . 120
chrXV 662184 662185 . 120
chrXV 662194 662195 . 600
chrXV 662206 662207 . 600
chrXV 662224 662225 . 140
chrXV 662230 662231 . 3780
chrXV 662239 662240 . 400
chrXV 662246 662247 . 280
chrXV 662270 662271 . 280
chrXV 662275 662276 . 4200
chrXV 663725 663726 . 660
chrXV 663746 663747 . 220
chrXV 663761 663762 . 140
chrXV 663858 663859 . 520
chrXV 663887 663888 . 120
chrXV 663967 663968 . 120
chrXV 664542 664543 . 360
chrXV 664622 664623 . 260
chrXV 664634 664635 . 340
chrXV 665000 665001 . 140
chrXV 665241 665242 . 220
chrXV 665853 665854 . 280
chrXV 666236 666237 . 300
chrXV 666321 666322 . 1960
chrXV 666605 666606 . 120
chrXV 666833 666834 . 2580
chrXV 666963 666964 . 120
chrXV 666968 666969 . 380
chrXV 667016 667017 . 120
chrXV 667189 667190 . 640
chrXV 667344 667345 . 140
chrXV 667355 667356 . 140
chrXV 667365 667366 . 140
chrXV 667366 667367 . 440
chrXV 667406 667407 . 300
chrXV 667430 667431 . 120
chrXV 667440 667441 . 140
chrXV 667472 667473 . 740
chrXV 667475 667476 . 3420
chrXV 667506 667507 . 880
chrXV 667692 667693 . 140
chrXV 667901 667902 . 120
chrXV 667976 667977 . 260
chrXV 668030 668031 . 180
chrXV 668154 668155 . 320
chrXV 668245 668246 . 140
chrXV 668495 668496 . 120
chrXV 668593 668594 . 180
chrXV 668978 668979 . 180
chrXV 669403 669404 . 140
chrXV 670541 670542 . 520
chrXV 670655 670656 . 3420
chrXV 670673 670674 . 340
chrXV 670697 670698 . 220
chrXV 670741 670742 . 140
chrXV 670745 670746 . 120
chrXV 670745 670746 . 280
chrXV 670800 670801 . 120
chrXV 670815 670816 . 160
chrXV 670824 670825 . 120
chrXV 670832 670833 . 140
chrXV 670879 670880 . 140
chrXV 670887 670888 . 180
chrXV 670897 670898 . 580
chrXV 670942 670943 . 700
chrXV 670951 670952 . 120
chrXV 670984 670985 . 380
chrXV 671031 671032 . 320
chrXV 671052 671053 . 140
chrXV 671061 671062 . 120
chrXV 671062 671063 . 320
chrXV 671107 671108 . 160
chrXV 671178 671179 . 3620
chrXV 671182 671183 . 140
chrXV 671497 671498 . 120
chrXV 671546 671547 . 500
chrXV 671550 671551 . 1240
chrXV 671568 671569 . 120
chrXV 671600 671601 . 160
chrXV 671681 671682 . 120
chrXV 671695 671696 . 240
chrXV 671814 671815 . 120
chrXV 671972 671973 . 580
chrXV 671991 671992 . 320
chrXV 672175 672176 . 520
chrXV 672221 672222 . 120
chrXV 672252 672253 . 180
chrXV 672274 672275 . 1700
chrXV 672295 672296 . 980
chrXV 672460 672461 . 180
chrXV 672471 672472 . 120
chrXV 672488 672489 . 140
chrXV 672517 672518 . 160
chrXV 672533 672534 . 780
chrXV 672572 672573 . 620
chrXV 672576 672577 . 400
chrXV 672591 672592 . 140
chrXV 672774 672775 . 160
chrXV 672775 672776 . 120
chrXV 672775 672776 . 220
chrXV 672789 672790 . 820
chrXV 672796 672797 . 260
chrXV 672811 672812 . 860
chrXV 672833 672834 . 200
chrXV 672981 672982 . 200
chrXV 673235 673236 . 140
chrXV 673295 673296 . 1000
chrXV 673413 673414 . 200
chrXV 673603 673604 . 160
chrXV 673808 673809 . 140
chrXV 673872 673873 . 260
chrXV 673980 673981 . 140
chrXV 673994 673995 . 260
chrXV 674078 674079 . 740
chrXV 675309 675310 . 120
chrXV 675349 675350 . 280
chrXV 675365 675366 . 120
chrXV 675393 675394 . 460
chrXV 675519 675520 . 120
chrXV 675553 675554 . 1380
chrXV 675705 675706 . 260
chrXV 675777 675778 . 1360
chrXV 675799 675800 . 180
chrXV 675836 675837 . 140
chrXV 675847 675848 . 120
chrXV 676358 676359 . 180
chrXV 677317 677318 . 120
chrXV 677803 677804 . 120
chrXV 677836 677837 . 120
chrXV 677998 677999 . 140
chrXV 678020 678021 . 340
chrXV 678882 678883 . 160
chrXV 679061 679062 . 220
chrXV 679091 679092 . 120
chrXV 679111 679112 . 860
chrXV 679138 679139 . 120
chrXV 679157 679158 . 140
chrXV 679164 679165 . 160
chrXV 679173 679174 . 120
chrXV 679180 679181 . 220
chrXV 679208 679209 . 120
chrXV 680556 680557 . 200
chrXV 680560 680561 . 660
chrXV 680877 680878 . 660
chrXV 680882 680883 . 180
chrXV 681029 681030 . 120
chrXV 681051 681052 . 260
chrXV 681061 681062 . 180
chrXV 681089 681090 . 260
chrXV 681094 681095 . 240
chrXV 681111 681112 . 220
chrXV 681116 681117 . 280
chrXV 681132 681133 . 620
chrXV 681166 681167 . 220
chrXV 681171 681172 . 140
chrXV 681177 681178 . 180
chrXV 681307 681308 . 140
chrXV 681973 681974 . 300
chrXV 682231 682232 . 120
chrXV 682243 682244 . 240
chrXV 682292 682293 . 140
chrXV 682305 682306 . 4200
chrXV 682338 682339 . 340
chrXV 682388 682389 . 440
chrXV 682402 682403 . 1700
chrXV 682411 682412 . 760
chrXV 682426 682427 . 1500
chrXV 682477 682478 . 300
chrXV 682548 682549 . 140
chrXV 682570 682571 . 280
chrXV 682728 682729 . 120
chrXV 682745 682746 . 280
chrXV 682778 682779 . 580
chrXV 682830 682831 . 160
chrXV 682846 682847 . 940
chrXV 682862 682863 . 180
chrXV 682881 682882 . 580
chrXV 682896 682897 . 240
chrXV 683163 683164 . 120
chrXV 683299 683300 . 400
chrXV 683367 683368 . 980
chrXV 683409 683410 . 440
chrXV 683410 683411 . 860
chrXV 683477 683478 . 260
chrXV 683489 683490 . 820
chrXV 683491 683492 . 740
chrXV 683495 683496 . 120
chrXV 683682 683683 . 120
chrXV 683700 683701 . 120
chrXV 683714 683715 . 140
chrXV 683722 683723 . 300
chrXV 683795 683796 . 120
chrXV 683828 683829 . 220
chrXV 683837 683838 . 120
chrXV 683847 683848 . 480
chrXV 683853 683854 . 280
chrXV 683885 683886 . 120
chrXV 683900 683901 . 120
chrXV 683956 683957 . 120
chrXV 684216 684217 . 260
chrXV 684290 684291 . 540
chrXV 684382 684383 . 140
chrXV 684574 684575 . 1100
chrXV 685039 685040 . 120
chrXV 685118 685119 . 260
chrXV 685372 685373 . 220
chrXV 685523 685524 . 160
chrXV 685533 685534 . 1400
chrXV 685547 685548 . 160
chrXV 685588 685589 . 500
chrXV 685600 685601 . 520
chrXV 685649 685650 . 160
chrXV 685654 685655 . 360
chrXV 686005 686006 . 300
chrXV 686507 686508 . 360
chrXV 688862 688863 . 120
chrXV 688884 688885 . 380
chrXV 689066 689067 . 140
chrXV 689075 689076 . 1060
chrXV 689253 689254 . 120
chrXV 689282 689283 . 180
chrXV 689409 689410 . 120
chrXV 689429 689430 . 120
chrXV 689439 689440 . 280
chrXV 689448 689449 . 240
chrXV 689456 689457 . 120
chrXV 689464 689465 . 120
chrXV 689467 689468 . 160
chrXV 689544 689545 . 120
chrXV 689557 689558 . 120
chrXV 690201 690202 . 140
chrXV 690239 690240 . 120
chrXV 690382 690383 . 380
chrXV 690415 690416 . 320
chrXV 690420 690421 . 1620
chrXV 690451 690452 . 600
chrXV 690457 690458 . 920
chrXV 690470 690471 . 640
chrXV 690478 690479 . 120
chrXV 690658 690659 . 140
chrXV 690820 690821 . 140
chrXV 691186 691187 . 360
chrXV 691753 691754 . 840
chrXV 691817 691818 . 120
chrXV 691820 691821 . 240
chrXV 691910 691911 . 300
chrXV 692208 692209 . 1480
chrXV 692257 692258 . 140
chrXV 692272 692273 . 200
chrXV 692275 692276 . 200
chrXV 692282 692283 . 200
chrXV 692299 692300 . 400
chrXV 692300 692301 . 380
chrXV 692305 692306 . 1240
chrXV 692307 692308 . 240
chrXV 692309 692310 . 520
chrXV 692322 692323 . 520
chrXV 692325 692326 . 120
chrXV 692355 692356 . 240
chrXV 692379 692380 . 240
chrXV 692499 692500 . 120
chrXV 696902 696903 . 540
chrXV 697657 697658 . 220
chrXV 697757 697758 . 300
chrXV 697815 697816 . 200
chrXV 697946 697947 . 120
chrXV 698334 698335 . 120
chrXV 698338 698339 . 500
chrXV 698364 698365 . 280
chrXV 698380 698381 . 360
chrXV 699118 699119 . 380
chrXV 699590 699591 . 280
chrXV 699811 699812 . 240
chrXV 699998 699999 . 1080
chrXV 700359 700360 . 260
chrXV 700620 700621 . 120
chrXV 700976 700977 . 160
chrXV 700983 700984 . 200
chrXV 700986 700987 . 160
chrXV 701038 701039 . 860
chrXV 701040 701041 . 140
chrXV 701047 701048 . 240
chrXV 701047 701048 . 380
chrXV 701049 701050 . 160
chrXV 701050 701051 . 620
chrXV 701052 701053 . 280
chrXV 701053 701054 . 240
chrXV 701059 701060 . 560
chrXV 701063 701064 . 1920
chrXV 701071 701072 . 440
chrXV 701073 701074 . 300
chrXV 701110 701111 . 220
chrXV 701237 701238 . 320
chrXV 701255 701256 . 240
chrXV 701295 701296 . 120
chrXV 701606 701607 . 820
chrXV 701724 701725 . 280
chrXV 701740 701741 . 400
chrXV 701778 701779 . 1220
chrXV 701791 701792 . 300
chrXV 701796 701797 . 200
chrXV 701802 701803 . 800
chrXV 701813 701814 . 320
chrXV 702621 702622 . 220
chrXV 702832 702833 . 140
chrXV 702859 702860 . 940
chrXV 703875 703876 . 200
chrXV 703926 703927 . 280
chrXV 704125 704126 . 140
chrXV 709971 709972 . 120
chrXV 709981 709982 . 160
chrXV 709985 709986 . 300
chrXV 709993 709994 . 200
chrXV 710119 710120 . 320
chrXV 710306 710307 . 860
chrXV 710313 710314 . 160
chrXV 710321 710322 . 460
chrXV 710325 710326 . 120
chrXV 710338 710339 . 300
chrXV 710664 710665 . 980
chrXV 710682 710683 . 780
chrXV 712633 712634 . 240
chrXV 712645 712646 . 140
chrXV 712653 712654 . 280
chrXV 712740 712741 . 160
chrXV 713683 713684 . 200
chrXV 713687 713688 . 1280
chrXV 713734 713735 . 180
chrXV 713970 713971 . 400
chrXV 715139 715140 . 140
chrXV 715259 715260 . 240
chrXV 715465 715466 . 180
chrXV 715474 715475 . 620
chrXV 716898 716899 . 120
chrXV 716916 716917 . 120
chrXV 716927 716928 . 560
chrXV 717013 717014 . 600
chrXV 717031 717032 . 380
chrXV 717048 717049 . 160
chrXV 718010 718011 . 460
chrXV 718037 718038 . 200
chrXV 718517 718518 . 160
chrXV 718548 718549 . 900
chrXV 718811 718812 . 160
chrXV 719122 719123 . 240
chrXV 720172 720173 . 1000
chrXV 720322 720323 . 300
chrXV 720353 720354 . 120
chrXV 720398 720399 . 1320
chrXV 720410 720411 . 280
chrXV 720415 720416 . 240
chrXV 720423 720424 . 180
chrXV 720443 720444 . 660
chrXV 720455 720456 . 500
chrXV 720959 720960 . 160
chrXV 721220 721221 . 460
chrXV 721761 721762 . 120
chrXV 721813 721814 . 140
chrXV 721843 721844 . 180
chrXV 721862 721863 . 160
chrXV 721866 721867 . 480
chrXV 722327 722328 . 160
chrXV 722447 722448 . 220
chrXV 722493 722494 . 240
chrXV 722518 722519 . 180
chrXV 722696 722697 . 160
chrXV 722700 722701 . 120
chrXV 722851 722852 . 140
chrXV 724574 724575 . 120
chrXV 725007 725008 . 160
chrXV 725355 725356 . 180
chrXV 725369 725370 . 200
chrXV 725372 725373 . 120
chrXV 725403 725404 . 480
chrXV 725569 725570 . 200
chrXV 725584 725585 . 120
chrXV 725616 725617 . 120
chrXV 725688 725689 . 260
chrXV 726044 726045 . 580
chrXV 726198 726199 . 1140
chrXV 726409 726410 . 120
chrXV 726831 726832 . 460
chrXV 726872 726873 . 860
chrXV 727117 727118 . 140
chrXV 727156 727157 . 160
chrXV 727176 727177 . 140
chrXV 727292 727293 . 1480
chrXV 727302 727303 . 680
chrXV 727307 727308 . 180
chrXV 727398 727399 . 800
chrXV 727404 727405 . 980
chrXV 727423 727424 . 120
chrXV 727438 727439 . 560
chrXV 729398 729399 . 120
chrXV 729708 729709 . 140
chrXV 729750 729751 . 260
chrXV 729825 729826 . 760
chrXV 729870 729871 . 440
chrXV 733566 733567 . 1160
chrXV 733594 733595 . 260
chrXV 733636 733637 . 540
chrXV 733672 733673 . 440
chrXV 733684 733685 . 140
chrXV 733788 733789 . 260
chrXV 733869 733870 . 400
chrXV 733882 733883 . 460
chrXV 734043 734044 . 220
chrXV 734392 734393 . 160
chrXV 735943 735944 . 360
chrXV 736419 736420 . 960
chrXV 736988 736989 . 1120
chrXV 737883 737884 . 920
chrXV 737888 737889 . 620
chrXV 737897 737898 . 120
chrXV 737962 737963 . 280
chrXV 737970 737971 . 140
chrXV 737979 737980 . 380
chrXV 737991 737992 . 640
chrXV 738109 738110 . 140
chrXV 738113 738114 . 240
chrXV 738116 738117 . 180
chrXV 738145 738146 . 220
chrXV 738184 738185 . 1840
chrXV 738204 738205 . 1060
chrXV 738243 738244 . 260
chrXV 738274 738275 . 480
chrXV 738582 738583 . 240
chrXV 738772 738773 . 300
chrXV 738776 738777 . 220
chrXV 738791 738792 . 140
chrXV 739446 739447 . 120
chrXV 740222 740223 . 180
chrXV 741310 741311 . 260
chrXV 741644 741645 . 180
chrXV 741839 741840 . 180
chrXV 741907 741908 . 160
chrXV 741918 741919 . 120
chrXV 742058 742059 . 380
chrXV 742106 742107 . 480
chrXV 742175 742176 . 340
chrXV 742176 742177 . 260
chrXV 742237 742238 . 120
chrXV 742303 742304 . 140
chrXV 742320 742321 . 840
chrXV 742333 742334 . 200
chrXV 742346 742347 . 200
chrXV 742354 742355 . 380
chrXV 742358 742359 . 180
chrXV 742392 742393 . 420
chrXV 742429 742430 . 120
chrXV 742436 742437 . 140
chrXV 742441 742442 . 140
chrXV 742524 742525 . 140
chrXV 742528 742529 . 520
chrXV 742532 742533 . 520
chrXV 742536 742537 . 740
chrXV 742606 742607 . 240
chrXV 742658 742659 . 200
chrXV 742684 742685 . 500
chrXV 742756 742757 . 240
chrXV 742778 742779 . 340
chrXV 742966 742967 . 400
chrXV 743339 743340 . 140
chrXV 743422 743423 . 200
chrXV 743522 743523 . 140
chrXV 743937 743938 . 4060
chrXV 743961 743962 . 300
chrXV 744483 744484 . 1280
chrXV 744607 744608 . 180
chrXV 744946 744947 . 1500
chrXV 745073 745074 . 120
chrXV 745221 745222 . 500
chrXV 745435 745436 . 440
chrXV 745455 745456 . 200
chrXV 745687 745688 . 340
chrXV 745739 745740 . 180
chrXV 745910 745911 . 120
chrXV 745922 745923 . 3140
chrXV 746246 746247 . 260
chrXV 746254 746255 . 240
chrXV 746286 746287 . 120
chrXV 746382 746383 . 180
chrXV 746685 746686 . 1160
chrXV 746696 746697 . 140
chrXV 746718 746719 . 160
chrXV 746725 746726 . 200
chrXV 747175 747176 . 120
chrXV 747192 747193 . 200
chrXV 747307 747308 . 140
chrXV 747344 747345 . 220
chrXV 747373 747374 . 140
chrXV 747396 747397 . 160
chrXV 747404 747405 . 280
chrXV 747433 747434 . 260
chrXV 748739 748740 . 120
chrXV 748750 748751 . 640
chrXV 749081 749082 . 120
chrXV 749099 749100 . 1120
chrXV 749104 749105 . 140
chrXV 749122 749123 . 1340
chrXV 749344 749345 . 140
chrXV 749369 749370 . 180
chrXV 749381 749382 . 1400
chrXV 750901 750902 . 140
chrXV 751938 751939 . 220
chrXV 751992 751993 . 200
chrXV 752035 752036 . 200
chrXV 752045 752046 . 180
chrXV 752310 752311 . 120
chrXV 752688 752689 . 1080
chrXV 752756 752757 . 140
chrXV 752988 752989 . 160
chrXV 753070 753071 . 140
chrXV 753261 753262 . 620
chrXV 753458 753459 . 420
chrXV 754624 754625 . 340
chrXV 755137 755138 . 120
chrXV 755145 755146 . 500
chrXV 755155 755156 . 120
chrXV 755170 755171 . 700
chrXV 755208 755209 . 300
chrXV 755226 755227 . 280
chrXV 755229 755230 . 120
chrXV 755234 755235 . 180
chrXV 755237 755238 . 600
chrXV 755241 755242 . 180
chrXV 755249 755250 . 140
chrXV 755259 755260 . 120
chrXV 755268 755269 . 120
chrXV 755461 755462 . 280
chrXV 755546 755547 . 160
chrXV 755789 755790 . 120
chrXV 756258 756259 . 320
chrXV 756297 756298 . 140
chrXV 756513 756514 . 580
chrXV 756541 756542 . 740
chrXV 756544 756545 . 120
chrXV 757622 757623 . 840
chrXV 757646 757647 . 1380
chrXV 757698 757699 . 160
chrXV 757745 757746 . 200
chrXV 757753 757754 . 1060
chrXV 757764 757765 . 120
chrXV 757765 757766 . 400
chrXV 757773 757774 . 1180
chrXV 757784 757785 . 140
chrXV 757818 757819 . 740
chrXV 757819 757820 . 760
chrXV 757876 757877 . 1180
chrXV 757879 757880 . 200
chrXV 758152 758153 . 920
chrXV 758456 758457 . 200
chrXV 758474 758475 . 140
chrXV 759056 759057 . 180
chrXV 759077 759078 . 420
chrXV 759418 759419 . 200
chrXV 759635 759636 . 400
chrXV 759650 759651 . 340
chrXV 759692 759693 . 200
chrXV 759725 759726 . 460
chrXV 760320 760321 . 400
chrXV 760370 760371 . 700
chrXV 760664 760665 . 240
chrXV 760688 760689 . 200
chrXV 761313 761314 . 120
chrXV 761355 761356 . 180
chrXV 761398 761399 . 640
chrXV 761786 761787 . 1580
chrXV 761951 761952 . 180
chrXV 761957 761958 . 480
chrXV 761960 761961 . 120
chrXV 761978 761979 . 240
chrXV 761998 761999 . 160
chrXV 762017 762018 . 1840
chrXV 762174 762175 . 260
chrXV 762190 762191 . 760
chrXV 762204 762205 . 440
chrXV 762206 762207 . 240
chrXV 762206 762207 . 120
chrXV 762216 762217 . 1160
chrXV 762221 762222 . 240
chrXV 762235 762236 . 220
chrXV 762245 762246 . 120
chrXV 762256 762257 . 120
chrXV 762269 762270 . 120
chrXV 762293 762294 . 140
chrXV 762298 762299 . 300
chrXV 762428 762429 . 300
chrXV 762457 762458 . 360
chrXV 762494 762495 . 840
chrXV 762497 762498 . 520
chrXV 762511 762512 . 360
chrXV 762543 762544 . 740
chrXV 762569 762570 . 160
chrXV 762610 762611 . 260
chrXV 762728 762729 . 1480
chrXV 762732 762733 . 180
chrXV 764309 764310 . 180
chrXV 764506 764507 . 120
chrXV 766338 766339 . 380
chrXV 766449 766450 . 740
chrXV 766456 766457 . 260
chrXV 766484 766485 . 1120
chrXV 766496 766497 . 280
chrXV 766502 766503 . 120
chrXV 766658 766659 . 140
chrXV 766675 766676 . 440
chrXV 766720 766721 . 240
chrXV 767268 767269 . 200
chrXV 767898 767899 . 300
chrXV 768063 768064 . 160
chrXV 768073 768074 . 1080
chrXV 768086 768087 . 260
chrXV 768138 768139 . 380
chrXV 768146 768147 . 200
chrXV 768149 768150 . 140
chrXV 768150 768151 . 120
chrXV 768187 768188 . 220
chrXV 768197 768198 . 140
chrXV 768229 768230 . 440
chrXV 768233 768234 . 200
chrXV 768308 768309 . 120
chrXV 768322 768323 . 160
chrXV 768490 768491 . 120
chrXV 768781 768782 . 520
chrXV 769056 769057 . 120
chrXV 769091 769092 . 440
chrXV 769218 769219 . 140
chrXV 769239 769240 . 200
chrXV 769489 769490 . 460
chrXV 769550 769551 . 120
chrXV 769595 769596 . 840
chrXV 769602 769603 . 760
chrXV 769615 769616 . 700
chrXV 769633 769634 . 740
chrXV 769662 769663 . 680
chrXV 769747 769748 . 180
chrXV 769796 769797 . 120
chrXV 769848 769849 . 220
chrXV 769876 769877 . 120
chrXV 769890 769891 . 520
chrXV 769978 769979 . 160
chrXV 769980 769981 . 200
chrXV 769981 769982 . 140
chrXV 769984 769985 . 120
chrXV 769988 769989 . 220
chrXV 770061 770062 . 180
chrXV 770090 770091 . 440
chrXV 770138 770139 . 420
chrXV 770148 770149 . 960
chrXV 770305 770306 . 120
chrXV 770336 770337 . 3260
chrXV 770376 770377 . 140
chrXV 770389 770390 . 1440
chrXV 770420 770421 . 140
chrXV 770426 770427 . 440
chrXV 770444 770445 . 200
chrXV 770447 770448 . 1180
chrXV 770456 770457 . 260
chrXV 770466 770467 . 300
chrXV 770470 770471 . 1100
chrXV 770494 770495 . 120
chrXV 770509 770510 . 380
chrXV 770522 770523 . 140
chrXV 770525 770526 . 120
chrXV 770550 770551 . 300
chrXV 770618 770619 . 920
chrXV 770660 770661 . 140
chrXV 770708 770709 . 260
chrXV 771387 771388 . 260
chrXV 771512 771513 . 120
chrXV 771736 771737 . 140
chrXV 771743 771744 . 1080
chrXV 772070 772071 . 280
chrXV 772090 772091 . 960
chrXV 772246 772247 . 120
chrXV 772301 772302 . 460
chrXV 772321 772322 . 140
chrXV 772357 772358 . 200
chrXV 772365 772366 . 360
chrXV 772373 772374 . 160
chrXV 772395 772396 . 1280
chrXV 772409 772410 . 220
chrXV 772483 772484 . 140
chrXV 772584 772585 . 260
chrXV 772913 772914 . 120
chrXV 773516 773517 . 640
chrXV 773690 773691 . 140
chrXV 773768 773769 . 320
chrXV 773888 773889 . 260
chrXV 773966 773967 . 140
chrXV 773977 773978 . 120
chrXV 773981 773982 . 120
chrXV 774292 774293 . 120
chrXV 774307 774308 . 700
chrXV 774317 774318 . 400
chrXV 774321 774322 . 140
chrXV 774391 774392 . 120
chrXV 775512 775513 . 120
chrXV 775778 775779 . 200
chrXV 776141 776142 . 360
chrXV 776144 776145 . 1660
chrXV 776276 776277 . 140
chrXV 776641 776642 . 2400
chrXV 777097 777098 . 680
chrXV 777975 777976 . 1400
chrXV 778211 778212 . 200
chrXV 778396 778397 . 640
chrXV 778585 778586 . 320
chrXV 778905 778906 . 120
chrXV 778973 778974 . 120
chrXV 779456 779457 . 120
chrXV 779473 779474 . 120
chrXV 779503 779504 . 960
chrXV 779528 779529 . 180
chrXV 779545 779546 . 140
chrXV 779587 779588 . 120
chrXV 779704 779705 . 280
chrXV 779958 779959 . 180
chrXV 779975 779976 . 120
chrXV 780010 780011 . 120
chrXV 780544 780545 . 160
chrXV 780667 780668 . 420
chrXV 780687 780688 . 420
chrXV 780699 780700 . 120
chrXV 780701 780702 . 300
chrXV 780713 780714 . 200
chrXV 780723 780724 . 120
chrXV 780738 780739 . 140
chrXV 780778 780779 . 120
chrXV 780792 780793 . 820
chrXV 780796 780797 . 140
chrXV 780799 780800 . 960
chrXV 780802 780803 . 380
chrXV 780823 780824 . 180
chrXV 780835 780836 . 220
chrXV 781545 781546 . 180
chrXV 781595 781596 . 180
chrXV 781681 781682 . 180
chrXV 781693 781694 . 120
chrXV 781705 781706 . 120
chrXV 781712 781713 . 140
chrXV 781716 781717 . 140
chrXV 781817 781818 . 120
chrXV 781898 781899 . 220
chrXV 782035 782036 . 120
chrXV 782113 782114 . 520
chrXV 782200 782201 . 320
chrXV 782250 782251 . 140
chrXV 782482 782483 . 620
chrXV 783643 783644 . 180
chrXV 783773 783774 . 500
chrXV 783819 783820 . 1420
chrXV 783987 783988 . 160
chrXV 784346 784347 . 140
chrXV 784499 784500 . 240
chrXV 784669 784670 . 140
chrXV 784689 784690 . 720
chrXV 784695 784696 . 280
chrXV 784727 784728 . 460
chrXV 784735 784736 . 140
chrXV 784738 784739 . 120
chrXV 784739 784740 . 120
chrXV 784739 784740 . 540
chrXV 784740 784741 . 140
chrXV 784753 784754 . 140
chrXV 784757 784758 . 200
chrXV 784761 784762 . 1740
chrXV 784767 784768 . 220
chrXV 784955 784956 . 120
chrXV 785133 785134 . 160
chrXV 786140 786141 . 280
chrXV 786636 786637 . 120
chrXV 786660 786661 . 2260
chrXV 786937 786938 . 300
chrXV 786978 786979 . 200
chrXV 786995 786996 . 120
chrXV 787033 787034 . 280
chrXV 787036 787037 . 260
chrXV 787076 787077 . 240
chrXV 788817 788818 . 140
chrXV 788843 788844 . 340
chrXV 788989 788990 . 340
chrXV 789130 789131 . 140
chrXV 789313 789314 . 160
chrXV 789316 789317 . 160
chrXV 789324 789325 . 300
chrXV 789349 789350 . 140
chrXV 789910 789911 . 180
chrXV 789925 789926 . 280
chrXV 790092 790093 . 120
chrXV 790096 790097 . 1460
chrXV 790124 790125 . 160
chrXV 790335 790336 . 680
chrXV 790738 790739 . 180
chrXV 792293 792294 . 160
chrXV 792305 792306 . 220
chrXV 792308 792309 . 1180
chrXV 792336 792337 . 160
chrXV 792390 792391 . 220
chrXV 792396 792397 . 120
chrXV 792401 792402 . 440
chrXV 792415 792416 . 980
chrXV 792417 792418 . 580
chrXV 792440 792441 . 120
chrXV 793912 793913 . 200
chrXV 794285 794286 . 120
chrXV 794574 794575 . 220
chrXV 794737 794738 . 120
chrXV 795231 795232 . 140
chrXV 795385 795386 . 140
chrXV 795513 795514 . 160
chrXV 795629 795630 . 1400
chrXV 795660 795661 . 120
chrXV 795885 795886 . 300
chrXV 795934 795935 . 140
chrXV 795994 795995 . 240
chrXV 796022 796023 . 1380
chrXV 796028 796029 . 120
chrXV 796434 796435 . 240
chrXV 796543 796544 . 2540
chrXV 796604 796605 . 940
chrXV 796750 796751 . 640
chrXV 796877 796878 . 1140
chrXV 796890 796891 . 120
chrXV 796912 796913 . 180
chrXV 796939 796940 . 140
chrXV 797112 797113 . 780
chrXV 797374 797375 . 180
chrXV 798084 798085 . 140
chrXV 798230 798231 . 120
chrXV 798673 798674 . 280
chrXV 800795 800796 . 120
chrXV 800806 800807 . 120
chrXV 800832 800833 . 120
chrXV 800840 800841 . 300
chrXV 802383 802384 . 3980
chrXV 802434 802435 . 260
chrXV 802447 802448 . 500
chrXV 802450 802451 . 820
chrXV 802973 802974 . 140
chrXV 803051 803052 . 180
chrXV 803174 803175 . 760
chrXV 803532 803533 . 260
chrXV 803555 803556 . 800
chrXV 803562 803563 . 560
chrXV 803593 803594 . 260
chrXV 803599 803600 . 220
chrXV 804058 804059 . 120
chrXV 804336 804337 . 140
chrXV 804512 804513 . 260
chrXV 804535 804536 . 160
chrXV 804703 804704 . 120
chrXV 805083 805084 . 120
chrXV 805111 805112 . 140
chrXV 805969 805970 . 1560
chrXV 807085 807086 . 120
chrXV 807186 807187 . 8280
chrXV 807201 807202 . 440
chrXV 807233 807234 . 240
chrXV 807409 807410 . 320
chrXV 807557 807558 . 680
chrXV 807992 807993 . 840
chrXV 808142 808143 . 120
chrXV 810901 810902 . 120
chrXV 812139 812140 . 560
chrXV 812358 812359 . 340
chrXV 812362 812363 . 120
chrXV 813813 813814 . 160
chrXV 813819 813820 . 160
chrXV 813875 813876 . 140
chrXV 813875 813876 . 340
chrXV 813889 813890 . 2480
chrXV 813889 813890 . 140
chrXV 813890 813891 . 240
chrXV 815677 815678 . 160
chrXV 815781 815782 . 260
chrXV 817098 817099 . 120
chrXV 817103 817104 . 500
chrXV 817108 817109 . 700
chrXV 817172 817173 . 420
chrXV 817173 817174 . 200
chrXV 817215 817216 . 180
chrXV 818358 818359 . 260
chrXV 818401 818402 . 160
chrXV 818403 818404 . 120
chrXV 818413 818414 . 120
chrXV 818508 818509 . 240
chrXV 818543 818544 . 120
chrXV 818546 818547 . 280
chrXV 818550 818551 . 120
chrXV 818557 818558 . 780
chrXV 818574 818575 . 1420
chrXV 818609 818610 . 200
chrXV 818657 818658 . 200
chrXV 818685 818686 . 120
chrXV 818686 818687 . 120
chrXV 818686 818687 . 160
chrXV 818772 818773 . 120
chrXV 818797 818798 . 220
chrXV 818806 818807 . 140
chrXV 818836 818837 . 160
chrXV 818849 818850 . 720
chrXV 818970 818971 . 240
chrXV 819608 819609 . 280
chrXV 819758 819759 . 240
chrXV 819868 819869 . 520
chrXV 819906 819907 . 320
chrXV 819948 819949 . 240
chrXV 819950 819951 . 280
chrXV 820063 820064 . 120
chrXV 820075 820076 . 300
chrXV 820239 820240 . 700
chrXV 820282 820283 . 660
chrXV 820294 820295 . 220
chrXV 820294 820295 . 960
chrXV 820302 820303 . 280
chrXV 820350 820351 . 2540
chrXV 820360 820361 . 820
chrXV 820850 820851 . 220
chrXV 820861 820862 . 180
chrXV 821412 821413 . 540
chrXV 821565 821566 . 380
chrXV 821950 821951 . 160
chrXV 822422 822423 . 120
chrXV 822445 822446 . 220
chrXV 822490 822491 . 160
chrXV 822857 822858 . 400
chrXV 823018 823019 . 140
chrXV 823178 823179 . 120
chrXV 823507 823508 . 160
chrXV 823526 823527 . 140
chrXV 823782 823783 . 500
chrXV 823975 823976 . 180
chrXV 824252 824253 . 120
chrXV 824438 824439 . 200
chrXV 825096 825097 . 120
chrXV 825297 825298 . 420
chrXV 825357 825358 . 460
chrXV 825362 825363 . 120
chrXV 825391 825392 . 380
chrXV 825409 825410 . 140
chrXV 825469 825470 . 420
chrXV 825663 825664 . 160
chrXV 825738 825739 . 480
chrXV 825760 825761 . 180
chrXV 825760 825761 . 1380
chrXV 825828 825829 . 120
chrXV 825835 825836 . 120
chrXV 825863 825864 . 220
chrXV 825937 825938 . 280
chrXV 825942 825943 . 420
chrXV 825976 825977 . 780
chrXV 825980 825981 . 120
chrXV 826206 826207 . 440
chrXV 826225 826226 . 240
chrXV 826229 826230 . 400
chrXV 826259 826260 . 540
chrXV 827863 827864 . 260
chrXV 827975 827976 . 200
chrXV 828106 828107 . 120
chrXV 828251 828252 . 140
chrXV 828894 828895 . 480
chrXV 829481 829482 . 600
chrXV 829583 829584 . 200
chrXV 830932 830933 . 160
chrXV 830953 830954 . 120
chrXV 831140 831141 . 120
chrXV 831761 831762 . 140
chrXV 832037 832038 . 160
chrXV 832126 832127 . 600
chrXV 832128 832129 . 620
chrXV 832128 832129 . 120
chrXV 832140 832141 . 420
chrXV 832147 832148 . 120
chrXV 832190 832191 . 160
chrXV 832225 832226 . 400
chrXV 832276 832277 . 1800
chrXV 832576 832577 . 180
chrXV 832592 832593 . 340
chrXV 832669 832670 . 160
chrXV 832674 832675 . 440
chrXV 832687 832688 . 200
chrXV 832696 832697 . 280
chrXV 832699 832700 . 620
chrXV 832706 832707 . 400
chrXV 834226 834227 . 340
chrXV 834344 834345 . 120
chrXV 834604 834605 . 140
chrXV 834612 834613 . 1620
chrXV 834842 834843 . 1940
chrXV 834964 834965 . 140
chrXV 835097 835098 . 440
chrXV 835225 835226 . 340
chrXV 835304 835305 . 220
chrXV 835595 835596 . 1480
chrXV 836087 836088 . 120
chrXV 836093 836094 . 120
chrXV 836315 836316 . 2140
chrXV 836472 836473 . 280
chrXV 836667 836668 . 360
chrXV 836900 836901 . 180
chrXV 836909 836910 . 260
chrXV 836945 836946 . 440
chrXV 836956 836957 . 920
chrXV 836957 836958 . 120
chrXV 836957 836958 . 120
chrXV 836966 836967 . 280
chrXV 837087 837088 . 980
chrXV 837154 837155 . 120
chrXV 837160 837161 . 220
chrXV 837185 837186 . 1360
chrXV 837197 837198 . 300
chrXV 837215 837216 . 1100
chrXV 837223 837224 . 160
chrXV 837237 837238 . 3760
chrXV 837238 837239 . 120
chrXV 837248 837249 . 220
chrXV 837259 837260 . 160
chrXV 837282 837283 . 300
chrXV 837285 837286 . 120
chrXV 837289 837290 . 480
chrXV 837300 837301 . 560
chrXV 837303 837304 . 2080
chrXV 837375 837376 . 160
chrXV 837393 837394 . 1300
chrXV 837438 837439 . 120
chrXV 837482 837483 . 200
chrXV 837640 837641 . 120
chrXV 837644 837645 . 560
chrXV 838821 838822 . 400
chrXV 840780 840781 . 920
chrXV 841105 841106 . 1480
chrXV 841149 841150 . 1280
chrXV 841190 841191 . 180
chrXV 841212 841213 . 560
chrXV 841220 841221 . 1320
chrXV 841221 841222 . 400
chrXV 841222 841223 . 120
chrXV 841415 841416 . 280
chrXV 841445 841446 . 160
chrXV 841600 841601 . 240
chrXV 841737 841738 . 240
chrXV 842235 842236 . 180
chrXV 842241 842242 . 280
chrXV 842263 842264 . 860
chrXV 842273 842274 . 720
chrXV 842274 842275 . 140
chrXV 842280 842281 . 220
chrXV 842303 842304 . 160
chrXV 842311 842312 . 120
chrXV 842323 842324 . 520
chrXV 842328 842329 . 560
chrXV 842554 842555 . 840
chrXV 842559 842560 . 240
chrXV 842568 842569 . 320
chrXV 842646 842647 . 360
chrXV 842708 842709 . 120
chrXV 842710 842711 . 180
chrXV 842711 842712 . 140
chrXV 842716 842717 . 360
chrXV 842740 842741 . 180
chrXV 842753 842754 . 840
chrXV 842770 842771 . 160
chrXV 843289 843290 . 540
chrXV 844398 844399 . 540
chrXV 844818 844819 . 120
chrXV 844858 844859 . 400
chrXV 844862 844863 . 160
chrXV 844997 844998 . 380
chrXV 845172 845173 . 3320
chrXV 845728 845729 . 200
chrXV 845867 845868 . 480
chrXV 845876 845877 . 820
chrXV 845881 845882 . 1280
chrXV 845899 845900 . 440
chrXV 845912 845913 . 120
chrXV 845952 845953 . 240
chrXV 845965 845966 . 420
chrXV 846046 846047 . 260
chrXV 846051 846052 . 200
chrXV 846140 846141 . 260
chrXV 846285 846286 . 120
chrXV 846421 846422 . 120
chrXV 847200 847201 . 120
chrXV 847237 847238 . 200
chrXV 847240 847241 . 720
chrXV 847241 847242 . 860
chrXV 847256 847257 . 400
chrXV 847271 847272 . 620
chrXV 847281 847282 . 120
chrXV 847282 847283 . 960
chrXV 847282 847283 . 180
chrXV 847283 847284 . 120
chrXV 847298 847299 . 160
chrXV 847312 847313 . 380
chrXV 847470 847471 . 120
chrXV 847642 847643 . 1660
chrXV 848269 848270 . 580
chrXV 848307 848308 . 180
chrXV 848324 848325 . 320
chrXV 848326 848327 . 120
chrXV 848335 848336 . 120
chrXV 848388 848389 . 180
chrXV 848401 848402 . 680
chrXV 848541 848542 . 320
chrXV 848752 848753 . 560
chrXV 849299 849300 . 200
chrXV 849416 849417 . 240
chrXV 849427 849428 . 120
chrXV 849462 849463 . 260
chrXV 849467 849468 . 180
chrXV 849473 849474 . 180
chrXV 849482 849483 . 300
chrXV 849554 849555 . 320
chrXV 849573 849574 . 320
chrXV 849576 849577 . 120
chrXV 849771 849772 . 120
chrXV 849911 849912 . 160
chrXV 850117 850118 . 140
chrXV 850140 850141 . 180
chrXV 850165 850166 . 260
chrXV 850184 850185 . 660
chrXV 850204 850205 . 1200
chrXV 850944 850945 . 1000
chrXV 851906 851907 . 140
chrXV 851909 851910 . 900
chrXV 851942 851943 . 560
chrXV 852368 852369 . 140
chrXV 852485 852486 . 360
chrXV 853206 853207 . 1080
chrXV 853242 853243 . 780
chrXV 853259 853260 . 160
chrXV 853270 853271 . 200
chrXV 853316 853317 . 860
chrXV 853526 853527 . 140
chrXV 853746 853747 . 220
chrXV 853942 853943 . 120
chrXV 854004 854005 . 200
chrXV 854014 854015 . 640
chrXV 854021 854022 . 240
chrXV 854331 854332 . 220
chrXV 854341 854342 . 1660
chrXV 854348 854349 . 120
chrXV 854532 854533 . 120
chrXV 854699 854700 . 940
chrXV 854792 854793 . 120
chrXV 854813 854814 . 120
chrXV 854821 854822 . 440
chrXV 854889 854890 . 220
chrXV 855278 855279 . 120
chrXV 860441 860442 . 600
chrXV 860449 860450 . 120
chrXV 860582 860583 . 1100
chrXV 860616 860617 . 120
chrXV 860905 860906 . 160
chrXV 860911 860912 . 120
chrXV 860955 860956 . 540
chrXV 860967 860968 . 120
chrXV 861230 861231 . 200
chrXV 861372 861373 . 120
chrXV 861490 861491 . 140
chrXV 861512 861513 . 240
chrXV 861547 861548 . 660
chrXV 862734 862735 . 120
chrXV 863278 863279 . 120
chrXV 864329 864330 . 120
chrXV 864821 864822 . 400
chrXV 865330 865331 . 320
chrXV 865400 865401 . 260
chrXV 865763 865764 . 220
chrXV 865775 865776 . 400
chrXV 866632 866633 . 140
chrXV 866643 866644 . 660
chrXV 866649 866650 . 140
chrXV 866658 866659 . 300
chrXV 866676 866677 . 120
chrXV 866676 866677 . 660
chrXV 866687 866688 . 140
chrXV 866696 866697 . 280
chrXV 866700 866701 . 260
chrXV 866711 866712 . 800
chrXV 866714 866715 . 120
chrXV 866722 866723 . 180
chrXV 866732 866733 . 360
chrXV 866812 866813 . 140
chrXV 867934 867935 . 160
chrXV 868102 868103 . 260
chrXV 868149 868150 . 160
chrXV 868227 868228 . 1800
chrXV 868249 868250 . 120
chrXV 869298 869299 . 400
chrXV 869656 869657 . 240
chrXV 869949 869950 . 620
chrXV 870025 870026 . 120
chrXV 870057 870058 . 140
chrXV 870114 870115 . 140
chrXV 870651 870652 . 500
chrXV 870982 870983 . 120
chrXV 871045 871046 . 140
chrXV 872047 872048 . 120
chrXV 872993 872994 . 440
chrXV 874104 874105 . 140
chrXV 874123 874124 . 1180
chrXV 874217 874218 . 380
chrXV 874264 874265 . 1040
chrXV 874376 874377 . 980
chrXV 874419 874420 . 140
chrXV 874450 874451 . 400
chrXV 874628 874629 . 160
chrXV 874923 874924 . 120
chrXV 875377 875378 . 160
chrXV 875383 875384 . 640
chrXV 875412 875413 . 500
chrXV 875465 875466 . 380
chrXV 875468 875469 . 180
chrXV 875484 875485 . 140
chrXV 875516 875517 . 200
chrXV 875632 875633 . 2000
chrXV 875688 875689 . 960
chrXV 875805 875806 . 120
chrXV 875859 875860 . 280
chrXV 875901 875902 . 180
chrXV 876375 876376 . 200
chrXV 876615 876616 . 120
chrXV 876799 876800 . 660
chrXV 876818 876819 . 540
chrXV 876919 876920 . 140
chrXV 876943 876944 . 400
chrXV 877022 877023 . 260
chrXV 877059 877060 . 320
chrXV 877064 877065 . 220
chrXV 877236 877237 . 360
chrXV 877263 877264 . 1080
chrXV 877509 877510 . 180
chrXV 877777 877778 . 180
chrXV 877797 877798 . 860
chrXV 877799 877800 . 200
chrXV 877830 877831 . 120
chrXV 877833 877834 . 420
chrXV 877876 877877 . 120
chrXV 877997 877998 . 540
chrXV 878057 878058 . 160
chrXV 878150 878151 . 340
chrXV 878212 878213 . 440
chrXV 878224 878225 . 460
chrXV 878231 878232 . 180
chrXV 878240 878241 . 1020
chrXV 878244 878245 . 140
chrXV 878261 878262 . 120
chrXV 878306 878307 . 1440
chrXV 878437 878438 . 260
chrXV 878440 878441 . 120
chrXV 878591 878592 . 1000
chrXV 878609 878610 . 1080
chrXV 878645 878646 . 2580
chrXV 878964 878965 . 460
chrXV 879475 879476 . 180
chrXV 879721 879722 . 120
chrXV 879794 879795 . 580
chrXV 880438 880439 . 1780
chrXV 880443 880444 . 180
chrXV 880613 880614 . 120
chrXV 880757 880758 . 200
chrXV 880777 880778 . 600
chrXV 880785 880786 . 480
chrXV 880805 880806 . 420
chrXV 880815 880816 . 120
chrXV 880906 880907 . 360
chrXV 881233 881234 . 140
chrXV 881260 881261 . 240
chrXV 881374 881375 . 120
chrXV 881445 881446 . 840
chrXV 881500 881501 . 200
chrXV 881602 881603 . 120
chrXV 881723 881724 . 160
chrXV 881772 881773 . 1420
chrXV 881841 881842 . 240
chrXV 881857 881858 . 380
chrXV 881915 881916 . 1280
chrXV 882009 882010 . 140
chrXV 882072 882073 . 1140
chrXV 882076 882077 . 200
chrXV 882078 882079 . 500
chrXV 882081 882082 . 360
chrXV 882082 882083 . 180
chrXV 882118 882119 . 160
chrXV 882158 882159 . 120
chrXV 882172 882173 . 180
chrXV 882175 882176 . 120
chrXV 882193 882194 . 880
chrXV 882200 882201 . 1320
chrXV 882221 882222 . 200
chrXV 882230 882231 . 260
chrXV 882233 882234 . 120
chrXV 882241 882242 . 600
chrXV 882377 882378 . 140
chrXV 882401 882402 . 140
chrXV 882401 882402 . 220
chrXV 882402 882403 . 120
chrXV 882409 882410 . 240
chrXV 882412 882413 . 240
chrXV 882432 882433 . 120
chrXV 882440 882441 . 180
chrXV 882444 882445 . 920
chrXV 882468 882469 . 280
chrXV 882471 882472 . 860
chrXV 882476 882477 . 1080
chrXV 882507 882508 . 180
chrXV 882532 882533 . 1220
chrXV 882536 882537 . 280
chrXV 882543 882544 . 1800
chrXV 882550 882551 . 400
chrXV 882674 882675 . 120
chrXV 882678 882679 . 140
chrXV 882716 882717 . 340
chrXV 882859 882860 . 160
chrXV 883044 883045 . 240
chrXV 884128 884129 . 400
chrXV 884154 884155 . 120
chrXV 884163 884164 . 120
chrXV 884188 884189 . 220
chrXV 884256 884257 . 500
chrXV 884265 884266 . 140
chrXV 884267 884268 . 160
chrXV 884279 884280 . 180
chrXV 884294 884295 . 500
chrXV 884296 884297 . 340
chrXV 884297 884298 . 220
chrXV 884306 884307 . 220
chrXV 884317 884318 . 300
chrXV 884383 884384 . 640
chrXV 884799 884800 . 340
chrXV 884812 884813 . 700
chrXV 886540 886541 . 180
chrXV 887346 887347 . 220
chrXV 887745 887746 . 520
chrXV 887888 887889 . 120
chrXV 888079 888080 . 320
chrXV 888116 888117 . 460
chrXV 888321 888322 . 140
chrXV 888448 888449 . 160
chrXV 888685 888686 . 260
chrXV 888790 888791 . 140
chrXV 888890 888891 . 160
chrXV 889243 889244 . 180
chrXV 889377 889378 . 180
chrXV 890172 890173 . 120
chrXV 890240 890241 . 180
chrXV 890931 890932 . 180
chrXV 890954 890955 . 120
chrXV 891660 891661 . 140
chrXV 891706 891707 . 180
chrXV 891887 891888 . 120
chrXV 891896 891897 . 760
chrXV 891948 891949 . 160
chrXV 891968 891969 . 140
chrXV 891975 891976 . 180
chrXV 892051 892052 . 140
chrXV 892105 892106 . 320
chrXV 892280 892281 . 120
chrXV 892310 892311 . 140
chrXV 892419 892420 . 420
chrXV 892498 892499 . 380
chrXV 892509 892510 . 500
chrXV 892778 892779 . 960
chrXV 892848 892849 . 120
chrXV 892957 892958 . 160
chrXV 893141 893142 . 360
chrXV 893169 893170 . 620
chrXV 893305 893306 . 1040
chrXV 893337 893338 . 200
chrXV 893399 893400 . 180
chrXV 893671 893672 . 120
chrXV 893999 894000 . 200
chrXV 894377 894378 . 180
chrXV 894388 894389 . 460
chrXV 894398 894399 . 180
chrXV 894407 894408 . 120
chrXV 894424 894425 . 120
chrXV 894557 894558 . 260
chrXV 894587 894588 . 200
chrXV 894603 894604 . 120
chrXV 894759 894760 . 640
chrXV 894766 894767 . 480
chrXV 894771 894772 . 240
chrXV 895213 895214 . 260
chrXV 895328 895329 . 2000
chrXV 896516 896517 . 140
chrXV 896547 896548 . 120
chrXV 896684 896685 . 140
chrXV 898027 898028 . 120
chrXV 898426 898427 . 120
chrXV 898449 898450 . 380
chrXV 898541 898542 . 460
chrXV 898549 898550 . 880
chrXV 898552 898553 . 280
chrXV 898572 898573 . 440
chrXV 898583 898584 . 280
chrXV 898588 898589 . 140
chrXV 898717 898718 . 120
chrXV 899218 899219 . 160
chrXV 899479 899480 . 680
chrXV 899695 899696 . 660
chrXV 900030 900031 . 320
chrXV 900054 900055 . 200
chrXV 900057 900058 . 140
chrXV 900107 900108 . 120
chrXV 900115 900116 . 340
chrXV 900142 900143 . 200
chrXV 900159 900160 . 120
chrXV 900171 900172 . 360
chrXV 900177 900178 . 120
chrXV 901304 901305 . 140
chrXV 901642 901643 . 120
chrXV 902417 902418 . 300
chrXV 902479 902480 . 200
chrXV 902699 902700 . 180
chrXV 902832 902833 . 4640
chrXV 903051 903052 . 120
chrXV 903131 903132 . 300
chrXV 903338 903339 . 120
chrXV 903580 903581 . 140
chrXV 903623 903624 . 120
chrXV 903629 903630 . 140
chrXV 903706 903707 . 180
chrXV 903810 903811 . 220
chrXV 903852 903853 . 180
chrXV 903960 903961 . 240
chrXV 903961 903962 . 140
chrXV 903964 903965 . 140
chrXV 903977 903978 . 460
chrXV 903991 903992 . 120
chrXV 904119 904120 . 380
chrXV 904200 904201 . 140
chrXV 904235 904236 . 120
chrXV 904257 904258 . 1500
chrXV 904290 904291 . 960
chrXV 904385 904386 . 120
chrXV 904397 904398 . 800
chrXV 904429 904430 . 740
chrXV 904463 904464 . 500
chrXV 904470 904471 . 140
chrXV 904477 904478 . 140
chrXV 904774 904775 . 240
chrXV 905685 905686 . 240
chrXV 906002 906003 . 120
chrXV 906097 906098 . 320
chrXV 906115 906116 . 140
chrXV 907589 907590 . 160
chrXV 907704 907705 . 140
chrXV 907755 907756 . 140
chrXV 907797 907798 . 260
chrXV 907818 907819 . 500
chrXV 907871 907872 . 120
chrXV 907872 907873 . 260
chrXV 907874 907875 . 160
chrXV 907877 907878 . 820
chrXV 907885 907886 . 160
chrXV 907898 907899 . 520
chrXV 907948 907949 . 1460
chrXV 908087 908088 . 140
chrXV 908116 908117 . 280
chrXV 908297 908298 . 760
chrXV 908423 908424 . 220
chrXV 908569 908570 . 140
chrXV 908619 908620 . 300
chrXV 908734 908735 . 400
chrXV 908744 908745 . 720
chrXV 908842 908843 . 140
chrXV 908844 908845 . 420
chrXV 908863 908864 . 240
chrXV 909027 909028 . 120
chrXV 909032 909033 . 120
chrXV 909051 909052 . 120
chrXV 909052 909053 . 140
chrXV 909052 909053 . 2220
chrXV 909062 909063 . 200
chrXV 909118 909119 . 140
chrXV 909159 909160 . 120
chrXV 909168 909169 . 120
chrXV 909240 909241 . 320
chrXV 910551 910552 . 120
chrXV 911396 911397 . 140
chrXV 911532 911533 . 320
chrXV 911602 911603 . 200
chrXV 911694 911695 . 980
chrXV 911701 911702 . 160
chrXV 911715 911716 . 220
chrXV 911776 911777 . 1140
chrXV 911843 911844 . 260
chrXV 911848 911849 . 480
chrXV 911853 911854 . 220
chrXV 911896 911897 . 120
chrXV 911900 911901 . 120
chrXV 911924 911925 . 120
chrXV 911935 911936 . 120
chrXV 912007 912008 . 520
chrXV 912048 912049 . 740
chrXV 912081 912082 . 200
chrXV 912188 912189 . 140
chrXV 912246 912247 . 220
chrXV 912250 912251 . 260
chrXV 912398 912399 . 260
chrXV 912562 912563 . 640
chrXV 912577 912578 . 240
chrXV 912608 912609 . 220
chrXV 912654 912655 . 140
chrXV 912657 912658 . 160
chrXV 912663 912664 . 120
chrXV 912727 912728 . 240
chrXV 912733 912734 . 220
chrXV 912773 912774 . 400
chrXV 912782 912783 . 300
chrXV 913931 913932 . 520
chrXV 914205 914206 . 380
chrXV 915232 915233 . 160
chrXV 915251 915252 . 240
chrXV 915261 915262 . 140
chrXV 915279 915280 . 260
chrXV 915891 915892 . 120
chrXV 915913 915914 . 140
chrXV 915923 915924 . 180
chrXV 915929 915930 . 120
chrXV 916002 916003 . 320
chrXV 916644 916645 . 220
chrXV 916766 916767 . 180
chrXV 916958 916959 . 140
chrXV 917584 917585 . 280
chrXV 917745 917746 . 160
chrXV 917882 917883 . 260
chrXV 917886 917887 . 400
chrXV 918210 918211 . 140
chrXV 918282 918283 . 2180
chrXV 918501 918502 . 200
chrXV 918714 918715 . 200
chrXV 918905 918906 . 800
chrXV 919120 919121 . 260
chrXV 919582 919583 . 220
chrXV 920131 920132 . 360
chrXV 920697 920698 . 300
chrXV 920858 920859 . 140
chrXV 921169 921170 . 1540
chrXV 921362 921363 . 380
chrXV 921423 921424 . 180
chrXV 921452 921453 . 900
chrXV 921470 921471 . 120
chrXV 923042 923043 . 320
chrXV 923068 923069 . 380
chrXV 923188 923189 . 120
chrXV 924893 924894 . 160
chrXV 924927 924928 . 700
chrXV 925228 925229 . 180
chrXV 925228 925229 . 480
chrXV 925232 925233 . 180
chrXV 925240 925241 . 140
chrXV 925268 925269 . 380
chrXV 925343 925344 . 980
chrXV 925351 925352 . 280
chrXV 925469 925470 . 260
chrXV 925479 925480 . 220
chrXV 926006 926007 . 980
chrXV 926627 926628 . 140
chrXV 927617 927618 . 120
chrXV 928972 928973 . 120
chrXV 930448 930449 . 120
chrXV 930450 930451 . 120
chrXV 930455 930456 . 160
chrXV 930555 930556 . 120
chrXV 930569 930570 . 560
chrXV 930870 930871 . 360
chrXV 931060 931061 . 120
chrXV 931185 931186 . 260
chrXV 931207 931208 . 600
chrXV 931262 931263 . 320
chrXV 931268 931269 . 320
chrXV 931278 931279 . 120
chrXV 931292 931293 . 120
chrXV 931333 931334 . 240
chrXV 931336 931337 . 140
chrXV 931454 931455 . 280
chrXV 931537 931538 . 200
chrXV 931598 931599 . 420
chrXV 931822 931823 . 120
chrXV 931823 931824 . 300
chrXV 931854 931855 . 120
chrXV 931859 931860 . 160
chrXV 931863 931864 . 140
chrXV 932061 932062 . 120
chrXV 932253 932254 . 940
chrXV 932349 932350 . 120
chrXV 932451 932452 . 120
chrXV 932735 932736 . 160
chrXV 933086 933087 . 200
chrXV 933253 933254 . 320
chrXV 933330 933331 . 400
chrXV 933515 933516 . 600
chrXV 933851 933852 . 400
chrXV 934164 934165 . 140
chrXV 934879 934880 . 580
chrXV 935085 935086 . 240
chrXV 935361 935362 . 240
chrXV 936325 936326 . 160
chrXV 936455 936456 . 220
chrXV 936461 936462 . 760
chrXV 936465 936466 . 220
chrXV 936466 936467 . 140
chrXV 936504 936505 . 1980
chrXV 936512 936513 . 120
chrXV 937719 937720 . 1300
chrXV 939462 939463 . 720
chrXV 939509 939510 . 1280
chrXV 939524 939525 . 600
chrXV 939923 939924 . 460
chrXV 939927 939928 . 220
chrXV 940390 940391 . 280
chrXV 940803 940804 . 120
chrXV 941996 941997 . 260
chrXV 942353 942354 . 1040
chrXV 942410 942411 . 240
chrXV 943435 943436 . 440
chrXV 943458 943459 . 120
chrXV 943464 943465 . 7180
chrXV 943473 943474 . 2240
chrXV 943530 943531 . 340
chrXV 943550 943551 . 220
chrXV 943557 943558 . 620
chrXV 944676 944677 . 140
chrXV 944719 944720 . 180
chrXV 945042 945043 . 160
chrXV 945407 945408 . 200
chrXV 946092 946093 . 140
chrXV 946817 946818 . 120
chrXV 948301 948302 . 660
chrXV 949096 949097 . 120
chrXV 949206 949207 . 640
chrXV 949276 949277 . 400
chrXV 949281 949282 . 700
chrXV 949283 949284 . 280
chrXV 949286 949287 . 460
chrXV 949292 949293 . 280
chrXV 949313 949314 . 300
chrXV 949314 949315 . 120
chrXV 949318 949319 . 2440
chrXV 949324 949325 . 420
chrXV 949329 949330 . 200
chrXV 949333 949334 . 320
chrXV 949607 949608 . 500
chrXV 949683 949684 . 120
chrXV 949689 949690 . 2180
chrXV 949700 949701 . 260
chrXV 949701 949702 . 360
chrXV 953749 953750 . 720
chrXV 953859 953860 . 360
chrXV 953890 953891 . 200
chrXV 953983 953984 . 500
chrXV 954026 954027 . 600
chrXV 954412 954413 . 1320
chrXV 954557 954558 . 380
chrXV 954710 954711 . 200
chrXV 955200 955201 . 1220
chrXV 955656 955657 . 1400
chrXV 956486 956487 . 500
chrXV 956492 956493 . 620
chrXV 956637 956638 . 120
chrXV 956687 956688 . 120
chrXV 956947 956948 . 360
chrXV 956956 956957 . 140
chrXV 956964 956965 . 2680
chrXV 957434 957435 . 460
chrXV 957656 957657 . 400
chrXV 958192 958193 . 120
chrXV 958196 958197 . 120
chrXV 958237 958238 . 120
chrXV 958298 958299 . 140
chrXV 958309 958310 . 140
chrXV 958324 958325 . 940
chrXV 958337 958338 . 120
chrXV 960287 960288 . 120
chrXV 960289 960290 . 300
chrXV 960290 960291 . 300
chrXV 960295 960296 . 720
chrXV 960295 960296 . 180
chrXV 960297 960298 . 120
chrXV 960307 960308 . 240
chrXV 960320 960321 . 120
chrXV 960386 960387 . 520
chrXV 960392 960393 . 180
chrXV 960450 960451 . 120
chrXV 960806 960807 . 220
chrXV 960826 960827 . 140
chrXV 961476 961477 . 280
chrXV 966145 966146 . 120
chrXV 966287 966288 . 440
chrXV 966292 966293 . 2240
chrXV 966298 966299 . 120
chrXV 966307 966308 . 120
chrXV 966332 966333 . 120
chrXV 966344 966345 . 1240
chrXV 966348 966349 . 400
chrXV 966355 966356 . 120
chrXV 966383 966384 . 220
chrXV 966417 966418 . 120
chrXV 966509 966510 . 320
chrXV 966553 966554 . 260
chrXV 966555 966556 . 680
chrXV 966596 966597 . 1160
chrXV 967043 967044 . 280
chrXV 967045 967046 . 500
chrXV 967523 967524 . 640
chrXV 967573 967574 . 3220
chrXV 967885 967886 . 460
chrXV 967968 967969 . 140
chrXV 968008 968009 . 260
chrXV 968010 968011 . 220
chrXV 968014 968015 . 440
chrXV 968026 968027 . 760
chrXV 968061 968062 . 300
chrXV 968090 968091 . 160
chrXV 968166 968167 . 120
chrXV 968194 968195 . 320
chrXV 968229 968230 . 120
chrXV 968241 968242 . 260
chrXV 968247 968248 . 580
chrXV 968330 968331 . 140
chrXV 968428 968429 . 280
chrXV 968442 968443 . 120
chrXV 968454 968455 . 120
chrXV 968464 968465 . 240
chrXV 968495 968496 . 160
chrXV 968498 968499 . 160
chrXV 968514 968515 . 120
chrXV 968540 968541 . 120
chrXV 968612 968613 . 120
chrXV 968622 968623 . 160
chrXV 968638 968639 . 340
chrXV 968692 968693 . 300
chrXV 968782 968783 . 140
chrXV 968812 968813 . 180
chrXV 968820 968821 . 220
chrXV 968824 968825 . 760
chrXV 968834 968835 . 140
chrXV 968837 968838 . 420
chrXV 968843 968844 . 320
chrXV 968855 968856 . 160
chrXV 968902 968903 . 200
chrXV 968909 968910 . 480
chrXV 968981 968982 . 140
chrXV 968988 968989 . 600
chrXV 969107 969108 . 120
chrXV 969132 969133 . 360
chrXV 969234 969235 . 120
chrXV 969264 969265 . 140
chrXV 969464 969465 . 760
chrXV 969469 969470 . 120
chrXV 969518 969519 . 160
chrXV 969670 969671 . 240
chrXV 969682 969683 . 180
chrXV 969689 969690 . 240
chrXV 969704 969705 . 280
chrXV 969743 969744 . 420
chrXV 969816 969817 . 120
chrXV 969866 969867 . 120
chrXV 969919 969920 . 3060
chrXV 970070 970071 . 140
chrXV 970076 970077 . 520
chrXV 970148 970149 . 320
chrXV 970158 970159 . 140
chrXV 970158 970159 . 140
chrXV 970168 970169 . 160
chrXV 970172 970173 . 200
chrXV 970175 970176 . 580
chrXV 971036 971037 . 120
chrXV 971061 971062 . 660
chrXV 973754 973755 . 1560
chrXV 973787 973788 . 940
chrXV 973916 973917 . 120
chrXV 973920 973921 . 120
chrXV 973941 973942 . 120
chrXV 974080 974081 . 200
chrXV 976243 976244 . 140
chrXV 976459 976460 . 120
chrXV 976461 976462 . 160
chrXV 976526 976527 . 180
chrXV 976532 976533 . 120
chrXV 976553 976554 . 160
chrXV 976601 976602 . 140
chrXV 976729 976730 . 240
chrXV 976803 976804 . 120
chrXV 976809 976810 . 2500
chrXV 976823 976824 . 120
chrXV 976877 976878 . 240
chrXV 976879 976880 . 400
chrXV 977060 977061 . 220
chrXV 977103 977104 . 560
chrXV 977132 977133 . 120
chrXV 977724 977725 . 120
chrXV 977738 977739 . 440
chrXV 978254 978255 . 140
chrXV 978277 978278 . 640
chrXV 978289 978290 . 420
chrXV 978414 978415 . 200
chrXV 978434 978435 . 620
chrXV 978449 978450 . 120
chrXV 978473 978474 . 380
chrXV 978483 978484 . 380
chrXV 978491 978492 . 140
chrXV 978499 978500 . 360
chrXV 978500 978501 . 140
chrXV 978513 978514 . 1100
chrXV 978514 978515 . 2460
chrXV 978514 978515 . 120
chrXV 978516 978517 . 140
chrXV 978535 978536 . 140
chrXV 978674 978675 . 220
chrXV 978696 978697 . 1380
chrXV 978714 978715 . 520
chrXV 978733 978734 . 340
chrXV 978811 978812 . 140
chrXV 978814 978815 . 160
chrXV 978909 978910 . 540
chrXV 978923 978924 . 560
chrXV 979024 979025 . 940
chrXV 979055 979056 . 940
chrXV 979078 979079 . 320
chrXV 979122 979123 . 560
chrXV 979138 979139 . 200
chrXV 979144 979145 . 400
chrXV 979163 979164 . 380
chrXV 979171 979172 . 160
chrXV 979183 979184 . 540
chrXV 979203 979204 . 2940
chrXV 979302 979303 . 700
chrXV 979329 979330 . 120
chrXV 979347 979348 . 520
chrXV 979380 979381 . 200
chrXV 979405 979406 . 220
chrXV 979446 979447 . 160
chrXV 979461 979462 . 180
chrXV 979545 979546 . 320
chrXV 979555 979556 . 140
chrXV 979574 979575 . 1200
chrXV 979644 979645 . 200
chrXV 979652 979653 . 200
chrXV 979695 979696 . 1240
chrXV 979743 979744 . 160
chrXV 979868 979869 . 140
chrXV 980592 980593 . 300
chrXV 980610 980611 . 140
chrXV 980808 980809 . 120
chrXV 980827 980828 . 200
chrXV 980839 980840 . 220
chrXV 980972 980973 . 160
chrXV 981180 981181 . 460
chrXV 981323 981324 . 140
chrXV 981477 981478 . 260
chrXV 981491 981492 . 320
chrXV 981500 981501 . 780
chrXV 981502 981503 . 140
chrXV 981518 981519 . 620
chrXV 981541 981542 . 240
chrXV 981553 981554 . 120
chrXV 981560 981561 . 200
chrXV 981596 981597 . 220
chrXV 981614 981615 . 1120
chrXV 981644 981645 . 1580
chrXV 981653 981654 . 140
chrXV 981656 981657 . 120
chrXV 981809 981810 . 140
chrXV 981833 981834 . 200
chrXV 981966 981967 . 120
chrXV 981972 981973 . 380
chrXV 982151 982152 . 120
chrXV 982346 982347 . 960
chrXV 982384 982385 . 960
chrXV 982943 982944 . 120
chrXV 983234 983235 . 160
chrXV 983348 983349 . 240
chrXV 983387 983388 . 460
chrXV 983418 983419 . 220
chrXV 983609 983610 . 320
chrXV 983704 983705 . 120
chrXV 984056 984057 . 160
chrXV 984059 984060 . 120
chrXV 984229 984230 . 120
chrXV 984604 984605 . 140
chrXV 985208 985209 . 240
chrXV 985924 985925 . 200
chrXV 986532 986533 . 500
chrXV 986578 986579 . 140
chrXV 986599 986600 . 340
chrXV 986608 986609 . 120
chrXV 986614 986615 . 380
chrXV 986647 986648 . 140
chrXV 986734 986735 . 240
chrXV 986788 986789 . 140
chrXV 986867 986868 . 880
chrXV 987068 987069 . 200
chrXV 987097 987098 . 160
chrXV 987138 987139 . 960
chrXV 987183 987184 . 200
chrXV 987191 987192 . 340
chrXV 987238 987239 . 880
chrXV 987239 987240 . 200
chrXV 987270 987271 . 220
chrXV 987327 987328 . 200
chrXV 987335 987336 . 240
chrXV 987382 987383 . 360
chrXV 987409 987410 . 120
chrXV 987444 987445 . 160
chrXV 987452 987453 . 560
chrXV 987462 987463 . 140
chrXV 987538 987539 . 1500
chrXV 987543 987544 . 120
chrXV 987549 987550 . 400
chrXV 987550 987551 . 120
chrXV 987644 987645 . 240
chrXV 987656 987657 . 340
chrXV 987661 987662 . 520
chrXV 987678 987679 . 1120
chrXV 987716 987717 . 140
chrXV 987741 987742 . 200
chrXV 987817 987818 . 500
chrXV 987827 987828 . 380
chrXV 987838 987839 . 4000
chrXV 987840 987841 . 200
chrXV 987877 987878 . 120
chrXV 987906 987907 . 340
chrXV 987915 987916 . 2020
chrXV 987930 987931 . 420
chrXV 987934 987935 . 500
chrXV 987940 987941 . 260
chrXV 987946 987947 . 140
chrXV 987976 987977 . 120
chrXV 987981 987982 . 140
chrXV 987988 987989 . 120
chrXV 987999 988000 . 340
chrXV 988003 988004 . 240
chrXV 988058 988059 . 680
chrXV 988065 988066 . 640
chrXV 988139 988140 . 920
chrXV 988180 988181 . 1300
chrXV 988186 988187 . 340
chrXV 988194 988195 . 260
chrXV 988207 988208 . 220
chrXV 988211 988212 . 500
chrXV 988241 988242 . 260
chrXV 988256 988257 . 140
chrXV 988263 988264 . 120
chrXV 988266 988267 . 740
chrXV 988284 988285 . 140
chrXV 988355 988356 . 2180
chrXV 988358 988359 . 220
chrXV 988377 988378 . 800
chrXV 988382 988383 . 160
chrXV 988392 988393 . 260
chrXV 988397 988398 . 380
chrXV 988411 988412 . 180
chrXV 988429 988430 . 640
chrXV 988450 988451 . 160
chrXV 988483 988484 . 180
chrXV 988522 988523 . 400
chrXV 988534 988535 . 640
chrXV 988546 988547 . 540
chrXV 988556 988557 . 420
chrXV 988594 988595 . 120
chrXV 988620 988621 . 240
chrXV 988652 988653 . 240
chrXV 988695 988696 . 1540
chrXV 988710 988711 . 480
chrXV 988721 988722 . 160
chrXV 988748 988749 . 820
chrXV 988761 988762 . 220
chrXV 988925 988926 . 280
chrXV 988951 988952 . 420
chrXV 988972 988973 . 240
chrXV 989023 989024 . 1180
chrXV 989098 989099 . 160
chrXV 989112 989113 . 260
chrXV 989161 989162 . 540
chrXV 989180 989181 . 160
chrXV 989226 989227 . 120
chrXV 989308 989309 . 440
chrXV 989439 989440 . 1000
chrXV 989483 989484 . 940
chrXV 989486 989487 . 1420
chrXV 989515 989516 . 500
chrXV 989527 989528 . 360
chrXV 989531 989532 . 2060
chrXV 989537 989538 . 260
chrXV 989614 989615 . 800
chrXV 989737 989738 . 140
chrXV 989751 989752 . 1580
chrXV 989915 989916 . 340
chrXV 990090 990091 . 340
chrXV 990127 990128 . 780
chrXV 990129 990130 . 680
chrXV 990334 990335 . 540
chrXV 991428 991429 . 440
chrXV 991430 991431 . 460
chrXV 991632 991633 . 120
chrXV 991785 991786 . 640
chrXV 991793 991794 . 120
chrXV 992026 992027 . 160
chrXV 992184 992185 . 860
chrXV 992531 992532 . 1360
chrXV 992993 992994 . 220
chrXV 993205 993206 . 220
chrXV 993211 993212 . 360
chrXV 993222 993223 . 460
chrXV 993403 993404 . 200
chrXV 993581 993582 . 380
chrXV 994090 994091 . 440
chrXV 994243 994244 . 1440
chrXV 994249 994250 . 140
chrXV 994730 994731 . 120
chrXV 994910 994911 . 120
chrXV 994929 994930 . 140
chrXV 994954 994955 . 160
chrXV 994990 994991 . 120
chrXV 994993 994994 . 120
chrXV 995003 995004 . 280
chrXV 995005 995006 . 140
chrXV 995156 995157 . 260
chrXV 995328 995329 . 580
chrXV 995373 995374 . 940
chrXV 997005 997006 . 560
chrXV 997042 997043 . 220
chrXV 997049 997050 . 140
chrXV 997056 997057 . 380
chrXV 997060 997061 . 220
chrXV 997065 997066 . 240
chrXV 997068 997069 . 360
chrXV 997083 997084 . 220
chrXV 997107 997108 . 340
chrXV 997120 997121 . 120
chrXV 997132 997133 . 640
chrXV 997235 997236 . 360
chrXV 997428 997429 . 520
chrXV 997596 997597 . 260
chrXV 998123 998124 . 160
chrXV 998176 998177 . 120
chrXV 998181 998182 . 160
chrXV 998228 998229 . 360
chrXV 998255 998256 . 1460
chrXV 999416 999417 . 120
chrXV 999788 999789 . 400
chrXV 1000056 1000057 . 140
chrXV 1000558 1000559 . 200
chrXV 1000566 1000567 . 340
chrXV 1000590 1000591 . 180
chrXV 1001218 1001219 . 400
chrXV 1001538 1001539 . 240
chrXV 1001541 1001542 . 160
chrXV 1001546 1001547 . 220
chrXV 1001554 1001555 . 120
chrXV 1002153 1002154 . 240
chrXV 1003117 1003118 . 260
chrXV 1003264 1003265 . 240
chrXV 1003302 1003303 . 140
chrXV 1003314 1003315 . 240
chrXV 1003327 1003328 . 300
chrXV 1003336 1003337 . 280
chrXV 1003410 1003411 . 300
chrXV 1003411 1003412 . 120
chrXV 1003412 1003413 . 420
chrXV 1003447 1003448 . 460
chrXV 1003449 1003450 . 120
chrXV 1003624 1003625 . 200
chrXV 1003641 1003642 . 140
chrXV 1003649 1003650 . 340
chrXV 1003684 1003685 . 120
chrXV 1003729 1003730 . 140
chrXV 1003741 1003742 . 140
chrXV 1003752 1003753 . 200
chrXV 1003856 1003857 . 120
chrXV 1003868 1003869 . 200
chrXV 1003885 1003886 . 920
chrXV 1004070 1004071 . 340
chrXV 1004176 1004177 . 540
chrXV 1004238 1004239 . 140
chrXV 1004288 1004289 . 980
chrXV 1004293 1004294 . 440
chrXV 1004421 1004422 . 120
chrXV 1004432 1004433 . 200
chrXV 1004442 1004443 . 620
chrXV 1004539 1004540 . 780
chrXV 1004562 1004563 . 140
chrXV 1004565 1004566 . 280
chrXV 1004597 1004598 . 140
chrXV 1004656 1004657 . 160
chrXV 1005446 1005447 . 120
chrXV 1005764 1005765 . 140
chrXV 1006339 1006340 . 220
chrXV 1006841 1006842 . 500
chrXV 1006847 1006848 . 280
chrXV 1006862 1006863 . 220
chrXV 1006908 1006909 . 120
chrXV 1006973 1006974 . 200
chrXV 1007000 1007001 . 420
chrXV 1007028 1007029 . 420
chrXV 1007070 1007071 . 140
chrXV 1007080 1007081 . 120
chrXV 1007103 1007104 . 140
chrXV 1007289 1007290 . 140
chrXV 1007306 1007307 . 500
chrXV 1007315 1007316 . 180
chrXV 1007628 1007629 . 160
chrXV 1008133 1008134 . 140
chrXV 1008240 1008241 . 420
chrXV 1008557 1008558 . 460
chrXV 1009053 1009054 . 200
chrXV 1009071 1009072 . 440
chrXV 1009191 1009192 . 180
chrXV 1009564 1009565 . 300
chrXV 1009714 1009715 . 440
chrXV 1009785 1009786 . 120
chrXV 1009790 1009791 . 260
chrXV 1009804 1009805 . 120
chrXV 1009806 1009807 . 660
chrXV 1009808 1009809 . 580
chrXV 1009812 1009813 . 240
chrXV 1009882 1009883 . 360
chrXV 1009938 1009939 . 1260
chrXV 1009955 1009956 . 1480
chrXV 1009996 1009997 . 160
chrXV 1010033 1010034 . 240
chrXV 1010051 1010052 . 120
chrXV 1010110 1010111 . 260
chrXV 1010201 1010202 . 640
chrXV 1010264 1010265 . 120
chrXV 1010415 1010416 . 120
chrXV 1010530 1010531 . 120
chrXV 1010591 1010592 . 2000
chrXV 1010716 1010717 . 160
chrXV 1010888 1010889 . 280
chrXV 1010897 1010898 . 220
chrXV 1010904 1010905 . 420
chrXV 1010912 1010913 . 3160
chrXV 1010999 1011000 . 700
chrXV 1011005 1011006 . 160
chrXV 1011013 1011014 . 260
chrXV 1011028 1011029 . 640
chrXV 1011232 1011233 . 140
chrXV 1012609 1012610 . 120
chrXV 1012798 1012799 . 460
chrXV 1013277 1013278 . 120
chrXV 1014380 1014381 . 280
chrXV 1014431 1014432 . 220
chrXV 1014975 1014976 . 240
chrXV 1015114 1015115 . 320
chrXV 1015116 1015117 . 360
chrXV 1015244 1015245 . 180
chrXV 1017599 1017600 . 280
chrXV 1017635 1017636 . 180
chrXV 1017654 1017655 . 280
chrXV 1017664 1017665 . 260
chrXV 1017665 1017666 . 660
chrXV 1017668 1017669 . 560
chrXV 1017711 1017712 . 420
chrXV 1017720 1017721 . 500
chrXV 1017745 1017746 . 120
chrXV 1018836 1018837 . 340
chrXV 1018850 1018851 . 160
chrXV 1018854 1018855 . 200
chrXV 1018919 1018920 . 180
chrXV 1018955 1018956 . 880
chrXV 1018961 1018962 . 260
chrXV 1019081 1019082 . 580
chrXV 1019101 1019102 . 120
chrXV 1019160 1019161 . 180
chrXV 1019167 1019168 . 2300
chrXV 1019173 1019174 . 1780
chrXV 1019189 1019190 . 140
chrXV 1019236 1019237 . 660
chrXV 1019271 1019272 . 140
chrXV 1019281 1019282 . 260
chrXV 1019291 1019292 . 480
chrXV 1019304 1019305 . 200
chrXV 1019364 1019365 . 720
chrXV 1019459 1019460 . 180
chrXV 1019471 1019472 . 120
chrXV 1019500 1019501 . 680
chrXV 1019519 1019520 . 200
chrXV 1019621 1019622 . 960
chrXV 1019652 1019653 . 120
chrXV 1019656 1019657 . 2000
chrXV 1019687 1019688 . 140
chrXV 1019799 1019800 . 1200
chrXV 1019851 1019852 . 460
chrXV 1020105 1020106 . 520
chrXV 1022507 1022508 . 220
chrXV 1022838 1022839 . 200
chrXV 1023020 1023021 . 140
chrXV 1023033 1023034 . 160
chrXV 1023040 1023041 . 660
chrXV 1023221 1023222 . 320
chrXV 1023300 1023301 . 120
chrXV 1023311 1023312 . 120
chrXV 1023373 1023374 . 860
chrXV 1023564 1023565 . 440
chrXV 1023593 1023594 . 120
chrXV 1023709 1023710 . 140
chrXV 1023771 1023772 . 880
chrXV 1023981 1023982 . 760
chrXV 1024266 1024267 . 180
chrXV 1024320 1024321 . 140
chrXV 1024604 1024605 . 680
chrXV 1024751 1024752 . 120
chrXV 1024751 1024752 . 120
chrXV 1025307 1025308 . 200
chrXV 1025640 1025641 . 800
chrXV 1025904 1025905 . 120
chrXV 1025925 1025926 . 700
chrXV 1025982 1025983 . 120
chrXV 1026560 1026561 . 120
chrXV 1026742 1026743 . 140
chrXV 1026780 1026781 . 620
chrXV 1026970 1026971 . 1320
chrXV 1027154 1027155 . 1140
chrXV 1027413 1027414 . 160
chrXV 1027498 1027499 . 1440
chrXV 1027748 1027749 . 2420
chrXV 1027793 1027794 . 840
chrXV 1027891 1027892 . 120
chrXV 1027975 1027976 . 160
chrXV 1028003 1028004 . 160
chrXV 1028057 1028058 . 200
chrXV 1028063 1028064 . 160
chrXV 1028109 1028110 . 460
chrXV 1028116 1028117 . 460
chrXV 1028970 1028971 . 1920
chrXV 1028976 1028977 . 140
chrXV 1028997 1028998 . 2220
chrXV 1029001 1029002 . 2700
chrXV 1029015 1029016 . 140
chrXV 1029181 1029182 . 160
chrXV 1031196 1031197 . 260
chrXV 1031216 1031217 . 280
chrXV 1031346 1031347 . 160
chrXV 1031376 1031377 . 220
chrXV 1031379 1031380 . 140
chrXV 1031414 1031415 . 1520
chrXV 1031443 1031444 . 360
chrXV 1031447 1031448 . 160
chrXV 1031460 1031461 . 120
chrXV 1031466 1031467 . 1200
chrXV 1031515 1031516 . 220
chrXV 1031529 1031530 . 2120
chrXV 1031540 1031541 . 920
chrXV 1031704 1031705 . 220
chrXV 1031833 1031834 . 120
chrXV 1032017 1032018 . 220
chrXV 1032022 1032023 . 120
chrXV 1032039 1032040 . 220
chrXV 1032684 1032685 . 1020
chrXV 1033004 1033005 . 120
chrXV 1033161 1033162 . 260
chrXV 1033215 1033216 . 540
chrXV 1033998 1033999 . 140
chrXV 1034025 1034026 . 140
chrXV 1034203 1034204 . 160
chrXV 1034313 1034314 . 340
chrXV 1034326 1034327 . 120
chrXV 1034347 1034348 . 220
chrXV 1034355 1034356 . 160
chrXV 1034361 1034362 . 120
chrXV 1034362 1034363 . 120
chrXV 1034369 1034370 . 120
chrXV 1034435 1034436 . 160
chrXV 1034446 1034447 . 260
chrXV 1034448 1034449 . 160
chrXV 1034642 1034643 . 120
chrXV 1035002 1035003 . 160
chrXV 1036715 1036716 . 180
chrXV 1036727 1036728 . 160
chrXV 1036735 1036736 . 200
chrXV 1036751 1036752 . 240
chrXV 1036773 1036774 . 700
chrXV 1039363 1039364 . 180
chrXV 1039444 1039445 . 900
chrXV 1039473 1039474 . 1360
chrXV 1039512 1039513 . 160
chrXV 1039559 1039560 . 240
chrXV 1039597 1039598 . 200
chrXV 1039602 1039603 . 120
chrXV 1039643 1039644 . 300
chrXV 1039651 1039652 . 1160
chrXV 1039655 1039656 . 1260
chrXV 1039663 1039664 . 180
chrXV 1039673 1039674 . 180
chrXV 1039688 1039689 . 200
chrXV 1039722 1039723 . 180
chrXV 1039738 1039739 . 320
chrXV 1039751 1039752 . 160
chrXV 1040108 1040109 . 460
chrXV 1040473 1040474 . 420
chrXV 1040488 1040489 . 640
chrXV 1040602 1040603 . 160
chrXV 1040633 1040634 . 340
chrXV 1040818 1040819 . 140
chrXV 1040913 1040914 . 220
chrXV 1040974 1040975 . 640
chrXV 1041011 1041012 . 180
chrXV 1041083 1041084 . 120
chrXV 1041215 1041216 . 360
chrXV 1041252 1041253 . 760
chrXV 1041293 1041294 . 640
chrXV 1041307 1041308 . 300
chrXV 1041333 1041334 . 400
chrXV 1041432 1041433 . 440
chrXV 1041573 1041574 . 220
chrXV 1041777 1041778 . 140
chrXV 1041975 1041976 . 140
chrXV 1042322 1042323 . 160
chrXV 1043041 1043042 . 240
chrXV 1043160 1043161 . 300
chrXV 1043170 1043171 . 140
chrXV 1043180 1043181 . 220
chrXV 1043229 1043230 . 300
chrXV 1043236 1043237 . 180
chrXV 1043254 1043255 . 140
chrXV 1043256 1043257 . 160
chrXV 1043320 1043321 . 360
chrXV 1043325 1043326 . 180
chrXV 1043377 1043378 . 480
chrXV 1043413 1043414 . 1200
chrXV 1043431 1043432 . 120
chrXV 1043491 1043492 . 120
chrXV 1043548 1043549 . 200
chrXV 1043571 1043572 . 1060
chrXV 1043584 1043585 . 1100
chrXV 1043594 1043595 . 280
chrXV 1043602 1043603 . 1180
chrXV 1043624 1043625 . 440
chrXV 1043641 1043642 . 1540
chrXV 1043642 1043643 . 500
chrXV 1043701 1043702 . 440
chrXV 1043781 1043782 . 860
chrXV 1043789 1043790 . 400
chrXV 1043800 1043801 . 140
chrXV 1043813 1043814 . 860
chrXV 1044039 1044040 . 420
chrXV 1044046 1044047 . 400
chrXV 1044115 1044116 . 960
chrXV 1044161 1044162 . 220
chrXV 1044165 1044166 . 120
chrXV 1044190 1044191 . 1260
chrXV 1044196 1044197 . 120
chrXV 1044203 1044204 . 180
chrXV 1044218 1044219 . 180
chrXV 1044359 1044360 . 780
chrXV 1044370 1044371 . 620
chrXV 1044371 1044372 . 320
chrXV 1044372 1044373 . 120
chrXV 1044375 1044376 . 280
chrXV 1044378 1044379 . 200
chrXV 1044384 1044385 . 880
chrXV 1044387 1044388 . 320
chrXV 1044388 1044389 . 360
chrXV 1044548 1044549 . 780
chrXV 1044579 1044580 . 420
chrXV 1044585 1044586 . 180
chrXV 1044585 1044586 . 160
chrXV 1044626 1044627 . 120
chrXV 1044651 1044652 . 160
chrXV 1044673 1044674 . 200
chrXV 1044679 1044680 . 660
chrXV 1044706 1044707 . 420
chrXV 1044851 1044852 . 200
chrXV 1045841 1045842 . 240
chrXV 1045867 1045868 . 580
chrXV 1046069 1046070 . 1740
chrXV 1046090 1046091 . 240
chrXV 1046098 1046099 . 300
chrXV 1047239 1047240 . 700
chrXV 1047289 1047290 . 2040
chrXV 1047678 1047679 . 560
chrXV 1048219 1048220 . 160
chrXV 1048232 1048233 . 140
chrXV 1048243 1048244 . 140
chrXV 1048267 1048268 . 120
chrXV 1048337 1048338 . 420
chrXV 1048347 1048348 . 240
chrXV 1048349 1048350 . 560
chrXV 1048354 1048355 . 200
chrXV 1048692 1048693 . 540
chrXV 1048876 1048877 . 360
chrXV 1049277 1049278 . 180
chrXV 1049986 1049987 . 340
chrXV 1050005 1050006 . 120
chrXV 1050384 1050385 . 280
chrXV 1050642 1050643 . 200
chrXV 1050738 1050739 . 780
chrXV 1050790 1050791 . 2880
chrXV 1050797 1050798 . 120
chrXV 1050872 1050873 . 380
chrXV 1050945 1050946 . 580
chrXV 1050981 1050982 . 1340
chrXV 1051007 1051008 . 120
chrXV 1051020 1051021 . 120
chrXV 1051046 1051047 . 160
chrXV 1051052 1051053 . 320
chrXV 1051057 1051058 . 120
chrXV 1051090 1051091 . 220
chrXV 1051201 1051202 . 340
chrXV 1051426 1051427 . 500
chrXV 1051525 1051526 . 400
chrXV 1051667 1051668 . 120
chrXV 1051690 1051691 . 180
chrXV 1051719 1051720 . 240
chrXV 1052521 1052522 . 120
chrXV 1052636 1052637 . 1460
chrXV 1053538 1053539 . 500
chrXV 1053810 1053811 . 120
chrXV 1053938 1053939 . 140
chrXV 1053950 1053951 . 120
chrXV 1054066 1054067 . 340
chrXV 1054101 1054102 . 280
chrXV 1054112 1054113 . 1080
chrXV 1054152 1054153 . 500
chrXV 1054158 1054159 . 180
chrXV 1054219 1054220 . 440
chrXV 1054708 1054709 . 580
chrXV 1054721 1054722 . 160
chrXV 1054746 1054747 . 120
chrXV 1054912 1054913 . 800
chrXV 1054923 1054924 . 160
chrXV 1054948 1054949 . 740
chrXV 1055181 1055182 . 180
chrXV 1055421 1055422 . 120
chrXV 1055610 1055611 . 600
chrXV 1055947 1055948 . 460
chrXV 1057033 1057034 . 320
chrXV 1057941 1057942 . 980
chrXV 1058016 1058017 . 300
chrXV 1058071 1058072 . 720
chrXV 1058221 1058222 . 760
chrXV 1058448 1058449 . 240
chrXV 1058645 1058646 . 240
chrXV 1058752 1058753 . 640
chrXV 1058806 1058807 . 200
chrXV 1058832 1058833 . 2820
chrXV 1058871 1058872 . 640
chrXV 1058903 1058904 . 400
chrXV 1058915 1058916 . 500
chrXV 1058925 1058926 . 120
chrXV 1058991 1058992 . 420
chrXV 1059000 1059001 . 220
chrXV 1059010 1059011 . 600
chrXV 1059025 1059026 . 360
chrXV 1059044 1059045 . 200
chrXV 1059047 1059048 . 140
chrXV 1059055 1059056 . 220
chrXV 1059075 1059076 . 120
chrXV 1059093 1059094 . 120
chrXV 1059143 1059144 . 120
chrXV 1059182 1059183 . 420
chrXV 1059188 1059189 . 680
chrXV 1059297 1059298 . 180
chrXV 1059326 1059327 . 120
chrXV 1059541 1059542 . 160
chrXV 1059545 1059546 . 120
chrXV 1059977 1059978 . 120
chrXV 1060577 1060578 . 280
chrXV 1060598 1060599 . 160
chrXV 1060910 1060911 . 280
chrXV 1061208 1061209 . 160
chrXV 1061265 1061266 . 260
chrXV 1061273 1061274 . 320
chrXV 1061291 1061292 . 180
chrXV 1061298 1061299 . 380
chrXV 1061325 1061326 . 160
chrXV 1061329 1061330 . 220
chrXV 1062317 1062318 . 120
chrXV 1063042 1063043 . 180
chrXV 1063596 1063597 . 120
chrXV 1063852 1063853 . 220
chrXV 1064017 1064018 . 320
chrXV 1064133 1064134 . 1560
chrXV 1064414 1064415 . 140
chrXV 1064431 1064432 . 220
chrXV 1064474 1064475 . 140
chrXV 1064480 1064481 . 980
chrXV 1064481 1064482 . 120
chrXV 1064485 1064486 . 280
chrXV 1064493 1064494 . 1120
chrXV 1064518 1064519 . 240
chrXV 1064542 1064543 . 260
chrXV 1064543 1064544 . 360
chrXV 1064561 1064562 . 300
chrXV 1064757 1064758 . 120
chrXV 1064934 1064935 . 180
chrXV 1064945 1064946 . 900
chrXV 1064968 1064969 . 120
chrXV 1065268 1065269 . 160
chrXV 1065973 1065974 . 120
chrXV 1065997 1065998 . 180
chrXV 1066240 1066241 . 120
chrXV 1066328 1066329 . 240
chrXV 1066360 1066361 . 520
chrXV 1066698 1066699 . 140
chrXV 1066716 1066717 . 700
chrXV 1066719 1066720 . 160
chrXV 1066765 1066766 . 260
chrXV 1066769 1066770 . 120
chrXV 1066983 1066984 . 260
chrXV 1068031 1068032 . 500
chrXV 1068143 1068144 . 500
chrXV 1068152 1068153 . 240
chrXV 1068399 1068400 . 320
chrXV 1068407 1068408 . 440
chrXV 1068496 1068497 . 220
chrXV 1069220 1069221 . 3980
chrXV 1069388 1069389 . 980
chrXV 1069668 1069669 . 140
chrXV 1070010 1070011 . 300
chrXV 1070195 1070196 . 1920
chrXV 1070345 1070346 . 120
chrXV 1070394 1070395 . 120
chrXV 1070416 1070417 . 120
chrXV 1070910 1070911 . 120
chrXV 1070921 1070922 . 360
chrXV 1070939 1070940 . 120
chrXV 1070952 1070953 . 120
chrXV 1070958 1070959 . 820
chrXV 1070970 1070971 . 120
chrXV 1070976 1070977 . 680
chrXV 1071069 1071070 . 120
chrXV 1071077 1071078 . 140
chrXV 1071222 1071223 . 120
chrXV 1071240 1071241 . 160
chrXV 1071400 1071401 . 700
chrXV 1071546 1071547 . 120
chrXV 1072542 1072543 . 320
chrXV 1072558 1072559 . 140
chrXV 1073252 1073253 . 160
chrXV 1073298 1073299 . 140
chrXV 1073327 1073328 . 120
chrXV 1073333 1073334 . 140
chrXV 1073716 1073717 . 3500
chrXV 1073717 1073718 . 160
chrXV 1073727 1073728 . 180
chrXV 1073771 1073772 . 280
chrXV 1073783 1073784 . 160
chrXV 1073822 1073823 . 220
chrXV 1073919 1073920 . 320
chrXV 1073933 1073934 . 280
chrXV 1073946 1073947 . 180
chrXV 1073988 1073989 . 380
chrXV 1073998 1073999 . 300
chrXV 1074002 1074003 . 120
chrXV 1074005 1074006 . 120
chrXV 1074016 1074017 . 1420
chrXV 1074102 1074103 . 440
chrXV 1074275 1074276 . 520
chrXV 1074278 1074279 . 240
chrXV 1074419 1074420 . 540
chrXV 1074441 1074442 . 180
chrXV 1074478 1074479 . 480
chrXV 1074486 1074487 . 140
chrXV 1074657 1074658 . 120
chrXV 1074824 1074825 . 520
chrXV 1074833 1074834 . 1280
chrXV 1074850 1074851 . 340
chrXV 1075292 1075293 . 140
chrXV 1076377 1076378 . 3860
chrXV 1076547 1076548 . 1180
chrXV 1076557 1076558 . 120
chrXV 1076586 1076587 . 200
chrXV 1076631 1076632 . 240
chrXV 1076639 1076640 . 240
chrXV 1076642 1076643 . 120
chrXV 1076645 1076646 . 260
chrXV 1076648 1076649 . 200
chrXV 1076665 1076666 . 460
chrXV 1076673 1076674 . 120
chrXV 1076674 1076675 . 280
chrXV 1077473 1077474 . 960
chrXV 1078000 1078001 . 120
chrXV 1078152 1078153 . 280
chrXV 1078502 1078503 . 240
chrXV 1078936 1078937 . 120
chrXV 1079225 1079226 . 2600
chrXV 1079443 1079444 . 300
chrXV 1079454 1079455 . 180
chrXV 1079483 1079484 . 280
chrXV 1083488 1083489 . 340
chrXV 1083529 1083530 . 1100
chrXVI 6915 6916 . 2760
chrXVI 6920 6921 . 120
chrXVI 7653 7654 . 120
chrXVI 11672 11673 . 620
chrXVI 12633 12634 . 120
chrXVI 12986 12987 . 140
chrXVI 12994 12995 . 360
chrXVI 14433 14434 . 660
chrXVI 14440 14441 . 120
chrXVI 14464 14465 . 680
chrXVI 14467 14468 . 1400
chrXVI 14479 14480 . 460
chrXVI 14494 14495 . 180
chrXVI 14496 14497 . 2040
chrXVI 14554 14555 . 240
chrXVI 14594 14595 . 1360
chrXVI 15289 15290 . 260
chrXVI 16334 16335 . 120
chrXVI 16564 16565 . 160
chrXVI 16597 16598 . 180
chrXVI 16757 16758 . 180
chrXVI 16794 16795 . 200
chrXVI 16917 16918 . 160
chrXVI 16965 16966 . 180
chrXVI 17081 17082 . 300
chrXVI 17112 17113 . 280
chrXVI 17126 17127 . 600
chrXVI 17147 17148 . 380
chrXVI 17413 17414 . 280
chrXVI 17654 17655 . 120
chrXVI 17683 17684 . 180
chrXVI 19318 19319 . 580
chrXVI 19501 19502 . 120
chrXVI 19506 19507 . 520
chrXVI 19561 19562 . 300
chrXVI 19570 19571 . 240
chrXVI 19578 19579 . 260
chrXVI 19589 19590 . 380
chrXVI 19596 19597 . 5560
chrXVI 19613 19614 . 120
chrXVI 19625 19626 . 140
chrXVI 19631 19632 . 1660
chrXVI 19793 19794 . 200
chrXVI 19932 19933 . 280
chrXVI 20115 20116 . 200
chrXVI 20122 20123 . 120
chrXVI 20289 20290 . 120
chrXVI 20663 20664 . 800
chrXVI 21364 21365 . 680
chrXVI 21751 21752 . 180
chrXVI 21978 21979 . 340
chrXVI 22040 22041 . 520
chrXVI 22056 22057 . 120
chrXVI 22062 22063 . 120
chrXVI 22229 22230 . 1220
chrXVI 22257 22258 . 1960
chrXVI 22356 22357 . 140
chrXVI 22425 22426 . 580
chrXVI 22545 22546 . 120
chrXVI 22547 22548 . 120
chrXVI 22548 22549 . 920
chrXVI 22555 22556 . 120
chrXVI 22566 22567 . 260
chrXVI 22605 22606 . 180
chrXVI 22608 22609 . 200
chrXVI 22614 22615 . 980
chrXVI 22625 22626 . 280
chrXVI 22639 22640 . 180
chrXVI 22660 22661 . 340
chrXVI 22665 22666 . 160
chrXVI 22685 22686 . 160
chrXVI 22725 22726 . 800
chrXVI 22737 22738 . 160
chrXVI 22743 22744 . 200
chrXVI 22746 22747 . 520
chrXVI 22747 22748 . 120
chrXVI 22765 22766 . 140
chrXVI 22786 22787 . 140
chrXVI 22793 22794 . 980
chrXVI 22865 22866 . 420
chrXVI 22941 22942 . 4220
chrXVI 22947 22948 . 120
chrXVI 22977 22978 . 1300
chrXVI 23858 23859 . 160
chrXVI 24394 24395 . 280
chrXVI 24399 24400 . 600
chrXVI 24575 24576 . 1260
chrXVI 24804 24805 . 140
chrXVI 24807 24808 . 160
chrXVI 24823 24824 . 1080
chrXVI 24856 24857 . 140
chrXVI 24860 24861 . 120
chrXVI 24867 24868 . 700
chrXVI 24883 24884 . 120
chrXVI 24896 24897 . 140
chrXVI 24897 24898 . 120
chrXVI 25063 25064 . 120
chrXVI 25093 25094 . 120
chrXVI 25629 25630 . 120
chrXVI 25797 25798 . 120
chrXVI 26140 26141 . 160
chrXVI 26160 26161 . 600
chrXVI 26182 26183 . 120
chrXVI 26190 26191 . 180
chrXVI 26205 26206 . 200
chrXVI 26224 26225 . 340
chrXVI 26236 26237 . 280
chrXVI 26400 26401 . 420
chrXVI 26408 26409 . 620
chrXVI 26587 26588 . 440
chrXVI 26770 26771 . 280
chrXVI 27497 27498 . 240
chrXVI 27710 27711 . 3080
chrXVI 27802 27803 . 1260
chrXVI 28295 28296 . 160
chrXVI 28457 28458 . 200
chrXVI 28487 28488 . 160
chrXVI 28515 28516 . 140
chrXVI 28530 28531 . 240
chrXVI 28556 28557 . 120
chrXVI 28567 28568 . 440
chrXVI 28731 28732 . 200
chrXVI 29190 29191 . 200
chrXVI 29338 29339 . 140
chrXVI 29516 29517 . 300
chrXVI 29544 29545 . 280
chrXVI 29842 29843 . 260
chrXVI 29866 29867 . 700
chrXVI 29875 29876 . 160
chrXVI 29881 29882 . 160
chrXVI 29889 29890 . 340
chrXVI 29912 29913 . 160
chrXVI 29982 29983 . 340
chrXVI 29991 29992 . 780
chrXVI 30000 30001 . 1480
chrXVI 30013 30014 . 940
chrXVI 30045 30046 . 180
chrXVI 30141 30142 . 280
chrXVI 30328 30329 . 300
chrXVI 30336 30337 . 180
chrXVI 30403 30404 . 140
chrXVI 30406 30407 . 360
chrXVI 30436 30437 . 280
chrXVI 30564 30565 . 1980
chrXVI 30728 30729 . 500
chrXVI 30917 30918 . 1120
chrXVI 31220 31221 . 120
chrXVI 31641 31642 . 160
chrXVI 31675 31676 . 120
chrXVI 31847 31848 . 300
chrXVI 31984 31985 . 140
chrXVI 32005 32006 . 240
chrXVI 32012 32013 . 140
chrXVI 32404 32405 . 120
chrXVI 32507 32508 . 440
chrXVI 32676 32677 . 220
chrXVI 32826 32827 . 180
chrXVI 32827 32828 . 220
chrXVI 32829 32830 . 140
chrXVI 32840 32841 . 240
chrXVI 32868 32869 . 120
chrXVI 32876 32877 . 180
chrXVI 32927 32928 . 1560
chrXVI 32938 32939 . 1480
chrXVI 32943 32944 . 400
chrXVI 32970 32971 . 220
chrXVI 33151 33152 . 120
chrXVI 33443 33444 . 500
chrXVI 34434 34435 . 160
chrXVI 34724 34725 . 1180
chrXVI 34846 34847 . 120
chrXVI 34893 34894 . 180
chrXVI 35044 35045 . 400
chrXVI 35062 35063 . 120
chrXVI 35074 35075 . 320
chrXVI 35098 35099 . 120
chrXVI 35135 35136 . 240
chrXVI 35152 35153 . 860
chrXVI 35161 35162 . 380
chrXVI 35167 35168 . 120
chrXVI 35169 35170 . 140
chrXVI 37830 37831 . 300
chrXVI 37834 37835 . 140
chrXVI 37892 37893 . 200
chrXVI 37906 37907 . 120
chrXVI 37944 37945 . 240
chrXVI 37969 37970 . 820
chrXVI 38005 38006 . 620
chrXVI 38047 38048 . 140
chrXVI 38066 38067 . 260
chrXVI 38080 38081 . 260
chrXVI 38243 38244 . 480
chrXVI 38288 38289 . 120
chrXVI 38629 38630 . 340
chrXVI 38717 38718 . 120
chrXVI 38728 38729 . 140
chrXVI 38978 38979 . 120
chrXVI 39021 39022 . 120
chrXVI 40302 40303 . 300
chrXVI 40344 40345 . 160
chrXVI 40353 40354 . 820
chrXVI 40378 40379 . 700
chrXVI 40392 40393 . 180
chrXVI 40426 40427 . 300
chrXVI 40483 40484 . 160
chrXVI 40504 40505 . 120
chrXVI 40519 40520 . 340
chrXVI 40533 40534 . 240
chrXVI 40536 40537 . 480
chrXVI 40577 40578 . 120
chrXVI 40591 40592 . 200
chrXVI 40595 40596 . 160
chrXVI 40597 40598 . 460
chrXVI 40618 40619 . 140
chrXVI 40645 40646 . 200
chrXVI 40669 40670 . 640
chrXVI 40676 40677 . 240
chrXVI 40697 40698 . 140
chrXVI 40703 40704 . 120
chrXVI 40721 40722 . 120
chrXVI 40727 40728 . 360
chrXVI 40731 40732 . 160
chrXVI 40762 40763 . 600
chrXVI 40773 40774 . 160
chrXVI 40774 40775 . 860
chrXVI 40778 40779 . 300
chrXVI 40784 40785 . 180
chrXVI 40804 40805 . 380
chrXVI 40828 40829 . 360
chrXVI 40887 40888 . 120
chrXVI 40896 40897 . 160
chrXVI 40963 40964 . 680
chrXVI 41190 41191 . 1980
chrXVI 41226 41227 . 140
chrXVI 41407 41408 . 140
chrXVI 41675 41676 . 200
chrXVI 42095 42096 . 360
chrXVI 42111 42112 . 200
chrXVI 42120 42121 . 500
chrXVI 42643 42644 . 460
chrXVI 42647 42648 . 760
chrXVI 42693 42694 . 120
chrXVI 42753 42754 . 140
chrXVI 42819 42820 . 1000
chrXVI 42857 42858 . 120
chrXVI 43004 43005 . 120
chrXVI 43012 43013 . 640
chrXVI 43017 43018 . 120
chrXVI 43028 43029 . 1140
chrXVI 43036 43037 . 300
chrXVI 43106 43107 . 900
chrXVI 43179 43180 . 160
chrXVI 43262 43263 . 160
chrXVI 43325 43326 . 260
chrXVI 43385 43386 . 960
chrXVI 43462 43463 . 260
chrXVI 43870 43871 . 340
chrXVI 44003 44004 . 140
chrXVI 44162 44163 . 140
chrXVI 44343 44344 . 120
chrXVI 44389 44390 . 120
chrXVI 44397 44398 . 280
chrXVI 44436 44437 . 160
chrXVI 44451 44452 . 180
chrXVI 44476 44477 . 460
chrXVI 44496 44497 . 140
chrXVI 44661 44662 . 120
chrXVI 44664 44665 . 120
chrXVI 44856 44857 . 140
chrXVI 44985 44986 . 180
chrXVI 44999 45000 . 160
chrXVI 45051 45052 . 140
chrXVI 45087 45088 . 180
chrXVI 45243 45244 . 120
chrXVI 45381 45382 . 380
chrXVI 45736 45737 . 180
chrXVI 46023 46024 . 3080
chrXVI 46408 46409 . 200
chrXVI 46454 46455 . 900
chrXVI 46571 46572 . 180
chrXVI 46660 46661 . 260
chrXVI 46672 46673 . 140
chrXVI 46674 46675 . 220
chrXVI 46698 46699 . 120
chrXVI 46875 46876 . 500
chrXVI 46881 46882 . 180
chrXVI 46904 46905 . 160
chrXVI 46913 46914 . 220
chrXVI 46954 46955 . 300
chrXVI 46961 46962 . 120
chrXVI 46981 46982 . 160
chrXVI 46987 46988 . 140
chrXVI 47083 47084 . 140
chrXVI 47191 47192 . 140
chrXVI 47424 47425 . 1420
chrXVI 47714 47715 . 180
chrXVI 47906 47907 . 200
chrXVI 48101 48102 . 300
chrXVI 48104 48105 . 260
chrXVI 48853 48854 . 140
chrXVI 48908 48909 . 200
chrXVI 48956 48957 . 160
chrXVI 49026 49027 . 140
chrXVI 49033 49034 . 120
chrXVI 49035 49036 . 480
chrXVI 49071 49072 . 900
chrXVI 49127 49128 . 680
chrXVI 49137 49138 . 1100
chrXVI 49142 49143 . 200
chrXVI 49148 49149 . 120
chrXVI 49331 49332 . 220
chrXVI 49347 49348 . 180
chrXVI 50265 50266 . 140
chrXVI 51014 51015 . 140
chrXVI 51067 51068 . 420
chrXVI 51078 51079 . 200
chrXVI 51601 51602 . 140
chrXVI 51637 51638 . 200
chrXVI 51961 51962 . 320
chrXVI 52103 52104 . 140
chrXVI 52392 52393 . 240
chrXVI 52411 52412 . 140
chrXVI 52568 52569 . 120
chrXVI 52580 52581 . 600
chrXVI 52730 52731 . 240
chrXVI 52732 52733 . 120
chrXVI 52742 52743 . 240
chrXVI 52742 52743 . 120
chrXVI 52760 52761 . 580
chrXVI 52800 52801 . 120
chrXVI 52811 52812 . 220
chrXVI 52812 52813 . 240
chrXVI 52814 52815 . 680
chrXVI 52852 52853 . 160
chrXVI 52865 52866 . 260
chrXVI 52870 52871 . 1160
chrXVI 52876 52877 . 600
chrXVI 52903 52904 . 200
chrXVI 53599 53600 . 500
chrXVI 53617 53618 . 120
chrXVI 53757 53758 . 640
chrXVI 53842 53843 . 1440
chrXVI 53990 53991 . 200
chrXVI 53995 53996 . 280
chrXVI 55139 55140 . 300
chrXVI 55305 55306 . 320
chrXVI 55310 55311 . 1740
chrXVI 55398 55399 . 400
chrXVI 55505 55506 . 120
chrXVI 55723 55724 . 500
chrXVI 55900 55901 . 300
chrXVI 55989 55990 . 200
chrXVI 56101 56102 . 140
chrXVI 56104 56105 . 200
chrXVI 56107 56108 . 160
chrXVI 56118 56119 . 120
chrXVI 56121 56122 . 240
chrXVI 56123 56124 . 140
chrXVI 56137 56138 . 160
chrXVI 56243 56244 . 160
chrXVI 62414 62415 . 180
chrXVI 62430 62431 . 120
chrXVI 62460 62461 . 120
chrXVI 62487 62488 . 120
chrXVI 62499 62500 . 140
chrXVI 62532 62533 . 340
chrXVI 62535 62536 . 160
chrXVI 62944 62945 . 180
chrXVI 63108 63109 . 260
chrXVI 63114 63115 . 1100
chrXVI 63120 63121 . 120
chrXVI 63370 63371 . 300
chrXVI 63531 63532 . 120
chrXVI 63816 63817 . 260
chrXVI 64523 64524 . 380
chrXVI 64702 64703 . 520
chrXVI 64919 64920 . 360
chrXVI 65565 65566 . 160
chrXVI 65678 65679 . 200
chrXVI 65951 65952 . 140
chrXVI 66609 66610 . 2640
chrXVI 66715 66716 . 120
chrXVI 66726 66727 . 400
chrXVI 66914 66915 . 160
chrXVI 67071 67072 . 140
chrXVI 67090 67091 . 140
chrXVI 67096 67097 . 440
chrXVI 67161 67162 . 180
chrXVI 67226 67227 . 120
chrXVI 67319 67320 . 500
chrXVI 67351 67352 . 160
chrXVI 69019 69020 . 380
chrXVI 69141 69142 . 500
chrXVI 69201 69202 . 480
chrXVI 69206 69207 . 300
chrXVI 69207 69208 . 140
chrXVI 69212 69213 . 640
chrXVI 70043 70044 . 120
chrXVI 70392 70393 . 120
chrXVI 70805 70806 . 420
chrXVI 71309 71310 . 680
chrXVI 71745 71746 . 340
chrXVI 72239 72240 . 340
chrXVI 72905 72906 . 140
chrXVI 73053 73054 . 140
chrXVI 73124 73125 . 460
chrXVI 73136 73137 . 380
chrXVI 73159 73160 . 180
chrXVI 73168 73169 . 320
chrXVI 73177 73178 . 460
chrXVI 73213 73214 . 220
chrXVI 73219 73220 . 280
chrXVI 73581 73582 . 120
chrXVI 73958 73959 . 260
chrXVI 73986 73987 . 120
chrXVI 73989 73990 . 440
chrXVI 73999 74000 . 160
chrXVI 74270 74271 . 160
chrXVI 74271 74272 . 240
chrXVI 74281 74282 . 120
chrXVI 74368 74369 . 320
chrXVI 74408 74409 . 140
chrXVI 74423 74424 . 200
chrXVI 74605 74606 . 780
chrXVI 74608 74609 . 120
chrXVI 74693 74694 . 140
chrXVI 74715 74716 . 160
chrXVI 74909 74910 . 240
chrXVI 74934 74935 . 140
chrXVI 74941 74942 . 140
chrXVI 74943 74944 . 160
chrXVI 74947 74948 . 120
chrXVI 74949 74950 . 400
chrXVI 74953 74954 . 120
chrXVI 74956 74957 . 220
chrXVI 74959 74960 . 200
chrXVI 74963 74964 . 140
chrXVI 74964 74965 . 1000
chrXVI 74964 74965 . 180
chrXVI 74985 74986 . 120
chrXVI 74997 74998 . 200
chrXVI 75014 75015 . 580
chrXVI 75019 75020 . 680
chrXVI 75037 75038 . 1200
chrXVI 75066 75067 . 120
chrXVI 75070 75071 . 120
chrXVI 75103 75104 . 300
chrXVI 75118 75119 . 860
chrXVI 75121 75122 . 220
chrXVI 75130 75131 . 440
chrXVI 75133 75134 . 500
chrXVI 75143 75144 . 260
chrXVI 75153 75154 . 720
chrXVI 75166 75167 . 1200
chrXVI 75172 75173 . 2140
chrXVI 75178 75179 . 160
chrXVI 75178 75179 . 140
chrXVI 75184 75185 . 180
chrXVI 75199 75200 . 200
chrXVI 75219 75220 . 760
chrXVI 75237 75238 . 340
chrXVI 75252 75253 . 300
chrXVI 75342 75343 . 1120
chrXVI 75354 75355 . 740
chrXVI 75364 75365 . 180
chrXVI 75366 75367 . 1180
chrXVI 75369 75370 . 580
chrXVI 75396 75397 . 5020
chrXVI 75411 75412 . 280
chrXVI 75416 75417 . 420
chrXVI 75423 75424 . 140
chrXVI 75430 75431 . 120
chrXVI 75440 75441 . 120
chrXVI 75443 75444 . 260
chrXVI 75449 75450 . 320
chrXVI 76589 76590 . 140
chrXVI 76592 76593 . 140
chrXVI 76596 76597 . 120
chrXVI 76601 76602 . 760
chrXVI 76825 76826 . 260
chrXVI 76832 76833 . 160
chrXVI 76835 76836 . 120
chrXVI 76957 76958 . 140
chrXVI 77022 77023 . 700
chrXVI 77105 77106 . 200
chrXVI 77132 77133 . 120
chrXVI 77295 77296 . 120
chrXVI 77470 77471 . 340
chrXVI 77656 77657 . 120
chrXVI 77731 77732 . 1240
chrXVI 78009 78010 . 240
chrXVI 78305 78306 . 400
chrXVI 78436 78437 . 1500
chrXVI 78595 78596 . 800
chrXVI 78621 78622 . 200
chrXVI 79247 79248 . 120
chrXVI 79253 79254 . 900
chrXVI 79265 79266 . 120
chrXVI 79381 79382 . 260
chrXVI 79460 79461 . 120
chrXVI 79466 79467 . 260
chrXVI 79478 79479 . 220
chrXVI 79480 79481 . 120
chrXVI 79537 79538 . 900
chrXVI 79670 79671 . 500
chrXVI 79747 79748 . 140
chrXVI 79871 79872 . 300
chrXVI 80237 80238 . 140
chrXVI 80248 80249 . 120
chrXVI 80372 80373 . 200
chrXVI 81424 81425 . 120
chrXVI 81935 81936 . 820
chrXVI 82208 82209 . 240
chrXVI 82254 82255 . 240
chrXVI 82372 82373 . 200
chrXVI 82390 82391 . 3880
chrXVI 82407 82408 . 120
chrXVI 82415 82416 . 700
chrXVI 82444 82445 . 460
chrXVI 82484 82485 . 120
chrXVI 82484 82485 . 240
chrXVI 82490 82491 . 120
chrXVI 82494 82495 . 140
chrXVI 82496 82497 . 160
chrXVI 82522 82523 . 420
chrXVI 82589 82590 . 300
chrXVI 82619 82620 . 880
chrXVI 82624 82625 . 120
chrXVI 82681 82682 . 120
chrXVI 82690 82691 . 120
chrXVI 82692 82693 . 120
chrXVI 82844 82845 . 120
chrXVI 82856 82857 . 120
chrXVI 82863 82864 . 860
chrXVI 83020 83021 . 160
chrXVI 83066 83067 . 260
chrXVI 83113 83114 . 1380
chrXVI 83413 83414 . 1380
chrXVI 83533 83534 . 160
chrXVI 83561 83562 . 1600
chrXVI 84106 84107 . 120
chrXVI 84321 84322 . 180
chrXVI 84343 84344 . 300
chrXVI 84346 84347 . 220
chrXVI 84348 84349 . 120
chrXVI 84396 84397 . 140
chrXVI 84401 84402 . 220
chrXVI 84434 84435 . 260
chrXVI 84442 84443 . 120
chrXVI 84445 84446 . 280
chrXVI 84764 84765 . 500
chrXVI 84773 84774 . 300
chrXVI 85076 85077 . 160
chrXVI 85077 85078 . 120
chrXVI 85212 85213 . 220
chrXVI 85369 85370 . 180
chrXVI 85376 85377 . 180
chrXVI 85379 85380 . 240
chrXVI 85463 85464 . 580
chrXVI 85475 85476 . 220
chrXVI 85476 85477 . 260
chrXVI 85642 85643 . 1840
chrXVI 86004 86005 . 420
chrXVI 86161 86162 . 320
chrXVI 86363 86364 . 120
chrXVI 86636 86637 . 340
chrXVI 87460 87461 . 1100
chrXVI 87777 87778 . 5160
chrXVI 88130 88131 . 180
chrXVI 88356 88357 . 960
chrXVI 88365 88366 . 360
chrXVI 88399 88400 . 160
chrXVI 88565 88566 . 120
chrXVI 90430 90431 . 120
chrXVI 90469 90470 . 120
chrXVI 90487 90488 . 120
chrXVI 90497 90498 . 420
chrXVI 91579 91580 . 2020
chrXVI 94669 94670 . 160
chrXVI 95220 95221 . 760
chrXVI 95229 95230 . 920
chrXVI 95237 95238 . 120
chrXVI 95292 95293 . 140
chrXVI 95402 95403 . 240
chrXVI 95405 95406 . 340
chrXVI 95634 95635 . 220
chrXVI 95850 95851 . 200
chrXVI 95857 95858 . 160
chrXVI 95886 95887 . 120
chrXVI 95987 95988 . 140
chrXVI 96211 96212 . 940
chrXVI 96332 96333 . 160
chrXVI 96375 96376 . 140
chrXVI 96410 96411 . 280
chrXVI 96435 96436 . 340
chrXVI 96679 96680 . 420
chrXVI 96908 96909 . 120
chrXVI 96931 96932 . 200
chrXVI 97056 97057 . 520
chrXVI 97124 97125 . 2000
chrXVI 97154 97155 . 280
chrXVI 97298 97299 . 160
chrXVI 97329 97330 . 120
chrXVI 98144 98145 . 340
chrXVI 98622 98623 . 1320
chrXVI 98655 98656 . 180
chrXVI 98714 98715 . 280
chrXVI 98748 98749 . 1200
chrXVI 98755 98756 . 780
chrXVI 98788 98789 . 4020
chrXVI 98804 98805 . 140
chrXVI 98815 98816 . 680
chrXVI 98827 98828 . 180
chrXVI 98834 98835 . 120
chrXVI 98846 98847 . 120
chrXVI 98855 98856 . 460
chrXVI 98900 98901 . 1500
chrXVI 98923 98924 . 2040
chrXVI 99036 99037 . 220
chrXVI 99156 99157 . 120
chrXVI 99174 99175 . 260
chrXVI 99182 99183 . 160
chrXVI 99202 99203 . 160
chrXVI 99318 99319 . 300
chrXVI 99328 99329 . 420
chrXVI 99953 99954 . 1220
chrXVI 100278 100279 . 300
chrXVI 100282 100283 . 700
chrXVI 100288 100289 . 520
chrXVI 100362 100363 . 120
chrXVI 100418 100419 . 120
chrXVI 101427 101428 . 1340
chrXVI 101673 101674 . 1640
chrXVI 102615 102616 . 120
chrXVI 102821 102822 . 460
chrXVI 102824 102825 . 200
chrXVI 102845 102846 . 200
chrXVI 102847 102848 . 320
chrXVI 102847 102848 . 180
chrXVI 102876 102877 . 120
chrXVI 103092 103093 . 260
chrXVI 103092 103093 . 640
chrXVI 103093 103094 . 120
chrXVI 103098 103099 . 400
chrXVI 103122 103123 . 120
chrXVI 103124 103125 . 440
chrXVI 105474 105475 . 900
chrXVI 105558 105559 . 760
chrXVI 105571 105572 . 800
chrXVI 105634 105635 . 720
chrXVI 105646 105647 . 160
chrXVI 105690 105691 . 140
chrXVI 105961 105962 . 120
chrXVI 105969 105970 . 120
chrXVI 105987 105988 . 340
chrXVI 105993 105994 . 340
chrXVI 106024 106025 . 320
chrXVI 106027 106028 . 120
chrXVI 106034 106035 . 140
chrXVI 106055 106056 . 440
chrXVI 106070 106071 . 160
chrXVI 106072 106073 . 120
chrXVI 106816 106817 . 1400
chrXVI 106823 106824 . 640
chrXVI 106829 106830 . 260
chrXVI 106829 106830 . 120
chrXVI 106830 106831 . 120
chrXVI 106906 106907 . 420
chrXVI 106910 106911 . 420
chrXVI 106913 106914 . 280
chrXVI 106938 106939 . 520
chrXVI 106946 106947 . 180
chrXVI 106952 106953 . 1020
chrXVI 106976 106977 . 140
chrXVI 106977 106978 . 200
chrXVI 106977 106978 . 500
chrXVI 106987 106988 . 260
chrXVI 106992 106993 . 620
chrXVI 106994 106995 . 140
chrXVI 106994 106995 . 120
chrXVI 106997 106998 . 220
chrXVI 107013 107014 . 1220
chrXVI 107018 107019 . 220
chrXVI 107038 107039 . 1160
chrXVI 107044 107045 . 120
chrXVI 107049 107050 . 180
chrXVI 107079 107080 . 240
chrXVI 107202 107203 . 360
chrXVI 107441 107442 . 400
chrXVI 107444 107445 . 140
chrXVI 108109 108110 . 220
chrXVI 108122 108123 . 180
chrXVI 108129 108130 . 160
chrXVI 108281 108282 . 140
chrXVI 108312 108313 . 120
chrXVI 108390 108391 . 1880
chrXVI 108437 108438 . 160
chrXVI 108491 108492 . 480
chrXVI 108496 108497 . 140
chrXVI 108559 108560 . 200
chrXVI 114349 114350 . 340
chrXVI 114375 114376 . 220
chrXVI 114418 114419 . 120
chrXVI 114426 114427 . 200
chrXVI 114465 114466 . 160
chrXVI 114480 114481 . 280
chrXVI 114484 114485 . 120
chrXVI 114574 114575 . 420
chrXVI 114599 114600 . 260
chrXVI 114603 114604 . 260
chrXVI 114610 114611 . 140
chrXVI 114644 114645 . 360
chrXVI 114657 114658 . 140
chrXVI 114673 114674 . 320
chrXVI 114681 114682 . 220
chrXVI 114697 114698 . 160
chrXVI 114983 114984 . 220
chrXVI 115024 115025 . 220
chrXVI 115030 115031 . 200
chrXVI 115044 115045 . 1020
chrXVI 115060 115061 . 480
chrXVI 115683 115684 . 760
chrXVI 115811 115812 . 200
chrXVI 115831 115832 . 200
chrXVI 115889 115890 . 120
chrXVI 115965 115966 . 260
chrXVI 116117 116118 . 200
chrXVI 116194 116195 . 340
chrXVI 116323 116324 . 440
chrXVI 116577 116578 . 460
chrXVI 116610 116611 . 160
chrXVI 116652 116653 . 620
chrXVI 116697 116698 . 160
chrXVI 116733 116734 . 140
chrXVI 116782 116783 . 120
chrXVI 116859 116860 . 140
chrXVI 116866 116867 . 1260
chrXVI 116889 116890 . 320
chrXVI 116903 116904 . 160
chrXVI 116938 116939 . 260
chrXVI 116957 116958 . 180
chrXVI 116959 116960 . 300
chrXVI 117004 117005 . 120
chrXVI 117024 117025 . 280
chrXVI 117036 117037 . 320
chrXVI 117040 117041 . 1040
chrXVI 117200 117201 . 160
chrXVI 117302 117303 . 460
chrXVI 117336 117337 . 280
chrXVI 117797 117798 . 120
chrXVI 117865 117866 . 660
chrXVI 117911 117912 . 940
chrXVI 118056 118057 . 2660
chrXVI 118088 118089 . 1420
chrXVI 118099 118100 . 120
chrXVI 118100 118101 . 360
chrXVI 118112 118113 . 420
chrXVI 118146 118147 . 460
chrXVI 118157 118158 . 180
chrXVI 118169 118170 . 300
chrXVI 118186 118187 . 120
chrXVI 120101 120102 . 1780
chrXVI 120189 120190 . 180
chrXVI 120359 120360 . 160
chrXVI 120681 120682 . 300
chrXVI 120765 120766 . 120
chrXVI 121132 121133 . 140
chrXVI 121160 121161 . 500
chrXVI 121181 121182 . 140
chrXVI 121359 121360 . 120
chrXVI 121383 121384 . 120
chrXVI 121611 121612 . 160
chrXVI 121637 121638 . 160
chrXVI 121688 121689 . 220
chrXVI 125654 125655 . 320
chrXVI 125656 125657 . 360
chrXVI 125794 125795 . 900
chrXVI 125841 125842 . 140
chrXVI 125888 125889 . 120
chrXVI 125904 125905 . 540
chrXVI 125925 125926 . 700
chrXVI 125936 125937 . 400
chrXVI 126259 126260 . 200
chrXVI 126662 126663 . 120
chrXVI 127334 127335 . 1460
chrXVI 127753 127754 . 120
chrXVI 128189 128190 . 1240
chrXVI 128210 128211 . 520
chrXVI 128257 128258 . 380
chrXVI 128301 128302 . 160
chrXVI 128318 128319 . 380
chrXVI 128375 128376 . 1640
chrXVI 128387 128388 . 1880
chrXVI 128398 128399 . 680
chrXVI 128410 128411 . 1840
chrXVI 128452 128453 . 380
chrXVI 128584 128585 . 120
chrXVI 128596 128597 . 880
chrXVI 128756 128757 . 240
chrXVI 128769 128770 . 1360
chrXVI 128781 128782 . 200
chrXVI 128933 128934 . 120
chrXVI 129058 129059 . 1460
chrXVI 129360 129361 . 120
chrXVI 129544 129545 . 3100
chrXVI 129647 129648 . 780
chrXVI 129759 129760 . 340
chrXVI 129894 129895 . 1300
chrXVI 129906 129907 . 320
chrXVI 129920 129921 . 560
chrXVI 129936 129937 . 920
chrXVI 129944 129945 . 660
chrXVI 129949 129950 . 160
chrXVI 129973 129974 . 1280
chrXVI 129978 129979 . 840
chrXVI 130495 130496 . 220
chrXVI 130497 130498 . 140
chrXVI 130502 130503 . 220
chrXVI 130802 130803 . 300
chrXVI 130950 130951 . 180
chrXVI 131643 131644 . 400
chrXVI 131771 131772 . 900
chrXVI 131792 131793 . 120
chrXVI 131818 131819 . 760
chrXVI 132232 132233 . 140
chrXVI 132250 132251 . 180
chrXVI 132280 132281 . 120
chrXVI 132325 132326 . 120
chrXVI 132330 132331 . 1180
chrXVI 132332 132333 . 160
chrXVI 132332 132333 . 140
chrXVI 132393 132394 . 360
chrXVI 132404 132405 . 120
chrXVI 132487 132488 . 140
chrXVI 132491 132492 . 180
chrXVI 132495 132496 . 1120
chrXVI 132500 132501 . 120
chrXVI 132519 132520 . 440
chrXVI 132555 132556 . 120
chrXVI 132563 132564 . 160
chrXVI 132689 132690 . 220
chrXVI 132777 132778 . 200
chrXVI 132788 132789 . 160
chrXVI 132798 132799 . 300
chrXVI 132815 132816 . 160
chrXVI 132818 132819 . 340
chrXVI 132829 132830 . 600
chrXVI 132841 132842 . 260
chrXVI 132843 132844 . 240
chrXVI 132882 132883 . 600
chrXVI 132904 132905 . 640
chrXVI 132944 132945 . 2580
chrXVI 133126 133127 . 120
chrXVI 133166 133167 . 360
chrXVI 133314 133315 . 220
chrXVI 133703 133704 . 240
chrXVI 134090 134091 . 260
chrXVI 134097 134098 . 140
chrXVI 134102 134103 . 560
chrXVI 134254 134255 . 700
chrXVI 134787 134788 . 2020
chrXVI 134912 134913 . 140
chrXVI 135070 135071 . 140
chrXVI 135090 135091 . 180
chrXVI 135093 135094 . 3260
chrXVI 135132 135133 . 360
chrXVI 135190 135191 . 2280
chrXVI 135380 135381 . 380
chrXVI 135392 135393 . 1060
chrXVI 135557 135558 . 140
chrXVI 135564 135565 . 800
chrXVI 135565 135566 . 200
chrXVI 135566 135567 . 120
chrXVI 135568 135569 . 400
chrXVI 135590 135591 . 280
chrXVI 135597 135598 . 120
chrXVI 135608 135609 . 540
chrXVI 135609 135610 . 700
chrXVI 135610 135611 . 120
chrXVI 135674 135675 . 120
chrXVI 135674 135675 . 860
chrXVI 135683 135684 . 880
chrXVI 135710 135711 . 120
chrXVI 135713 135714 . 280
chrXVI 135714 135715 . 740
chrXVI 135723 135724 . 120
chrXVI 135749 135750 . 160
chrXVI 136526 136527 . 1300
chrXVI 136565 136566 . 240
chrXVI 136568 136569 . 360
chrXVI 136573 136574 . 140
chrXVI 136576 136577 . 180
chrXVI 136596 136597 . 760
chrXVI 136600 136601 . 580
chrXVI 136611 136612 . 540
chrXVI 136617 136618 . 160
chrXVI 136811 136812 . 140
chrXVI 136907 136908 . 600
chrXVI 137083 137084 . 120
chrXVI 137505 137506 . 400
chrXVI 137628 137629 . 1060
chrXVI 138109 138110 . 580
chrXVI 138366 138367 . 120
chrXVI 138456 138457 . 160
chrXVI 138482 138483 . 140
chrXVI 138483 138484 . 1740
chrXVI 138546 138547 . 300
chrXVI 138564 138565 . 420
chrXVI 139448 139449 . 320
chrXVI 141428 141429 . 140
chrXVI 143261 143262 . 120
chrXVI 143266 143267 . 140
chrXVI 143303 143304 . 1280
chrXVI 143314 143315 . 960
chrXVI 144170 144171 . 120
chrXVI 144498 144499 . 120
chrXVI 144897 144898 . 120
chrXVI 145246 145247 . 220
chrXVI 145434 145435 . 160
chrXVI 145492 145493 . 180
chrXVI 145946 145947 . 340
chrXVI 146190 146191 . 280
chrXVI 146505 146506 . 1800
chrXVI 146579 146580 . 220
chrXVI 146713 146714 . 5840
chrXVI 146719 146720 . 160
chrXVI 146848 146849 . 120
chrXVI 147222 147223 . 140
chrXVI 147229 147230 . 560
chrXVI 147229 147230 . 120
chrXVI 147233 147234 . 240
chrXVI 147246 147247 . 140
chrXVI 147253 147254 . 400
chrXVI 147322 147323 . 360
chrXVI 147333 147334 . 200
chrXVI 147343 147344 . 120
chrXVI 147818 147819 . 540
chrXVI 147909 147910 . 260
chrXVI 147971 147972 . 140
chrXVI 149051 149052 . 560
chrXVI 149307 149308 . 420
chrXVI 149348 149349 . 420
chrXVI 150271 150272 . 240
chrXVI 150298 150299 . 320
chrXVI 150306 150307 . 300
chrXVI 150334 150335 . 460
chrXVI 150344 150345 . 120
chrXVI 150364 150365 . 120
chrXVI 150368 150369 . 120
chrXVI 150516 150517 . 240
chrXVI 150524 150525 . 180
chrXVI 150528 150529 . 180
chrXVI 150532 150533 . 200
chrXVI 150547 150548 . 180
chrXVI 151100 151101 . 480
chrXVI 151157 151158 . 600
chrXVI 151535 151536 . 120
chrXVI 151594 151595 . 340
chrXVI 151919 151920 . 140
chrXVI 152256 152257 . 440
chrXVI 152725 152726 . 260
chrXVI 152737 152738 . 180
chrXVI 152847 152848 . 860
chrXVI 152905 152906 . 120
chrXVI 152906 152907 . 980
chrXVI 153221 153222 . 580
chrXVI 153237 153238 . 120
chrXVI 153251 153252 . 820
chrXVI 153372 153373 . 1940
chrXVI 153388 153389 . 140
chrXVI 153389 153390 . 160
chrXVI 153400 153401 . 120
chrXVI 153421 153422 . 140
chrXVI 153728 153729 . 2780
chrXVI 154142 154143 . 180
chrXVI 154288 154289 . 160
chrXVI 154488 154489 . 180
chrXVI 156285 156286 . 160
chrXVI 156302 156303 . 120
chrXVI 156312 156313 . 420
chrXVI 156316 156317 . 280
chrXVI 156411 156412 . 120
chrXVI 157516 157517 . 280
chrXVI 157682 157683 . 700
chrXVI 157698 157699 . 660
chrXVI 157734 157735 . 140
chrXVI 157751 157752 . 540
chrXVI 157768 157769 . 160
chrXVI 157771 157772 . 1920
chrXVI 157817 157818 . 1920
chrXVI 157957 157958 . 120
chrXVI 158104 158105 . 160
chrXVI 158166 158167 . 3300
chrXVI 159103 159104 . 960
chrXVI 159447 159448 . 720
chrXVI 159459 159460 . 260
chrXVI 159682 159683 . 140
chrXVI 159759 159760 . 880
chrXVI 159801 159802 . 900
chrXVI 159955 159956 . 360
chrXVI 160295 160296 . 120
chrXVI 160386 160387 . 120
chrXVI 160422 160423 . 300
chrXVI 161046 161047 . 220
chrXVI 161101 161102 . 120
chrXVI 161753 161754 . 480
chrXVI 162011 162012 . 300
chrXVI 163403 163404 . 200
chrXVI 163454 163455 . 120
chrXVI 163508 163509 . 520
chrXVI 163516 163517 . 200
chrXVI 163548 163549 . 220
chrXVI 163678 163679 . 140
chrXVI 163713 163714 . 400
chrXVI 163722 163723 . 500
chrXVI 163728 163729 . 500
chrXVI 163812 163813 . 180
chrXVI 163913 163914 . 620
chrXVI 163932 163933 . 540
chrXVI 163944 163945 . 160
chrXVI 164008 164009 . 1060
chrXVI 164019 164020 . 180
chrXVI 164042 164043 . 180
chrXVI 164158 164159 . 280
chrXVI 165522 165523 . 260
chrXVI 165747 165748 . 320
chrXVI 165929 165930 . 120
chrXVI 166067 166068 . 120
chrXVI 166213 166214 . 260
chrXVI 166238 166239 . 760
chrXVI 167115 167116 . 120
chrXVI 167609 167610 . 200
chrXVI 167736 167737 . 120
chrXVI 167745 167746 . 140
chrXVI 167804 167805 . 300
chrXVI 167812 167813 . 160
chrXVI 167828 167829 . 3080
chrXVI 167845 167846 . 420
chrXVI 167847 167848 . 380
chrXVI 167850 167851 . 260
chrXVI 168199 168200 . 320
chrXVI 169131 169132 . 200
chrXVI 169238 169239 . 520
chrXVI 169455 169456 . 320
chrXVI 169604 169605 . 820
chrXVI 169623 169624 . 120
chrXVI 169625 169626 . 320
chrXVI 169637 169638 . 120
chrXVI 169783 169784 . 120
chrXVI 169793 169794 . 200
chrXVI 169849 169850 . 320
chrXVI 169965 169966 . 140
chrXVI 169995 169996 . 960
chrXVI 170697 170698 . 180
chrXVI 170846 170847 . 200
chrXVI 171010 171011 . 180
chrXVI 171142 171143 . 140
chrXVI 171202 171203 . 720
chrXVI 171343 171344 . 120
chrXVI 171344 171345 . 160
chrXVI 171344 171345 . 240
chrXVI 171354 171355 . 380
chrXVI 171507 171508 . 260
chrXVI 171516 171517 . 140
chrXVI 171567 171568 . 260
chrXVI 171575 171576 . 740
chrXVI 171662 171663 . 280
chrXVI 172190 172191 . 120
chrXVI 172334 172335 . 640
chrXVI 172498 172499 . 2240
chrXVI 172814 172815 . 160
chrXVI 172822 172823 . 120
chrXVI 172831 172832 . 860
chrXVI 172844 172845 . 220
chrXVI 172962 172963 . 180
chrXVI 172993 172994 . 240
chrXVI 172999 173000 . 120
chrXVI 173002 173003 . 120
chrXVI 173027 173028 . 600
chrXVI 173062 173063 . 540
chrXVI 173073 173074 . 340
chrXVI 173310 173311 . 120
chrXVI 173898 173899 . 260
chrXVI 174178 174179 . 340
chrXVI 174663 174664 . 160
chrXVI 174756 174757 . 200
chrXVI 174851 174852 . 140
chrXVI 174857 174858 . 120
chrXVI 174880 174881 . 140
chrXVI 174881 174882 . 160
chrXVI 174938 174939 . 120
chrXVI 174943 174944 . 120
chrXVI 174962 174963 . 180
chrXVI 175106 175107 . 320
chrXVI 175476 175477 . 1200
chrXVI 175540 175541 . 480
chrXVI 175552 175553 . 260
chrXVI 175733 175734 . 180
chrXVI 175861 175862 . 1500
chrXVI 175905 175906 . 320
chrXVI 176088 176089 . 420
chrXVI 176111 176112 . 180
chrXVI 176115 176116 . 120
chrXVI 176122 176123 . 120
chrXVI 176126 176127 . 820
chrXVI 176166 176167 . 480
chrXVI 176174 176175 . 180
chrXVI 176188 176189 . 380
chrXVI 176315 176316 . 940
chrXVI 176971 176972 . 380
chrXVI 177309 177310 . 120
chrXVI 177320 177321 . 240
chrXVI 177422 177423 . 720
chrXVI 179062 179063 . 920
chrXVI 179088 179089 . 120
chrXVI 179145 179146 . 140
chrXVI 179149 179150 . 420
chrXVI 179155 179156 . 120
chrXVI 179163 179164 . 120
chrXVI 179164 179165 . 160
chrXVI 179178 179179 . 120
chrXVI 179191 179192 . 1260
chrXVI 179224 179225 . 260
chrXVI 179368 179369 . 120
chrXVI 179524 179525 . 140
chrXVI 179547 179548 . 3420
chrXVI 180047 180048 . 640
chrXVI 181007 181008 . 180
chrXVI 181241 181242 . 120
chrXVI 181258 181259 . 940
chrXVI 181285 181286 . 920
chrXVI 181296 181297 . 280
chrXVI 181445 181446 . 200
chrXVI 181462 181463 . 180
chrXVI 181478 181479 . 340
chrXVI 181629 181630 . 140
chrXVI 183324 183325 . 780
chrXVI 183335 183336 . 680
chrXVI 183410 183411 . 180
chrXVI 183414 183415 . 180
chrXVI 183436 183437 . 260
chrXVI 183554 183555 . 120
chrXVI 183606 183607 . 300
chrXVI 183794 183795 . 660
chrXVI 184303 184304 . 120
chrXVI 184605 184606 . 500
chrXVI 184754 184755 . 940
chrXVI 184804 184805 . 560
chrXVI 184838 184839 . 660
chrXVI 184843 184844 . 740
chrXVI 185014 185015 . 120
chrXVI 187862 187863 . 140
chrXVI 187907 187908 . 300
chrXVI 187971 187972 . 120
chrXVI 188008 188009 . 140
chrXVI 188008 188009 . 460
chrXVI 188020 188021 . 160
chrXVI 188295 188296 . 340
chrXVI 188628 188629 . 180
chrXVI 188639 188640 . 240
chrXVI 188642 188643 . 120
chrXVI 188648 188649 . 120
chrXVI 188654 188655 . 240
chrXVI 188675 188676 . 140
chrXVI 188691 188692 . 1700
chrXVI 188696 188697 . 220
chrXVI 188735 188736 . 180
chrXVI 188736 188737 . 200
chrXVI 188743 188744 . 140
chrXVI 188744 188745 . 120
chrXVI 188744 188745 . 220
chrXVI 188904 188905 . 260
chrXVI 189066 189067 . 180
chrXVI 189147 189148 . 940
chrXVI 189212 189213 . 140
chrXVI 189304 189305 . 180
chrXVI 190253 190254 . 280
chrXVI 190684 190685 . 860
chrXVI 190842 190843 . 420
chrXVI 191059 191060 . 720
chrXVI 191069 191070 . 840
chrXVI 191084 191085 . 580
chrXVI 191242 191243 . 220
chrXVI 191242 191243 . 120
chrXVI 191269 191270 . 140
chrXVI 191273 191274 . 320
chrXVI 191336 191337 . 660
chrXVI 191343 191344 . 480
chrXVI 193310 193311 . 720
chrXVI 193313 193314 . 660
chrXVI 193337 193338 . 280
chrXVI 193345 193346 . 140
chrXVI 193360 193361 . 120
chrXVI 194265 194266 . 260
chrXVI 194307 194308 . 640
chrXVI 194311 194312 . 1420
chrXVI 194312 194313 . 520
chrXVI 194312 194313 . 120
chrXVI 194771 194772 . 440
chrXVI 194798 194799 . 220
chrXVI 195142 195143 . 320
chrXVI 195376 195377 . 900
chrXVI 195477 195478 . 140
chrXVI 195530 195531 . 820
chrXVI 195591 195592 . 1200
chrXVI 195600 195601 . 120
chrXVI 195601 195602 . 480
chrXVI 195601 195602 . 260
chrXVI 195638 195639 . 240
chrXVI 195671 195672 . 380
chrXVI 195689 195690 . 220
chrXVI 195689 195690 . 140
chrXVI 195709 195710 . 280
chrXVI 195721 195722 . 180
chrXVI 195726 195727 . 140
chrXVI 195763 195764 . 240
chrXVI 195765 195766 . 500
chrXVI 195768 195769 . 120
chrXVI 195914 195915 . 200
chrXVI 195919 195920 . 260
chrXVI 195972 195973 . 120
chrXVI 195988 195989 . 220
chrXVI 196064 196065 . 260
chrXVI 197165 197166 . 120
chrXVI 198017 198018 . 140
chrXVI 198337 198338 . 140
chrXVI 198340 198341 . 140
chrXVI 198558 198559 . 440
chrXVI 198562 198563 . 180
chrXVI 198570 198571 . 120
chrXVI 198600 198601 . 120
chrXVI 198604 198605 . 120
chrXVI 198614 198615 . 1300
chrXVI 198635 198636 . 120
chrXVI 198773 198774 . 200
chrXVI 198851 198852 . 200
chrXVI 198854 198855 . 120
chrXVI 198862 198863 . 120
chrXVI 198890 198891 . 300
chrXVI 198910 198911 . 280
chrXVI 198960 198961 . 240
chrXVI 199005 199006 . 120
chrXVI 199023 199024 . 140
chrXVI 199059 199060 . 240
chrXVI 199305 199306 . 1180
chrXVI 201139 201140 . 120
chrXVI 201499 201500 . 120
chrXVI 202340 202341 . 2380
chrXVI 202497 202498 . 2280
chrXVI 202589 202590 . 300
chrXVI 202611 202612 . 320
chrXVI 202615 202616 . 500
chrXVI 202707 202708 . 320
chrXVI 202715 202716 . 1520
chrXVI 202720 202721 . 120
chrXVI 202731 202732 . 160
chrXVI 202748 202749 . 120
chrXVI 203075 203076 . 1260
chrXVI 203093 203094 . 160
chrXVI 203098 203099 . 140
chrXVI 203104 203105 . 120
chrXVI 203146 203147 . 140
chrXVI 203153 203154 . 980
chrXVI 203162 203163 . 120
chrXVI 203165 203166 . 120
chrXVI 203200 203201 . 140
chrXVI 203397 203398 . 140
chrXVI 203853 203854 . 360
chrXVI 203935 203936 . 200
chrXVI 204871 204872 . 140
chrXVI 205012 205013 . 120
chrXVI 205032 205033 . 120
chrXVI 205045 205046 . 160
chrXVI 205053 205054 . 140
chrXVI 205108 205109 . 140
chrXVI 205121 205122 . 120
chrXVI 205121 205122 . 120
chrXVI 205123 205124 . 540
chrXVI 205129 205130 . 500
chrXVI 205153 205154 . 380
chrXVI 205296 205297 . 200
chrXVI 206565 206566 . 200
chrXVI 206742 206743 . 360
chrXVI 207555 207556 . 160
chrXVI 207780 207781 . 120
chrXVI 207855 207856 . 120
chrXVI 207865 207866 . 300
chrXVI 207878 207879 . 400
chrXVI 207882 207883 . 200
chrXVI 207899 207900 . 140
chrXVI 207902 207903 . 560
chrXVI 207910 207911 . 120
chrXVI 207943 207944 . 500
chrXVI 208087 208088 . 300
chrXVI 208297 208298 . 120
chrXVI 208416 208417 . 140
chrXVI 208601 208602 . 280
chrXVI 208749 208750 . 140
chrXVI 208909 208910 . 340
chrXVI 208916 208917 . 720
chrXVI 209227 209228 . 2300
chrXVI 209804 209805 . 240
chrXVI 210090 210091 . 760
chrXVI 210120 210121 . 540
chrXVI 210143 210144 . 380
chrXVI 210154 210155 . 140
chrXVI 210173 210174 . 220
chrXVI 210177 210178 . 360
chrXVI 210184 210185 . 220
chrXVI 210210 210211 . 140
chrXVI 210242 210243 . 140
chrXVI 210315 210316 . 120
chrXVI 210326 210327 . 160
chrXVI 210334 210335 . 140
chrXVI 210460 210461 . 520
chrXVI 210791 210792 . 460
chrXVI 211919 211920 . 160
chrXVI 211937 211938 . 160
chrXVI 211950 211951 . 120
chrXVI 211955 211956 . 840
chrXVI 211956 211957 . 120
chrXVI 211958 211959 . 420
chrXVI 211965 211966 . 500
chrXVI 211968 211969 . 160
chrXVI 211977 211978 . 640
chrXVI 212046 212047 . 160
chrXVI 212074 212075 . 120
chrXVI 212080 212081 . 120
chrXVI 212110 212111 . 120
chrXVI 212117 212118 . 340
chrXVI 212229 212230 . 200
chrXVI 212544 212545 . 340
chrXVI 212839 212840 . 140
chrXVI 212892 212893 . 140
chrXVI 212953 212954 . 1440
chrXVI 213658 213659 . 120
chrXVI 213980 213981 . 180
chrXVI 214042 214043 . 340
chrXVI 214207 214208 . 220
chrXVI 214226 214227 . 160
chrXVI 214322 214323 . 660
chrXVI 214338 214339 . 1260
chrXVI 214355 214356 . 140
chrXVI 214390 214391 . 120
chrXVI 214403 214404 . 740
chrXVI 214489 214490 . 400
chrXVI 214499 214500 . 140
chrXVI 214510 214511 . 120
chrXVI 214535 214536 . 1100
chrXVI 214602 214603 . 880
chrXVI 214607 214608 . 420
chrXVI 214664 214665 . 1640
chrXVI 214674 214675 . 340
chrXVI 214679 214680 . 180
chrXVI 214722 214723 . 160
chrXVI 214742 214743 . 1300
chrXVI 214756 214757 . 140
chrXVI 214759 214760 . 120
chrXVI 214894 214895 . 220
chrXVI 214988 214989 . 160
chrXVI 215011 215012 . 880
chrXVI 215077 215078 . 140
chrXVI 215134 215135 . 1220
chrXVI 215176 215177 . 160
chrXVI 215251 215252 . 120
chrXVI 215316 215317 . 240
chrXVI 215318 215319 . 380
chrXVI 215470 215471 . 260
chrXVI 215479 215480 . 360
chrXVI 215501 215502 . 340
chrXVI 215520 215521 . 380
chrXVI 215603 215604 . 120
chrXVI 215612 215613 . 180
chrXVI 215634 215635 . 820
chrXVI 215641 215642 . 140
chrXVI 215649 215650 . 120
chrXVI 215657 215658 . 180
chrXVI 215717 215718 . 160
chrXVI 215726 215727 . 220
chrXVI 215735 215736 . 640
chrXVI 215758 215759 . 260
chrXVI 215772 215773 . 640
chrXVI 215778 215779 . 340
chrXVI 215784 215785 . 140
chrXVI 215792 215793 . 980
chrXVI 215802 215803 . 200
chrXVI 215849 215850 . 800
chrXVI 215921 215922 . 120
chrXVI 216078 216079 . 200
chrXVI 216237 216238 . 720
chrXVI 216398 216399 . 120
chrXVI 216528 216529 . 340
chrXVI 216557 216558 . 120
chrXVI 216618 216619 . 180
chrXVI 216653 216654 . 120
chrXVI 217321 217322 . 380
chrXVI 217778 217779 . 120
chrXVI 217947 217948 . 140
chrXVI 217981 217982 . 160
chrXVI 218260 218261 . 800
chrXVI 218447 218448 . 480
chrXVI 218447 218448 . 320
chrXVI 218450 218451 . 220
chrXVI 218476 218477 . 180
chrXVI 218498 218499 . 120
chrXVI 218553 218554 . 1560
chrXVI 218574 218575 . 160
chrXVI 218739 218740 . 200
chrXVI 219858 219859 . 180
chrXVI 220043 220044 . 120
chrXVI 220063 220064 . 200
chrXVI 220203 220204 . 140
chrXVI 222310 222311 . 720
chrXVI 222951 222952 . 160
chrXVI 222954 222955 . 260
chrXVI 222960 222961 . 120
chrXVI 222970 222971 . 540
chrXVI 222973 222974 . 120
chrXVI 222998 222999 . 820
chrXVI 223001 223002 . 120
chrXVI 223015 223016 . 120
chrXVI 223051 223052 . 1460
chrXVI 223098 223099 . 220
chrXVI 223866 223867 . 740
chrXVI 224049 224050 . 120
chrXVI 224185 224186 . 120
chrXVI 224418 224419 . 260
chrXVI 224770 224771 . 740
chrXVI 225360 225361 . 120
chrXVI 225745 225746 . 300
chrXVI 225884 225885 . 120
chrXVI 225896 225897 . 160
chrXVI 225897 225898 . 220
chrXVI 225906 225907 . 280
chrXVI 225914 225915 . 160
chrXVI 225935 225936 . 120
chrXVI 225935 225936 . 220
chrXVI 225959 225960 . 1160
chrXVI 225965 225966 . 880
chrXVI 226006 226007 . 380
chrXVI 226009 226010 . 140
chrXVI 226330 226331 . 180
chrXVI 226344 226345 . 120
chrXVI 226403 226404 . 180
chrXVI 226442 226443 . 120
chrXVI 226500 226501 . 760
chrXVI 226520 226521 . 240
chrXVI 226535 226536 . 300
chrXVI 226660 226661 . 280
chrXVI 226815 226816 . 740
chrXVI 226938 226939 . 240
chrXVI 227038 227039 . 180
chrXVI 227200 227201 . 380
chrXVI 227268 227269 . 380
chrXVI 227284 227285 . 240
chrXVI 227413 227414 . 500
chrXVI 227527 227528 . 120
chrXVI 227586 227587 . 480
chrXVI 227590 227591 . 120
chrXVI 227593 227594 . 280
chrXVI 227639 227640 . 140
chrXVI 227698 227699 . 180
chrXVI 227734 227735 . 440
chrXVI 227829 227830 . 120
chrXVI 227843 227844 . 120
chrXVI 227846 227847 . 860
chrXVI 227850 227851 . 160
chrXVI 227905 227906 . 140
chrXVI 227913 227914 . 140
chrXVI 227938 227939 . 120
chrXVI 227946 227947 . 400
chrXVI 227955 227956 . 180
chrXVI 227961 227962 . 320
chrXVI 228043 228044 . 240
chrXVI 228044 228045 . 460
chrXVI 228052 228053 . 1080
chrXVI 228076 228077 . 220
chrXVI 228082 228083 . 240
chrXVI 228098 228099 . 480
chrXVI 228126 228127 . 140
chrXVI 228167 228168 . 960
chrXVI 228177 228178 . 240
chrXVI 228186 228187 . 140
chrXVI 228212 228213 . 240
chrXVI 228231 228232 . 160
chrXVI 228374 228375 . 560
chrXVI 228950 228951 . 140
chrXVI 229014 229015 . 120
chrXVI 230898 230899 . 320
chrXVI 230900 230901 . 140
chrXVI 230901 230902 . 500
chrXVI 230912 230913 . 940
chrXVI 230946 230947 . 460
chrXVI 230954 230955 . 1560
chrXVI 230956 230957 . 320
chrXVI 230956 230957 . 120
chrXVI 231009 231010 . 180
chrXVI 231027 231028 . 220
chrXVI 231032 231033 . 480
chrXVI 231050 231051 . 160
chrXVI 231198 231199 . 1100
chrXVI 231721 231722 . 120
chrXVI 231880 231881 . 340
chrXVI 232268 232269 . 240
chrXVI 232482 232483 . 120
chrXVI 233789 233790 . 120
chrXVI 234658 234659 . 120
chrXVI 234724 234725 . 240
chrXVI 234727 234728 . 120
chrXVI 236361 236362 . 160
chrXVI 236386 236387 . 120
chrXVI 236531 236532 . 200
chrXVI 236832 236833 . 360
chrXVI 236834 236835 . 240
chrXVI 236840 236841 . 580
chrXVI 237157 237158 . 1040
chrXVI 237189 237190 . 340
chrXVI 237203 237204 . 2460
chrXVI 237220 237221 . 200
chrXVI 237227 237228 . 200
chrXVI 237246 237247 . 320
chrXVI 237254 237255 . 140
chrXVI 237272 237273 . 400
chrXVI 238241 238242 . 120
chrXVI 238366 238367 . 1980
chrXVI 239012 239013 . 120
chrXVI 239029 239030 . 260
chrXVI 239198 239199 . 860
chrXVI 239204 239205 . 120
chrXVI 239257 239258 . 120
chrXVI 239527 239528 . 280
chrXVI 239637 239638 . 200
chrXVI 239832 239833 . 220
chrXVI 240103 240104 . 220
chrXVI 240182 240183 . 600
chrXVI 240298 240299 . 620
chrXVI 240929 240930 . 300
chrXVI 241381 241382 . 140
chrXVI 241585 241586 . 400
chrXVI 241593 241594 . 400
chrXVI 241639 241640 . 520
chrXVI 241670 241671 . 160
chrXVI 241993 241994 . 140
chrXVI 242011 242012 . 400
chrXVI 242740 242741 . 160
chrXVI 242970 242971 . 220
chrXVI 243024 243025 . 220
chrXVI 243821 243822 . 140
chrXVI 243990 243991 . 420
chrXVI 244136 244137 . 1820
chrXVI 244154 244155 . 120
chrXVI 244157 244158 . 120
chrXVI 244165 244166 . 160
chrXVI 244166 244167 . 440
chrXVI 244175 244176 . 120
chrXVI 244253 244254 . 380
chrXVI 244432 244433 . 320
chrXVI 244775 244776 . 120
chrXVI 244914 244915 . 260
chrXVI 246326 246327 . 200
chrXVI 246420 246421 . 2140
chrXVI 246422 246423 . 120
chrXVI 246423 246424 . 120
chrXVI 246425 246426 . 220
chrXVI 246494 246495 . 220
chrXVI 246581 246582 . 740
chrXVI 246727 246728 . 240
chrXVI 246739 246740 . 1280
chrXVI 246746 246747 . 120
chrXVI 246822 246823 . 140
chrXVI 246863 246864 . 240
chrXVI 246873 246874 . 340
chrXVI 246886 246887 . 120
chrXVI 249524 249525 . 120
chrXVI 250253 250254 . 140
chrXVI 250801 250802 . 200
chrXVI 250822 250823 . 440
chrXVI 250846 250847 . 160
chrXVI 251320 251321 . 440
chrXVI 251654 251655 . 440
chrXVI 251707 251708 . 260
chrXVI 251716 251717 . 120
chrXVI 251820 251821 . 120
chrXVI 251837 251838 . 120
chrXVI 251842 251843 . 120
chrXVI 251855 251856 . 120
chrXVI 251860 251861 . 120
chrXVI 251866 251867 . 120
chrXVI 251891 251892 . 120
chrXVI 251899 251900 . 120
chrXVI 251941 251942 . 140
chrXVI 251950 251951 . 160
chrXVI 251970 251971 . 120
chrXVI 251979 251980 . 120
chrXVI 251984 251985 . 120
chrXVI 252013 252014 . 240
chrXVI 252092 252093 . 200
chrXVI 252280 252281 . 580
chrXVI 252363 252364 . 420
chrXVI 252479 252480 . 400
chrXVI 253704 253705 . 540
chrXVI 253745 253746 . 260
chrXVI 253788 253789 . 160
chrXVI 254197 254198 . 140
chrXVI 254513 254514 . 240
chrXVI 254542 254543 . 2880
chrXVI 254563 254564 . 4160
chrXVI 254581 254582 . 1500
chrXVI 254661 254662 . 200
chrXVI 254672 254673 . 1700
chrXVI 254688 254689 . 1720
chrXVI 254692 254693 . 260
chrXVI 254706 254707 . 240
chrXVI 254710 254711 . 2680
chrXVI 254729 254730 . 400
chrXVI 254768 254769 . 120
chrXVI 255209 255210 . 320
chrXVI 255213 255214 . 120
chrXVI 255348 255349 . 140
chrXVI 255612 255613 . 580
chrXVI 255618 255619 . 2720
chrXVI 255638 255639 . 260
chrXVI 255708 255709 . 160
chrXVI 255729 255730 . 160
chrXVI 255890 255891 . 420
chrXVI 255893 255894 . 420
chrXVI 255915 255916 . 300
chrXVI 256042 256043 . 1280
chrXVI 256295 256296 . 360
chrXVI 256382 256383 . 180
chrXVI 256824 256825 . 200
chrXVI 256956 256957 . 420
chrXVI 256962 256963 . 900
chrXVI 257013 257014 . 1440
chrXVI 257028 257029 . 400
chrXVI 257041 257042 . 360
chrXVI 257246 257247 . 1640
chrXVI 257253 257254 . 140
chrXVI 257256 257257 . 320
chrXVI 257257 257258 . 300
chrXVI 257266 257267 . 200
chrXVI 257267 257268 . 120
chrXVI 257273 257274 . 780
chrXVI 257385 257386 . 780
chrXVI 259095 259096 . 200
chrXVI 259466 259467 . 220
chrXVI 259469 259470 . 120
chrXVI 259480 259481 . 620
chrXVI 259499 259500 . 200
chrXVI 259503 259504 . 140
chrXVI 259520 259521 . 220
chrXVI 259560 259561 . 140
chrXVI 259578 259579 . 220
chrXVI 259587 259588 . 120
chrXVI 259594 259595 . 200
chrXVI 260099 260100 . 200
chrXVI 260221 260222 . 160
chrXVI 260380 260381 . 820
chrXVI 260851 260852 . 300
chrXVI 260890 260891 . 200
chrXVI 261165 261166 . 220
chrXVI 261225 261226 . 240
chrXVI 261257 261258 . 120
chrXVI 261269 261270 . 180
chrXVI 261295 261296 . 120
chrXVI 261952 261953 . 240
chrXVI 261989 261990 . 340
chrXVI 264375 264376 . 440
chrXVI 264415 264416 . 740
chrXVI 264417 264418 . 380
chrXVI 264424 264425 . 160
chrXVI 264454 264455 . 720
chrXVI 264462 264463 . 240
chrXVI 264526 264527 . 140
chrXVI 264538 264539 . 500
chrXVI 264818 264819 . 280
chrXVI 264878 264879 . 180
chrXVI 264885 264886 . 280
chrXVI 264902 264903 . 140
chrXVI 264912 264913 . 140
chrXVI 264917 264918 . 120
chrXVI 264923 264924 . 160
chrXVI 264926 264927 . 260
chrXVI 264929 264930 . 120
chrXVI 264940 264941 . 240
chrXVI 265633 265634 . 200
chrXVI 265943 265944 . 120
chrXVI 267635 267636 . 960
chrXVI 267646 267647 . 120
chrXVI 267655 267656 . 120
chrXVI 267694 267695 . 120
chrXVI 267703 267704 . 300
chrXVI 267719 267720 . 240
chrXVI 267771 267772 . 200
chrXVI 267890 267891 . 560
chrXVI 267902 267903 . 120
chrXVI 267904 267905 . 200
chrXVI 267939 267940 . 420
chrXVI 268410 268411 . 260
chrXVI 268899 268900 . 160
chrXVI 269194 269195 . 340
chrXVI 270121 270122 . 320
chrXVI 270240 270241 . 120
chrXVI 270367 270368 . 260
chrXVI 270870 270871 . 140
chrXVI 270888 270889 . 120
chrXVI 270906 270907 . 380
chrXVI 270961 270962 . 160
chrXVI 271039 271040 . 400
chrXVI 271064 271065 . 1060
chrXVI 271065 271066 . 120
chrXVI 271096 271097 . 280
chrXVI 271099 271100 . 3320
chrXVI 271117 271118 . 1860
chrXVI 271122 271123 . 860
chrXVI 271207 271208 . 280
chrXVI 271701 271702 . 200
chrXVI 272102 272103 . 320
chrXVI 272469 272470 . 140
chrXVI 272964 272965 . 140
chrXVI 272965 272966 . 300
chrXVI 272969 272970 . 2500
chrXVI 272975 272976 . 420
chrXVI 272981 272982 . 260
chrXVI 273058 273059 . 400
chrXVI 273066 273067 . 140
chrXVI 273073 273074 . 160
chrXVI 273079 273080 . 300
chrXVI 273084 273085 . 1300
chrXVI 273087 273088 . 120
chrXVI 273094 273095 . 120
chrXVI 273100 273101 . 340
chrXVI 273109 273110 . 160
chrXVI 273162 273163 . 500
chrXVI 273196 273197 . 140
chrXVI 273336 273337 . 160
chrXVI 273359 273360 . 140
chrXVI 273994 273995 . 760
chrXVI 275482 275483 . 1240
chrXVI 275499 275500 . 160
chrXVI 275914 275915 . 240
chrXVI 275927 275928 . 260
chrXVI 275945 275946 . 120
chrXVI 275965 275966 . 280
chrXVI 276070 276071 . 400
chrXVI 276079 276080 . 280
chrXVI 276168 276169 . 1920
chrXVI 277659 277660 . 200
chrXVI 277687 277688 . 1700
chrXVI 277717 277718 . 540
chrXVI 277719 277720 . 600
chrXVI 277731 277732 . 320
chrXVI 277752 277753 . 180
chrXVI 277892 277893 . 180
chrXVI 277904 277905 . 480
chrXVI 278112 278113 . 340
chrXVI 278264 278265 . 160
chrXVI 279964 279965 . 180
chrXVI 280046 280047 . 280
chrXVI 280050 280051 . 180
chrXVI 280057 280058 . 260
chrXVI 280060 280061 . 280
chrXVI 280081 280082 . 180
chrXVI 280086 280087 . 180
chrXVI 280103 280104 . 240
chrXVI 280108 280109 . 140
chrXVI 280151 280152 . 700
chrXVI 280172 280173 . 120
chrXVI 280195 280196 . 200
chrXVI 280209 280210 . 220
chrXVI 280216 280217 . 140
chrXVI 280222 280223 . 140
chrXVI 280227 280228 . 740
chrXVI 280239 280240 . 160
chrXVI 280263 280264 . 180
chrXVI 280270 280271 . 120
chrXVI 280283 280284 . 140
chrXVI 280370 280371 . 760
chrXVI 280390 280391 . 640
chrXVI 280551 280552 . 320
chrXVI 280728 280729 . 400
chrXVI 280743 280744 . 340
chrXVI 280928 280929 . 400
chrXVI 281086 281087 . 280
chrXVI 281133 281134 . 160
chrXVI 281475 281476 . 420
chrXVI 281632 281633 . 640
chrXVI 281642 281643 . 160
chrXVI 281650 281651 . 140
chrXVI 281790 281791 . 120
chrXVI 282013 282014 . 140
chrXVI 283060 283061 . 120
chrXVI 283443 283444 . 340
chrXVI 283656 283657 . 360
chrXVI 283698 283699 . 200
chrXVI 283860 283861 . 220
chrXVI 284134 284135 . 740
chrXVI 284232 284233 . 620
chrXVI 285739 285740 . 480
chrXVI 285862 285863 . 2440
chrXVI 286029 286030 . 140
chrXVI 286236 286237 . 180
chrXVI 286245 286246 . 480
chrXVI 286449 286450 . 140
chrXVI 286464 286465 . 200
chrXVI 286517 286518 . 540
chrXVI 286541 286542 . 600
chrXVI 286723 286724 . 1240
chrXVI 286930 286931 . 140
chrXVI 286975 286976 . 180
chrXVI 287137 287138 . 120
chrXVI 287148 287149 . 140
chrXVI 287154 287155 . 200
chrXVI 287164 287165 . 200
chrXVI 287187 287188 . 120
chrXVI 287312 287313 . 260
chrXVI 287467 287468 . 3220
chrXVI 288191 288192 . 520
chrXVI 288192 288193 . 400
chrXVI 288612 288613 . 240
chrXVI 288654 288655 . 120
chrXVI 288664 288665 . 120
chrXVI 289171 289172 . 180
chrXVI 289259 289260 . 180
chrXVI 289296 289297 . 560
chrXVI 289297 289298 . 160
chrXVI 289332 289333 . 160
chrXVI 289345 289346 . 200
chrXVI 289349 289350 . 480
chrXVI 289354 289355 . 120
chrXVI 289355 289356 . 280
chrXVI 289355 289356 . 180
chrXVI 289359 289360 . 180
chrXVI 289366 289367 . 360
chrXVI 289369 289370 . 200
chrXVI 289370 289371 . 200
chrXVI 289370 289371 . 1580
chrXVI 289389 289390 . 340
chrXVI 289395 289396 . 120
chrXVI 289401 289402 . 660
chrXVI 289506 289507 . 640
chrXVI 289596 289597 . 280
chrXVI 289600 289601 . 400
chrXVI 290967 290968 . 600
chrXVI 291205 291206 . 540
chrXVI 291225 291226 . 160
chrXVI 291234 291235 . 220
chrXVI 291239 291240 . 140
chrXVI 291244 291245 . 160
chrXVI 291425 291426 . 260
chrXVI 291434 291435 . 280
chrXVI 291558 291559 . 520
chrXVI 292017 292018 . 440
chrXVI 292199 292200 . 520
chrXVI 292349 292350 . 140
chrXVI 292502 292503 . 400
chrXVI 292520 292521 . 140
chrXVI 292525 292526 . 260
chrXVI 292528 292529 . 120
chrXVI 292536 292537 . 160
chrXVI 292579 292580 . 140
chrXVI 292582 292583 . 160
chrXVI 292586 292587 . 200
chrXVI 292610 292611 . 180
chrXVI 292786 292787 . 700
chrXVI 293141 293142 . 240
chrXVI 293217 293218 . 720
chrXVI 293231 293232 . 140
chrXVI 293296 293297 . 140
chrXVI 293516 293517 . 2900
chrXVI 293749 293750 . 600
chrXVI 293891 293892 . 160
chrXVI 293923 293924 . 120
chrXVI 295157 295158 . 200
chrXVI 295180 295181 . 160
chrXVI 295187 295188 . 120
chrXVI 295399 295400 . 120
chrXVI 295547 295548 . 660
chrXVI 295701 295702 . 1800
chrXVI 296177 296178 . 120
chrXVI 296293 296294 . 380
chrXVI 296468 296469 . 160
chrXVI 296482 296483 . 120
chrXVI 296580 296581 . 160
chrXVI 296895 296896 . 360
chrXVI 296900 296901 . 2120
chrXVI 296929 296930 . 300
chrXVI 296984 296985 . 820
chrXVI 297038 297039 . 1060
chrXVI 297085 297086 . 720
chrXVI 297137 297138 . 520
chrXVI 297153 297154 . 780
chrXVI 297171 297172 . 240
chrXVI 297299 297300 . 120
chrXVI 297337 297338 . 800
chrXVI 297348 297349 . 120
chrXVI 297368 297369 . 260
chrXVI 297389 297390 . 2840
chrXVI 297438 297439 . 160
chrXVI 297739 297740 . 260
chrXVI 297756 297757 . 120
chrXVI 297838 297839 . 240
chrXVI 297891 297892 . 220
chrXVI 298012 298013 . 800
chrXVI 298248 298249 . 220
chrXVI 298373 298374 . 140
chrXVI 298502 298503 . 240
chrXVI 298526 298527 . 120
chrXVI 298536 298537 . 2480
chrXVI 298572 298573 . 160
chrXVI 298706 298707 . 160
chrXVI 298775 298776 . 140
chrXVI 298939 298940 . 220
chrXVI 299094 299095 . 220
chrXVI 299438 299439 . 340
chrXVI 299456 299457 . 200
chrXVI 299558 299559 . 120
chrXVI 299572 299573 . 120
chrXVI 299576 299577 . 160
chrXVI 299595 299596 . 160
chrXVI 299601 299602 . 220
chrXVI 299604 299605 . 140
chrXVI 299618 299619 . 640
chrXVI 299634 299635 . 220
chrXVI 299638 299639 . 120
chrXVI 299646 299647 . 220
chrXVI 299659 299660 . 160
chrXVI 299682 299683 . 240
chrXVI 299698 299699 . 220
chrXVI 299703 299704 . 640
chrXVI 299709 299710 . 1180
chrXVI 299719 299720 . 280
chrXVI 299764 299765 . 140
chrXVI 299768 299769 . 140
chrXVI 299790 299791 . 140
chrXVI 299879 299880 . 300
chrXVI 299941 299942 . 140
chrXVI 300260 300261 . 140
chrXVI 301085 301086 . 260
chrXVI 301373 301374 . 1240
chrXVI 301409 301410 . 280
chrXVI 301418 301419 . 500
chrXVI 301438 301439 . 460
chrXVI 301443 301444 . 680
chrXVI 301445 301446 . 420
chrXVI 301451 301452 . 120
chrXVI 301475 301476 . 140
chrXVI 301480 301481 . 120
chrXVI 301486 301487 . 140
chrXVI 301492 301493 . 380
chrXVI 301503 301504 . 360
chrXVI 301503 301504 . 420
chrXVI 301528 301529 . 260
chrXVI 301654 301655 . 140
chrXVI 301665 301666 . 680
chrXVI 301857 301858 . 920
chrXVI 302223 302224 . 940
chrXVI 302279 302280 . 240
chrXVI 302285 302286 . 300
chrXVI 302289 302290 . 200
chrXVI 302298 302299 . 140
chrXVI 302766 302767 . 300
chrXVI 302777 302778 . 1200
chrXVI 302793 302794 . 760
chrXVI 302937 302938 . 420
chrXVI 303045 303046 . 160
chrXVI 304147 304148 . 360
chrXVI 304158 304159 . 160
chrXVI 304170 304171 . 220
chrXVI 304175 304176 . 200
chrXVI 304708 304709 . 140
chrXVI 305063 305064 . 120
chrXVI 305089 305090 . 240
chrXVI 305094 305095 . 120
chrXVI 305118 305119 . 160
chrXVI 305171 305172 . 120
chrXVI 305422 305423 . 140
chrXVI 306391 306392 . 120
chrXVI 308377 308378 . 300
chrXVI 308390 308391 . 120
chrXVI 308526 308527 . 260
chrXVI 308533 308534 . 160
chrXVI 309099 309100 . 1020
chrXVI 309102 309103 . 240
chrXVI 309176 309177 . 160
chrXVI 309185 309186 . 300
chrXVI 309303 309304 . 500
chrXVI 309509 309510 . 240
chrXVI 309536 309537 . 700
chrXVI 309694 309695 . 300
chrXVI 309699 309700 . 180
chrXVI 309705 309706 . 120
chrXVI 309714 309715 . 120
chrXVI 309720 309721 . 2040
chrXVI 309726 309727 . 320
chrXVI 309739 309740 . 180
chrXVI 310132 310133 . 140
chrXVI 310146 310147 . 780
chrXVI 310154 310155 . 120
chrXVI 310164 310165 . 360
chrXVI 310370 310371 . 120
chrXVI 313048 313049 . 120
chrXVI 313068 313069 . 120
chrXVI 313138 313139 . 120
chrXVI 313157 313158 . 180
chrXVI 313181 313182 . 520
chrXVI 313854 313855 . 220
chrXVI 314001 314002 . 200
chrXVI 315462 315463 . 120
chrXVI 316251 316252 . 140
chrXVI 316395 316396 . 500
chrXVI 316581 316582 . 1160
chrXVI 316591 316592 . 320
chrXVI 316592 316593 . 300
chrXVI 316625 316626 . 360
chrXVI 317517 317518 . 120
chrXVI 317534 317535 . 140
chrXVI 317710 317711 . 160
chrXVI 317857 317858 . 440
chrXVI 318192 318193 . 260
chrXVI 318846 318847 . 140
chrXVI 319067 319068 . 360
chrXVI 319075 319076 . 240
chrXVI 319103 319104 . 180
chrXVI 319278 319279 . 120
chrXVI 320810 320811 . 220
chrXVI 320834 320835 . 200
chrXVI 320842 320843 . 520
chrXVI 320845 320846 . 120
chrXVI 320855 320856 . 160
chrXVI 320866 320867 . 180
chrXVI 320885 320886 . 120
chrXVI 320887 320888 . 1860
chrXVI 320901 320902 . 680
chrXVI 320921 320922 . 920
chrXVI 321913 321914 . 140
chrXVI 321965 321966 . 140
chrXVI 321971 321972 . 420
chrXVI 321988 321989 . 120
chrXVI 321995 321996 . 1200
chrXVI 321999 322000 . 780
chrXVI 321999 322000 . 400
chrXVI 322361 322362 . 120
chrXVI 322864 322865 . 680
chrXVI 323137 323138 . 120
chrXVI 323321 323322 . 320
chrXVI 323590 323591 . 200
chrXVI 324077 324078 . 240
chrXVI 324153 324154 . 140
chrXVI 324251 324252 . 120
chrXVI 324415 324416 . 120
chrXVI 325319 325320 . 200
chrXVI 325368 325369 . 320
chrXVI 325380 325381 . 300
chrXVI 325591 325592 . 120
chrXVI 325605 325606 . 200
chrXVI 325612 325613 . 1120
chrXVI 325651 325652 . 420
chrXVI 325664 325665 . 200
chrXVI 325845 325846 . 140
chrXVI 325895 325896 . 500
chrXVI 326089 326090 . 180
chrXVI 326201 326202 . 160
chrXVI 326372 326373 . 440
chrXVI 326377 326378 . 420
chrXVI 326387 326388 . 540
chrXVI 326403 326404 . 700
chrXVI 326422 326423 . 120
chrXVI 326476 326477 . 380
chrXVI 326488 326489 . 120
chrXVI 326496 326497 . 120
chrXVI 326497 326498 . 140
chrXVI 326509 326510 . 200
chrXVI 326528 326529 . 160
chrXVI 326829 326830 . 380
chrXVI 327167 327168 . 180
chrXVI 327320 327321 . 120
chrXVI 327602 327603 . 120
chrXVI 327633 327634 . 400
chrXVI 327697 327698 . 140
chrXVI 327758 327759 . 260
chrXVI 327779 327780 . 280
chrXVI 328832 328833 . 2460
chrXVI 328900 328901 . 240
chrXVI 328906 328907 . 1580
chrXVI 328939 328940 . 120
chrXVI 328956 328957 . 220
chrXVI 328974 328975 . 300
chrXVI 328974 328975 . 440
chrXVI 328987 328988 . 540
chrXVI 328991 328992 . 200
chrXVI 328994 328995 . 400
chrXVI 328997 328998 . 160
chrXVI 329001 329002 . 200
chrXVI 329026 329027 . 140
chrXVI 329037 329038 . 600
chrXVI 329187 329188 . 820
chrXVI 329304 329305 . 2920
chrXVI 329687 329688 . 260
chrXVI 330132 330133 . 120
chrXVI 330470 330471 . 600
chrXVI 330476 330477 . 1000
chrXVI 331260 331261 . 120
chrXVI 331593 331594 . 180
chrXVI 331623 331624 . 420
chrXVI 331777 331778 . 180
chrXVI 331807 331808 . 280
chrXVI 331852 331853 . 180
chrXVI 332294 332295 . 140
chrXVI 332435 332436 . 200
chrXVI 332627 332628 . 120
chrXVI 332856 332857 . 160
chrXVI 332877 332878 . 500
chrXVI 333777 333778 . 120
chrXVI 334186 334187 . 180
chrXVI 334208 334209 . 320
chrXVI 334843 334844 . 120
chrXVI 335116 335117 . 240
chrXVI 335414 335415 . 160
chrXVI 335455 335456 . 460
chrXVI 335622 335623 . 180
chrXVI 335780 335781 . 140
chrXVI 335795 335796 . 380
chrXVI 335805 335806 . 180
chrXVI 335837 335838 . 500
chrXVI 335843 335844 . 480
chrXVI 335855 335856 . 300
chrXVI 335856 335857 . 300
chrXVI 335858 335859 . 140
chrXVI 335872 335873 . 280
chrXVI 335880 335881 . 200
chrXVI 336067 336068 . 560
chrXVI 336205 336206 . 300
chrXVI 336218 336219 . 400
chrXVI 336911 336912 . 300
chrXVI 337018 337019 . 460
chrXVI 337284 337285 . 380
chrXVI 337285 337286 . 240
chrXVI 337336 337337 . 380
chrXVI 337366 337367 . 120
chrXVI 337480 337481 . 280
chrXVI 337512 337513 . 120
chrXVI 337727 337728 . 140
chrXVI 337975 337976 . 220
chrXVI 338400 338401 . 180
chrXVI 338495 338496 . 180
chrXVI 338521 338522 . 160
chrXVI 338525 338526 . 240
chrXVI 338681 338682 . 140
chrXVI 338765 338766 . 260
chrXVI 338802 338803 . 1660
chrXVI 338891 338892 . 400
chrXVI 338989 338990 . 260
chrXVI 338998 338999 . 200
chrXVI 339011 339012 . 220
chrXVI 339045 339046 . 140
chrXVI 339174 339175 . 420
chrXVI 339175 339176 . 1600
chrXVI 339364 339365 . 200
chrXVI 339388 339389 . 120
chrXVI 339390 339391 . 900
chrXVI 339422 339423 . 720
chrXVI 339426 339427 . 160
chrXVI 339429 339430 . 1500
chrXVI 339431 339432 . 140
chrXVI 339434 339435 . 2100
chrXVI 339442 339443 . 120
chrXVI 339494 339495 . 120
chrXVI 339505 339506 . 2880
chrXVI 339510 339511 . 120
chrXVI 339522 339523 . 640
chrXVI 339535 339536 . 2360
chrXVI 339547 339548 . 580
chrXVI 339587 339588 . 1040
chrXVI 339603 339604 . 1260
chrXVI 339621 339622 . 160
chrXVI 339628 339629 . 220
chrXVI 339641 339642 . 180
chrXVI 339652 339653 . 220
chrXVI 339666 339667 . 120
chrXVI 339680 339681 . 120
chrXVI 339692 339693 . 960
chrXVI 339788 339789 . 120
chrXVI 339801 339802 . 1120
chrXVI 339949 339950 . 120
chrXVI 339954 339955 . 120
chrXVI 340001 340002 . 140
chrXVI 340003 340004 . 280
chrXVI 340018 340019 . 560
chrXVI 340024 340025 . 140
chrXVI 340055 340056 . 340
chrXVI 340085 340086 . 260
chrXVI 340102 340103 . 180
chrXVI 340122 340123 . 120
chrXVI 340180 340181 . 140
chrXVI 340183 340184 . 280
chrXVI 340310 340311 . 140
chrXVI 340373 340374 . 200
chrXVI 340459 340460 . 280
chrXVI 340482 340483 . 2320
chrXVI 340484 340485 . 160
chrXVI 340485 340486 . 120
chrXVI 340488 340489 . 120
chrXVI 340589 340590 . 200
chrXVI 340617 340618 . 320
chrXVI 340639 340640 . 220
chrXVI 340643 340644 . 380
chrXVI 340648 340649 . 540
chrXVI 340651 340652 . 2420
chrXVI 340691 340692 . 2460
chrXVI 340692 340693 . 340
chrXVI 340700 340701 . 760
chrXVI 340709 340710 . 740
chrXVI 340720 340721 . 1840
chrXVI 340771 340772 . 200
chrXVI 340773 340774 . 140
chrXVI 340774 340775 . 280
chrXVI 340779 340780 . 180
chrXVI 340785 340786 . 3080
chrXVI 340785 340786 . 680
chrXVI 340787 340788 . 140
chrXVI 340799 340800 . 180
chrXVI 340807 340808 . 200
chrXVI 340821 340822 . 160
chrXVI 340829 340830 . 180
chrXVI 340853 340854 . 160
chrXVI 340897 340898 . 200
chrXVI 340907 340908 . 400
chrXVI 340920 340921 . 360
chrXVI 341095 341096 . 160
chrXVI 341096 341097 . 580
chrXVI 341136 341137 . 160
chrXVI 341240 341241 . 580
chrXVI 341295 341296 . 1360
chrXVI 341301 341302 . 120
chrXVI 341452 341453 . 2320
chrXVI 341481 341482 . 540
chrXVI 341808 341809 . 220
chrXVI 341836 341837 . 120
chrXVI 341932 341933 . 200
chrXVI 342847 342848 . 160
chrXVI 342926 342927 . 220
chrXVI 343505 343506 . 1680
chrXVI 345190 345191 . 220
chrXVI 345196 345197 . 120
chrXVI 345211 345212 . 300
chrXVI 345365 345366 . 280
chrXVI 345422 345423 . 460
chrXVI 346093 346094 . 140
chrXVI 346183 346184 . 1000
chrXVI 346577 346578 . 1380
chrXVI 346676 346677 . 220
chrXVI 347527 347528 . 120
chrXVI 347574 347575 . 240
chrXVI 347602 347603 . 180
chrXVI 347617 347618 . 180
chrXVI 348359 348360 . 160
chrXVI 348371 348372 . 320
chrXVI 348382 348383 . 260
chrXVI 348386 348387 . 420
chrXVI 348456 348457 . 380
chrXVI 348589 348590 . 880
chrXVI 348769 348770 . 640
chrXVI 348941 348942 . 200
chrXVI 348955 348956 . 120
chrXVI 348967 348968 . 840
chrXVI 348984 348985 . 1220
chrXVI 349013 349014 . 3340
chrXVI 349016 349017 . 140
chrXVI 349051 349052 . 220
chrXVI 349223 349224 . 260
chrXVI 349227 349228 . 1060
chrXVI 350025 350026 . 320
chrXVI 350124 350125 . 700
chrXVI 350869 350870 . 140
chrXVI 352417 352418 . 180
chrXVI 352442 352443 . 300
chrXVI 352549 352550 . 1020
chrXVI 352598 352599 . 140
chrXVI 352602 352603 . 1980
chrXVI 352911 352912 . 180
chrXVI 352952 352953 . 580
chrXVI 353136 353137 . 140
chrXVI 353214 353215 . 780
chrXVI 353231 353232 . 660
chrXVI 353352 353353 . 260
chrXVI 355477 355478 . 360
chrXVI 355487 355488 . 240
chrXVI 355516 355517 . 120
chrXVI 355524 355525 . 140
chrXVI 355569 355570 . 220
chrXVI 355597 355598 . 180
chrXVI 355599 355600 . 440
chrXVI 356397 356398 . 600
chrXVI 356659 356660 . 300
chrXVI 357344 357345 . 480
chrXVI 357705 357706 . 260
chrXVI 357930 357931 . 180
chrXVI 358115 358116 . 120
chrXVI 358119 358120 . 120
chrXVI 358422 358423 . 200
chrXVI 358823 358824 . 140
chrXVI 358841 358842 . 980
chrXVI 359106 359107 . 140
chrXVI 359164 359165 . 140
chrXVI 359323 359324 . 2420
chrXVI 359346 359347 . 2120
chrXVI 359354 359355 . 240
chrXVI 359516 359517 . 660
chrXVI 359534 359535 . 120
chrXVI 359865 359866 . 140
chrXVI 360031 360032 . 560
chrXVI 360043 360044 . 480
chrXVI 360047 360048 . 120
chrXVI 360113 360114 . 1080
chrXVI 360116 360117 . 140
chrXVI 360119 360120 . 260
chrXVI 360137 360138 . 1040
chrXVI 360636 360637 . 280
chrXVI 361507 361508 . 220
chrXVI 361509 361510 . 620
chrXVI 361658 361659 . 200
chrXVI 361659 361660 . 120
chrXVI 361680 361681 . 120
chrXVI 361684 361685 . 160
chrXVI 361689 361690 . 120
chrXVI 361698 361699 . 120
chrXVI 361705 361706 . 320
chrXVI 361711 361712 . 160
chrXVI 361719 361720 . 180
chrXVI 361738 361739 . 120
chrXVI 361740 361741 . 280
chrXVI 361751 361752 . 120
chrXVI 361752 361753 . 160
chrXVI 361787 361788 . 120
chrXVI 361795 361796 . 220
chrXVI 363481 363482 . 860
chrXVI 363780 363781 . 140
chrXVI 363918 363919 . 140
chrXVI 363982 363983 . 260
chrXVI 364001 364002 . 220
chrXVI 364192 364193 . 240
chrXVI 364196 364197 . 420
chrXVI 364531 364532 . 400
chrXVI 364759 364760 . 180
chrXVI 364824 364825 . 900
chrXVI 364888 364889 . 200
chrXVI 365095 365096 . 180
chrXVI 365942 365943 . 240
chrXVI 365958 365959 . 400
chrXVI 366106 366107 . 140
chrXVI 366155 366156 . 360
chrXVI 366163 366164 . 120
chrXVI 366234 366235 . 160
chrXVI 366791 366792 . 120
chrXVI 366823 366824 . 180
chrXVI 366866 366867 . 340
chrXVI 366880 366881 . 2340
chrXVI 367556 367557 . 340
chrXVI 367578 367579 . 700
chrXVI 367881 367882 . 620
chrXVI 368004 368005 . 120
chrXVI 368161 368162 . 140
chrXVI 368201 368202 . 520
chrXVI 368346 368347 . 1000
chrXVI 368677 368678 . 400
chrXVI 368690 368691 . 260
chrXVI 368696 368697 . 240
chrXVI 368898 368899 . 480
chrXVI 369064 369065 . 160
chrXVI 369120 369121 . 180
chrXVI 369201 369202 . 200
chrXVI 369208 369209 . 280
chrXVI 369226 369227 . 160
chrXVI 369233 369234 . 320
chrXVI 369398 369399 . 120
chrXVI 369571 369572 . 1320
chrXVI 369589 369590 . 200
chrXVI 369605 369606 . 220
chrXVI 369674 369675 . 180
chrXVI 369683 369684 . 180
chrXVI 369704 369705 . 160
chrXVI 369707 369708 . 200
chrXVI 369735 369736 . 120
chrXVI 369829 369830 . 160
chrXVI 370715 370716 . 140
chrXVI 370717 370718 . 300
chrXVI 370729 370730 . 740
chrXVI 370737 370738 . 240
chrXVI 370750 370751 . 460
chrXVI 370752 370753 . 520
chrXVI 370753 370754 . 300
chrXVI 370762 370763 . 1220
chrXVI 370815 370816 . 200
chrXVI 370841 370842 . 460
chrXVI 370867 370868 . 540
chrXVI 370868 370869 . 700
chrXVI 370868 370869 . 380
chrXVI 370869 370870 . 320
chrXVI 370869 370870 . 200
chrXVI 370877 370878 . 360
chrXVI 370882 370883 . 460
chrXVI 370887 370888 . 480
chrXVI 370897 370898 . 820
chrXVI 373135 373136 . 300
chrXVI 373140 373141 . 120
chrXVI 373159 373160 . 1580
chrXVI 373174 373175 . 160
chrXVI 373201 373202 . 120
chrXVI 373201 373202 . 120
chrXVI 373202 373203 . 160
chrXVI 373202 373203 . 1080
chrXVI 373220 373221 . 1440
chrXVI 373250 373251 . 1300
chrXVI 373401 373402 . 780
chrXVI 373408 373409 . 940
chrXVI 373434 373435 . 520
chrXVI 373442 373443 . 320
chrXVI 373449 373450 . 1960
chrXVI 373467 373468 . 120
chrXVI 373498 373499 . 760
chrXVI 373512 373513 . 140
chrXVI 373545 373546 . 140
chrXVI 373554 373555 . 260
chrXVI 373689 373690 . 740
chrXVI 373690 373691 . 120
chrXVI 373697 373698 . 940
chrXVI 373920 373921 . 980
chrXVI 374236 374237 . 620
chrXVI 374409 374410 . 160
chrXVI 375000 375001 . 120
chrXVI 375048 375049 . 200
chrXVI 375067 375068 . 580
chrXVI 375094 375095 . 800
chrXVI 375097 375098 . 140
chrXVI 375105 375106 . 280
chrXVI 375136 375137 . 180
chrXVI 375154 375155 . 660
chrXVI 375345 375346 . 700
chrXVI 375364 375365 . 180
chrXVI 375394 375395 . 460
chrXVI 375534 375535 . 120
chrXVI 375595 375596 . 2520
chrXVI 375645 375646 . 240
chrXVI 376195 376196 . 840
chrXVI 376384 376385 . 1320
chrXVI 376399 376400 . 2820
chrXVI 376428 376429 . 260
chrXVI 376471 376472 . 1180
chrXVI 376804 376805 . 320
chrXVI 376815 376816 . 120
chrXVI 377002 377003 . 220
chrXVI 377070 377071 . 460
chrXVI 377098 377099 . 120
chrXVI 377110 377111 . 140
chrXVI 377117 377118 . 320
chrXVI 377151 377152 . 160
chrXVI 377189 377190 . 320
chrXVI 378874 378875 . 180
chrXVI 378886 378887 . 120
chrXVI 378894 378895 . 2960
chrXVI 378907 378908 . 860
chrXVI 378918 378919 . 220
chrXVI 378940 378941 . 340
chrXVI 378949 378950 . 140
chrXVI 378958 378959 . 320
chrXVI 379414 379415 . 200
chrXVI 379496 379497 . 2620
chrXVI 379981 379982 . 220
chrXVI 380714 380715 . 180
chrXVI 381176 381177 . 220
chrXVI 381219 381220 . 140
chrXVI 381220 381221 . 260
chrXVI 381224 381225 . 120
chrXVI 381243 381244 . 180
chrXVI 381282 381283 . 180
chrXVI 381285 381286 . 200
chrXVI 381315 381316 . 380
chrXVI 381489 381490 . 180
chrXVI 381499 381500 . 2240
chrXVI 381552 381553 . 120
chrXVI 381563 381564 . 280
chrXVI 381574 381575 . 200
chrXVI 381611 381612 . 140
chrXVI 381629 381630 . 440
chrXVI 381661 381662 . 340
chrXVI 381673 381674 . 120
chrXVI 381746 381747 . 660
chrXVI 381803 381804 . 220
chrXVI 382039 382040 . 380
chrXVI 382070 382071 . 140
chrXVI 382243 382244 . 600
chrXVI 382312 382313 . 280
chrXVI 382483 382484 . 1060
chrXVI 382704 382705 . 1220
chrXVI 382873 382874 . 1800
chrXVI 382885 382886 . 800
chrXVI 382910 382911 . 120
chrXVI 382916 382917 . 120
chrXVI 382918 382919 . 180
chrXVI 382918 382919 . 1780
chrXVI 382962 382963 . 1080
chrXVI 383015 383016 . 140
chrXVI 383042 383043 . 740
chrXVI 383080 383081 . 240
chrXVI 383136 383137 . 320
chrXVI 383154 383155 . 180
chrXVI 383222 383223 . 600
chrXVI 383252 383253 . 140
chrXVI 383732 383733 . 120
chrXVI 383762 383763 . 160
chrXVI 383781 383782 . 200
chrXVI 384081 384082 . 520
chrXVI 384415 384416 . 120
chrXVI 384423 384424 . 1360
chrXVI 384506 384507 . 860
chrXVI 384674 384675 . 260
chrXVI 384702 384703 . 320
chrXVI 385001 385002 . 160
chrXVI 385220 385221 . 240
chrXVI 386576 386577 . 720
chrXVI 386591 386592 . 480
chrXVI 386810 386811 . 220
chrXVI 386830 386831 . 1580
chrXVI 386855 386856 . 260
chrXVI 386886 386887 . 460
chrXVI 387002 387003 . 240
chrXVI 388199 388200 . 120
chrXVI 393757 393758 . 260
chrXVI 393863 393864 . 140
chrXVI 393916 393917 . 160
chrXVI 393921 393922 . 2300
chrXVI 393932 393933 . 980
chrXVI 393933 393934 . 120
chrXVI 393935 393936 . 920
chrXVI 393951 393952 . 280
chrXVI 393959 393960 . 140
chrXVI 397538 397539 . 140
chrXVI 398205 398206 . 140
chrXVI 398226 398227 . 2260
chrXVI 398235 398236 . 180
chrXVI 398249 398250 . 120
chrXVI 398258 398259 . 1000
chrXVI 398287 398288 . 120
chrXVI 398297 398298 . 200
chrXVI 398311 398312 . 200
chrXVI 398471 398472 . 120
chrXVI 404200 404201 . 200
chrXVI 404207 404208 . 740
chrXVI 404224 404225 . 360
chrXVI 404272 404273 . 300
chrXVI 404308 404309 . 140
chrXVI 404312 404313 . 300
chrXVI 404321 404322 . 1620
chrXVI 404321 404322 . 420
chrXVI 404325 404326 . 220
chrXVI 404326 404327 . 140
chrXVI 404341 404342 . 140
chrXVI 404369 404370 . 680
chrXVI 404370 404371 . 120
chrXVI 404374 404375 . 160
chrXVI 404376 404377 . 220
chrXVI 404380 404381 . 200
chrXVI 404382 404383 . 520
chrXVI 404388 404389 . 260
chrXVI 404396 404397 . 220
chrXVI 404397 404398 . 200
chrXVI 404414 404415 . 260
chrXVI 404422 404423 . 400
chrXVI 404432 404433 . 700
chrXVI 404440 404441 . 220
chrXVI 404454 404455 . 160
chrXVI 404465 404466 . 120
chrXVI 404484 404485 . 200
chrXVI 404500 404501 . 120
chrXVI 404630 404631 . 120
chrXVI 404648 404649 . 760
chrXVI 404665 404666 . 380
chrXVI 404666 404667 . 260
chrXVI 404671 404672 . 2340
chrXVI 404671 404672 . 640
chrXVI 404681 404682 . 5480
chrXVI 404681 404682 . 720
chrXVI 404686 404687 . 700
chrXVI 404825 404826 . 160
chrXVI 404829 404830 . 260
chrXVI 404832 404833 . 120
chrXVI 404872 404873 . 260
chrXVI 404896 404897 . 160
chrXVI 405557 405558 . 480
chrXVI 405689 405690 . 340
chrXVI 405811 405812 . 200
chrXVI 405950 405951 . 120
chrXVI 406024 406025 . 140
chrXVI 406077 406078 . 160
chrXVI 406161 406162 . 120
chrXVI 406209 406210 . 120
chrXVI 406218 406219 . 240
chrXVI 406235 406236 . 820
chrXVI 406242 406243 . 200
chrXVI 406243 406244 . 240
chrXVI 406250 406251 . 220
chrXVI 406252 406253 . 180
chrXVI 406257 406258 . 120
chrXVI 406269 406270 . 120
chrXVI 406274 406275 . 280
chrXVI 406282 406283 . 120
chrXVI 406286 406287 . 280
chrXVI 406288 406289 . 380
chrXVI 406292 406293 . 120
chrXVI 406296 406297 . 120
chrXVI 406299 406300 . 380
chrXVI 406300 406301 . 120
chrXVI 406301 406302 . 120
chrXVI 406305 406306 . 120
chrXVI 406311 406312 . 300
chrXVI 406318 406319 . 400
chrXVI 406325 406326 . 180
chrXVI 406329 406330 . 160
chrXVI 406332 406333 . 300
chrXVI 406337 406338 . 140
chrXVI 406352 406353 . 120
chrXVI 406448 406449 . 140
chrXVI 406496 406497 . 120
chrXVI 406546 406547 . 160
chrXVI 407649 407650 . 120
chrXVI 407657 407658 . 140
chrXVI 407813 407814 . 1220
chrXVI 407841 407842 . 120
chrXVI 408042 408043 . 420
chrXVI 408658 408659 . 300
chrXVI 408661 408662 . 700
chrXVI 408793 408794 . 160
chrXVI 408847 408848 . 240
chrXVI 408856 408857 . 1720
chrXVI 408864 408865 . 260
chrXVI 408877 408878 . 140
chrXVI 408883 408884 . 260
chrXVI 408885 408886 . 400
chrXVI 408886 408887 . 300
chrXVI 408891 408892 . 260
chrXVI 408894 408895 . 220
chrXVI 408896 408897 . 560
chrXVI 408923 408924 . 160
chrXVI 408975 408976 . 140
chrXVI 408984 408985 . 180
chrXVI 408988 408989 . 380
chrXVI 408991 408992 . 400
chrXVI 409043 409044 . 140
chrXVI 409327 409328 . 120
chrXVI 409869 409870 . 360
chrXVI 409993 409994 . 120
chrXVI 410001 410002 . 140
chrXVI 410027 410028 . 820
chrXVI 410158 410159 . 660
chrXVI 410169 410170 . 140
chrXVI 410175 410176 . 320
chrXVI 410177 410178 . 140
chrXVI 410182 410183 . 880
chrXVI 410185 410186 . 200
chrXVI 410202 410203 . 1540
chrXVI 410215 410216 . 200
chrXVI 410221 410222 . 460
chrXVI 410261 410262 . 120
chrXVI 410269 410270 . 1300
chrXVI 410307 410308 . 180
chrXVI 411337 411338 . 680
chrXVI 411380 411381 . 280
chrXVI 411403 411404 . 120
chrXVI 411513 411514 . 1780
chrXVI 411559 411560 . 500
chrXVI 411615 411616 . 400
chrXVI 411672 411673 . 120
chrXVI 411704 411705 . 180
chrXVI 411720 411721 . 180
chrXVI 411749 411750 . 720
chrXVI 411815 411816 . 120
chrXVI 411822 411823 . 760
chrXVI 411853 411854 . 140
chrXVI 412109 412110 . 300
chrXVI 412126 412127 . 360
chrXVI 412152 412153 . 500
chrXVI 412158 412159 . 200
chrXVI 412183 412184 . 220
chrXVI 412269 412270 . 280
chrXVI 412381 412382 . 120
chrXVI 415354 415355 . 140
chrXVI 415360 415361 . 240
chrXVI 415519 415520 . 180
chrXVI 415548 415549 . 1020
chrXVI 415578 415579 . 180
chrXVI 415581 415582 . 600
chrXVI 415601 415602 . 880
chrXVI 415619 415620 . 420
chrXVI 415632 415633 . 380
chrXVI 415638 415639 . 560
chrXVI 415640 415641 . 2800
chrXVI 415641 415642 . 380
chrXVI 415641 415642 . 180
chrXVI 415642 415643 . 580
chrXVI 415646 415647 . 3240
chrXVI 415649 415650 . 960
chrXVI 415653 415654 . 120
chrXVI 415658 415659 . 160
chrXVI 415678 415679 . 1880
chrXVI 415690 415691 . 1520
chrXVI 415706 415707 . 480
chrXVI 415708 415709 . 120
chrXVI 415715 415716 . 1060
chrXVI 415733 415734 . 260
chrXVI 415741 415742 . 420
chrXVI 415853 415854 . 420
chrXVI 416019 416020 . 120
chrXVI 416668 416669 . 180
chrXVI 416804 416805 . 180
chrXVI 417165 417166 . 600
chrXVI 417307 417308 . 240
chrXVI 417608 417609 . 1280
chrXVI 417693 417694 . 2900
chrXVI 417869 417870 . 120
chrXVI 417972 417973 . 2060
chrXVI 418005 418006 . 140
chrXVI 418160 418161 . 120
chrXVI 418214 418215 . 160
chrXVI 418223 418224 . 120
chrXVI 418287 418288 . 240
chrXVI 418421 418422 . 1900
chrXVI 418427 418428 . 120
chrXVI 419258 419259 . 120
chrXVI 419386 419387 . 480
chrXVI 419414 419415 . 960
chrXVI 419979 419980 . 120
chrXVI 420110 420111 . 120
chrXVI 420294 420295 . 660
chrXVI 420428 420429 . 240
chrXVI 420488 420489 . 200
chrXVI 420557 420558 . 240
chrXVI 420610 420611 . 520
chrXVI 420621 420622 . 260
chrXVI 420633 420634 . 160
chrXVI 420678 420679 . 240
chrXVI 420694 420695 . 280
chrXVI 420698 420699 . 180
chrXVI 420706 420707 . 360
chrXVI 420893 420894 . 220
chrXVI 420928 420929 . 120
chrXVI 421348 421349 . 3960
chrXVI 421354 421355 . 120
chrXVI 421825 421826 . 260
chrXVI 422287 422288 . 340
chrXVI 422431 422432 . 120
chrXVI 422737 422738 . 840
chrXVI 422796 422797 . 360
chrXVI 422807 422808 . 900
chrXVI 422904 422905 . 340
chrXVI 423081 423082 . 160
chrXVI 423136 423137 . 200
chrXVI 423374 423375 . 940
chrXVI 423424 423425 . 280
chrXVI 423590 423591 . 120
chrXVI 423764 423765 . 120
chrXVI 423775 423776 . 1200
chrXVI 423928 423929 . 320
chrXVI 423930 423931 . 580
chrXVI 423954 423955 . 120
chrXVI 423971 423972 . 120
chrXVI 424024 424025 . 2640
chrXVI 424043 424044 . 220
chrXVI 424051 424052 . 1660
chrXVI 424059 424060 . 980
chrXVI 424070 424071 . 120
chrXVI 424070 424071 . 160
chrXVI 424201 424202 . 420
chrXVI 424213 424214 . 300
chrXVI 424243 424244 . 420
chrXVI 424379 424380 . 160
chrXVI 424454 424455 . 120
chrXVI 424592 424593 . 420
chrXVI 425160 425161 . 360
chrXVI 425199 425200 . 340
chrXVI 425200 425201 . 1500
chrXVI 425200 425201 . 120
chrXVI 425224 425225 . 240
chrXVI 425294 425295 . 120
chrXVI 425306 425307 . 780
chrXVI 425310 425311 . 400
chrXVI 425350 425351 . 1200
chrXVI 425548 425549 . 180
chrXVI 425580 425581 . 480
chrXVI 425607 425608 . 460
chrXVI 425637 425638 . 2540
chrXVI 425657 425658 . 340
chrXVI 425661 425662 . 160
chrXVI 425685 425686 . 180
chrXVI 425706 425707 . 120
chrXVI 425745 425746 . 120
chrXVI 425822 425823 . 800
chrXVI 425901 425902 . 120
chrXVI 425950 425951 . 140
chrXVI 425956 425957 . 120
chrXVI 425964 425965 . 480
chrXVI 425970 425971 . 140
chrXVI 425982 425983 . 240
chrXVI 425989 425990 . 380
chrXVI 425992 425993 . 180
chrXVI 426019 426020 . 160
chrXVI 426037 426038 . 140
chrXVI 426040 426041 . 160
chrXVI 426086 426087 . 240
chrXVI 426209 426210 . 120
chrXVI 426245 426246 . 280
chrXVI 426253 426254 . 120
chrXVI 426261 426262 . 160
chrXVI 426287 426288 . 140
chrXVI 426288 426289 . 1080
chrXVI 426300 426301 . 240
chrXVI 426431 426432 . 300
chrXVI 426597 426598 . 120
chrXVI 427381 427382 . 140
chrXVI 427626 427627 . 120
chrXVI 427634 427635 . 200
chrXVI 427723 427724 . 120
chrXVI 427769 427770 . 220
chrXVI 427779 427780 . 180
chrXVI 427790 427791 . 120
chrXVI 427826 427827 . 260
chrXVI 427830 427831 . 140
chrXVI 427851 427852 . 160
chrXVI 427864 427865 . 820
chrXVI 427900 427901 . 360
chrXVI 428703 428704 . 180
chrXVI 429203 429204 . 2880
chrXVI 429371 429372 . 120
chrXVI 429377 429378 . 460
chrXVI 429498 429499 . 260
chrXVI 429669 429670 . 120
chrXVI 429703 429704 . 700
chrXVI 429732 429733 . 180
chrXVI 429784 429785 . 280
chrXVI 429788 429789 . 140
chrXVI 429793 429794 . 120
chrXVI 431226 431227 . 280
chrXVI 431401 431402 . 320
chrXVI 431411 431412 . 120
chrXVI 431415 431416 . 240
chrXVI 431427 431428 . 180
chrXVI 431540 431541 . 3200
chrXVI 431550 431551 . 1540
chrXVI 431578 431579 . 760
chrXVI 431590 431591 . 1740
chrXVI 431601 431602 . 160
chrXVI 431626 431627 . 200
chrXVI 431631 431632 . 840
chrXVI 431652 431653 . 420
chrXVI 431662 431663 . 680
chrXVI 431698 431699 . 2620
chrXVI 431708 431709 . 560
chrXVI 431712 431713 . 680
chrXVI 431717 431718 . 400
chrXVI 431723 431724 . 120
chrXVI 431737 431738 . 120
chrXVI 431737 431738 . 1780
chrXVI 431742 431743 . 120
chrXVI 431772 431773 . 1140
chrXVI 431779 431780 . 320
chrXVI 431794 431795 . 260
chrXVI 431816 431817 . 420
chrXVI 431827 431828 . 360
chrXVI 431832 431833 . 3080
chrXVI 431837 431838 . 160
chrXVI 431841 431842 . 2680
chrXVI 431859 431860 . 520
chrXVI 431871 431872 . 1300
chrXVI 431886 431887 . 120
chrXVI 431897 431898 . 520
chrXVI 431921 431922 . 980
chrXVI 431925 431926 . 380
chrXVI 431933 431934 . 200
chrXVI 431946 431947 . 180
chrXVI 431999 432000 . 400
chrXVI 432019 432020 . 780
chrXVI 432059 432060 . 780
chrXVI 432061 432062 . 340
chrXVI 432144 432145 . 160
chrXVI 432210 432211 . 1660
chrXVI 432224 432225 . 380
chrXVI 432257 432258 . 320
chrXVI 432264 432265 . 240
chrXVI 432267 432268 . 140
chrXVI 432271 432272 . 120
chrXVI 432282 432283 . 1420
chrXVI 432291 432292 . 200
chrXVI 432294 432295 . 120
chrXVI 432415 432416 . 120
chrXVI 432956 432957 . 120
chrXVI 433182 433183 . 180
chrXVI 433570 433571 . 120
chrXVI 433755 433756 . 500
chrXVI 434053 434054 . 140
chrXVI 434186 434187 . 160
chrXVI 434205 434206 . 120
chrXVI 434244 434245 . 120
chrXVI 434357 434358 . 3100
chrXVI 434363 434364 . 2760
chrXVI 434418 434419 . 140
chrXVI 434431 434432 . 1260
chrXVI 434448 434449 . 1380
chrXVI 434583 434584 . 120
chrXVI 434656 434657 . 240
chrXVI 434709 434710 . 720
chrXVI 435272 435273 . 120
chrXVI 435606 435607 . 120
chrXVI 435613 435614 . 120
chrXVI 435665 435666 . 440
chrXVI 435692 435693 . 120
chrXVI 435775 435776 . 140
chrXVI 435818 435819 . 200
chrXVI 435840 435841 . 460
chrXVI 435849 435850 . 1820
chrXVI 435856 435857 . 1940
chrXVI 436025 436026 . 120
chrXVI 436179 436180 . 620
chrXVI 436350 436351 . 140
chrXVI 436355 436356 . 120
chrXVI 436555 436556 . 140
chrXVI 436560 436561 . 120
chrXVI 436694 436695 . 120
chrXVI 436714 436715 . 120
chrXVI 436942 436943 . 240
chrXVI 439467 439468 . 360
chrXVI 443509 443510 . 180
chrXVI 443536 443537 . 200
chrXVI 443619 443620 . 120
chrXVI 443883 443884 . 160
chrXVI 443886 443887 . 580
chrXVI 443901 443902 . 540
chrXVI 443908 443909 . 140
chrXVI 443909 443910 . 380
chrXVI 443936 443937 . 300
chrXVI 444104 444105 . 200
chrXVI 444129 444130 . 940
chrXVI 444153 444154 . 140
chrXVI 444188 444189 . 160
chrXVI 444310 444311 . 460
chrXVI 444316 444317 . 120
chrXVI 444337 444338 . 660
chrXVI 444356 444357 . 340
chrXVI 444364 444365 . 620
chrXVI 444376 444377 . 120
chrXVI 444383 444384 . 120
chrXVI 444385 444386 . 1460
chrXVI 444429 444430 . 200
chrXVI 444451 444452 . 160
chrXVI 444460 444461 . 120
chrXVI 444462 444463 . 120
chrXVI 444474 444475 . 940
chrXVI 444486 444487 . 300
chrXVI 444490 444491 . 440
chrXVI 445095 445096 . 140
chrXVI 445248 445249 . 180
chrXVI 445277 445278 . 460
chrXVI 445395 445396 . 220
chrXVI 445422 445423 . 280
chrXVI 445437 445438 . 180
chrXVI 445471 445472 . 180
chrXVI 445483 445484 . 260
chrXVI 445511 445512 . 140
chrXVI 445517 445518 . 420
chrXVI 445852 445853 . 840
chrXVI 445918 445919 . 360
chrXVI 445970 445971 . 2000
chrXVI 446091 446092 . 840
chrXVI 446709 446710 . 280
chrXVI 447026 447027 . 220
chrXVI 447471 447472 . 560
chrXVI 447842 447843 . 140
chrXVI 447861 447862 . 420
chrXVI 448443 448444 . 320
chrXVI 448863 448864 . 360
chrXVI 448971 448972 . 460
chrXVI 449751 449752 . 160
chrXVI 450056 450057 . 300
chrXVI 450299 450300 . 760
chrXVI 450569 450570 . 440
chrXVI 450648 450649 . 260
chrXVI 450734 450735 . 200
chrXVI 450769 450770 . 280
chrXVI 450785 450786 . 160
chrXVI 450789 450790 . 280
chrXVI 450791 450792 . 140
chrXVI 450798 450799 . 240
chrXVI 450893 450894 . 600
chrXVI 450900 450901 . 500
chrXVI 450912 450913 . 240
chrXVI 450923 450924 . 120
chrXVI 450942 450943 . 300
chrXVI 450985 450986 . 280
chrXVI 451016 451017 . 260
chrXVI 451060 451061 . 140
chrXVI 451101 451102 . 280
chrXVI 451216 451217 . 140
chrXVI 451221 451222 . 120
chrXVI 451388 451389 . 120
chrXVI 451595 451596 . 120
chrXVI 451681 451682 . 940
chrXVI 451687 451688 . 400
chrXVI 451692 451693 . 1020
chrXVI 451735 451736 . 1620
chrXVI 451746 451747 . 760
chrXVI 451751 451752 . 320
chrXVI 451780 451781 . 140
chrXVI 451784 451785 . 200
chrXVI 451789 451790 . 460
chrXVI 451796 451797 . 120
chrXVI 451901 451902 . 120
chrXVI 451914 451915 . 140
chrXVI 451932 451933 . 220
chrXVI 451940 451941 . 260
chrXVI 452088 452089 . 360
chrXVI 452381 452382 . 520
chrXVI 452386 452387 . 320
chrXVI 452475 452476 . 120
chrXVI 452647 452648 . 140
chrXVI 453081 453082 . 120
chrXVI 453246 453247 . 320
chrXVI 453282 453283 . 160
chrXVI 453300 453301 . 140
chrXVI 453303 453304 . 120
chrXVI 453313 453314 . 320
chrXVI 453359 453360 . 120
chrXVI 453394 453395 . 180
chrXVI 453398 453399 . 120
chrXVI 453401 453402 . 140
chrXVI 453422 453423 . 200
chrXVI 453429 453430 . 140
chrXVI 453429 453430 . 140
chrXVI 453460 453461 . 120
chrXVI 453495 453496 . 200
chrXVI 453516 453517 . 140
chrXVI 453524 453525 . 220
chrXVI 453530 453531 . 120
chrXVI 453535 453536 . 380
chrXVI 453539 453540 . 160
chrXVI 453543 453544 . 160
chrXVI 453560 453561 . 120
chrXVI 453638 453639 . 120
chrXVI 453649 453650 . 120
chrXVI 453661 453662 . 120
chrXVI 453692 453693 . 780
chrXVI 453711 453712 . 260
chrXVI 453716 453717 . 1120
chrXVI 453747 453748 . 400
chrXVI 453761 453762 . 160
chrXVI 453772 453773 . 520
chrXVI 453780 453781 . 140
chrXVI 453847 453848 . 180
chrXVI 453870 453871 . 3220
chrXVI 453876 453877 . 600
chrXVI 453878 453879 . 140
chrXVI 453901 453902 . 1820
chrXVI 453908 453909 . 220
chrXVI 453913 453914 . 340
chrXVI 453951 453952 . 200
chrXVI 453973 453974 . 140
chrXVI 453984 453985 . 540
chrXVI 453990 453991 . 180
chrXVI 453990 453991 . 160
chrXVI 454006 454007 . 120
chrXVI 454021 454022 . 120
chrXVI 454087 454088 . 160
chrXVI 454260 454261 . 180
chrXVI 454288 454289 . 120
chrXVI 454376 454377 . 140
chrXVI 454472 454473 . 140
chrXVI 454640 454641 . 120
chrXVI 454672 454673 . 340
chrXVI 454699 454700 . 120
chrXVI 455057 455058 . 400
chrXVI 455058 455059 . 120
chrXVI 455068 455069 . 160
chrXVI 455077 455078 . 120
chrXVI 455081 455082 . 180
chrXVI 455083 455084 . 260
chrXVI 455085 455086 . 120
chrXVI 455155 455156 . 120
chrXVI 455160 455161 . 140
chrXVI 455213 455214 . 160
chrXVI 455220 455221 . 200
chrXVI 455225 455226 . 360
chrXVI 455228 455229 . 140
chrXVI 455229 455230 . 160
chrXVI 455246 455247 . 220
chrXVI 455261 455262 . 140
chrXVI 455308 455309 . 360
chrXVI 455314 455315 . 140
chrXVI 455350 455351 . 680
chrXVI 455361 455362 . 160
chrXVI 455376 455377 . 1240
chrXVI 455387 455388 . 1500
chrXVI 455392 455393 . 240
chrXVI 455399 455400 . 140
chrXVI 455413 455414 . 120
chrXVI 455417 455418 . 180
chrXVI 455453 455454 . 180
chrXVI 455473 455474 . 360
chrXVI 455690 455691 . 220
chrXVI 455818 455819 . 520
chrXVI 455894 455895 . 380
chrXVI 455933 455934 . 120
chrXVI 456030 456031 . 1760
chrXVI 456115 456116 . 320
chrXVI 456164 456165 . 500
chrXVI 456181 456182 . 440
chrXVI 456213 456214 . 280
chrXVI 456231 456232 . 1040
chrXVI 456476 456477 . 760
chrXVI 456492 456493 . 180
chrXVI 456666 456667 . 120
chrXVI 456702 456703 . 120
chrXVI 456705 456706 . 240
chrXVI 456726 456727 . 160
chrXVI 456794 456795 . 420
chrXVI 456800 456801 . 140
chrXVI 456958 456959 . 1400
chrXVI 456963 456964 . 460
chrXVI 456992 456993 . 120
chrXVI 457003 457004 . 180
chrXVI 457107 457108 . 140
chrXVI 457125 457126 . 3500
chrXVI 457156 457157 . 120
chrXVI 457225 457226 . 140
chrXVI 457236 457237 . 280
chrXVI 457242 457243 . 980
chrXVI 458053 458054 . 140
chrXVI 458388 458389 . 200
chrXVI 458454 458455 . 520
chrXVI 458457 458458 . 140
chrXVI 458532 458533 . 180
chrXVI 458543 458544 . 200
chrXVI 458577 458578 . 120
chrXVI 458597 458598 . 160
chrXVI 458636 458637 . 660
chrXVI 458642 458643 . 700
chrXVI 458648 458649 . 320
chrXVI 458656 458657 . 640
chrXVI 458665 458666 . 120
chrXVI 458683 458684 . 140
chrXVI 458692 458693 . 260
chrXVI 458693 458694 . 520
chrXVI 458710 458711 . 440
chrXVI 458738 458739 . 320
chrXVI 459219 459220 . 480
chrXVI 459640 459641 . 280
chrXVI 459671 459672 . 160
chrXVI 459688 459689 . 340
chrXVI 459827 459828 . 400
chrXVI 459869 459870 . 1760
chrXVI 459873 459874 . 260
chrXVI 459877 459878 . 160
chrXVI 459881 459882 . 1580
chrXVI 459900 459901 . 140
chrXVI 459935 459936 . 1040
chrXVI 460047 460048 . 280
chrXVI 460239 460240 . 1080
chrXVI 460448 460449 . 320
chrXVI 460737 460738 . 140
chrXVI 462199 462200 . 240
chrXVI 462320 462321 . 120
chrXVI 462326 462327 . 120
chrXVI 462329 462330 . 120
chrXVI 462471 462472 . 240
chrXVI 462874 462875 . 380
chrXVI 462904 462905 . 280
chrXVI 462916 462917 . 520
chrXVI 462932 462933 . 120
chrXVI 463060 463061 . 220
chrXVI 463158 463159 . 2140
chrXVI 463227 463228 . 200
chrXVI 463374 463375 . 620
chrXVI 463404 463405 . 200
chrXVI 463450 463451 . 400
chrXVI 463517 463518 . 120
chrXVI 463728 463729 . 320
chrXVI 463876 463877 . 120
chrXVI 463899 463900 . 280
chrXVI 463918 463919 . 140
chrXVI 463922 463923 . 1940
chrXVI 463964 463965 . 200
chrXVI 463973 463974 . 440
chrXVI 463974 463975 . 480
chrXVI 463976 463977 . 380
chrXVI 463984 463985 . 1560
chrXVI 463990 463991 . 140
chrXVI 464001 464002 . 120
chrXVI 464005 464006 . 160
chrXVI 464015 464016 . 720
chrXVI 464046 464047 . 120
chrXVI 464054 464055 . 480
chrXVI 464071 464072 . 140
chrXVI 464079 464080 . 220
chrXVI 464084 464085 . 680
chrXVI 464089 464090 . 340
chrXVI 464094 464095 . 1700
chrXVI 464099 464100 . 120
chrXVI 464110 464111 . 120
chrXVI 464117 464118 . 360
chrXVI 464129 464130 . 960
chrXVI 464147 464148 . 120
chrXVI 464153 464154 . 1600
chrXVI 464155 464156 . 260
chrXVI 464155 464156 . 120
chrXVI 464159 464160 . 2280
chrXVI 464211 464212 . 120
chrXVI 464212 464213 . 180
chrXVI 464212 464213 . 700
chrXVI 464224 464225 . 180
chrXVI 464243 464244 . 120
chrXVI 464289 464290 . 220
chrXVI 464292 464293 . 180
chrXVI 464297 464298 . 180
chrXVI 464332 464333 . 240
chrXVI 464338 464339 . 2560
chrXVI 464396 464397 . 160
chrXVI 464927 464928 . 220
chrXVI 465305 465306 . 160
chrXVI 465426 465427 . 320
chrXVI 465652 465653 . 200
chrXVI 465677 465678 . 740
chrXVI 465702 465703 . 160
chrXVI 465808 465809 . 300
chrXVI 465821 465822 . 200
chrXVI 466480 466481 . 120
chrXVI 466484 466485 . 120
chrXVI 466654 466655 . 280
chrXVI 466686 466687 . 420
chrXVI 466704 466705 . 180
chrXVI 466716 466717 . 180
chrXVI 467005 467006 . 740
chrXVI 467024 467025 . 120
chrXVI 467064 467065 . 640
chrXVI 467090 467091 . 120
chrXVI 467093 467094 . 320
chrXVI 467112 467113 . 260
chrXVI 467117 467118 . 220
chrXVI 467139 467140 . 200
chrXVI 467467 467468 . 140
chrXVI 469520 469521 . 400
chrXVI 469725 469726 . 940
chrXVI 469728 469729 . 140
chrXVI 469729 469730 . 520
chrXVI 469816 469817 . 1520
chrXVI 469817 469818 . 440
chrXVI 469817 469818 . 160
chrXVI 469818 469819 . 120
chrXVI 469818 469819 . 140
chrXVI 469822 469823 . 140
chrXVI 469826 469827 . 360
chrXVI 469834 469835 . 120
chrXVI 469842 469843 . 540
chrXVI 469861 469862 . 140
chrXVI 471852 471853 . 2520
chrXVI 471904 471905 . 280
chrXVI 471906 471907 . 180
chrXVI 471917 471918 . 140
chrXVI 471940 471941 . 460
chrXVI 472086 472087 . 120
chrXVI 472107 472108 . 460
chrXVI 472118 472119 . 180
chrXVI 472129 472130 . 260
chrXVI 472146 472147 . 280
chrXVI 472158 472159 . 340
chrXVI 472170 472171 . 180
chrXVI 472213 472214 . 120
chrXVI 472259 472260 . 140
chrXVI 472286 472287 . 280
chrXVI 472358 472359 . 120
chrXVI 472631 472632 . 380
chrXVI 472657 472658 . 120
chrXVI 472699 472700 . 140
chrXVI 472716 472717 . 500
chrXVI 472878 472879 . 140
chrXVI 472884 472885 . 140
chrXVI 472899 472900 . 440
chrXVI 472913 472914 . 320
chrXVI 472993 472994 . 180
chrXVI 473087 473088 . 140
chrXVI 473101 473102 . 160
chrXVI 473138 473139 . 1760
chrXVI 473158 473159 . 120
chrXVI 473172 473173 . 120
chrXVI 473230 473231 . 360
chrXVI 474671 474672 . 4100
chrXVI 474848 474849 . 460
chrXVI 474857 474858 . 260
chrXVI 475001 475002 . 140
chrXVI 475020 475021 . 140
chrXVI 475029 475030 . 320
chrXVI 475036 475037 . 120
chrXVI 475040 475041 . 200
chrXVI 475050 475051 . 300
chrXVI 475053 475054 . 120
chrXVI 475059 475060 . 140
chrXVI 475079 475080 . 180
chrXVI 475089 475090 . 140
chrXVI 475128 475129 . 120
chrXVI 475153 475154 . 560
chrXVI 475274 475275 . 300
chrXVI 475308 475309 . 740
chrXVI 475434 475435 . 820
chrXVI 475586 475587 . 240
chrXVI 475616 475617 . 240
chrXVI 475639 475640 . 340
chrXVI 475768 475769 . 360
chrXVI 475777 475778 . 200
chrXVI 475808 475809 . 160
chrXVI 475815 475816 . 3460
chrXVI 475826 475827 . 1260
chrXVI 475849 475850 . 540
chrXVI 475854 475855 . 440
chrXVI 475861 475862 . 140
chrXVI 475863 475864 . 160
chrXVI 475870 475871 . 260
chrXVI 475878 475879 . 1140
chrXVI 475888 475889 . 180
chrXVI 475896 475897 . 200
chrXVI 475905 475906 . 220
chrXVI 475908 475909 . 1100
chrXVI 475921 475922 . 160
chrXVI 476070 476071 . 140
chrXVI 476095 476096 . 120
chrXVI 476109 476110 . 120
chrXVI 476355 476356 . 220
chrXVI 476399 476400 . 440
chrXVI 476449 476450 . 140
chrXVI 476459 476460 . 120
chrXVI 477016 477017 . 840
chrXVI 477028 477029 . 120
chrXVI 477141 477142 . 220
chrXVI 477910 477911 . 400
chrXVI 478035 478036 . 460
chrXVI 478424 478425 . 980
chrXVI 478539 478540 . 120
chrXVI 478719 478720 . 480
chrXVI 478725 478726 . 120
chrXVI 478728 478729 . 580
chrXVI 478736 478737 . 120
chrXVI 478897 478898 . 120
chrXVI 479061 479062 . 380
chrXVI 479075 479076 . 1340
chrXVI 479124 479125 . 1060
chrXVI 479158 479159 . 420
chrXVI 479160 479161 . 220
chrXVI 479177 479178 . 120
chrXVI 479183 479184 . 840
chrXVI 479343 479344 . 120
chrXVI 479353 479354 . 3220
chrXVI 479511 479512 . 680
chrXVI 479686 479687 . 3500
chrXVI 479711 479712 . 120
chrXVI 479811 479812 . 160
chrXVI 479844 479845 . 140
chrXVI 479884 479885 . 140
chrXVI 479902 479903 . 200
chrXVI 479922 479923 . 1640
chrXVI 479927 479928 . 140
chrXVI 480044 480045 . 580
chrXVI 480087 480088 . 160
chrXVI 480095 480096 . 540
chrXVI 480212 480213 . 140
chrXVI 480369 480370 . 200
chrXVI 480393 480394 . 280
chrXVI 480396 480397 . 280
chrXVI 480416 480417 . 160
chrXVI 480436 480437 . 300
chrXVI 480453 480454 . 500
chrXVI 480467 480468 . 2560
chrXVI 480467 480468 . 160
chrXVI 480609 480610 . 140
chrXVI 480618 480619 . 140
chrXVI 480618 480619 . 620
chrXVI 480649 480650 . 560
chrXVI 480789 480790 . 120
chrXVI 480807 480808 . 620
chrXVI 481010 481011 . 120
chrXVI 481116 481117 . 340
chrXVI 481120 481121 . 1240
chrXVI 481135 481136 . 120
chrXVI 481178 481179 . 720
chrXVI 481278 481279 . 160
chrXVI 481362 481363 . 120
chrXVI 481501 481502 . 660
chrXVI 481691 481692 . 120
chrXVI 481815 481816 . 1460
chrXVI 481821 481822 . 1000
chrXVI 481827 481828 . 2400
chrXVI 481836 481837 . 8360
chrXVI 481841 481842 . 380
chrXVI 481848 481849 . 2640
chrXVI 481854 481855 . 1220
chrXVI 481855 481856 . 140
chrXVI 481856 481857 . 120
chrXVI 481861 481862 . 360
chrXVI 481862 481863 . 240
chrXVI 481863 481864 . 220
chrXVI 481864 481865 . 1160
chrXVI 481864 481865 . 140
chrXVI 481865 481866 . 120
chrXVI 481866 481867 . 780
chrXVI 481869 481870 . 120
chrXVI 481870 481871 . 1320
chrXVI 481876 481877 . 1960
chrXVI 481897 481898 . 400
chrXVI 481902 481903 . 1060
chrXVI 481983 481984 . 220
chrXVI 481996 481997 . 360
chrXVI 482001 482002 . 4060
chrXVI 482007 482008 . 140
chrXVI 482028 482029 . 340
chrXVI 482035 482036 . 400
chrXVI 482135 482136 . 140
chrXVI 482151 482152 . 160
chrXVI 482164 482165 . 140
chrXVI 482181 482182 . 140
chrXVI 482195 482196 . 140
chrXVI 482198 482199 . 160
chrXVI 482241 482242 . 9160
chrXVI 482252 482253 . 120
chrXVI 482255 482256 . 120
chrXVI 482350 482351 . 140
chrXVI 482351 482352 . 500
chrXVI 482357 482358 . 160
chrXVI 482364 482365 . 300
chrXVI 482365 482366 . 220
chrXVI 482365 482366 . 120
chrXVI 482367 482368 . 200
chrXVI 482386 482387 . 120
chrXVI 482395 482396 . 180
chrXVI 482426 482427 . 120
chrXVI 482427 482428 . 220
chrXVI 482431 482432 . 160
chrXVI 482455 482456 . 160
chrXVI 482486 482487 . 200
chrXVI 482497 482498 . 260
chrXVI 482515 482516 . 620
chrXVI 482552 482553 . 220
chrXVI 482559 482560 . 160
chrXVI 482589 482590 . 160
chrXVI 482700 482701 . 300
chrXVI 482735 482736 . 400
chrXVI 482750 482751 . 200
chrXVI 482768 482769 . 580
chrXVI 482808 482809 . 420
chrXVI 482833 482834 . 320
chrXVI 482852 482853 . 1320
chrXVI 482901 482902 . 120
chrXVI 482975 482976 . 120
chrXVI 482987 482988 . 120
chrXVI 482989 482990 . 180
chrXVI 483005 483006 . 2380
chrXVI 483041 483042 . 120
chrXVI 483171 483172 . 160
chrXVI 483179 483180 . 160
chrXVI 483233 483234 . 160
chrXVI 483688 483689 . 740
chrXVI 483713 483714 . 120
chrXVI 483737 483738 . 820
chrXVI 483811 483812 . 180
chrXVI 483893 483894 . 1020
chrXVI 484036 484037 . 300
chrXVI 484146 484147 . 180
chrXVI 484163 484164 . 220
chrXVI 484347 484348 . 140
chrXVI 484586 484587 . 200
chrXVI 484700 484701 . 340
chrXVI 485190 485191 . 220
chrXVI 485360 485361 . 300
chrXVI 485411 485412 . 1020
chrXVI 485417 485418 . 120
chrXVI 485563 485564 . 640
chrXVI 485842 485843 . 220
chrXVI 485924 485925 . 120
chrXVI 485951 485952 . 340
chrXVI 486032 486033 . 1400
chrXVI 486115 486116 . 400
chrXVI 486278 486279 . 140
chrXVI 486301 486302 . 220
chrXVI 486314 486315 . 180
chrXVI 486318 486319 . 400
chrXVI 486372 486373 . 720
chrXVI 486468 486469 . 180
chrXVI 486484 486485 . 120
chrXVI 486499 486500 . 300
chrXVI 486523 486524 . 120
chrXVI 486634 486635 . 200
chrXVI 486666 486667 . 540
chrXVI 486751 486752 . 120
chrXVI 486831 486832 . 500
chrXVI 487429 487430 . 180
chrXVI 487521 487522 . 540
chrXVI 487818 487819 . 120
chrXVI 487934 487935 . 120
chrXVI 487943 487944 . 180
chrXVI 487953 487954 . 600
chrXVI 487992 487993 . 180
chrXVI 488095 488096 . 120
chrXVI 488100 488101 . 160
chrXVI 488105 488106 . 680
chrXVI 488122 488123 . 540
chrXVI 488127 488128 . 160
chrXVI 488166 488167 . 380
chrXVI 488290 488291 . 640
chrXVI 488322 488323 . 800
chrXVI 488336 488337 . 140
chrXVI 488342 488343 . 1440
chrXVI 488346 488347 . 460
chrXVI 488363 488364 . 200
chrXVI 488421 488422 . 780
chrXVI 488572 488573 . 160
chrXVI 488589 488590 . 140
chrXVI 488726 488727 . 320
chrXVI 488734 488735 . 160
chrXVI 488754 488755 . 120
chrXVI 488900 488901 . 400
chrXVI 488922 488923 . 120
chrXVI 488953 488954 . 120
chrXVI 489044 489045 . 1320
chrXVI 489075 489076 . 120
chrXVI 489134 489135 . 280
chrXVI 489165 489166 . 380
chrXVI 489171 489172 . 260
chrXVI 489369 489370 . 180
chrXVI 489453 489454 . 440
chrXVI 489551 489552 . 280
chrXVI 489781 489782 . 140
chrXVI 489808 489809 . 880
chrXVI 490323 490324 . 120
chrXVI 490848 490849 . 500
chrXVI 490861 490862 . 340
chrXVI 491052 491053 . 180
chrXVI 491086 491087 . 560
chrXVI 491435 491436 . 140
chrXVI 491457 491458 . 180
chrXVI 491568 491569 . 220
chrXVI 491615 491616 . 160
chrXVI 491651 491652 . 1980
chrXVI 491728 491729 . 200
chrXVI 491748 491749 . 120
chrXVI 491771 491772 . 120
chrXVI 491780 491781 . 120
chrXVI 491783 491784 . 3520
chrXVI 491788 491789 . 120
chrXVI 491798 491799 . 160
chrXVI 491820 491821 . 600
chrXVI 491829 491830 . 360
chrXVI 491888 491889 . 200
chrXVI 491893 491894 . 6600
chrXVI 491905 491906 . 180
chrXVI 491931 491932 . 300
chrXVI 491979 491980 . 120
chrXVI 492264 492265 . 120
chrXVI 492949 492950 . 440
chrXVI 493066 493067 . 200
chrXVI 493074 493075 . 580
chrXVI 493132 493133 . 240
chrXVI 493192 493193 . 120
chrXVI 493199 493200 . 120
chrXVI 493205 493206 . 520
chrXVI 493215 493216 . 120
chrXVI 493220 493221 . 120
chrXVI 493285 493286 . 380
chrXVI 493346 493347 . 140
chrXVI 493352 493353 . 200
chrXVI 493376 493377 . 260
chrXVI 493383 493384 . 140
chrXVI 493387 493388 . 120
chrXVI 493405 493406 . 120
chrXVI 493429 493430 . 120
chrXVI 493639 493640 . 960
chrXVI 493918 493919 . 1820
chrXVI 494087 494088 . 160
chrXVI 494110 494111 . 1020
chrXVI 494118 494119 . 800
chrXVI 494379 494380 . 300
chrXVI 494382 494383 . 200
chrXVI 494426 494427 . 140
chrXVI 494434 494435 . 2160
chrXVI 494482 494483 . 580
chrXVI 494600 494601 . 140
chrXVI 494712 494713 . 220
chrXVI 494769 494770 . 340
chrXVI 494828 494829 . 140
chrXVI 494996 494997 . 340
chrXVI 495008 495009 . 260
chrXVI 495150 495151 . 160
chrXVI 495174 495175 . 520
chrXVI 495202 495203 . 160
chrXVI 495319 495320 . 400
chrXVI 495356 495357 . 520
chrXVI 495359 495360 . 120
chrXVI 495375 495376 . 580
chrXVI 495381 495382 . 1380
chrXVI 495385 495386 . 340
chrXVI 495392 495393 . 680
chrXVI 495405 495406 . 260
chrXVI 495409 495410 . 120
chrXVI 495411 495412 . 320
chrXVI 495463 495464 . 120
chrXVI 495572 495573 . 180
chrXVI 495575 495576 . 200
chrXVI 495735 495736 . 560
chrXVI 495761 495762 . 140
chrXVI 495775 495776 . 220
chrXVI 495940 495941 . 180
chrXVI 496740 496741 . 160
chrXVI 496781 496782 . 120
chrXVI 496856 496857 . 280
chrXVI 497099 497100 . 220
chrXVI 497113 497114 . 140
chrXVI 497251 497252 . 120
chrXVI 497427 497428 . 580
chrXVI 497433 497434 . 140
chrXVI 497606 497607 . 140
chrXVI 497612 497613 . 400
chrXVI 497753 497754 . 200
chrXVI 497764 497765 . 320
chrXVI 497800 497801 . 780
chrXVI 497803 497804 . 700
chrXVI 497812 497813 . 960
chrXVI 497823 497824 . 120
chrXVI 497826 497827 . 840
chrXVI 497876 497877 . 180
chrXVI 497894 497895 . 160
chrXVI 497902 497903 . 120
chrXVI 497918 497919 . 140
chrXVI 497920 497921 . 140
chrXVI 497924 497925 . 200
chrXVI 497931 497932 . 200
chrXVI 497947 497948 . 1620
chrXVI 497970 497971 . 120
chrXVI 499024 499025 . 160
chrXVI 499347 499348 . 420
chrXVI 499385 499386 . 160
chrXVI 499391 499392 . 420
chrXVI 499396 499397 . 240
chrXVI 499408 499409 . 700
chrXVI 499414 499415 . 120
chrXVI 499426 499427 . 180
chrXVI 499427 499428 . 440
chrXVI 499431 499432 . 220
chrXVI 499446 499447 . 120
chrXVI 499493 499494 . 160
chrXVI 499498 499499 . 220
chrXVI 499501 499502 . 620
chrXVI 499647 499648 . 1520
chrXVI 499889 499890 . 1300
chrXVI 499971 499972 . 240
chrXVI 500106 500107 . 120
chrXVI 500136 500137 . 480
chrXVI 500248 500249 . 140
chrXVI 500251 500252 . 460
chrXVI 500283 500284 . 120
chrXVI 500289 500290 . 400
chrXVI 500291 500292 . 760
chrXVI 500297 500298 . 120
chrXVI 500300 500301 . 300
chrXVI 500303 500304 . 180
chrXVI 500333 500334 . 180
chrXVI 500344 500345 . 140
chrXVI 500345 500346 . 160
chrXVI 500368 500369 . 240
chrXVI 500368 500369 . 120
chrXVI 500369 500370 . 120
chrXVI 500369 500370 . 240
chrXVI 500419 500420 . 160
chrXVI 500567 500568 . 140
chrXVI 500668 500669 . 460
chrXVI 500796 500797 . 260
chrXVI 500913 500914 . 140
chrXVI 500925 500926 . 800
chrXVI 501015 501016 . 120
chrXVI 501034 501035 . 500
chrXVI 501153 501154 . 120
chrXVI 501187 501188 . 260
chrXVI 501191 501192 . 800
chrXVI 501495 501496 . 120
chrXVI 501595 501596 . 120
chrXVI 501634 501635 . 560
chrXVI 501755 501756 . 120
chrXVI 501817 501818 . 340
chrXVI 501848 501849 . 160
chrXVI 501919 501920 . 440
chrXVI 501920 501921 . 1340
chrXVI 501974 501975 . 120
chrXVI 502263 502264 . 520
chrXVI 502268 502269 . 120
chrXVI 502302 502303 . 360
chrXVI 502306 502307 . 460
chrXVI 502342 502343 . 120
chrXVI 502355 502356 . 140
chrXVI 502410 502411 . 200
chrXVI 502491 502492 . 820
chrXVI 502516 502517 . 140
chrXVI 502622 502623 . 300
chrXVI 502748 502749 . 880
chrXVI 502759 502760 . 900
chrXVI 502832 502833 . 140
chrXVI 502836 502837 . 180
chrXVI 502864 502865 . 120
chrXVI 502885 502886 . 120
chrXVI 502904 502905 . 120
chrXVI 503008 503009 . 140
chrXVI 503037 503038 . 240
chrXVI 503038 503039 . 160
chrXVI 503075 503076 . 120
chrXVI 503088 503089 . 260
chrXVI 503101 503102 . 140
chrXVI 503117 503118 . 200
chrXVI 503184 503185 . 160
chrXVI 503271 503272 . 400
chrXVI 503308 503309 . 540
chrXVI 503326 503327 . 1480
chrXVI 503333 503334 . 120
chrXVI 503350 503351 . 120
chrXVI 503356 503357 . 120
chrXVI 503441 503442 . 140
chrXVI 503455 503456 . 360
chrXVI 503465 503466 . 160
chrXVI 503501 503502 . 560
chrXVI 503534 503535 . 300
chrXVI 504483 504484 . 120
chrXVI 504505 504506 . 160
chrXVI 504691 504692 . 280
chrXVI 504706 504707 . 1800
chrXVI 504851 504852 . 240
chrXVI 504915 504916 . 120
chrXVI 505500 505501 . 120
chrXVI 505664 505665 . 1040
chrXVI 505850 505851 . 140
chrXVI 505996 505997 . 180
chrXVI 506142 506143 . 540
chrXVI 506291 506292 . 120
chrXVI 506325 506326 . 120
chrXVI 506489 506490 . 400
chrXVI 506503 506504 . 120
chrXVI 506505 506506 . 160
chrXVI 506510 506511 . 1500
chrXVI 506521 506522 . 120
chrXVI 506526 506527 . 140
chrXVI 506528 506529 . 200
chrXVI 506534 506535 . 920
chrXVI 506566 506567 . 480
chrXVI 506576 506577 . 3020
chrXVI 506586 506587 . 620
chrXVI 506599 506600 . 400
chrXVI 506603 506604 . 120
chrXVI 506605 506606 . 300
chrXVI 506630 506631 . 140
chrXVI 506645 506646 . 240
chrXVI 506765 506766 . 120
chrXVI 507554 507555 . 120
chrXVI 508074 508075 . 180
chrXVI 508827 508828 . 180
chrXVI 508895 508896 . 120
chrXVI 509320 509321 . 120
chrXVI 509428 509429 . 120
chrXVI 509509 509510 . 140
chrXVI 509628 509629 . 180
chrXVI 510023 510024 . 200
chrXVI 510180 510181 . 160
chrXVI 510203 510204 . 140
chrXVI 510208 510209 . 160
chrXVI 510234 510235 . 160
chrXVI 510478 510479 . 180
chrXVI 510582 510583 . 200
chrXVI 510785 510786 . 140
chrXVI 510881 510882 . 460
chrXVI 511360 511361 . 240
chrXVI 511371 511372 . 200
chrXVI 511374 511375 . 120
chrXVI 511503 511504 . 140
chrXVI 511533 511534 . 180
chrXVI 511569 511570 . 140
chrXVI 511688 511689 . 140
chrXVI 511757 511758 . 240
chrXVI 511767 511768 . 320
chrXVI 511808 511809 . 280
chrXVI 511971 511972 . 340
chrXVI 512870 512871 . 180
chrXVI 513877 513878 . 120
chrXVI 514321 514322 . 200
chrXVI 514330 514331 . 140
chrXVI 514342 514343 . 500
chrXVI 514373 514374 . 220
chrXVI 514379 514380 . 160
chrXVI 514381 514382 . 660
chrXVI 514404 514405 . 180
chrXVI 514418 514419 . 180
chrXVI 514424 514425 . 320
chrXVI 514461 514462 . 140
chrXVI 514470 514471 . 160
chrXVI 514597 514598 . 180
chrXVI 514605 514606 . 720
chrXVI 514612 514613 . 940
chrXVI 514757 514758 . 200
chrXVI 514969 514970 . 140
chrXVI 515134 515135 . 580
chrXVI 515141 515142 . 2060
chrXVI 515285 515286 . 340
chrXVI 515296 515297 . 200
chrXVI 515338 515339 . 560
chrXVI 515413 515414 . 160
chrXVI 515417 515418 . 200
chrXVI 515816 515817 . 120
chrXVI 515933 515934 . 180
chrXVI 515934 515935 . 720
chrXVI 516097 516098 . 240
chrXVI 516142 516143 . 1160
chrXVI 516198 516199 . 200
chrXVI 516236 516237 . 140
chrXVI 516273 516274 . 480
chrXVI 516287 516288 . 200
chrXVI 516321 516322 . 540
chrXVI 516340 516341 . 180
chrXVI 517090 517091 . 160
chrXVI 517108 517109 . 260
chrXVI 517111 517112 . 240
chrXVI 517114 517115 . 600
chrXVI 517119 517120 . 140
chrXVI 517156 517157 . 1420
chrXVI 517166 517167 . 920
chrXVI 517167 517168 . 480
chrXVI 517168 517169 . 140
chrXVI 517173 517174 . 120
chrXVI 517191 517192 . 1360
chrXVI 517253 517254 . 580
chrXVI 517264 517265 . 220
chrXVI 517271 517272 . 180
chrXVI 517343 517344 . 780
chrXVI 517347 517348 . 160
chrXVI 517349 517350 . 800
chrXVI 517354 517355 . 3340
chrXVI 517360 517361 . 140
chrXVI 517366 517367 . 400
chrXVI 517368 517369 . 160
chrXVI 517398 517399 . 220
chrXVI 517404 517405 . 280
chrXVI 517422 517423 . 120
chrXVI 517440 517441 . 440
chrXVI 517470 517471 . 160
chrXVI 517523 517524 . 560
chrXVI 517579 517580 . 360
chrXVI 517580 517581 . 460
chrXVI 517585 517586 . 340
chrXVI 517592 517593 . 400
chrXVI 517598 517599 . 160
chrXVI 517603 517604 . 380
chrXVI 517625 517626 . 400
chrXVI 517791 517792 . 160
chrXVI 518933 518934 . 1220
chrXVI 518942 518943 . 180
chrXVI 519116 519117 . 180
chrXVI 519125 519126 . 340
chrXVI 519393 519394 . 440
chrXVI 519552 519553 . 220
chrXVI 519588 519589 . 260
chrXVI 519755 519756 . 7100
chrXVI 519779 519780 . 240
chrXVI 519807 519808 . 160
chrXVI 519843 519844 . 120
chrXVI 519889 519890 . 280
chrXVI 519892 519893 . 120
chrXVI 519904 519905 . 640
chrXVI 519920 519921 . 260
chrXVI 519999 520000 . 480
chrXVI 520034 520035 . 320
chrXVI 520039 520040 . 160
chrXVI 520060 520061 . 600
chrXVI 520085 520086 . 540
chrXVI 520186 520187 . 140
chrXVI 520216 520217 . 820
chrXVI 520222 520223 . 1300
chrXVI 520242 520243 . 240
chrXVI 520260 520261 . 500
chrXVI 520271 520272 . 160
chrXVI 520309 520310 . 140
chrXVI 520323 520324 . 400
chrXVI 520496 520497 . 360
chrXVI 520504 520505 . 480
chrXVI 520513 520514 . 380
chrXVI 520522 520523 . 360
chrXVI 520554 520555 . 120
chrXVI 520587 520588 . 200
chrXVI 520607 520608 . 220
chrXVI 521844 521845 . 160
chrXVI 522208 522209 . 480
chrXVI 524979 524980 . 280
chrXVI 524989 524990 . 140
chrXVI 524991 524992 . 160
chrXVI 525042 525043 . 140
chrXVI 525048 525049 . 280
chrXVI 525053 525054 . 160
chrXVI 525103 525104 . 120
chrXVI 525111 525112 . 180
chrXVI 525151 525152 . 180
chrXVI 525181 525182 . 740
chrXVI 525185 525186 . 140
chrXVI 525188 525189 . 320
chrXVI 525188 525189 . 240
chrXVI 525194 525195 . 1500
chrXVI 525207 525208 . 180
chrXVI 525238 525239 . 460
chrXVI 525245 525246 . 240
chrXVI 525250 525251 . 400
chrXVI 525256 525257 . 500
chrXVI 525260 525261 . 420
chrXVI 525266 525267 . 720
chrXVI 525270 525271 . 520
chrXVI 525273 525274 . 120
chrXVI 525278 525279 . 160
chrXVI 525291 525292 . 260
chrXVI 525308 525309 . 360
chrXVI 525316 525317 . 120
chrXVI 525324 525325 . 320
chrXVI 525342 525343 . 220
chrXVI 525351 525352 . 180
chrXVI 525397 525398 . 120
chrXVI 525400 525401 . 140
chrXVI 525403 525404 . 240
chrXVI 525440 525441 . 140
chrXVI 525472 525473 . 200
chrXVI 525480 525481 . 960
chrXVI 525492 525493 . 120
chrXVI 525497 525498 . 120
chrXVI 525503 525504 . 160
chrXVI 525526 525527 . 140
chrXVI 525539 525540 . 120
chrXVI 525546 525547 . 220
chrXVI 525588 525589 . 260
chrXVI 525605 525606 . 400
chrXVI 525617 525618 . 340
chrXVI 525624 525625 . 1300
chrXVI 525660 525661 . 640
chrXVI 525665 525666 . 180
chrXVI 525666 525667 . 120
chrXVI 525709 525710 . 120
chrXVI 525753 525754 . 220
chrXVI 525759 525760 . 560
chrXVI 525764 525765 . 120
chrXVI 525799 525800 . 160
chrXVI 525992 525993 . 1200
chrXVI 525993 525994 . 120
chrXVI 525993 525994 . 120
chrXVI 526068 526069 . 1460
chrXVI 526090 526091 . 160
chrXVI 526162 526163 . 240
chrXVI 526169 526170 . 260
chrXVI 526312 526313 . 280
chrXVI 526343 526344 . 200
chrXVI 526365 526366 . 540
chrXVI 526462 526463 . 220
chrXVI 526508 526509 . 940
chrXVI 526684 526685 . 400
chrXVI 526797 526798 . 140
chrXVI 526813 526814 . 140
chrXVI 526835 526836 . 200
chrXVI 526858 526859 . 120
chrXVI 526873 526874 . 220
chrXVI 526875 526876 . 680
chrXVI 526913 526914 . 200
chrXVI 526958 526959 . 120
chrXVI 526987 526988 . 140
chrXVI 527013 527014 . 120
chrXVI 527019 527020 . 2280
chrXVI 527034 527035 . 120
chrXVI 527048 527049 . 160
chrXVI 527053 527054 . 380
chrXVI 527058 527059 . 140
chrXVI 527073 527074 . 120
chrXVI 527086 527087 . 500
chrXVI 527093 527094 . 500
chrXVI 527100 527101 . 120
chrXVI 527103 527104 . 180
chrXVI 527128 527129 . 440
chrXVI 527134 527135 . 260
chrXVI 527138 527139 . 560
chrXVI 527160 527161 . 140
chrXVI 527169 527170 . 520
chrXVI 527206 527207 . 140
chrXVI 527215 527216 . 140
chrXVI 527226 527227 . 140
chrXVI 527233 527234 . 640
chrXVI 527254 527255 . 240
chrXVI 527269 527270 . 120
chrXVI 527328 527329 . 320
chrXVI 527436 527437 . 140
chrXVI 527454 527455 . 120
chrXVI 527491 527492 . 120
chrXVI 527552 527553 . 140
chrXVI 527597 527598 . 120
chrXVI 527660 527661 . 520
chrXVI 527785 527786 . 260
chrXVI 527790 527791 . 1860
chrXVI 527796 527797 . 160
chrXVI 527803 527804 . 200
chrXVI 527808 527809 . 160
chrXVI 527813 527814 . 120
chrXVI 527817 527818 . 320
chrXVI 527830 527831 . 220
chrXVI 527836 527837 . 640
chrXVI 527837 527838 . 200
chrXVI 527837 527838 . 120
chrXVI 527854 527855 . 840
chrXVI 527859 527860 . 220
chrXVI 527859 527860 . 380
chrXVI 527862 527863 . 120
chrXVI 527920 527921 . 120
chrXVI 527943 527944 . 600
chrXVI 527958 527959 . 180
chrXVI 527964 527965 . 120
chrXVI 527965 527966 . 380
chrXVI 527978 527979 . 140
chrXVI 528042 528043 . 240
chrXVI 528086 528087 . 240
chrXVI 528121 528122 . 520
chrXVI 528145 528146 . 200
chrXVI 528166 528167 . 300
chrXVI 528174 528175 . 340
chrXVI 528184 528185 . 260
chrXVI 528217 528218 . 220
chrXVI 528257 528258 . 160
chrXVI 528267 528268 . 120
chrXVI 528272 528273 . 120
chrXVI 528308 528309 . 360
chrXVI 528342 528343 . 180
chrXVI 528449 528450 . 1240
chrXVI 528636 528637 . 120
chrXVI 528706 528707 . 220
chrXVI 528712 528713 . 120
chrXVI 528837 528838 . 140
chrXVI 529001 529002 . 240
chrXVI 529021 529022 . 260
chrXVI 529022 529023 . 1380
chrXVI 529064 529065 . 140
chrXVI 529120 529121 . 460
chrXVI 529205 529206 . 180
chrXVI 529211 529212 . 220
chrXVI 529227 529228 . 240
chrXVI 529261 529262 . 1260
chrXVI 529279 529280 . 160
chrXVI 529386 529387 . 240
chrXVI 529396 529397 . 120
chrXVI 529416 529417 . 680
chrXVI 529421 529422 . 240
chrXVI 529423 529424 . 1240
chrXVI 529424 529425 . 420
chrXVI 529425 529426 . 140
chrXVI 529441 529442 . 1300
chrXVI 529442 529443 . 120
chrXVI 529445 529446 . 120
chrXVI 529453 529454 . 940
chrXVI 529453 529454 . 440
chrXVI 529456 529457 . 140
chrXVI 529459 529460 . 140
chrXVI 529461 529462 . 120
chrXVI 529461 529462 . 120
chrXVI 529462 529463 . 120
chrXVI 529462 529463 . 420
chrXVI 529469 529470 . 140
chrXVI 529497 529498 . 280
chrXVI 529508 529509 . 120
chrXVI 529525 529526 . 120
chrXVI 529531 529532 . 740
chrXVI 529535 529536 . 200
chrXVI 529549 529550 . 900
chrXVI 529559 529560 . 1060
chrXVI 529561 529562 . 120
chrXVI 529570 529571 . 880
chrXVI 529578 529579 . 1160
chrXVI 529599 529600 . 140
chrXVI 531924 531925 . 120
chrXVI 533471 533472 . 160
chrXVI 533561 533562 . 480
chrXVI 533578 533579 . 220
chrXVI 533690 533691 . 180
chrXVI 533944 533945 . 900
chrXVI 534248 534249 . 140
chrXVI 534266 534267 . 200
chrXVI 534422 534423 . 280
chrXVI 534431 534432 . 240
chrXVI 534445 534446 . 320
chrXVI 534465 534466 . 640
chrXVI 534467 534468 . 120
chrXVI 534765 534766 . 220
chrXVI 534769 534770 . 460
chrXVI 534775 534776 . 940
chrXVI 534779 534780 . 3900
chrXVI 534793 534794 . 380
chrXVI 534795 534796 . 120
chrXVI 534805 534806 . 140
chrXVI 534809 534810 . 500
chrXVI 534814 534815 . 120
chrXVI 534819 534820 . 220
chrXVI 534839 534840 . 240
chrXVI 534865 534866 . 120
chrXVI 534869 534870 . 160
chrXVI 534881 534882 . 120
chrXVI 534889 534890 . 1160
chrXVI 534900 534901 . 120
chrXVI 534905 534906 . 820
chrXVI 534909 534910 . 420
chrXVI 534914 534915 . 320
chrXVI 534915 534916 . 140
chrXVI 534918 534919 . 160
chrXVI 534928 534929 . 2800
chrXVI 534937 534938 . 1200
chrXVI 535389 535390 . 160
chrXVI 535569 535570 . 120
chrXVI 535577 535578 . 120
chrXVI 535590 535591 . 140
chrXVI 535597 535598 . 120
chrXVI 535703 535704 . 140
chrXVI 535729 535730 . 420
chrXVI 535749 535750 . 120
chrXVI 535763 535764 . 180
chrXVI 535764 535765 . 1140
chrXVI 535771 535772 . 2760
chrXVI 535792 535793 . 220
chrXVI 535845 535846 . 440
chrXVI 535865 535866 . 220
chrXVI 536342 536343 . 120
chrXVI 536484 536485 . 160
chrXVI 536921 536922 . 120
chrXVI 537009 537010 . 3000
chrXVI 537014 537015 . 120
chrXVI 537178 537179 . 340
chrXVI 537320 537321 . 200
chrXVI 537543 537544 . 440
chrXVI 537888 537889 . 360
chrXVI 538231 538232 . 220
chrXVI 538326 538327 . 800
chrXVI 538528 538529 . 140
chrXVI 538668 538669 . 120
chrXVI 538858 538859 . 140
chrXVI 538953 538954 . 160
chrXVI 538955 538956 . 1020
chrXVI 538980 538981 . 140
chrXVI 538990 538991 . 140
chrXVI 539007 539008 . 860
chrXVI 539012 539013 . 5920
chrXVI 539014 539015 . 140
chrXVI 539018 539019 . 120
chrXVI 539044 539045 . 460
chrXVI 539068 539069 . 120
chrXVI 539069 539070 . 280
chrXVI 539087 539088 . 120
chrXVI 539088 539089 . 2100
chrXVI 539089 539090 . 120
chrXVI 539096 539097 . 580
chrXVI 539102 539103 . 180
chrXVI 539110 539111 . 140
chrXVI 539111 539112 . 660
chrXVI 539111 539112 . 2040
chrXVI 539120 539121 . 180
chrXVI 539254 539255 . 120
chrXVI 539305 539306 . 140
chrXVI 539344 539345 . 680
chrXVI 540201 540202 . 220
chrXVI 540831 540832 . 180
chrXVI 540996 540997 . 140
chrXVI 541019 541020 . 140
chrXVI 541371 541372 . 240
chrXVI 541497 541498 . 220
chrXVI 541744 541745 . 120
chrXVI 541881 541882 . 120
chrXVI 541895 541896 . 120
chrXVI 541902 541903 . 180
chrXVI 541914 541915 . 1360
chrXVI 541967 541968 . 180
chrXVI 541970 541971 . 120
chrXVI 541993 541994 . 220
chrXVI 542073 542074 . 460
chrXVI 542097 542098 . 120
chrXVI 542308 542309 . 140
chrXVI 543911 543912 . 480
chrXVI 543919 543920 . 260
chrXVI 543939 543940 . 260
chrXVI 543948 543949 . 120
chrXVI 543956 543957 . 1240
chrXVI 543965 543966 . 180
chrXVI 543974 543975 . 120
chrXVI 543990 543991 . 140
chrXVI 543998 543999 . 280
chrXVI 544011 544012 . 760
chrXVI 544368 544369 . 260
chrXVI 544444 544445 . 240
chrXVI 544473 544474 . 160
chrXVI 544476 544477 . 120
chrXVI 544491 544492 . 140
chrXVI 544495 544496 . 120
chrXVI 544499 544500 . 120
chrXVI 544500 544501 . 660
chrXVI 544506 544507 . 800
chrXVI 544513 544514 . 160
chrXVI 544519 544520 . 120
chrXVI 544528 544529 . 3520
chrXVI 544531 544532 . 180
chrXVI 544536 544537 . 2040
chrXVI 544545 544546 . 1300
chrXVI 544552 544553 . 140
chrXVI 544557 544558 . 2460
chrXVI 544703 544704 . 120
chrXVI 544727 544728 . 500
chrXVI 544749 544750 . 180
chrXVI 544877 544878 . 2520
chrXVI 545195 545196 . 240
chrXVI 545324 545325 . 480
chrXVI 545334 545335 . 560
chrXVI 545465 545466 . 360
chrXVI 545504 545505 . 1140
chrXVI 545609 545610 . 180
chrXVI 545613 545614 . 500
chrXVI 545651 545652 . 280
chrXVI 545779 545780 . 400
chrXVI 545939 545940 . 260
chrXVI 546079 546080 . 480
chrXVI 546087 546088 . 360
chrXVI 546117 546118 . 1480
chrXVI 546240 546241 . 540
chrXVI 546273 546274 . 180
chrXVI 546523 546524 . 1000
chrXVI 546611 546612 . 200
chrXVI 546675 546676 . 500
chrXVI 546683 546684 . 140
chrXVI 546765 546766 . 180
chrXVI 546825 546826 . 160
chrXVI 546865 546866 . 680
chrXVI 547018 547019 . 260
chrXVI 547033 547034 . 140
chrXVI 547243 547244 . 6000
chrXVI 547266 547267 . 220
chrXVI 547393 547394 . 120
chrXVI 547414 547415 . 160
chrXVI 547429 547430 . 520
chrXVI 547449 547450 . 200
chrXVI 547480 547481 . 120
chrXVI 547568 547569 . 140
chrXVI 547606 547607 . 260
chrXVI 547617 547618 . 520
chrXVI 547625 547626 . 120
chrXVI 547634 547635 . 120
chrXVI 547639 547640 . 140
chrXVI 547640 547641 . 500
chrXVI 547640 547641 . 640
chrXVI 547651 547652 . 420
chrXVI 547658 547659 . 440
chrXVI 547755 547756 . 880
chrXVI 547766 547767 . 120
chrXVI 547767 547768 . 1620
chrXVI 547772 547773 . 1580
chrXVI 547776 547777 . 300
chrXVI 547828 547829 . 700
chrXVI 547930 547931 . 1020
chrXVI 547943 547944 . 320
chrXVI 547951 547952 . 680
chrXVI 547954 547955 . 120
chrXVI 547966 547967 . 160
chrXVI 548129 548130 . 980
chrXVI 548145 548146 . 700
chrXVI 548153 548154 . 680
chrXVI 548169 548170 . 340
chrXVI 548183 548184 . 840
chrXVI 548193 548194 . 120
chrXVI 548212 548213 . 160
chrXVI 548303 548304 . 1120
chrXVI 548319 548320 . 220
chrXVI 548327 548328 . 500
chrXVI 548331 548332 . 280
chrXVI 548342 548343 . 120
chrXVI 548346 548347 . 140
chrXVI 548350 548351 . 320
chrXVI 548354 548355 . 820
chrXVI 548362 548363 . 160
chrXVI 548365 548366 . 120
chrXVI 548368 548369 . 200
chrXVI 548375 548376 . 260
chrXVI 548379 548380 . 220
chrXVI 548385 548386 . 420
chrXVI 548392 548393 . 120
chrXVI 548396 548397 . 140
chrXVI 548400 548401 . 120
chrXVI 548403 548404 . 120
chrXVI 548405 548406 . 140
chrXVI 548406 548407 . 760
chrXVI 548406 548407 . 120
chrXVI 548407 548408 . 160
chrXVI 548435 548436 . 160
chrXVI 548564 548565 . 480
chrXVI 548575 548576 . 680
chrXVI 548594 548595 . 140
chrXVI 548783 548784 . 1760
chrXVI 548946 548947 . 600
chrXVI 549091 549092 . 360
chrXVI 549218 549219 . 560
chrXVI 549233 549234 . 2460
chrXVI 549237 549238 . 200
chrXVI 549396 549397 . 2740
chrXVI 549460 549461 . 140
chrXVI 549749 549750 . 120
chrXVI 549873 549874 . 380
chrXVI 549899 549900 . 680
chrXVI 549945 549946 . 280
chrXVI 550052 550053 . 260
chrXVI 550101 550102 . 220
chrXVI 550112 550113 . 280
chrXVI 550121 550122 . 180
chrXVI 550141 550142 . 160
chrXVI 550148 550149 . 200
chrXVI 550160 550161 . 140
chrXVI 550195 550196 . 320
chrXVI 550201 550202 . 160
chrXVI 550225 550226 . 520
chrXVI 550244 550245 . 300
chrXVI 550248 550249 . 280
chrXVI 550285 550286 . 380
chrXVI 550305 550306 . 120
chrXVI 550311 550312 . 140
chrXVI 550351 550352 . 120
chrXVI 550538 550539 . 400
chrXVI 550596 550597 . 120
chrXVI 550638 550639 . 160
chrXVI 550711 550712 . 280
chrXVI 550811 550812 . 120
chrXVI 550814 550815 . 1360
chrXVI 550829 550830 . 2300
chrXVI 550869 550870 . 120
chrXVI 550902 550903 . 120
chrXVI 550908 550909 . 5860
chrXVI 550964 550965 . 220
chrXVI 550970 550971 . 400
chrXVI 551052 551053 . 280
chrXVI 551115 551116 . 320
chrXVI 551241 551242 . 300
chrXVI 551268 551269 . 460
chrXVI 551287 551288 . 200
chrXVI 551454 551455 . 160
chrXVI 551500 551501 . 520
chrXVI 551598 551599 . 120
chrXVI 551706 551707 . 120
chrXVI 551736 551737 . 120
chrXVI 551767 551768 . 120
chrXVI 551774 551775 . 140
chrXVI 551779 551780 . 120
chrXVI 551782 551783 . 120
chrXVI 551786 551787 . 160
chrXVI 551787 551788 . 120
chrXVI 551793 551794 . 160
chrXVI 551793 551794 . 120
chrXVI 551804 551805 . 120
chrXVI 551858 551859 . 260
chrXVI 551868 551869 . 120
chrXVI 551882 551883 . 120
chrXVI 551891 551892 . 280
chrXVI 551897 551898 . 240
chrXVI 551900 551901 . 160
chrXVI 551905 551906 . 120
chrXVI 551908 551909 . 120
chrXVI 551913 551914 . 140
chrXVI 551922 551923 . 280
chrXVI 551927 551928 . 400
chrXVI 551931 551932 . 260
chrXVI 551937 551938 . 140
chrXVI 551943 551944 . 220
chrXVI 551947 551948 . 120
chrXVI 551950 551951 . 120
chrXVI 551980 551981 . 120
chrXVI 551988 551989 . 120
chrXVI 551991 551992 . 480
chrXVI 552003 552004 . 160
chrXVI 552047 552048 . 500
chrXVI 552101 552102 . 200
chrXVI 552118 552119 . 180
chrXVI 552168 552169 . 1160
chrXVI 552289 552290 . 140
chrXVI 552307 552308 . 220
chrXVI 552332 552333 . 120
chrXVI 552341 552342 . 760
chrXVI 552380 552381 . 120
chrXVI 552440 552441 . 200
chrXVI 552448 552449 . 180
chrXVI 552453 552454 . 120
chrXVI 552543 552544 . 120
chrXVI 552581 552582 . 920
chrXVI 552643 552644 . 140
chrXVI 552649 552650 . 120
chrXVI 552910 552911 . 900
chrXVI 552931 552932 . 140
chrXVI 552961 552962 . 1320
chrXVI 553003 553004 . 880
chrXVI 553019 553020 . 140
chrXVI 553050 553051 . 580
chrXVI 553077 553078 . 140
chrXVI 553091 553092 . 240
chrXVI 553095 553096 . 320
chrXVI 553187 553188 . 120
chrXVI 553207 553208 . 120
chrXVI 553230 553231 . 200
chrXVI 553231 553232 . 120
chrXVI 553242 553243 . 140
chrXVI 553256 553257 . 140
chrXVI 553300 553301 . 220
chrXVI 553308 553309 . 120
chrXVI 553319 553320 . 120
chrXVI 553326 553327 . 120
chrXVI 553339 553340 . 140
chrXVI 553404 553405 . 240
chrXVI 553418 553419 . 260
chrXVI 553433 553434 . 160
chrXVI 553437 553438 . 140
chrXVI 553441 553442 . 160
chrXVI 553444 553445 . 140
chrXVI 553451 553452 . 540
chrXVI 553465 553466 . 380
chrXVI 553465 553466 . 120
chrXVI 553474 553475 . 180
chrXVI 553474 553475 . 120
chrXVI 553487 553488 . 220
chrXVI 553510 553511 . 380
chrXVI 553523 553524 . 520
chrXVI 553570 553571 . 300
chrXVI 553607 553608 . 160
chrXVI 553632 553633 . 920
chrXVI 553692 553693 . 360
chrXVI 553839 553840 . 1240
chrXVI 554391 554392 . 1800
chrXVI 554396 554397 . 400
chrXVI 554407 554408 . 360
chrXVI 554411 554412 . 160
chrXVI 554414 554415 . 120
chrXVI 554415 554416 . 240
chrXVI 554415 554416 . 1800
chrXVI 554417 554418 . 140
chrXVI 554417 554418 . 120
chrXVI 554423 554424 . 480
chrXVI 554425 554426 . 1680
chrXVI 554426 554427 . 160
chrXVI 554427 554428 . 140
chrXVI 554428 554429 . 760
chrXVI 554432 554433 . 280
chrXVI 554432 554433 . 2240
chrXVI 554436 554437 . 120
chrXVI 554436 554437 . 180
chrXVI 554445 554446 . 140
chrXVI 554458 554459 . 220
chrXVI 554481 554482 . 140
chrXVI 554494 554495 . 140
chrXVI 554504 554505 . 220
chrXVI 554510 554511 . 800
chrXVI 554516 554517 . 1660
chrXVI 554531 554532 . 120
chrXVI 554538 554539 . 260
chrXVI 554542 554543 . 640
chrXVI 554595 554596 . 640
chrXVI 554646 554647 . 300
chrXVI 554673 554674 . 240
chrXVI 554681 554682 . 160
chrXVI 554686 554687 . 260
chrXVI 554707 554708 . 120
chrXVI 554872 554873 . 140
chrXVI 554878 554879 . 120
chrXVI 554896 554897 . 160
chrXVI 555004 555005 . 120
chrXVI 555032 555033 . 140
chrXVI 555057 555058 . 200
chrXVI 555060 555061 . 160
chrXVI 555111 555112 . 360
chrXVI 555194 555195 . 140
chrXVI 555202 555203 . 200
chrXVI 555209 555210 . 120
chrXVI 555360 555361 . 160
chrXVI 555374 555375 . 120
chrXVI 555398 555399 . 140
chrXVI 555442 555443 . 120
chrXVI 555447 555448 . 260
chrXVI 555561 555562 . 140
chrXVI 555587 555588 . 140
chrXVI 555592 555593 . 160
chrXVI 555731 555732 . 280
chrXVI 555738 555739 . 200
chrXVI 555879 555880 . 480
chrXVI 555884 555885 . 140
chrXVI 555905 555906 . 500
chrXVI 555907 555908 . 220
chrXVI 555917 555918 . 720
chrXVI 555921 555922 . 180
chrXVI 556107 556108 . 140
chrXVI 556117 556118 . 120
chrXVI 556128 556129 . 120
chrXVI 556132 556133 . 200
chrXVI 556151 556152 . 120
chrXVI 556159 556160 . 140
chrXVI 556162 556163 . 420
chrXVI 556162 556163 . 120
chrXVI 556164 556165 . 280
chrXVI 556168 556169 . 540
chrXVI 556179 556180 . 220
chrXVI 556182 556183 . 400
chrXVI 556192 556193 . 160
chrXVI 556198 556199 . 340
chrXVI 556204 556205 . 600
chrXVI 556207 556208 . 120
chrXVI 556215 556216 . 380
chrXVI 556229 556230 . 160
chrXVI 556240 556241 . 1080
chrXVI 556245 556246 . 120
chrXVI 556249 556250 . 120
chrXVI 556267 556268 . 140
chrXVI 556365 556366 . 460
chrXVI 556377 556378 . 1680
chrXVI 556388 556389 . 420
chrXVI 556397 556398 . 820
chrXVI 556400 556401 . 3000
chrXVI 556400 556401 . 160
chrXVI 556403 556404 . 160
chrXVI 556482 556483 . 1240
chrXVI 556530 556531 . 460
chrXVI 556542 556543 . 540
chrXVI 556554 556555 . 520
chrXVI 556582 556583 . 120
chrXVI 556585 556586 . 160
chrXVI 556593 556594 . 140
chrXVI 556655 556656 . 1240
chrXVI 556667 556668 . 200
chrXVI 556698 556699 . 2340
chrXVI 556717 556718 . 380
chrXVI 556742 556743 . 680
chrXVI 556745 556746 . 940
chrXVI 556752 556753 . 940
chrXVI 556759 556760 . 120
chrXVI 556771 556772 . 1020
chrXVI 556839 556840 . 940
chrXVI 556872 556873 . 140
chrXVI 556922 556923 . 360
chrXVI 556950 556951 . 680
chrXVI 557006 557007 . 160
chrXVI 557043 557044 . 540
chrXVI 557061 557062 . 200
chrXVI 557062 557063 . 280
chrXVI 557194 557195 . 2800
chrXVI 557217 557218 . 220
chrXVI 557234 557235 . 320
chrXVI 557254 557255 . 780
chrXVI 557337 557338 . 160
chrXVI 557355 557356 . 260
chrXVI 557383 557384 . 780
chrXVI 557491 557492 . 300
chrXVI 557498 557499 . 540
chrXVI 557566 557567 . 220
chrXVI 557579 557580 . 120
chrXVI 557612 557613 . 220
chrXVI 557683 557684 . 140
chrXVI 557712 557713 . 180
chrXVI 557805 557806 . 600
chrXVI 557835 557836 . 300
chrXVI 557842 557843 . 2620
chrXVI 557846 557847 . 1260
chrXVI 557860 557861 . 160
chrXVI 557885 557886 . 200
chrXVI 557897 557898 . 400
chrXVI 557910 557911 . 400
chrXVI 557930 557931 . 2320
chrXVI 557976 557977 . 160
chrXVI 558019 558020 . 240
chrXVI 558024 558025 . 120
chrXVI 558025 558026 . 460
chrXVI 558060 558061 . 1880
chrXVI 558066 558067 . 260
chrXVI 558070 558071 . 380
chrXVI 558077 558078 . 160
chrXVI 558082 558083 . 380
chrXVI 558085 558086 . 320
chrXVI 558091 558092 . 300
chrXVI 558093 558094 . 180
chrXVI 558097 558098 . 720
chrXVI 558102 558103 . 400
chrXVI 558102 558103 . 140
chrXVI 558103 558104 . 120
chrXVI 558103 558104 . 140
chrXVI 558106 558107 . 380
chrXVI 558106 558107 . 120
chrXVI 558107 558108 . 1040
chrXVI 558115 558116 . 1340
chrXVI 558117 558118 . 320
chrXVI 558118 558119 . 840
chrXVI 558119 558120 . 340
chrXVI 558120 558121 . 280
chrXVI 558120 558121 . 140
chrXVI 558122 558123 . 520
chrXVI 558126 558127 . 720
chrXVI 558127 558128 . 1080
chrXVI 558128 558129 . 340
chrXVI 558129 558130 . 160
chrXVI 558130 558131 . 340
chrXVI 558131 558132 . 180
chrXVI 558132 558133 . 480
chrXVI 558133 558134 . 480
chrXVI 558133 558134 . 360
chrXVI 558135 558136 . 1280
chrXVI 558136 558137 . 180
chrXVI 558138 558139 . 180
chrXVI 558138 558139 . 300
chrXVI 558142 558143 . 640
chrXVI 558144 558145 . 780
chrXVI 558146 558147 . 340
chrXVI 558151 558152 . 380
chrXVI 558158 558159 . 2380
chrXVI 558161 558162 . 120
chrXVI 558164 558165 . 480
chrXVI 558168 558169 . 320
chrXVI 558171 558172 . 300
chrXVI 558178 558179 . 820
chrXVI 558179 558180 . 200
chrXVI 558182 558183 . 1060
chrXVI 558189 558190 . 760
chrXVI 558193 558194 . 120
chrXVI 558194 558195 . 120
chrXVI 558194 558195 . 640
chrXVI 558198 558199 . 140
chrXVI 558201 558202 . 120
chrXVI 558206 558207 . 120
chrXVI 558211 558212 . 200
chrXVI 558213 558214 . 200
chrXVI 558227 558228 . 180
chrXVI 558233 558234 . 7100
chrXVI 558233 558234 . 120
chrXVI 558243 558244 . 220
chrXVI 558245 558246 . 360
chrXVI 558247 558248 . 140
chrXVI 558260 558261 . 140
chrXVI 558263 558264 . 180
chrXVI 558266 558267 . 180
chrXVI 558303 558304 . 180
chrXVI 558323 558324 . 280
chrXVI 558333 558334 . 600
chrXVI 558423 558424 . 140
chrXVI 558431 558432 . 820
chrXVI 558435 558436 . 160
chrXVI 558466 558467 . 900
chrXVI 558473 558474 . 260
chrXVI 558495 558496 . 660
chrXVI 558572 558573 . 180
chrXVI 558595 558596 . 340
chrXVI 558599 558600 . 160
chrXVI 558607 558608 . 1140
chrXVI 558663 558664 . 140
chrXVI 558715 558716 . 140
chrXVI 558789 558790 . 660
chrXVI 558798 558799 . 200
chrXVI 559011 559012 . 1020
chrXVI 559012 559013 . 140
chrXVI 559083 559084 . 680
chrXVI 559209 559210 . 340
chrXVI 559323 559324 . 400
chrXVI 559341 559342 . 1180
chrXVI 559353 559354 . 180
chrXVI 559435 559436 . 120
chrXVI 559472 559473 . 320
chrXVI 559485 559486 . 3020
chrXVI 559493 559494 . 140
chrXVI 559507 559508 . 160
chrXVI 559541 559542 . 640
chrXVI 559546 559547 . 340
chrXVI 559558 559559 . 520
chrXVI 559574 559575 . 220
chrXVI 559585 559586 . 160
chrXVI 559638 559639 . 780
chrXVI 559714 559715 . 260
chrXVI 559719 559720 . 300
chrXVI 559737 559738 . 360
chrXVI 559779 559780 . 720
chrXVI 559783 559784 . 180
chrXVI 559788 559789 . 1020
chrXVI 559793 559794 . 1600
chrXVI 559830 559831 . 520
chrXVI 559856 559857 . 340
chrXVI 559893 559894 . 560
chrXVI 559937 559938 . 1100
chrXVI 559948 559949 . 560
chrXVI 559966 559967 . 1580
chrXVI 559993 559994 . 120
chrXVI 559996 559997 . 780
chrXVI 560005 560006 . 280
chrXVI 560007 560008 . 640
chrXVI 560008 560009 . 1040
chrXVI 560009 560010 . 120
chrXVI 560009 560010 . 120
chrXVI 560019 560020 . 180
chrXVI 560038 560039 . 120
chrXVI 560094 560095 . 120
chrXVI 560132 560133 . 640
chrXVI 560148 560149 . 240
chrXVI 560151 560152 . 280
chrXVI 560156 560157 . 900
chrXVI 560170 560171 . 180
chrXVI 560174 560175 . 240
chrXVI 560177 560178 . 200
chrXVI 560264 560265 . 120
chrXVI 560270 560271 . 300
chrXVI 560355 560356 . 120
chrXVI 560356 560357 . 140
chrXVI 560356 560357 . 1500
chrXVI 560364 560365 . 2960
chrXVI 560365 560366 . 120
chrXVI 560370 560371 . 1740
chrXVI 560391 560392 . 320
chrXVI 560394 560395 . 360
chrXVI 560526 560527 . 240
chrXVI 560731 560732 . 120
chrXVI 560796 560797 . 120
chrXVI 560818 560819 . 200
chrXVI 560833 560834 . 220
chrXVI 560852 560853 . 340
chrXVI 560872 560873 . 240
chrXVI 560936 560937 . 120
chrXVI 560991 560992 . 200
chrXVI 561019 561020 . 180
chrXVI 561024 561025 . 140
chrXVI 561161 561162 . 120
chrXVI 561166 561167 . 120
chrXVI 561190 561191 . 360
chrXVI 561195 561196 . 160
chrXVI 561201 561202 . 120
chrXVI 561217 561218 . 120
chrXVI 561234 561235 . 140
chrXVI 561266 561267 . 140
chrXVI 561289 561290 . 120
chrXVI 561399 561400 . 120
chrXVI 561518 561519 . 200
chrXVI 561545 561546 . 380
chrXVI 561547 561548 . 120
chrXVI 561554 561555 . 620
chrXVI 561555 561556 . 280
chrXVI 561563 561564 . 160
chrXVI 561567 561568 . 180
chrXVI 561570 561571 . 180
chrXVI 561575 561576 . 120
chrXVI 561607 561608 . 260
chrXVI 561610 561611 . 140
chrXVI 561618 561619 . 260
chrXVI 561629 561630 . 180
chrXVI 561629 561630 . 240
chrXVI 561630 561631 . 120
chrXVI 561633 561634 . 160
chrXVI 561635 561636 . 200
chrXVI 561644 561645 . 340
chrXVI 561762 561763 . 280
chrXVI 561787 561788 . 160
chrXVI 561812 561813 . 140
chrXVI 561817 561818 . 120
chrXVI 561821 561822 . 240
chrXVI 561933 561934 . 1120
chrXVI 561936 561937 . 120
chrXVI 561989 561990 . 500
chrXVI 561994 561995 . 220
chrXVI 562122 562123 . 1720
chrXVI 562195 562196 . 420
chrXVI 562257 562258 . 160
chrXVI 562295 562296 . 380
chrXVI 562358 562359 . 140
chrXVI 562441 562442 . 120
chrXVI 562483 562484 . 140
chrXVI 562489 562490 . 480
chrXVI 562493 562494 . 120
chrXVI 562594 562595 . 180
chrXVI 562601 562602 . 2040
chrXVI 562676 562677 . 680
chrXVI 562713 562714 . 280
chrXVI 562834 562835 . 180
chrXVI 562879 562880 . 120
chrXVI 562908 562909 . 200
chrXVI 562977 562978 . 140
chrXVI 563036 563037 . 800
chrXVI 563062 563063 . 320
chrXVI 563200 563201 . 180
chrXVI 563356 563357 . 1060
chrXVI 563395 563396 . 140
chrXVI 563417 563418 . 680
chrXVI 563517 563518 . 140
chrXVI 563581 563582 . 360
chrXVI 563623 563624 . 420
chrXVI 563642 563643 . 220
chrXVI 563648 563649 . 120
chrXVI 563664 563665 . 420
chrXVI 563687 563688 . 340
chrXVI 563715 563716 . 260
chrXVI 563742 563743 . 120
chrXVI 563834 563835 . 180
chrXVI 563842 563843 . 240
chrXVI 563846 563847 . 160
chrXVI 563850 563851 . 120
chrXVI 563852 563853 . 360
chrXVI 563855 563856 . 160
chrXVI 563870 563871 . 120
chrXVI 563872 563873 . 340
chrXVI 563889 563890 . 140
chrXVI 563892 563893 . 340
chrXVI 563897 563898 . 180
chrXVI 563908 563909 . 1020
chrXVI 563916 563917 . 160
chrXVI 563927 563928 . 300
chrXVI 563941 563942 . 160
chrXVI 563942 563943 . 140
chrXVI 563950 563951 . 680
chrXVI 563956 563957 . 1020
chrXVI 563963 563964 . 160
chrXVI 563975 563976 . 480
chrXVI 563981 563982 . 120
chrXVI 564089 564090 . 140
chrXVI 564103 564104 . 140
chrXVI 564112 564113 . 160
chrXVI 564119 564120 . 160
chrXVI 564243 564244 . 120
chrXVI 564274 564275 . 340
chrXVI 564283 564284 . 340
chrXVI 564302 564303 . 220
chrXVI 564311 564312 . 200
chrXVI 564336 564337 . 120
chrXVI 564423 564424 . 200
chrXVI 564612 564613 . 300
chrXVI 564652 564653 . 180
chrXVI 564654 564655 . 1460
chrXVI 564659 564660 . 160
chrXVI 564743 564744 . 120
chrXVI 564935 564936 . 120
chrXVI 564974 564975 . 500
chrXVI 565033 565034 . 520
chrXVI 565065 565066 . 280
chrXVI 565092 565093 . 320
chrXVI 565097 565098 . 360
chrXVI 565116 565117 . 120
chrXVI 565141 565142 . 680
chrXVI 565147 565148 . 140
chrXVI 565149 565150 . 260
chrXVI 565151 565152 . 180
chrXVI 565158 565159 . 960
chrXVI 565169 565170 . 340
chrXVI 565197 565198 . 420
chrXVI 565203 565204 . 600
chrXVI 565209 565210 . 2020
chrXVI 565211 565212 . 200
chrXVI 565215 565216 . 220
chrXVI 565221 565222 . 140
chrXVI 565223 565224 . 1240
chrXVI 565227 565228 . 220
chrXVI 565235 565236 . 120
chrXVI 565252 565253 . 2480
chrXVI 565257 565258 . 160
chrXVI 565396 565397 . 1480
chrXVI 565400 565401 . 320
chrXVI 565401 565402 . 880
chrXVI 565405 565406 . 120
chrXVI 565429 565430 . 120
chrXVI 565432 565433 . 660
chrXVI 565446 565447 . 120
chrXVI 565494 565495 . 660
chrXVI 565563 565564 . 220
chrXVI 565590 565591 . 1120
chrXVI 565596 565597 . 160
chrXVI 565739 565740 . 240
chrXVI 565762 565763 . 120
chrXVI 565875 565876 . 160
chrXVI 566035 566036 . 140
chrXVI 566058 566059 . 120
chrXVI 566143 566144 . 160
chrXVI 566321 566322 . 380
chrXVI 566330 566331 . 140
chrXVI 566341 566342 . 160
chrXVI 566389 566390 . 380
chrXVI 566509 566510 . 400
chrXVI 566513 566514 . 660
chrXVI 566532 566533 . 240
chrXVI 566549 566550 . 160
chrXVI 566691 566692 . 120
chrXVI 566735 566736 . 120
chrXVI 566753 566754 . 1560
chrXVI 566811 566812 . 120
chrXVI 566861 566862 . 140
chrXVI 566883 566884 . 140
chrXVI 566883 566884 . 380
chrXVI 566893 566894 . 120
chrXVI 566906 566907 . 180
chrXVI 566912 566913 . 260
chrXVI 566914 566915 . 420
chrXVI 566915 566916 . 120
chrXVI 566919 566920 . 460
chrXVI 566923 566924 . 240
chrXVI 566938 566939 . 760
chrXVI 566939 566940 . 140
chrXVI 566939 566940 . 140
chrXVI 566955 566956 . 280
chrXVI 566960 566961 . 680
chrXVI 566967 566968 . 140
chrXVI 566967 566968 . 480
chrXVI 566968 566969 . 120
chrXVI 566970 566971 . 300
chrXVI 566973 566974 . 280
chrXVI 566976 566977 . 460
chrXVI 566982 566983 . 200
chrXVI 566985 566986 . 140
chrXVI 566995 566996 . 240
chrXVI 567001 567002 . 300
chrXVI 567001 567002 . 160
chrXVI 567003 567004 . 200
chrXVI 567003 567004 . 120
chrXVI 567010 567011 . 700
chrXVI 567011 567012 . 180
chrXVI 567019 567020 . 400
chrXVI 567025 567026 . 180
chrXVI 567036 567037 . 460
chrXVI 567039 567040 . 140
chrXVI 567044 567045 . 320
chrXVI 567047 567048 . 280
chrXVI 567057 567058 . 260
chrXVI 567065 567066 . 340
chrXVI 567067 567068 . 240
chrXVI 567071 567072 . 160
chrXVI 567073 567074 . 180
chrXVI 567079 567080 . 640
chrXVI 567097 567098 . 500
chrXVI 567158 567159 . 140
chrXVI 567227 567228 . 260
chrXVI 567300 567301 . 580
chrXVI 567308 567309 . 140
chrXVI 567314 567315 . 180
chrXVI 567458 567459 . 120
chrXVI 567475 567476 . 520
chrXVI 567529 567530 . 140
chrXVI 567597 567598 . 240
chrXVI 567631 567632 . 680
chrXVI 567636 567637 . 800
chrXVI 567638 567639 . 460
chrXVI 567641 567642 . 2620
chrXVI 567646 567647 . 800
chrXVI 567662 567663 . 460
chrXVI 567682 567683 . 600
chrXVI 567719 567720 . 120
chrXVI 567729 567730 . 500
chrXVI 567875 567876 . 620
chrXVI 567882 567883 . 260
chrXVI 567899 567900 . 1080
chrXVI 567949 567950 . 120
chrXVI 567982 567983 . 280
chrXVI 568034 568035 . 360
chrXVI 568059 568060 . 400
chrXVI 568081 568082 . 580
chrXVI 568106 568107 . 180
chrXVI 568256 568257 . 180
chrXVI 568294 568295 . 300
chrXVI 568297 568298 . 120
chrXVI 568463 568464 . 220
chrXVI 569029 569030 . 380
chrXVI 569036 569037 . 180
chrXVI 569072 569073 . 220
chrXVI 569145 569146 . 180
chrXVI 569166 569167 . 280
chrXVI 569173 569174 . 360
chrXVI 569203 569204 . 140
chrXVI 569212 569213 . 120
chrXVI 569212 569213 . 220
chrXVI 569221 569222 . 1600
chrXVI 569225 569226 . 480
chrXVI 569232 569233 . 180
chrXVI 569237 569238 . 120
chrXVI 569260 569261 . 380
chrXVI 569279 569280 . 260
chrXVI 569289 569290 . 800
chrXVI 569293 569294 . 1860
chrXVI 569306 569307 . 300
chrXVI 569319 569320 . 340
chrXVI 569322 569323 . 120
chrXVI 569427 569428 . 140
chrXVI 569459 569460 . 720
chrXVI 569479 569480 . 980
chrXVI 569486 569487 . 220
chrXVI 569592 569593 . 140
chrXVI 569632 569633 . 720
chrXVI 569737 569738 . 120
chrXVI 569795 569796 . 460
chrXVI 569801 569802 . 240
chrXVI 569813 569814 . 400
chrXVI 569825 569826 . 340
chrXVI 569828 569829 . 120
chrXVI 570037 570038 . 120
chrXVI 570298 570299 . 320
chrXVI 570331 570332 . 120
chrXVI 570512 570513 . 400
chrXVI 570515 570516 . 260
chrXVI 570656 570657 . 140
chrXVI 570754 570755 . 340
chrXVI 570851 570852 . 500
chrXVI 570945 570946 . 1320
chrXVI 570968 570969 . 360
chrXVI 570996 570997 . 600
chrXVI 571031 571032 . 420
chrXVI 571072 571073 . 500
chrXVI 571084 571085 . 180
chrXVI 571403 571404 . 160
chrXVI 571542 571543 . 120
chrXVI 571709 571710 . 340
chrXVI 571712 571713 . 300
chrXVI 572009 572010 . 3340
chrXVI 572214 572215 . 120
chrXVI 572268 572269 . 180
chrXVI 572298 572299 . 480
chrXVI 572312 572313 . 500
chrXVI 572350 572351 . 7480
chrXVI 572361 572362 . 1040
chrXVI 572362 572363 . 1500
chrXVI 572363 572364 . 660
chrXVI 572370 572371 . 120
chrXVI 572373 572374 . 580
chrXVI 572373 572374 . 2140
chrXVI 572379 572380 . 260
chrXVI 572398 572399 . 180
chrXVI 572404 572405 . 3980
chrXVI 572405 572406 . 1340
chrXVI 572408 572409 . 360
chrXVI 572430 572431 . 480
chrXVI 572440 572441 . 600
chrXVI 572455 572456 . 400
chrXVI 572459 572460 . 120
chrXVI 572466 572467 . 940
chrXVI 572480 572481 . 1900
chrXVI 572485 572486 . 2980
chrXVI 572489 572490 . 820
chrXVI 572494 572495 . 240
chrXVI 572497 572498 . 180
chrXVI 572498 572499 . 120
chrXVI 572498 572499 . 1700
chrXVI 572502 572503 . 200
chrXVI 572503 572504 . 480
chrXVI 572506 572507 . 380
chrXVI 572507 572508 . 200
chrXVI 572508 572509 . 2100
chrXVI 572508 572509 . 1740
chrXVI 572509 572510 . 700
chrXVI 572511 572512 . 180
chrXVI 572514 572515 . 620
chrXVI 572518 572519 . 120
chrXVI 572520 572521 . 1500
chrXVI 572528 572529 . 620
chrXVI 572542 572543 . 120
chrXVI 572547 572548 . 120
chrXVI 572552 572553 . 300
chrXVI 572563 572564 . 160
chrXVI 572563 572564 . 1360
chrXVI 572575 572576 . 620
chrXVI 572596 572597 . 260
chrXVI 572618 572619 . 160
chrXVI 572626 572627 . 700
chrXVI 572637 572638 . 180
chrXVI 572642 572643 . 2120
chrXVI 572671 572672 . 280
chrXVI 572759 572760 . 180
chrXVI 572798 572799 . 260
chrXVI 572815 572816 . 140
chrXVI 572816 572817 . 1140
chrXVI 572875 572876 . 220
chrXVI 572888 572889 . 140
chrXVI 573302 573303 . 180
chrXVI 573472 573473 . 360
chrXVI 573509 573510 . 500
chrXVI 573681 573682 . 320
chrXVI 574070 574071 . 240
chrXVI 574199 574200 . 320
chrXVI 574443 574444 . 120
chrXVI 574658 574659 . 280
chrXVI 574698 574699 . 120
chrXVI 574748 574749 . 1660
chrXVI 574860 574861 . 680
chrXVI 574906 574907 . 340
chrXVI 574914 574915 . 160
chrXVI 575010 575011 . 1920
chrXVI 575017 575018 . 220
chrXVI 575030 575031 . 1000
chrXVI 575053 575054 . 1520
chrXVI 575162 575163 . 220
chrXVI 575250 575251 . 240
chrXVI 575256 575257 . 140
chrXVI 575262 575263 . 120
chrXVI 575272 575273 . 120
chrXVI 575301 575302 . 300
chrXVI 575321 575322 . 120
chrXVI 575329 575330 . 120
chrXVI 575330 575331 . 160
chrXVI 575344 575345 . 160
chrXVI 575522 575523 . 120
chrXVI 575533 575534 . 140
chrXVI 575607 575608 . 160
chrXVI 575636 575637 . 120
chrXVI 575670 575671 . 120
chrXVI 575681 575682 . 140
chrXVI 575710 575711 . 120
chrXVI 575759 575760 . 180
chrXVI 575765 575766 . 460
chrXVI 575783 575784 . 560
chrXVI 575840 575841 . 140
chrXVI 576045 576046 . 800
chrXVI 576092 576093 . 560
chrXVI 576124 576125 . 440
chrXVI 576165 576166 . 1120
chrXVI 576170 576171 . 520
chrXVI 576173 576174 . 220
chrXVI 576250 576251 . 220
chrXVI 576296 576297 . 220
chrXVI 576327 576328 . 720
chrXVI 576349 576350 . 2500
chrXVI 576375 576376 . 120
chrXVI 576391 576392 . 2320
chrXVI 576406 576407 . 180
chrXVI 576543 576544 . 180
chrXVI 576678 576679 . 460
chrXVI 576683 576684 . 160
chrXVI 576846 576847 . 120
chrXVI 577041 577042 . 180
chrXVI 577094 577095 . 160
chrXVI 577150 577151 . 120
chrXVI 577172 577173 . 120
chrXVI 577330 577331 . 260
chrXVI 577384 577385 . 140
chrXVI 577440 577441 . 180
chrXVI 577479 577480 . 160
chrXVI 577667 577668 . 360
chrXVI 577998 577999 . 140
chrXVI 578270 578271 . 400
chrXVI 580833 580834 . 160
chrXVI 581370 581371 . 760
chrXVI 581379 581380 . 220
chrXVI 581434 581435 . 1040
chrXVI 581437 581438 . 540
chrXVI 581444 581445 . 680
chrXVI 581453 581454 . 140
chrXVI 581456 581457 . 340
chrXVI 581460 581461 . 440
chrXVI 581462 581463 . 1640
chrXVI 581468 581469 . 600
chrXVI 581470 581471 . 780
chrXVI 581474 581475 . 760
chrXVI 581482 581483 . 3000
chrXVI 581485 581486 . 140
chrXVI 581653 581654 . 160
chrXVI 581679 581680 . 240
chrXVI 581826 581827 . 420
chrXVI 581852 581853 . 180
chrXVI 581965 581966 . 180
chrXVI 582003 582004 . 300
chrXVI 582088 582089 . 120
chrXVI 582114 582115 . 520
chrXVI 582152 582153 . 1020
chrXVI 582160 582161 . 180
chrXVI 582168 582169 . 1740
chrXVI 582173 582174 . 440
chrXVI 582185 582186 . 1120
chrXVI 582195 582196 . 180
chrXVI 582195 582196 . 180
chrXVI 582215 582216 . 220
chrXVI 582526 582527 . 200
chrXVI 582562 582563 . 360
chrXVI 582815 582816 . 1560
chrXVI 582830 582831 . 220
chrXVI 582833 582834 . 240
chrXVI 582836 582837 . 580
chrXVI 582841 582842 . 520
chrXVI 582861 582862 . 2160
chrXVI 582863 582864 . 140
chrXVI 582866 582867 . 140
chrXVI 582872 582873 . 260
chrXVI 582877 582878 . 600
chrXVI 582878 582879 . 140
chrXVI 582915 582916 . 120
chrXVI 582951 582952 . 1040
chrXVI 582957 582958 . 1020
chrXVI 582975 582976 . 280
chrXVI 582991 582992 . 160
chrXVI 582994 582995 . 300
chrXVI 583000 583001 . 640
chrXVI 583016 583017 . 1000
chrXVI 583041 583042 . 180
chrXVI 583050 583051 . 220
chrXVI 583062 583063 . 420
chrXVI 583073 583074 . 280
chrXVI 583165 583166 . 320
chrXVI 583203 583204 . 360
chrXVI 583217 583218 . 280
chrXVI 583223 583224 . 340
chrXVI 583237 583238 . 140
chrXVI 583249 583250 . 120
chrXVI 583339 583340 . 120
chrXVI 583355 583356 . 200
chrXVI 583405 583406 . 120
chrXVI 583417 583418 . 140
chrXVI 583543 583544 . 180
chrXVI 583560 583561 . 120
chrXVI 583600 583601 . 220
chrXVI 583608 583609 . 380
chrXVI 583635 583636 . 180
chrXVI 583639 583640 . 1240
chrXVI 583648 583649 . 600
chrXVI 583649 583650 . 160
chrXVI 583654 583655 . 120
chrXVI 583670 583671 . 680
chrXVI 583685 583686 . 140
chrXVI 583758 583759 . 120
chrXVI 583790 583791 . 2560
chrXVI 583792 583793 . 120
chrXVI 583792 583793 . 120
chrXVI 583806 583807 . 620
chrXVI 583859 583860 . 160
chrXVI 583932 583933 . 480
chrXVI 583971 583972 . 120
chrXVI 583986 583987 . 440
chrXVI 584023 584024 . 220
chrXVI 584146 584147 . 280
chrXVI 584156 584157 . 300
chrXVI 584159 584160 . 140
chrXVI 584166 584167 . 2400
chrXVI 584181 584182 . 900
chrXVI 584186 584187 . 340
chrXVI 584198 584199 . 400
chrXVI 584202 584203 . 120
chrXVI 584224 584225 . 120
chrXVI 584233 584234 . 180
chrXVI 584240 584241 . 300
chrXVI 584249 584250 . 360
chrXVI 584277 584278 . 2520
chrXVI 584326 584327 . 120
chrXVI 584400 584401 . 140
chrXVI 584422 584423 . 420
chrXVI 584446 584447 . 340
chrXVI 584565 584566 . 3360
chrXVI 584571 584572 . 140
chrXVI 584728 584729 . 500
chrXVI 584777 584778 . 680
chrXVI 584789 584790 . 160
chrXVI 584820 584821 . 1340
chrXVI 584865 584866 . 140
chrXVI 585300 585301 . 460
chrXVI 585395 585396 . 400
chrXVI 585484 585485 . 280
chrXVI 585589 585590 . 160
chrXVI 585626 585627 . 180
chrXVI 585636 585637 . 360
chrXVI 585782 585783 . 120
chrXVI 585802 585803 . 160
chrXVI 585852 585853 . 380
chrXVI 585926 585927 . 420
chrXVI 585941 585942 . 440
chrXVI 585968 585969 . 180
chrXVI 585992 585993 . 980
chrXVI 586030 586031 . 320
chrXVI 586095 586096 . 180
chrXVI 586150 586151 . 740
chrXVI 586156 586157 . 480
chrXVI 586164 586165 . 220
chrXVI 586172 586173 . 540
chrXVI 586176 586177 . 660
chrXVI 586203 586204 . 120
chrXVI 586223 586224 . 180
chrXVI 586263 586264 . 220
chrXVI 586277 586278 . 140
chrXVI 586292 586293 . 120
chrXVI 586299 586300 . 420
chrXVI 586301 586302 . 120
chrXVI 586308 586309 . 940
chrXVI 586310 586311 . 240
chrXVI 586317 586318 . 160
chrXVI 586318 586319 . 620
chrXVI 586319 586320 . 320
chrXVI 586351 586352 . 120
chrXVI 586358 586359 . 720
chrXVI 586362 586363 . 980
chrXVI 586374 586375 . 420
chrXVI 586412 586413 . 1940
chrXVI 586427 586428 . 140
chrXVI 586435 586436 . 380
chrXVI 586438 586439 . 120
chrXVI 586441 586442 . 280
chrXVI 586444 586445 . 220
chrXVI 586487 586488 . 140
chrXVI 586488 586489 . 120
chrXVI 586521 586522 . 120
chrXVI 586521 586522 . 160
chrXVI 586557 586558 . 440
chrXVI 586563 586564 . 140
chrXVI 586588 586589 . 120
chrXVI 586598 586599 . 240
chrXVI 586632 586633 . 300
chrXVI 586637 586638 . 160
chrXVI 586683 586684 . 160
chrXVI 586702 586703 . 360
chrXVI 586784 586785 . 120
chrXVI 586824 586825 . 220
chrXVI 586833 586834 . 1200
chrXVI 586843 586844 . 120
chrXVI 586885 586886 . 900
chrXVI 586950 586951 . 120
chrXVI 587010 587011 . 360
chrXVI 587023 587024 . 160
chrXVI 587034 587035 . 400
chrXVI 587126 587127 . 260
chrXVI 587156 587157 . 120
chrXVI 587252 587253 . 140
chrXVI 587278 587279 . 340
chrXVI 587454 587455 . 160
chrXVI 587457 587458 . 160
chrXVI 587483 587484 . 120
chrXVI 587485 587486 . 140
chrXVI 587528 587529 . 140
chrXVI 587570 587571 . 180
chrXVI 587575 587576 . 120
chrXVI 587580 587581 . 140
chrXVI 587591 587592 . 180
chrXVI 587605 587606 . 180
chrXVI 587619 587620 . 120
chrXVI 587669 587670 . 120
chrXVI 587791 587792 . 200
chrXVI 588018 588019 . 160
chrXVI 588282 588283 . 120
chrXVI 588294 588295 . 120
chrXVI 588301 588302 . 580
chrXVI 588352 588353 . 140
chrXVI 588430 588431 . 180
chrXVI 588442 588443 . 120
chrXVI 588454 588455 . 120
chrXVI 588456 588457 . 860
chrXVI 588463 588464 . 120
chrXVI 588474 588475 . 140
chrXVI 588512 588513 . 160
chrXVI 588519 588520 . 120
chrXVI 588625 588626 . 380
chrXVI 588654 588655 . 120
chrXVI 588662 588663 . 800
chrXVI 588668 588669 . 260
chrXVI 588682 588683 . 180
chrXVI 588688 588689 . 140
chrXVI 588690 588691 . 200
chrXVI 588700 588701 . 140
chrXVI 588724 588725 . 300
chrXVI 588772 588773 . 180
chrXVI 588876 588877 . 120
chrXVI 589053 589054 . 160
chrXVI 589109 589110 . 120
chrXVI 589186 589187 . 800
chrXVI 589693 589694 . 500
chrXVI 589876 589877 . 120
chrXVI 589932 589933 . 120
chrXVI 589938 589939 . 240
chrXVI 589945 589946 . 520
chrXVI 589990 589991 . 900
chrXVI 590078 590079 . 720
chrXVI 590253 590254 . 140
chrXVI 590319 590320 . 160
chrXVI 590404 590405 . 140
chrXVI 590439 590440 . 340
chrXVI 590443 590444 . 220
chrXVI 590459 590460 . 120
chrXVI 590463 590464 . 320
chrXVI 590534 590535 . 220
chrXVI 590545 590546 . 200
chrXVI 590579 590580 . 160
chrXVI 590582 590583 . 240
chrXVI 590587 590588 . 320
chrXVI 590600 590601 . 140
chrXVI 590645 590646 . 160
chrXVI 590653 590654 . 120
chrXVI 590787 590788 . 360
chrXVI 590793 590794 . 120
chrXVI 591024 591025 . 160
chrXVI 591027 591028 . 120
chrXVI 591206 591207 . 140
chrXVI 591220 591221 . 160
chrXVI 591238 591239 . 140
chrXVI 591299 591300 . 140
chrXVI 591474 591475 . 120
chrXVI 591497 591498 . 360
chrXVI 591540 591541 . 220
chrXVI 591565 591566 . 460
chrXVI 591568 591569 . 200
chrXVI 591571 591572 . 1100
chrXVI 591577 591578 . 180
chrXVI 591595 591596 . 140
chrXVI 591598 591599 . 160
chrXVI 591989 591990 . 400
chrXVI 592312 592313 . 140
chrXVI 593189 593190 . 220
chrXVI 593221 593222 . 120
chrXVI 593231 593232 . 120
chrXVI 593256 593257 . 160
chrXVI 593335 593336 . 320
chrXVI 593342 593343 . 140
chrXVI 593347 593348 . 120
chrXVI 593350 593351 . 760
chrXVI 593351 593352 . 120
chrXVI 593355 593356 . 120
chrXVI 593657 593658 . 160
chrXVI 593778 593779 . 500
chrXVI 593832 593833 . 220
chrXVI 593855 593856 . 3120
chrXVI 593892 593893 . 160
chrXVI 593960 593961 . 160
chrXVI 593968 593969 . 220
chrXVI 593989 593990 . 260
chrXVI 593994 593995 . 220
chrXVI 594055 594056 . 240
chrXVI 594058 594059 . 140
chrXVI 594058 594059 . 1200
chrXVI 594123 594124 . 140
chrXVI 594219 594220 . 120
chrXVI 594229 594230 . 180
chrXVI 594230 594231 . 1780
chrXVI 594237 594238 . 140
chrXVI 594237 594238 . 940
chrXVI 594274 594275 . 700
chrXVI 594294 594295 . 640
chrXVI 594304 594305 . 120
chrXVI 594315 594316 . 280
chrXVI 594316 594317 . 180
chrXVI 594771 594772 . 260
chrXVI 595000 595001 . 300
chrXVI 595544 595545 . 140
chrXVI 596096 596097 . 1060
chrXVI 596177 596178 . 120
chrXVI 596185 596186 . 160
chrXVI 596528 596529 . 2000
chrXVI 596553 596554 . 5120
chrXVI 596556 596557 . 140
chrXVI 596575 596576 . 300
chrXVI 596578 596579 . 700
chrXVI 596586 596587 . 4780
chrXVI 596805 596806 . 120
chrXVI 597088 597089 . 220
chrXVI 599314 599315 . 120
chrXVI 599602 599603 . 840
chrXVI 599656 599657 . 1340
chrXVI 599661 599662 . 280
chrXVI 599674 599675 . 400
chrXVI 599728 599729 . 120
chrXVI 599729 599730 . 120
chrXVI 599748 599749 . 1700
chrXVI 599748 599749 . 160
chrXVI 599749 599750 . 120
chrXVI 599754 599755 . 140
chrXVI 599757 599758 . 140
chrXVI 599805 599806 . 480
chrXVI 600090 600091 . 120
chrXVI 600554 600555 . 220
chrXVI 600578 600579 . 140
chrXVI 600596 600597 . 180
chrXVI 600604 600605 . 160
chrXVI 600755 600756 . 300
chrXVI 600915 600916 . 340
chrXVI 600974 600975 . 1200
chrXVI 601245 601246 . 760
chrXVI 601384 601385 . 160
chrXVI 601714 601715 . 280
chrXVI 602564 602565 . 280
chrXVI 602648 602649 . 140
chrXVI 603503 603504 . 1100
chrXVI 603613 603614 . 540
chrXVI 603630 603631 . 1340
chrXVI 603633 603634 . 600
chrXVI 603633 603634 . 400
chrXVI 603639 603640 . 240
chrXVI 603645 603646 . 300
chrXVI 603658 603659 . 320
chrXVI 603661 603662 . 220
chrXVI 603664 603665 . 780
chrXVI 603667 603668 . 380
chrXVI 603671 603672 . 120
chrXVI 603673 603674 . 120
chrXVI 603680 603681 . 1480
chrXVI 603709 603710 . 640
chrXVI 603727 603728 . 540
chrXVI 603731 603732 . 140
chrXVI 603742 603743 . 140
chrXVI 603929 603930 . 120
chrXVI 604064 604065 . 580
chrXVI 604109 604110 . 520
chrXVI 604139 604140 . 1400
chrXVI 604262 604263 . 140
chrXVI 604299 604300 . 440
chrXVI 604337 604338 . 180
chrXVI 604384 604385 . 140
chrXVI 604400 604401 . 480
chrXVI 604514 604515 . 500
chrXVI 604588 604589 . 300
chrXVI 604612 604613 . 460
chrXVI 604692 604693 . 520
chrXVI 605391 605392 . 120
chrXVI 605394 605395 . 160
chrXVI 605550 605551 . 140
chrXVI 605583 605584 . 860
chrXVI 605920 605921 . 660
chrXVI 605954 605955 . 140
chrXVI 606124 606125 . 1000
chrXVI 606577 606578 . 960
chrXVI 606718 606719 . 660
chrXVI 606875 606876 . 780
chrXVI 607217 607218 . 120
chrXVI 607369 607370 . 380
chrXVI 607370 607371 . 140
chrXVI 607376 607377 . 480
chrXVI 607397 607398 . 200
chrXVI 607402 607403 . 460
chrXVI 607414 607415 . 180
chrXVI 607429 607430 . 240
chrXVI 607436 607437 . 120
chrXVI 607460 607461 . 360
chrXVI 607493 607494 . 360
chrXVI 607661 607662 . 1520
chrXVI 607664 607665 . 160
chrXVI 607677 607678 . 260
chrXVI 607688 607689 . 2420
chrXVI 608155 608156 . 240
chrXVI 608303 608304 . 400
chrXVI 608325 608326 . 280
chrXVI 608338 608339 . 120
chrXVI 608346 608347 . 220
chrXVI 608415 608416 . 160
chrXVI 608425 608426 . 360
chrXVI 608462 608463 . 180
chrXVI 608565 608566 . 160
chrXVI 608592 608593 . 160
chrXVI 608594 608595 . 460
chrXVI 608596 608597 . 140
chrXVI 608715 608716 . 160
chrXVI 608719 608720 . 1340
chrXVI 608786 608787 . 880
chrXVI 608814 608815 . 380
chrXVI 608829 608830 . 160
chrXVI 609634 609635 . 220
chrXVI 609783 609784 . 180
chrXVI 610134 610135 . 400
chrXVI 610141 610142 . 200
chrXVI 610155 610156 . 180
chrXVI 610200 610201 . 2640
chrXVI 610208 610209 . 1420
chrXVI 610213 610214 . 580
chrXVI 610220 610221 . 240
chrXVI 610223 610224 . 120
chrXVI 610226 610227 . 400
chrXVI 610228 610229 . 120
chrXVI 610233 610234 . 180
chrXVI 610240 610241 . 120
chrXVI 610249 610250 . 680
chrXVI 610263 610264 . 620
chrXVI 610320 610321 . 160
chrXVI 610451 610452 . 700
chrXVI 610454 610455 . 120
chrXVI 610511 610512 . 200
chrXVI 611247 611248 . 460
chrXVI 611261 611262 . 120
chrXVI 611277 611278 . 760
chrXVI 611474 611475 . 120
chrXVI 611567 611568 . 160
chrXVI 612028 612029 . 1040
chrXVI 612192 612193 . 120
chrXVI 612308 612309 . 1300
chrXVI 612491 612492 . 300
chrXVI 613030 613031 . 980
chrXVI 613144 613145 . 280
chrXVI 613174 613175 . 240
chrXVI 613325 613326 . 1060
chrXVI 613405 613406 . 200
chrXVI 613461 613462 . 420
chrXVI 613474 613475 . 180
chrXVI 614573 614574 . 320
chrXVI 614608 614609 . 760
chrXVI 614619 614620 . 360
chrXVI 614633 614634 . 140
chrXVI 614645 614646 . 260
chrXVI 614674 614675 . 940
chrXVI 614700 614701 . 120
chrXVI 614733 614734 . 340
chrXVI 614752 614753 . 1280
chrXVI 614779 614780 . 200
chrXVI 614786 614787 . 480
chrXVI 614937 614938 . 200
chrXVI 614980 614981 . 140
chrXVI 615041 615042 . 220
chrXVI 615044 615045 . 260
chrXVI 615071 615072 . 280
chrXVI 615112 615113 . 140
chrXVI 615113 615114 . 160
chrXVI 615115 615116 . 280
chrXVI 615131 615132 . 120
chrXVI 615140 615141 . 500
chrXVI 615190 615191 . 120
chrXVI 615200 615201 . 140
chrXVI 615218 615219 . 180
chrXVI 615325 615326 . 120
chrXVI 615328 615329 . 180
chrXVI 615580 615581 . 120
chrXVI 615862 615863 . 1320
chrXVI 615863 615864 . 320
chrXVI 615863 615864 . 120
chrXVI 615938 615939 . 140
chrXVI 615985 615986 . 400
chrXVI 616247 616248 . 240
chrXVI 616420 616421 . 240
chrXVI 616460 616461 . 160
chrXVI 616678 616679 . 240
chrXVI 616705 616706 . 360
chrXVI 617419 617420 . 240
chrXVI 617937 617938 . 460
chrXVI 618260 618261 . 120
chrXVI 618473 618474 . 620
chrXVI 618677 618678 . 300
chrXVI 618721 618722 . 120
chrXVI 618865 618866 . 180
chrXVI 618898 618899 . 240
chrXVI 618933 618934 . 280
chrXVI 618970 618971 . 220
chrXVI 619162 619163 . 300
chrXVI 619171 619172 . 940
chrXVI 619180 619181 . 120
chrXVI 619216 619217 . 120
chrXVI 619245 619246 . 260
chrXVI 619392 619393 . 1280
chrXVI 619635 619636 . 240
chrXVI 619639 619640 . 160
chrXVI 619674 619675 . 120
chrXVI 619754 619755 . 120
chrXVI 619869 619870 . 160
chrXVI 619899 619900 . 160
chrXVI 619914 619915 . 160
chrXVI 619917 619918 . 120
chrXVI 619929 619930 . 140
chrXVI 619947 619948 . 120
chrXVI 619990 619991 . 140
chrXVI 619997 619998 . 120
chrXVI 620000 620001 . 440
chrXVI 620063 620064 . 460
chrXVI 620066 620067 . 2300
chrXVI 620082 620083 . 140
chrXVI 620105 620106 . 240
chrXVI 620111 620112 . 120
chrXVI 620377 620378 . 140
chrXVI 620612 620613 . 140
chrXVI 620990 620991 . 240
chrXVI 621032 621033 . 120
chrXVI 621193 621194 . 480
chrXVI 621226 621227 . 120
chrXVI 621429 621430 . 420
chrXVI 621449 621450 . 120
chrXVI 621568 621569 . 2480
chrXVI 621578 621579 . 520
chrXVI 621934 621935 . 120
chrXVI 621984 621985 . 260
chrXVI 622093 622094 . 120
chrXVI 622134 622135 . 160
chrXVI 622142 622143 . 460
chrXVI 622174 622175 . 620
chrXVI 622240 622241 . 180
chrXVI 622325 622326 . 120
chrXVI 622334 622335 . 780
chrXVI 622339 622340 . 420
chrXVI 622351 622352 . 120
chrXVI 622369 622370 . 380
chrXVI 622375 622376 . 580
chrXVI 622488 622489 . 580
chrXVI 622515 622516 . 860
chrXVI 622516 622517 . 120
chrXVI 622522 622523 . 160
chrXVI 622569 622570 . 280
chrXVI 622575 622576 . 120
chrXVI 622651 622652 . 140
chrXVI 622789 622790 . 120
chrXVI 622821 622822 . 180
chrXVI 622826 622827 . 1200
chrXVI 622841 622842 . 220
chrXVI 623025 623026 . 320
chrXVI 623097 623098 . 340
chrXVI 623098 623099 . 220
chrXVI 623116 623117 . 540
chrXVI 623145 623146 . 380
chrXVI 623263 623264 . 160
chrXVI 623268 623269 . 260
chrXVI 623303 623304 . 820
chrXVI 623318 623319 . 160
chrXVI 623338 623339 . 700
chrXVI 623346 623347 . 240
chrXVI 623351 623352 . 120
chrXVI 623353 623354 . 120
chrXVI 623356 623357 . 740
chrXVI 623360 623361 . 180
chrXVI 623363 623364 . 140
chrXVI 623378 623379 . 120
chrXVI 623446 623447 . 120
chrXVI 623642 623643 . 180
chrXVI 623651 623652 . 180
chrXVI 623899 623900 . 580
chrXVI 623923 623924 . 120
chrXVI 623934 623935 . 260
chrXVI 624059 624060 . 200
chrXVI 624263 624264 . 240
chrXVI 624285 624286 . 200
chrXVI 624305 624306 . 300
chrXVI 624312 624313 . 120
chrXVI 624317 624318 . 220
chrXVI 624379 624380 . 480
chrXVI 624411 624412 . 120
chrXVI 624424 624425 . 120
chrXVI 624458 624459 . 120
chrXVI 624637 624638 . 120
chrXVI 624901 624902 . 160
chrXVI 624985 624986 . 160
chrXVI 626386 626387 . 180
chrXVI 627050 627051 . 200
chrXVI 627062 627063 . 140
chrXVI 627067 627068 . 140
chrXVI 627080 627081 . 280
chrXVI 627085 627086 . 140
chrXVI 627089 627090 . 240
chrXVI 627095 627096 . 160
chrXVI 627098 627099 . 520
chrXVI 627105 627106 . 620
chrXVI 627108 627109 . 200
chrXVI 627112 627113 . 480
chrXVI 627118 627119 . 180
chrXVI 627167 627168 . 480
chrXVI 627177 627178 . 620
chrXVI 627177 627178 . 480
chrXVI 627179 627180 . 220
chrXVI 627182 627183 . 120
chrXVI 627197 627198 . 440
chrXVI 627200 627201 . 380
chrXVI 627207 627208 . 140
chrXVI 627215 627216 . 120
chrXVI 627422 627423 . 380
chrXVI 627710 627711 . 120
chrXVI 627716 627717 . 200
chrXVI 627719 627720 . 260
chrXVI 627732 627733 . 140
chrXVI 627758 627759 . 540
chrXVI 627763 627764 . 120
chrXVI 627765 627766 . 220
chrXVI 627765 627766 . 120
chrXVI 627771 627772 . 320
chrXVI 627775 627776 . 320
chrXVI 627787 627788 . 860
chrXVI 627795 627796 . 200
chrXVI 627800 627801 . 600
chrXVI 627881 627882 . 560
chrXVI 627964 627965 . 740
chrXVI 627977 627978 . 300
chrXVI 628284 628285 . 360
chrXVI 628411 628412 . 120
chrXVI 628443 628444 . 940
chrXVI 628831 628832 . 1060
chrXVI 629323 629324 . 180
chrXVI 629752 629753 . 200
chrXVI 630064 630065 . 200
chrXVI 630117 630118 . 300
chrXVI 630349 630350 . 220
chrXVI 630456 630457 . 140
chrXVI 630513 630514 . 380
chrXVI 630610 630611 . 280
chrXVI 630659 630660 . 180
chrXVI 630859 630860 . 140
chrXVI 630918 630919 . 1460
chrXVI 631111 631112 . 220
chrXVI 631150 631151 . 480
chrXVI 631263 631264 . 220
chrXVI 631305 631306 . 220
chrXVI 631314 631315 . 240
chrXVI 631340 631341 . 220
chrXVI 631362 631363 . 300
chrXVI 631366 631367 . 120
chrXVI 631369 631370 . 240
chrXVI 631374 631375 . 200
chrXVI 631377 631378 . 120
chrXVI 631408 631409 . 160
chrXVI 631431 631432 . 220
chrXVI 631745 631746 . 160
chrXVI 632594 632595 . 140
chrXVI 632710 632711 . 480
chrXVI 633404 633405 . 440
chrXVI 633459 633460 . 460
chrXVI 633511 633512 . 380
chrXVI 633540 633541 . 940
chrXVI 633541 633542 . 300
chrXVI 633593 633594 . 120
chrXVI 633606 633607 . 140
chrXVI 633691 633692 . 280
chrXVI 633727 633728 . 200
chrXVI 633905 633906 . 140
chrXVI 633910 633911 . 140
chrXVI 633911 633912 . 120
chrXVI 633926 633927 . 120
chrXVI 633941 633942 . 240
chrXVI 633952 633953 . 760
chrXVI 633962 633963 . 620
chrXVI 634026 634027 . 760
chrXVI 634208 634209 . 120
chrXVI 635603 635604 . 120
chrXVI 635828 635829 . 120
chrXVI 635950 635951 . 220
chrXVI 636399 636400 . 120
chrXVI 636559 636560 . 120
chrXVI 637127 637128 . 540
chrXVI 637336 637337 . 140
chrXVI 637830 637831 . 120
chrXVI 639093 639094 . 740
chrXVI 639112 639113 . 320
chrXVI 639121 639122 . 380
chrXVI 639124 639125 . 180
chrXVI 639129 639130 . 1400
chrXVI 639132 639133 . 620
chrXVI 639341 639342 . 460
chrXVI 639358 639359 . 120
chrXVI 639457 639458 . 180
chrXVI 640642 640643 . 180
chrXVI 640867 640868 . 140
chrXVI 641064 641065 . 1180
chrXVI 641172 641173 . 980
chrXVI 641191 641192 . 620
chrXVI 641202 641203 . 200
chrXVI 641204 641205 . 1340
chrXVI 641208 641209 . 1300
chrXVI 641259 641260 . 320
chrXVI 641263 641264 . 1360
chrXVI 641319 641320 . 1560
chrXVI 641387 641388 . 420
chrXVI 641401 641402 . 180
chrXVI 641412 641413 . 1000
chrXVI 641426 641427 . 820
chrXVI 641431 641432 . 260
chrXVI 641522 641523 . 380
chrXVI 641525 641526 . 440
chrXVI 641607 641608 . 120
chrXVI 641616 641617 . 260
chrXVI 641624 641625 . 1000
chrXVI 641648 641649 . 160
chrXVI 641649 641650 . 160
chrXVI 641649 641650 . 520
chrXVI 641659 641660 . 220
chrXVI 641676 641677 . 260
chrXVI 641681 641682 . 120
chrXVI 641720 641721 . 200
chrXVI 641724 641725 . 340
chrXVI 641732 641733 . 400
chrXVI 641733 641734 . 940
chrXVI 641751 641752 . 140
chrXVI 641755 641756 . 200
chrXVI 641757 641758 . 180
chrXVI 641795 641796 . 360
chrXVI 641810 641811 . 440
chrXVI 641861 641862 . 740
chrXVI 641933 641934 . 180
chrXVI 641940 641941 . 120
chrXVI 643371 643372 . 5400
chrXVI 643429 643430 . 1420
chrXVI 643520 643521 . 220
chrXVI 643684 643685 . 360
chrXVI 643692 643693 . 280
chrXVI 643702 643703 . 160
chrXVI 643706 643707 . 740
chrXVI 643750 643751 . 2180
chrXVI 643769 643770 . 400
chrXVI 644307 644308 . 220
chrXVI 644843 644844 . 160
chrXVI 645207 645208 . 280
chrXVI 645252 645253 . 220
chrXVI 645272 645273 . 200
chrXVI 645288 645289 . 120
chrXVI 645291 645292 . 120
chrXVI 645295 645296 . 1220
chrXVI 645348 645349 . 320
chrXVI 645356 645357 . 140
chrXVI 645360 645361 . 140
chrXVI 645425 645426 . 720
chrXVI 645462 645463 . 440
chrXVI 645467 645468 . 140
chrXVI 645510 645511 . 220
chrXVI 645563 645564 . 280
chrXVI 645572 645573 . 160
chrXVI 645581 645582 . 140
chrXVI 645619 645620 . 220
chrXVI 645629 645630 . 260
chrXVI 645682 645683 . 540
chrXVI 645686 645687 . 120
chrXVI 645701 645702 . 140
chrXVI 645720 645721 . 360
chrXVI 645791 645792 . 140
chrXVI 645804 645805 . 180
chrXVI 645805 645806 . 1260
chrXVI 645858 645859 . 120
chrXVI 645904 645905 . 240
chrXVI 646001 646002 . 160
chrXVI 646003 646004 . 980
chrXVI 646348 646349 . 220
chrXVI 646391 646392 . 120
chrXVI 646414 646415 . 140
chrXVI 646516 646517 . 280
chrXVI 646522 646523 . 140
chrXVI 646549 646550 . 120
chrXVI 646594 646595 . 1760
chrXVI 646741 646742 . 1100
chrXVI 646768 646769 . 3620
chrXVI 646787 646788 . 500
chrXVI 646891 646892 . 460
chrXVI 646898 646899 . 360
chrXVI 646908 646909 . 2060
chrXVI 646913 646914 . 120
chrXVI 646926 646927 . 120
chrXVI 646929 646930 . 2240
chrXVI 646938 646939 . 140
chrXVI 646950 646951 . 940
chrXVI 647112 647113 . 260
chrXVI 647152 647153 . 200
chrXVI 647164 647165 . 140
chrXVI 647193 647194 . 660
chrXVI 647197 647198 . 600
chrXVI 647210 647211 . 120
chrXVI 647217 647218 . 240
chrXVI 647361 647362 . 440
chrXVI 647406 647407 . 140
chrXVI 647941 647942 . 140
chrXVI 648101 648102 . 360
chrXVI 648400 648401 . 860
chrXVI 648412 648413 . 380
chrXVI 648419 648420 . 540
chrXVI 648423 648424 . 4000
chrXVI 648444 648445 . 160
chrXVI 648455 648456 . 280
chrXVI 648509 648510 . 6180
chrXVI 648514 648515 . 440
chrXVI 648522 648523 . 220
chrXVI 648540 648541 . 220
chrXVI 648562 648563 . 900
chrXVI 648565 648566 . 260
chrXVI 648566 648567 . 140
chrXVI 648567 648568 . 200
chrXVI 648568 648569 . 560
chrXVI 648579 648580 . 540
chrXVI 648582 648583 . 180
chrXVI 648583 648584 . 180
chrXVI 648584 648585 . 340
chrXVI 649968 649969 . 120
chrXVI 650072 650073 . 140
chrXVI 650094 650095 . 140
chrXVI 650256 650257 . 300
chrXVI 650463 650464 . 520
chrXVI 650468 650469 . 120
chrXVI 651002 651003 . 160
chrXVI 651588 651589 . 260
chrXVI 651798 651799 . 280
chrXVI 652205 652206 . 280
chrXVI 652265 652266 . 240
chrXVI 652680 652681 . 180
chrXVI 652977 652978 . 120
chrXVI 653008 653009 . 120
chrXVI 653183 653184 . 120
chrXVI 653197 653198 . 120
chrXVI 653289 653290 . 160
chrXVI 653315 653316 . 140
chrXVI 653605 653606 . 1360
chrXVI 653664 653665 . 120
chrXVI 653681 653682 . 260
chrXVI 653804 653805 . 260
chrXVI 653813 653814 . 140
chrXVI 653820 653821 . 240
chrXVI 653831 653832 . 240
chrXVI 653835 653836 . 360
chrXVI 653837 653838 . 460
chrXVI 653844 653845 . 900
chrXVI 653846 653847 . 160
chrXVI 653866 653867 . 140
chrXVI 654060 654061 . 160
chrXVI 655418 655419 . 160
chrXVI 655507 655508 . 160
chrXVI 655555 655556 . 780
chrXVI 655789 655790 . 180
chrXVI 655798 655799 . 340
chrXVI 655827 655828 . 180
chrXVI 655956 655957 . 320
chrXVI 655958 655959 . 160
chrXVI 656367 656368 . 500
chrXVI 656433 656434 . 300
chrXVI 656459 656460 . 180
chrXVI 656628 656629 . 2520
chrXVI 656636 656637 . 220
chrXVI 656710 656711 . 440
chrXVI 656734 656735 . 1300
chrXVI 656755 656756 . 120
chrXVI 657219 657220 . 120
chrXVI 657810 657811 . 500
chrXVI 657943 657944 . 160
chrXVI 658324 658325 . 120
chrXVI 658501 658502 . 960
chrXVI 658507 658508 . 120
chrXVI 658582 658583 . 240
chrXVI 658682 658683 . 500
chrXVI 658826 658827 . 120
chrXVI 658849 658850 . 120
chrXVI 658873 658874 . 1040
chrXVI 659002 659003 . 1020
chrXVI 659028 659029 . 200
chrXVI 659037 659038 . 380
chrXVI 659040 659041 . 340
chrXVI 659065 659066 . 500
chrXVI 659068 659069 . 120
chrXVI 659077 659078 . 220
chrXVI 659084 659085 . 120
chrXVI 659087 659088 . 240
chrXVI 659148 659149 . 320
chrXVI 659181 659182 . 200
chrXVI 661135 661136 . 140
chrXVI 662074 662075 . 340
chrXVI 662455 662456 . 680
chrXVI 663205 663206 . 540
chrXVI 663510 663511 . 780
chrXVI 663943 663944 . 160
chrXVI 664469 664470 . 200
chrXVI 664602 664603 . 260
chrXVI 664746 664747 . 460
chrXVI 664776 664777 . 280
chrXVI 664784 664785 . 240
chrXVI 664796 664797 . 760
chrXVI 664798 664799 . 140
chrXVI 664801 664802 . 160
chrXVI 664806 664807 . 1600
chrXVI 664861 664862 . 820
chrXVI 664862 664863 . 380
chrXVI 665059 665060 . 500
chrXVI 665402 665403 . 140
chrXVI 665424 665425 . 440
chrXVI 665433 665434 . 1000
chrXVI 665605 665606 . 160
chrXVI 665697 665698 . 120
chrXVI 665837 665838 . 120
chrXVI 665891 665892 . 120
chrXVI 665904 665905 . 120
chrXVI 666048 666049 . 140
chrXVI 666056 666057 . 120
chrXVI 666071 666072 . 140
chrXVI 666083 666084 . 140
chrXVI 666103 666104 . 340
chrXVI 666188 666189 . 120
chrXVI 666205 666206 . 220
chrXVI 666232 666233 . 300
chrXVI 666263 666264 . 520
chrXVI 666394 666395 . 320
chrXVI 666682 666683 . 920
chrXVI 666746 666747 . 160
chrXVI 667334 667335 . 680
chrXVI 667549 667550 . 220
chrXVI 667562 667563 . 240
chrXVI 667566 667567 . 1220
chrXVI 667572 667573 . 140
chrXVI 669156 669157 . 600
chrXVI 669159 669160 . 140
chrXVI 669423 669424 . 380
chrXVI 670094 670095 . 240
chrXVI 670281 670282 . 380
chrXVI 670426 670427 . 140
chrXVI 670433 670434 . 360
chrXVI 670814 670815 . 240
chrXVI 670988 670989 . 220
chrXVI 671012 671013 . 140
chrXVI 671016 671017 . 300
chrXVI 671024 671025 . 260
chrXVI 671041 671042 . 500
chrXVI 671049 671050 . 1400
chrXVI 671079 671080 . 540
chrXVI 672297 672298 . 180
chrXVI 672352 672353 . 260
chrXVI 672385 672386 . 640
chrXVI 672402 672403 . 160
chrXVI 672407 672408 . 220
chrXVI 672415 672416 . 680
chrXVI 672424 672425 . 500
chrXVI 672427 672428 . 180
chrXVI 672432 672433 . 160
chrXVI 672757 672758 . 120
chrXVI 672906 672907 . 120
chrXVI 673406 673407 . 160
chrXVI 673540 673541 . 160
chrXVI 673558 673559 . 620
chrXVI 673576 673577 . 640
chrXVI 673582 673583 . 220
chrXVI 673615 673616 . 340
chrXVI 673643 673644 . 580
chrXVI 673670 673671 . 500
chrXVI 674022 674023 . 120
chrXVI 674153 674154 . 200
chrXVI 674275 674276 . 1820
chrXVI 674288 674289 . 1220
chrXVI 674435 674436 . 2260
chrXVI 674447 674448 . 120
chrXVI 674467 674468 . 240
chrXVI 674557 674558 . 520
chrXVI 675401 675402 . 160
chrXVI 675724 675725 . 120
chrXVI 675739 675740 . 160
chrXVI 675750 675751 . 580
chrXVI 675752 675753 . 120
chrXVI 675760 675761 . 160
chrXVI 675771 675772 . 260
chrXVI 675867 675868 . 240
chrXVI 675982 675983 . 340
chrXVI 676017 676018 . 640
chrXVI 676245 676246 . 520
chrXVI 676328 676329 . 160
chrXVI 676357 676358 . 280
chrXVI 676607 676608 . 580
chrXVI 676794 676795 . 340
chrXVI 676993 676994 . 260
chrXVI 677000 677001 . 1580
chrXVI 677003 677004 . 120
chrXVI 677009 677010 . 160
chrXVI 677023 677024 . 320
chrXVI 677027 677028 . 160
chrXVI 677034 677035 . 160
chrXVI 677103 677104 . 1180
chrXVI 677107 677108 . 940
chrXVI 677123 677124 . 260
chrXVI 677135 677136 . 340
chrXVI 677297 677298 . 4460
chrXVI 677461 677462 . 820
chrXVI 677510 677511 . 480
chrXVI 678201 678202 . 480
chrXVI 678209 678210 . 340
chrXVI 678378 678379 . 120
chrXVI 678391 678392 . 380
chrXVI 678446 678447 . 180
chrXVI 678449 678450 . 380
chrXVI 678472 678473 . 680
chrXVI 678476 678477 . 620
chrXVI 678478 678479 . 460
chrXVI 678497 678498 . 660
chrXVI 678499 678500 . 300
chrXVI 678502 678503 . 240
chrXVI 678505 678506 . 760
chrXVI 678768 678769 . 180
chrXVI 678814 678815 . 200
chrXVI 678819 678820 . 180
chrXVI 678819 678820 . 380
chrXVI 678822 678823 . 580
chrXVI 678823 678824 . 140
chrXVI 678826 678827 . 920
chrXVI 678884 678885 . 340
chrXVI 678893 678894 . 140
chrXVI 678985 678986 . 240
chrXVI 679014 679015 . 140
chrXVI 679054 679055 . 560
chrXVI 679190 679191 . 240
chrXVI 679209 679210 . 420
chrXVI 679253 679254 . 940
chrXVI 679308 679309 . 1940
chrXVI 679350 679351 . 180
chrXVI 679371 679372 . 120
chrXVI 679382 679383 . 120
chrXVI 679517 679518 . 500
chrXVI 679610 679611 . 420
chrXVI 679787 679788 . 200
chrXVI 679940 679941 . 240
chrXVI 680118 680119 . 240
chrXVI 680688 680689 . 120
chrXVI 680934 680935 . 160
chrXVI 681299 681300 . 120
chrXVI 681375 681376 . 240
chrXVI 681448 681449 . 140
chrXVI 681487 681488 . 480
chrXVI 681547 681548 . 180
chrXVI 681692 681693 . 340
chrXVI 681712 681713 . 140
chrXVI 681797 681798 . 200
chrXVI 682038 682039 . 4760
chrXVI 682050 682051 . 280
chrXVI 682051 682052 . 220
chrXVI 682091 682092 . 680
chrXVI 682099 682100 . 180
chrXVI 682102 682103 . 1060
chrXVI 682110 682111 . 300
chrXVI 682114 682115 . 1700
chrXVI 682130 682131 . 620
chrXVI 682148 682149 . 120
chrXVI 682975 682976 . 340
chrXVI 683044 683045 . 180
chrXVI 683182 683183 . 200
chrXVI 683904 683905 . 140
chrXVI 683914 683915 . 240
chrXVI 683941 683942 . 220
chrXVI 684336 684337 . 260
chrXVI 684548 684549 . 140
chrXVI 685024 685025 . 240
chrXVI 685179 685180 . 640
chrXVI 685523 685524 . 160
chrXVI 685531 685532 . 780
chrXVI 685539 685540 . 1200
chrXVI 685736 685737 . 200
chrXVI 685766 685767 . 280
chrXVI 685772 685773 . 180
chrXVI 685777 685778 . 760
chrXVI 685856 685857 . 340
chrXVI 685865 685866 . 2100
chrXVI 685865 685866 . 120
chrXVI 687626 687627 . 240
chrXVI 687662 687663 . 540
chrXVI 687693 687694 . 120
chrXVI 687761 687762 . 120
chrXVI 687769 687770 . 220
chrXVI 687776 687777 . 180
chrXVI 687857 687858 . 280
chrXVI 687986 687987 . 120
chrXVI 688000 688001 . 120
chrXVI 688003 688004 . 160
chrXVI 688015 688016 . 120
chrXVI 688034 688035 . 180
chrXVI 688040 688041 . 140
chrXVI 688049 688050 . 220
chrXVI 688058 688059 . 220
chrXVI 688066 688067 . 240
chrXVI 688103 688104 . 120
chrXVI 688139 688140 . 120
chrXVI 688244 688245 . 180
chrXVI 688731 688732 . 560
chrXVI 688764 688765 . 120
chrXVI 689157 689158 . 260
chrXVI 689475 689476 . 120
chrXVI 689479 689480 . 420
chrXVI 689488 689489 . 120
chrXVI 689582 689583 . 120
chrXVI 689585 689586 . 180
chrXVI 689680 689681 . 120
chrXVI 689682 689683 . 2580
chrXVI 689694 689695 . 2060
chrXVI 689700 689701 . 140
chrXVI 689703 689704 . 300
chrXVI 689713 689714 . 1080
chrXVI 689745 689746 . 120
chrXVI 689816 689817 . 620
chrXVI 689853 689854 . 860
chrXVI 689881 689882 . 580
chrXVI 689914 689915 . 560
chrXVI 689933 689934 . 140
chrXVI 689939 689940 . 140
chrXVI 689940 689941 . 2160
chrXVI 689947 689948 . 660
chrXVI 689952 689953 . 880
chrXVI 689957 689958 . 580
chrXVI 689961 689962 . 340
chrXVI 689967 689968 . 220
chrXVI 690881 690882 . 120
chrXVI 691856 691857 . 220
chrXVI 692006 692007 . 160
chrXVI 692047 692048 . 360
chrXVI 692533 692534 . 1640
chrXVI 692537 692538 . 120
chrXVI 692544 692545 . 280
chrXVI 692550 692551 . 480
chrXVI 692557 692558 . 260
chrXVI 692563 692564 . 400
chrXVI 692589 692590 . 220
chrXVI 692595 692596 . 300
chrXVI 692601 692602 . 160
chrXVI 692622 692623 . 240
chrXVI 692625 692626 . 300
chrXVI 694688 694689 . 700
chrXVI 694887 694888 . 260
chrXVI 695044 695045 . 400
chrXVI 695072 695073 . 160
chrXVI 695089 695090 . 980
chrXVI 695095 695096 . 120
chrXVI 695117 695118 . 160
chrXVI 695132 695133 . 420
chrXVI 695136 695137 . 480
chrXVI 695167 695168 . 120
chrXVI 695191 695192 . 140
chrXVI 695203 695204 . 260
chrXVI 695242 695243 . 1120
chrXVI 695256 695257 . 140
chrXVI 695266 695267 . 120
chrXVI 695279 695280 . 160
chrXVI 695282 695283 . 220
chrXVI 695297 695298 . 200
chrXVI 695311 695312 . 120
chrXVI 695322 695323 . 220
chrXVI 695336 695337 . 140
chrXVI 695344 695345 . 220
chrXVI 695393 695394 . 120
chrXVI 695406 695407 . 120
chrXVI 695445 695446 . 220
chrXVI 695447 695448 . 140
chrXVI 695460 695461 . 160
chrXVI 695488 695489 . 120
chrXVI 695523 695524 . 180
chrXVI 695527 695528 . 120
chrXVI 695530 695531 . 140
chrXVI 695536 695537 . 500
chrXVI 695536 695537 . 180
chrXVI 695538 695539 . 120
chrXVI 695591 695592 . 300
chrXVI 695595 695596 . 200
chrXVI 695595 695596 . 120
chrXVI 695602 695603 . 220
chrXVI 695642 695643 . 120
chrXVI 695769 695770 . 220
chrXVI 695974 695975 . 1680
chrXVI 696088 696089 . 140
chrXVI 696256 696257 . 260
chrXVI 696524 696525 . 320
chrXVI 696598 696599 . 280
chrXVI 696843 696844 . 360
chrXVI 696885 696886 . 120
chrXVI 696901 696902 . 660
chrXVI 696903 696904 . 600
chrXVI 696915 696916 . 340
chrXVI 696940 696941 . 220
chrXVI 696946 696947 . 120
chrXVI 696947 696948 . 380
chrXVI 697002 697003 . 180
chrXVI 697006 697007 . 160
chrXVI 697029 697030 . 140
chrXVI 697272 697273 . 420
chrXVI 697374 697375 . 240
chrXVI 697382 697383 . 1300
chrXVI 697410 697411 . 240
chrXVI 697415 697416 . 140
chrXVI 697423 697424 . 140
chrXVI 697498 697499 . 560
chrXVI 697510 697511 . 120
chrXVI 697657 697658 . 440
chrXVI 697666 697667 . 220
chrXVI 697776 697777 . 120
chrXVI 698596 698597 . 160
chrXVI 698634 698635 . 440
chrXVI 698641 698642 . 220
chrXVI 698662 698663 . 120
chrXVI 698692 698693 . 1220
chrXVI 698696 698697 . 700
chrXVI 698700 698701 . 260
chrXVI 698701 698702 . 120
chrXVI 698707 698708 . 120
chrXVI 698714 698715 . 160
chrXVI 698731 698732 . 400
chrXVI 698780 698781 . 140
chrXVI 698927 698928 . 320
chrXVI 698936 698937 . 1060
chrXVI 699075 699076 . 260
chrXVI 699114 699115 . 380
chrXVI 699239 699240 . 400
chrXVI 699253 699254 . 200
chrXVI 699404 699405 . 1520
chrXVI 699604 699605 . 280
chrXVI 699658 699659 . 700
chrXVI 699737 699738 . 320
chrXVI 699740 699741 . 220
chrXVI 699871 699872 . 120
chrXVI 699893 699894 . 580
chrXVI 700056 700057 . 120
chrXVI 700065 700066 . 120
chrXVI 700079 700080 . 340
chrXVI 700107 700108 . 160
chrXVI 700113 700114 . 340
chrXVI 700138 700139 . 120
chrXVI 700195 700196 . 200
chrXVI 700198 700199 . 120
chrXVI 700236 700237 . 140
chrXVI 700244 700245 . 120
chrXVI 700279 700280 . 440
chrXVI 700297 700298 . 220
chrXVI 700298 700299 . 260
chrXVI 700299 700300 . 780
chrXVI 700299 700300 . 180
chrXVI 700305 700306 . 1940
chrXVI 700327 700328 . 320
chrXVI 700344 700345 . 300
chrXVI 700350 700351 . 300
chrXVI 700356 700357 . 280
chrXVI 700360 700361 . 800
chrXVI 700384 700385 . 320
chrXVI 700387 700388 . 120
chrXVI 700391 700392 . 240
chrXVI 700443 700444 . 480
chrXVI 700447 700448 . 160
chrXVI 700448 700449 . 260
chrXVI 700450 700451 . 120
chrXVI 700450 700451 . 640
chrXVI 700451 700452 . 440
chrXVI 700451 700452 . 200
chrXVI 700453 700454 . 120
chrXVI 700453 700454 . 140
chrXVI 700454 700455 . 120
chrXVI 700456 700457 . 360
chrXVI 700457 700458 . 400
chrXVI 700459 700460 . 120
chrXVI 700460 700461 . 380
chrXVI 700460 700461 . 180
chrXVI 700461 700462 . 120
chrXVI 700462 700463 . 280
chrXVI 700469 700470 . 6220
chrXVI 700471 700472 . 140
chrXVI 700472 700473 . 160
chrXVI 700473 700474 . 560
chrXVI 700474 700475 . 120
chrXVI 700474 700475 . 120
chrXVI 700475 700476 . 600
chrXVI 700479 700480 . 160
chrXVI 700482 700483 . 120
chrXVI 700489 700490 . 160
chrXVI 700493 700494 . 1100
chrXVI 700497 700498 . 140
chrXVI 700506 700507 . 1660
chrXVI 700515 700516 . 200
chrXVI 700526 700527 . 360
chrXVI 700536 700537 . 260
chrXVI 700550 700551 . 140
chrXVI 700561 700562 . 140
chrXVI 700572 700573 . 160
chrXVI 702039 702040 . 140
chrXVI 702088 702089 . 160
chrXVI 702101 702102 . 260
chrXVI 702126 702127 . 120
chrXVI 702147 702148 . 120
chrXVI 702155 702156 . 120
chrXVI 702186 702187 . 160
chrXVI 702292 702293 . 460
chrXVI 702310 702311 . 140
chrXVI 702478 702479 . 200
chrXVI 702568 702569 . 260
chrXVI 702808 702809 . 460
chrXVI 702813 702814 . 540
chrXVI 703166 703167 . 2500
chrXVI 703853 703854 . 260
chrXVI 704010 704011 . 780
chrXVI 704019 704020 . 120
chrXVI 704206 704207 . 120
chrXVI 704214 704215 . 980
chrXVI 704511 704512 . 160
chrXVI 704708 704709 . 1480
chrXVI 704724 704725 . 220
chrXVI 704728 704729 . 880
chrXVI 704739 704740 . 500
chrXVI 704752 704753 . 940
chrXVI 704778 704779 . 440
chrXVI 704787 704788 . 1080
chrXVI 704792 704793 . 280
chrXVI 704966 704967 . 120
chrXVI 704976 704977 . 120
chrXVI 704979 704980 . 180
chrXVI 706740 706741 . 140
chrXVI 706750 706751 . 120
chrXVI 706784 706785 . 320
chrXVI 706814 706815 . 280
chrXVI 706833 706834 . 1220
chrXVI 706842 706843 . 740
chrXVI 706960 706961 . 120
chrXVI 706996 706997 . 180
chrXVI 707622 707623 . 200
chrXVI 707755 707756 . 240
chrXVI 708015 708016 . 120
chrXVI 708121 708122 . 180
chrXVI 708446 708447 . 280
chrXVI 708614 708615 . 120
chrXVI 709945 709946 . 3260
chrXVI 709956 709957 . 120
chrXVI 709964 709965 . 320
chrXVI 710015 710016 . 660
chrXVI 710036 710037 . 360
chrXVI 710841 710842 . 820
chrXVI 711202 711203 . 300
chrXVI 713083 713084 . 200
chrXVI 713093 713094 . 220
chrXVI 713106 713107 . 280
chrXVI 713112 713113 . 220
chrXVI 713169 713170 . 140
chrXVI 713173 713174 . 160
chrXVI 713180 713181 . 140
chrXVI 713191 713192 . 120
chrXVI 713197 713198 . 120
chrXVI 713200 713201 . 200
chrXVI 713226 713227 . 120
chrXVI 713387 713388 . 120
chrXVI 714027 714028 . 180
chrXVI 714452 714453 . 740
chrXVI 714469 714470 . 160
chrXVI 714898 714899 . 540
chrXVI 714958 714959 . 740
chrXVI 715620 715621 . 120
chrXVI 715716 715717 . 580
chrXVI 715773 715774 . 120
chrXVI 716519 716520 . 480
chrXVI 717394 717395 . 140
chrXVI 717584 717585 . 180
chrXVI 717711 717712 . 360
chrXVI 717797 717798 . 140
chrXVI 717803 717804 . 120
chrXVI 718204 718205 . 120
chrXVI 718531 718532 . 1020
chrXVI 718539 718540 . 1820
chrXVI 718542 718543 . 440
chrXVI 718548 718549 . 420
chrXVI 718556 718557 . 120
chrXVI 718566 718567 . 260
chrXVI 718586 718587 . 940
chrXVI 718594 718595 . 380
chrXVI 718601 718602 . 140
chrXVI 718866 718867 . 120
chrXVI 719002 719003 . 440
chrXVI 719209 719210 . 300
chrXVI 719390 719391 . 260
chrXVI 719395 719396 . 220
chrXVI 719410 719411 . 360
chrXVI 719410 719411 . 120
chrXVI 719414 719415 . 240
chrXVI 719501 719502 . 240
chrXVI 719506 719507 . 1160
chrXVI 719514 719515 . 120
chrXVI 719522 719523 . 120
chrXVI 719533 719534 . 120
chrXVI 719537 719538 . 120
chrXVI 719546 719547 . 220
chrXVI 719559 719560 . 180
chrXVI 719775 719776 . 160
chrXVI 719900 719901 . 120
chrXVI 719936 719937 . 240
chrXVI 720016 720017 . 540
chrXVI 720195 720196 . 120
chrXVI 720321 720322 . 260
chrXVI 720488 720489 . 200
chrXVI 720535 720536 . 260
chrXVI 721156 721157 . 400
chrXVI 721164 721165 . 340
chrXVI 721272 721273 . 640
chrXVI 721275 721276 . 500
chrXVI 721333 721334 . 680
chrXVI 721696 721697 . 200
chrXVI 721949 721950 . 1340
chrXVI 722032 722033 . 120
chrXVI 722048 722049 . 120
chrXVI 722901 722902 . 180
chrXVI 723047 723048 . 140
chrXVI 723516 723517 . 260
chrXVI 724380 724381 . 120
chrXVI 724397 724398 . 120
chrXVI 724828 724829 . 140
chrXVI 724845 724846 . 140
chrXVI 724871 724872 . 120
chrXVI 724980 724981 . 140
chrXVI 725038 725039 . 200
chrXVI 725056 725057 . 120
chrXVI 725059 725060 . 140
chrXVI 725075 725076 . 120
chrXVI 725096 725097 . 300
chrXVI 725612 725613 . 500
chrXVI 725789 725790 . 180
chrXVI 726383 726384 . 1080
chrXVI 726389 726390 . 120
chrXVI 726442 726443 . 1820
chrXVI 727244 727245 . 1260
chrXVI 727565 727566 . 500
chrXVI 728307 728308 . 160
chrXVI 728544 728545 . 160
chrXVI 728706 728707 . 340
chrXVI 728773 728774 . 140
chrXVI 728841 728842 . 120
chrXVI 728848 728849 . 380
chrXVI 728876 728877 . 120
chrXVI 728935 728936 . 120
chrXVI 728945 728946 . 300
chrXVI 728984 728985 . 160
chrXVI 728995 728996 . 160
chrXVI 729230 729231 . 120
chrXVI 729236 729237 . 340
chrXVI 729256 729257 . 140
chrXVI 729268 729269 . 120
chrXVI 729326 729327 . 720
chrXVI 729571 729572 . 580
chrXVI 729616 729617 . 1240
chrXVI 729675 729676 . 120
chrXVI 729681 729682 . 200
chrXVI 729684 729685 . 1140
chrXVI 729688 729689 . 320
chrXVI 729708 729709 . 1420
chrXVI 729895 729896 . 180
chrXVI 729996 729997 . 1720
chrXVI 730169 730170 . 120
chrXVI 730281 730282 . 120
chrXVI 730295 730296 . 120
chrXVI 730314 730315 . 1300
chrXVI 730333 730334 . 120
chrXVI 730338 730339 . 780
chrXVI 730345 730346 . 500
chrXVI 730396 730397 . 460
chrXVI 730396 730397 . 400
chrXVI 730400 730401 . 480
chrXVI 730405 730406 . 480
chrXVI 730418 730419 . 340
chrXVI 731129 731130 . 640
chrXVI 731908 731909 . 140
chrXVI 732178 732179 . 140
chrXVI 732181 732182 . 380
chrXVI 732189 732190 . 180
chrXVI 732197 732198 . 360
chrXVI 732208 732209 . 140
chrXVI 732232 732233 . 120
chrXVI 732234 732235 . 140
chrXVI 732256 732257 . 300
chrXVI 733211 733212 . 160
chrXVI 733243 733244 . 1240
chrXVI 733449 733450 . 620
chrXVI 733538 733539 . 140
chrXVI 733640 733641 . 3480
chrXVI 733916 733917 . 240
chrXVI 736375 736376 . 160
chrXVI 736584 736585 . 160
chrXVI 736748 736749 . 440
chrXVI 736768 736769 . 120
chrXVI 736795 736796 . 1440
chrXVI 736806 736807 . 120
chrXVI 736809 736810 . 120
chrXVI 739626 739627 . 640
chrXVI 739659 739660 . 700
chrXVI 739686 739687 . 980
chrXVI 739696 739697 . 820
chrXVI 739697 739698 . 2180
chrXVI 739726 739727 . 1740
chrXVI 739819 739820 . 1100
chrXVI 739836 739837 . 140
chrXVI 739871 739872 . 280
chrXVI 739932 739933 . 840
chrXVI 739952 739953 . 200
chrXVI 740677 740678 . 460
chrXVI 740724 740725 . 200
chrXVI 740802 740803 . 120
chrXVI 741372 741373 . 120
chrXVI 742186 742187 . 240
chrXVI 742208 742209 . 140
chrXVI 742216 742217 . 2040
chrXVI 742221 742222 . 180
chrXVI 742224 742225 . 220
chrXVI 742230 742231 . 420
chrXVI 742287 742288 . 140
chrXVI 742295 742296 . 140
chrXVI 742305 742306 . 120
chrXVI 742315 742316 . 120
chrXVI 742316 742317 . 180
chrXVI 742323 742324 . 120
chrXVI 742328 742329 . 380
chrXVI 743853 743854 . 480
chrXVI 744203 744204 . 120
chrXVI 744207 744208 . 380
chrXVI 744225 744226 . 140
chrXVI 744375 744376 . 160
chrXVI 744496 744497 . 600
chrXVI 744550 744551 . 240
chrXVI 744563 744564 . 160
chrXVI 744577 744578 . 120
chrXVI 744578 744579 . 280
chrXVI 744599 744600 . 120
chrXVI 744748 744749 . 300
chrXVI 744806 744807 . 140
chrXVI 745445 745446 . 520
chrXVI 745466 745467 . 1520
chrXVI 745475 745476 . 1600
chrXVI 745828 745829 . 460
chrXVI 746895 746896 . 340
chrXVI 746906 746907 . 120
chrXVI 746913 746914 . 400
chrXVI 746957 746958 . 1580
chrXVI 746985 746986 . 200
chrXVI 746995 746996 . 560
chrXVI 747180 747181 . 540
chrXVI 747188 747189 . 2340
chrXVI 747206 747207 . 820
chrXVI 747219 747220 . 780
chrXVI 747348 747349 . 400
chrXVI 747409 747410 . 900
chrXVI 748018 748019 . 180
chrXVI 748055 748056 . 400
chrXVI 748097 748098 . 140
chrXVI 748208 748209 . 960
chrXVI 748591 748592 . 2160
chrXVI 748892 748893 . 440
chrXVI 748912 748913 . 240
chrXVI 748922 748923 . 1160
chrXVI 748951 748952 . 740
chrXVI 749069 749070 . 140
chrXVI 749241 749242 . 660
chrXVI 749330 749331 . 580
chrXVI 749347 749348 . 260
chrXVI 749365 749366 . 160
chrXVI 751989 751990 . 780
chrXVI 751991 751992 . 120
chrXVI 751997 751998 . 1820
chrXVI 752000 752001 . 340
chrXVI 752005 752006 . 1580
chrXVI 752005 752006 . 3620
chrXVI 752013 752014 . 460
chrXVI 752019 752020 . 240
chrXVI 752108 752109 . 120
chrXVI 752115 752116 . 160
chrXVI 752148 752149 . 880
chrXVI 752191 752192 . 120
chrXVI 752206 752207 . 260
chrXVI 752531 752532 . 1420
chrXVI 753092 753093 . 120
chrXVI 753170 753171 . 140
chrXVI 753346 753347 . 140
chrXVI 753365 753366 . 360
chrXVI 753498 753499 . 140
chrXVI 753834 753835 . 780
chrXVI 753882 753883 . 1560
chrXVI 754119 754120 . 320
chrXVI 754156 754157 . 260
chrXVI 754510 754511 . 580
chrXVI 754537 754538 . 860
chrXVI 754550 754551 . 660
chrXVI 754560 754561 . 120
chrXVI 754561 754562 . 140
chrXVI 754562 754563 . 2960
chrXVI 754601 754602 . 200
chrXVI 754623 754624 . 140
chrXVI 754626 754627 . 140
chrXVI 754650 754651 . 260
chrXVI 754690 754691 . 300
chrXVI 754746 754747 . 280
chrXVI 754769 754770 . 300
chrXVI 755119 755120 . 180
chrXVI 755260 755261 . 300
chrXVI 755423 755424 . 1040
chrXVI 756260 756261 . 1440
chrXVI 756369 756370 . 320
chrXVI 756379 756380 . 1720
chrXVI 756988 756989 . 240
chrXVI 757277 757278 . 120
chrXVI 757495 757496 . 520
chrXVI 757500 757501 . 220
chrXVI 757593 757594 . 120
chrXVI 757727 757728 . 140
chrXVI 757862 757863 . 440
chrXVI 757918 757919 . 240
chrXVI 757923 757924 . 240
chrXVI 757928 757929 . 160
chrXVI 758253 758254 . 480
chrXVI 758298 758299 . 120
chrXVI 758328 758329 . 720
chrXVI 758483 758484 . 760
chrXVI 758492 758493 . 160
chrXVI 758495 758496 . 1020
chrXVI 758516 758517 . 160
chrXVI 758529 758530 . 120
chrXVI 758548 758549 . 120
chrXVI 758558 758559 . 600
chrXVI 758559 758560 . 120
chrXVI 758563 758564 . 180
chrXVI 758566 758567 . 160
chrXVI 758584 758585 . 120
chrXVI 758769 758770 . 420
chrXVI 758778 758779 . 2160
chrXVI 759522 759523 . 240
chrXVI 759537 759538 . 560
chrXVI 759577 759578 . 220
chrXVI 759585 759586 . 1080
chrXVI 759589 759590 . 120
chrXVI 759624 759625 . 1140
chrXVI 759639 759640 . 160
chrXVI 759663 759664 . 220
chrXVI 759687 759688 . 1260
chrXVI 759693 759694 . 120
chrXVI 759816 759817 . 240
chrXVI 759859 759860 . 180
chrXVI 759864 759865 . 740
chrXVI 759876 759877 . 240
chrXVI 760215 760216 . 2320
chrXVI 760702 760703 . 380
chrXVI 761486 761487 . 220
chrXVI 761718 761719 . 120
chrXVI 761785 761786 . 1820
chrXVI 761953 761954 . 120
chrXVI 762057 762058 . 120
chrXVI 762762 762763 . 400
chrXVI 763032 763033 . 120
chrXVI 763329 763330 . 280
chrXVI 763797 763798 . 200
chrXVI 763915 763916 . 260
chrXVI 764656 764657 . 120
chrXVI 765045 765046 . 200
chrXVI 765862 765863 . 540
chrXVI 765967 765968 . 500
chrXVI 766505 766506 . 160
chrXVI 766544 766545 . 120
chrXVI 766571 766572 . 220
chrXVI 766814 766815 . 140
chrXVI 766851 766852 . 560
chrXVI 767074 767075 . 560
chrXVI 767163 767164 . 160
chrXVI 767201 767202 . 1100
chrXVI 767213 767214 . 400
chrXVI 767387 767388 . 200
chrXVI 767409 767410 . 960
chrXVI 767554 767555 . 120
chrXVI 767564 767565 . 580
chrXVI 767594 767595 . 300
chrXVI 767598 767599 . 120
chrXVI 767616 767617 . 460
chrXVI 767631 767632 . 120
chrXVI 767640 767641 . 2620
chrXVI 767663 767664 . 8880
chrXVI 767711 767712 . 560
chrXVI 767719 767720 . 1460
chrXVI 767837 767838 . 140
chrXVI 767882 767883 . 120
chrXVI 767954 767955 . 140
chrXVI 768487 768488 . 120
chrXVI 768505 768506 . 220
chrXVI 768618 768619 . 880
chrXVI 768658 768659 . 340
chrXVI 768695 768696 . 840
chrXVI 768812 768813 . 220
chrXVI 768843 768844 . 120
chrXVI 769122 769123 . 220
chrXVI 769146 769147 . 460
chrXVI 769153 769154 . 120
chrXVI 769157 769158 . 120
chrXVI 769165 769166 . 120
chrXVI 769165 769166 . 160
chrXVI 769173 769174 . 240
chrXVI 769188 769189 . 120
chrXVI 769192 769193 . 140
chrXVI 769247 769248 . 120
chrXVI 769248 769249 . 160
chrXVI 769250 769251 . 400
chrXVI 769251 769252 . 440
chrXVI 769369 769370 . 140
chrXVI 769535 769536 . 140
chrXVI 769719 769720 . 120
chrXVI 769726 769727 . 160
chrXVI 769906 769907 . 120
chrXVI 770073 770074 . 220
chrXVI 770298 770299 . 120
chrXVI 770302 770303 . 1900
chrXVI 770346 770347 . 520
chrXVI 770475 770476 . 1240
chrXVI 770622 770623 . 200
chrXVI 770659 770660 . 180
chrXVI 770675 770676 . 120
chrXVI 770690 770691 . 200
chrXVI 770693 770694 . 140
chrXVI 770822 770823 . 120
chrXVI 770829 770830 . 180
chrXVI 770843 770844 . 260
chrXVI 770894 770895 . 180
chrXVI 770916 770917 . 980
chrXVI 770988 770989 . 280
chrXVI 771011 771012 . 900
chrXVI 771028 771029 . 120
chrXVI 771047 771048 . 120
chrXVI 771054 771055 . 140
chrXVI 773113 773114 . 780
chrXVI 773401 773402 . 220
chrXVI 773440 773441 . 280
chrXVI 774155 774156 . 320
chrXVI 775043 775044 . 240
chrXVI 775261 775262 . 160
chrXVI 775306 775307 . 120
chrXVI 775402 775403 . 160
chrXVI 775422 775423 . 240
chrXVI 775456 775457 . 120
chrXVI 775470 775471 . 240
chrXVI 775488 775489 . 220
chrXVI 775498 775499 . 340
chrXVI 775502 775503 . 140
chrXVI 775513 775514 . 120
chrXVI 775516 775517 . 120
chrXVI 775547 775548 . 180
chrXVI 775565 775566 . 160
chrXVI 775570 775571 . 120
chrXVI 775604 775605 . 200
chrXVI 775619 775620 . 140
chrXVI 775645 775646 . 180
chrXVI 775647 775648 . 120
chrXVI 775648 775649 . 120
chrXVI 775658 775659 . 120
chrXVI 775662 775663 . 360
chrXVI 775666 775667 . 300
chrXVI 775742 775743 . 380
chrXVI 775789 775790 . 120
chrXVI 775816 775817 . 120
chrXVI 775821 775822 . 280
chrXVI 775902 775903 . 160
chrXVI 775906 775907 . 520
chrXVI 775914 775915 . 460
chrXVI 776051 776052 . 280
chrXVI 776077 776078 . 660
chrXVI 776088 776089 . 120
chrXVI 776754 776755 . 120
chrXVI 777137 777138 . 740
chrXVI 777214 777215 . 340
chrXVI 777283 777284 . 700
chrXVI 777376 777377 . 220
chrXVI 777388 777389 . 880
chrXVI 777485 777486 . 120
chrXVI 778116 778117 . 160
chrXVI 778127 778128 . 320
chrXVI 778313 778314 . 680
chrXVI 778320 778321 . 300
chrXVI 778348 778349 . 340
chrXVI 778850 778851 . 420
chrXVI 779387 779388 . 120
chrXVI 779651 779652 . 120
chrXVI 779810 779811 . 280
chrXVI 779861 779862 . 140
chrXVI 779983 779984 . 1340
chrXVI 780029 780030 . 140
chrXVI 780131 780132 . 180
chrXVI 780346 780347 . 120
chrXVI 780584 780585 . 640
chrXVI 781406 781407 . 220
chrXVI 781569 781570 . 200
chrXVI 781619 781620 . 120
chrXVI 781863 781864 . 120
chrXVI 781914 781915 . 140
chrXVI 781936 781937 . 160
chrXVI 781950 781951 . 140
chrXVI 781955 781956 . 1860
chrXVI 782100 782101 . 420
chrXVI 782219 782220 . 240
chrXVI 782261 782262 . 180
chrXVI 782430 782431 . 160
chrXVI 782880 782881 . 420
chrXVI 783347 783348 . 1140
chrXVI 783794 783795 . 280
chrXVI 783888 783889 . 120
chrXVI 784071 784072 . 200
chrXVI 784293 784294 . 420
chrXVI 784927 784928 . 120
chrXVI 785260 785261 . 320
chrXVI 785335 785336 . 340
chrXVI 785426 785427 . 260
chrXVI 785454 785455 . 220
chrXVI 785491 785492 . 280
chrXVI 785617 785618 . 180
chrXVI 785623 785624 . 160
chrXVI 785689 785690 . 320
chrXVI 785694 785695 . 140
chrXVI 785712 785713 . 3400
chrXVI 785730 785731 . 260
chrXVI 785740 785741 . 120
chrXVI 785743 785744 . 860
chrXVI 785747 785748 . 160
chrXVI 785754 785755 . 140
chrXVI 785765 785766 . 120
chrXVI 785805 785806 . 180
chrXVI 785945 785946 . 880
chrXVI 785945 785946 . 760
chrXVI 785946 785947 . 140
chrXVI 785949 785950 . 340
chrXVI 785955 785956 . 260
chrXVI 785966 785967 . 180
chrXVI 785969 785970 . 380
chrXVI 785970 785971 . 600
chrXVI 785999 786000 . 240
chrXVI 786112 786113 . 140
chrXVI 786251 786252 . 580
chrXVI 787204 787205 . 120
chrXVI 787669 787670 . 220
chrXVI 787689 787690 . 340
chrXVI 787692 787693 . 320
chrXVI 787759 787760 . 120
chrXVI 787775 787776 . 160
chrXVI 787783 787784 . 480
chrXVI 787784 787785 . 560
chrXVI 787793 787794 . 180
chrXVI 787796 787797 . 300
chrXVI 787814 787815 . 880
chrXVI 787983 787984 . 600
chrXVI 788121 788122 . 300
chrXVI 788499 788500 . 620
chrXVI 789276 789277 . 1100
chrXVI 789281 789282 . 120
chrXVI 789408 789409 . 300
chrXVI 789451 789452 . 160
chrXVI 789473 789474 . 440
chrXVI 789646 789647 . 300
chrXVI 789653 789654 . 300
chrXVI 789674 789675 . 120
chrXVI 789686 789687 . 120
chrXVI 789705 789706 . 420
chrXVI 789716 789717 . 120
chrXVI 789724 789725 . 120
chrXVI 789725 789726 . 560
chrXVI 789732 789733 . 120
chrXVI 789733 789734 . 120
chrXVI 789733 789734 . 360
chrXVI 789740 789741 . 120
chrXVI 789743 789744 . 340
chrXVI 789754 789755 . 540
chrXVI 789767 789768 . 160
chrXVI 789842 789843 . 240
chrXVI 789844 789845 . 360
chrXVI 789850 789851 . 120
chrXVI 789870 789871 . 280
chrXVI 790033 790034 . 120
chrXVI 790097 790098 . 380
chrXVI 790217 790218 . 180
chrXVI 790225 790226 . 160
chrXVI 790256 790257 . 140
chrXVI 790264 790265 . 120
chrXVI 790436 790437 . 320
chrXVI 790512 790513 . 340
chrXVI 791179 791180 . 120
chrXVI 791573 791574 . 120
chrXVI 791644 791645 . 760
chrXVI 791677 791678 . 960
chrXVI 791809 791810 . 200
chrXVI 792301 792302 . 140
chrXVI 792336 792337 . 240
chrXVI 792550 792551 . 120
chrXVI 792560 792561 . 120
chrXVI 792587 792588 . 260
chrXVI 792596 792597 . 140
chrXVI 792623 792624 . 120
chrXVI 792644 792645 . 200
chrXVI 792812 792813 . 180
chrXVI 792819 792820 . 160
chrXVI 792918 792919 . 620
chrXVI 793859 793860 . 160
chrXVI 793896 793897 . 140
chrXVI 794582 794583 . 140
chrXVI 794586 794587 . 140
chrXVI 794590 794591 . 120
chrXVI 794596 794597 . 140
chrXVI 794604 794605 . 140
chrXVI 794612 794613 . 180
chrXVI 794698 794699 . 160
chrXVI 794927 794928 . 360
chrXVI 796017 796018 . 160
chrXVI 797326 797327 . 360
chrXVI 797335 797336 . 180
chrXVI 797339 797340 . 160
chrXVI 797344 797345 . 120
chrXVI 797382 797383 . 460
chrXVI 797472 797473 . 120
chrXVI 797475 797476 . 220
chrXVI 797492 797493 . 180
chrXVI 797497 797498 . 340
chrXVI 797971 797972 . 120
chrXVI 798048 798049 . 120
chrXVI 798525 798526 . 1080
chrXVI 798689 798690 . 180
chrXVI 798692 798693 . 340
chrXVI 798697 798698 . 240
chrXVI 798721 798722 . 420
chrXVI 798765 798766 . 560
chrXVI 798899 798900 . 220
chrXVI 799069 799070 . 120
chrXVI 799149 799150 . 260
chrXVI 802047 802048 . 1040
chrXVI 802066 802067 . 120
chrXVI 802095 802096 . 280
chrXVI 802107 802108 . 240
chrXVI 802111 802112 . 420
chrXVI 802125 802126 . 440
chrXVI 802162 802163 . 180
chrXVI 802167 802168 . 200
chrXVI 802171 802172 . 3000
chrXVI 802435 802436 . 120
chrXVI 804314 804315 . 1780
chrXVI 804360 804361 . 120
chrXVI 804476 804477 . 280
chrXVI 810781 810782 . 140
chrXVI 810786 810787 . 1640
chrXVI 810800 810801 . 220
chrXVI 810816 810817 . 480
chrXVI 810823 810824 . 340
chrXVI 811170 811171 . 1060
chrXVI 811270 811271 . 120
chrXVI 811283 811284 . 580
chrXVI 811322 811323 . 260
chrXVI 811324 811325 . 140
chrXVI 811644 811645 . 180
chrXVI 811665 811666 . 180
chrXVI 811895 811896 . 700
chrXVI 812266 812267 . 120
chrXVI 812270 812271 . 280
chrXVI 812275 812276 . 680
chrXVI 812288 812289 . 260
chrXVI 812541 812542 . 240
chrXVI 812562 812563 . 2560
chrXVI 812750 812751 . 120
chrXVI 812771 812772 . 320
chrXVI 812790 812791 . 140
chrXVI 812821 812822 . 140
chrXVI 812847 812848 . 180
chrXVI 812856 812857 . 120
chrXVI 812859 812860 . 120
chrXVI 812909 812910 . 140
chrXVI 812914 812915 . 120
chrXVI 812924 812925 . 180
chrXVI 812985 812986 . 160
chrXVI 812995 812996 . 120
chrXVI 812998 812999 . 140
chrXVI 813024 813025 . 140
chrXVI 813088 813089 . 120
chrXVI 814105 814106 . 120
chrXVI 814138 814139 . 160
chrXVI 814148 814149 . 480
chrXVI 814187 814188 . 120
chrXVI 814190 814191 . 700
chrXVI 814205 814206 . 340
chrXVI 814213 814214 . 400
chrXVI 814213 814214 . 480
chrXVI 814223 814224 . 300
chrXVI 814232 814233 . 1060
chrXVI 815686 815687 . 140
chrXVI 818119 818120 . 1180
chrXVI 818128 818129 . 820
chrXVI 818179 818180 . 180
chrXVI 818185 818186 . 2080
chrXVI 818191 818192 . 120
chrXVI 818231 818232 . 420
chrXVI 818240 818241 . 120
chrXVI 818248 818249 . 160
chrXVI 818941 818942 . 380
chrXVI 819274 819275 . 120
chrXVI 819287 819288 . 140
chrXVI 819287 819288 . 120
chrXVI 819306 819307 . 180
chrXVI 819314 819315 . 200
chrXVI 819363 819364 . 460
chrXVI 819471 819472 . 1940
chrXVI 819626 819627 . 360
chrXVI 819644 819645 . 220
chrXVI 819651 819652 . 120
chrXVI 819663 819664 . 140
chrXVI 819691 819692 . 140
chrXVI 819719 819720 . 2080
chrXVI 819801 819802 . 140
chrXVI 821565 821566 . 260
chrXVI 821573 821574 . 2320
chrXVI 821662 821663 . 1000
chrXVI 821674 821675 . 560
chrXVI 821688 821689 . 520
chrXVI 821693 821694 . 520
chrXVI 821695 821696 . 180
chrXVI 821725 821726 . 1400
chrXVI 821729 821730 . 320
chrXVI 821739 821740 . 140
chrXVI 821853 821854 . 120
chrXVI 821929 821930 . 120
chrXVI 821938 821939 . 580
chrXVI 821963 821964 . 440
chrXVI 822050 822051 . 220
chrXVI 822062 822063 . 260
chrXVI 822072 822073 . 1440
chrXVI 822109 822110 . 820
chrXVI 822137 822138 . 500
chrXVI 822141 822142 . 280
chrXVI 822142 822143 . 540
chrXVI 822150 822151 . 1100
chrXVI 822186 822187 . 120
chrXVI 822191 822192 . 140
chrXVI 822193 822194 . 400
chrXVI 822209 822210 . 1300
chrXVI 822224 822225 . 140
chrXVI 822225 822226 . 140
chrXVI 822254 822255 . 440
chrXVI 822268 822269 . 140
chrXVI 822277 822278 . 3440
chrXVI 822286 822287 . 700
chrXVI 822313 822314 . 1480
chrXVI 822315 822316 . 120
chrXVI 822319 822320 . 520
chrXVI 822328 822329 . 300
chrXVI 822336 822337 . 200
chrXVI 822348 822349 . 940
chrXVI 822348 822349 . 340
chrXVI 822349 822350 . 980
chrXVI 822389 822390 . 360
chrXVI 822402 822403 . 160
chrXVI 822410 822411 . 140
chrXVI 822427 822428 . 180
chrXVI 822437 822438 . 180
chrXVI 822460 822461 . 140
chrXVI 822534 822535 . 180
chrXVI 822653 822654 . 200
chrXVI 822987 822988 . 280
chrXVI 823016 823017 . 400
chrXVI 823321 823322 . 120
chrXVI 823607 823608 . 140
chrXVI 823822 823823 . 1020
chrXVI 824261 824262 . 180
chrXVI 824477 824478 . 2420
chrXVI 824496 824497 . 1440
chrXVI 824519 824520 . 420
chrXVI 824532 824533 . 240
chrXVI 824558 824559 . 500
chrXVI 824580 824581 . 200
chrXVI 824599 824600 . 300
chrXVI 824781 824782 . 7880
chrXVI 824866 824867 . 120
chrXVI 824894 824895 . 300
chrXVI 824899 824900 . 200
chrXVI 824939 824940 . 160
chrXVI 824962 824963 . 120
chrXVI 825075 825076 . 600
chrXVI 825090 825091 . 120
chrXVI 825195 825196 . 920
chrXVI 825255 825256 . 180
chrXVI 825260 825261 . 120
chrXVI 825263 825264 . 200
chrXVI 825277 825278 . 120
chrXVI 825296 825297 . 260
chrXVI 825309 825310 . 300
chrXVI 825315 825316 . 520
chrXVI 825329 825330 . 2020
chrXVI 825342 825343 . 320
chrXVI 825353 825354 . 1660
chrXVI 825383 825384 . 220
chrXVI 825531 825532 . 120
chrXVI 825728 825729 . 160
chrXVI 825872 825873 . 160
chrXVI 826016 826017 . 200
chrXVI 826127 826128 . 440
chrXVI 826438 826439 . 120
chrXVI 826505 826506 . 1300
chrXVI 826618 826619 . 200
chrXVI 826637 826638 . 120
chrXVI 826651 826652 . 1940
chrXVI 826679 826680 . 140
chrXVI 826684 826685 . 980
chrXVI 826713 826714 . 240
chrXVI 826738 826739 . 280
chrXVI 826746 826747 . 120
chrXVI 827412 827413 . 120
chrXVI 827885 827886 . 200
chrXVI 828028 828029 . 460
chrXVI 828258 828259 . 120
chrXVI 828265 828266 . 140
chrXVI 828300 828301 . 260
chrXVI 828336 828337 . 280
chrXVI 828342 828343 . 120
chrXVI 828358 828359 . 160
chrXVI 828370 828371 . 220
chrXVI 828758 828759 . 140
chrXVI 828772 828773 . 260
chrXVI 828833 828834 . 180
chrXVI 828875 828876 . 140
chrXVI 828883 828884 . 220
chrXVI 828891 828892 . 820
chrXVI 828921 828922 . 2140
chrXVI 828925 828926 . 120
chrXVI 828991 828992 . 240
chrXVI 828997 828998 . 200
chrXVI 829003 829004 . 860
chrXVI 829021 829022 . 280
chrXVI 829034 829035 . 620
chrXVI 829044 829045 . 220
chrXVI 829049 829050 . 320
chrXVI 829094 829095 . 120
chrXVI 829139 829140 . 120
chrXVI 829163 829164 . 760
chrXVI 829167 829168 . 240
chrXVI 829333 829334 . 500
chrXVI 829356 829357 . 300
chrXVI 829469 829470 . 220
chrXVI 829498 829499 . 160
chrXVI 829563 829564 . 460
chrXVI 829578 829579 . 140
chrXVI 829659 829660 . 220
chrXVI 829740 829741 . 120
chrXVI 830505 830506 . 380
chrXVI 830535 830536 . 600
chrXVI 830547 830548 . 140
chrXVI 830563 830564 . 120
chrXVI 830565 830566 . 180
chrXVI 830573 830574 . 520
chrXVI 830599 830600 . 400
chrXVI 830782 830783 . 120
chrXVI 830809 830810 . 480
chrXVI 830831 830832 . 120
chrXVI 830835 830836 . 300
chrXVI 830929 830930 . 140
chrXVI 830933 830934 . 120
chrXVI 830968 830969 . 120
chrXVI 830994 830995 . 140
chrXVI 831081 831082 . 780
chrXVI 831125 831126 . 460
chrXVI 831174 831175 . 180
chrXVI 831179 831180 . 2020
chrXVI 831195 831196 . 2160
chrXVI 831280 831281 . 840
chrXVI 831285 831286 . 280
chrXVI 831719 831720 . 160
chrXVI 831733 831734 . 460
chrXVI 831736 831737 . 1100
chrXVI 831769 831770 . 180
chrXVI 831783 831784 . 140
chrXVI 831879 831880 . 220
chrXVI 831997 831998 . 120
chrXVI 832030 832031 . 800
chrXVI 832034 832035 . 140
chrXVI 832038 832039 . 280
chrXVI 832043 832044 . 1880
chrXVI 832047 832048 . 160
chrXVI 832051 832052 . 220
chrXVI 832055 832056 . 200
chrXVI 832080 832081 . 340
chrXVI 832095 832096 . 120
chrXVI 832149 832150 . 120
chrXVI 832174 832175 . 120
chrXVI 832178 832179 . 200
chrXVI 832184 832185 . 180
chrXVI 832205 832206 . 220
chrXVI 832318 832319 . 220
chrXVI 832375 832376 . 120
chrXVI 832390 832391 . 140
chrXVI 832406 832407 . 200
chrXVI 832768 832769 . 140
chrXVI 832925 832926 . 120
chrXVI 832938 832939 . 200
chrXVI 832944 832945 . 180
chrXVI 832946 832947 . 820
chrXVI 832955 832956 . 300
chrXVI 832962 832963 . 520
chrXVI 832966 832967 . 120
chrXVI 832983 832984 . 900
chrXVI 833025 833026 . 180
chrXVI 833056 833057 . 120
chrXVI 833072 833073 . 680
chrXVI 833090 833091 . 120
chrXVI 833515 833516 . 780
chrXVI 833529 833530 . 380
chrXVI 833585 833586 . 120
chrXVI 833593 833594 . 120
chrXVI 833741 833742 . 1080
chrXVI 833757 833758 . 200
chrXVI 834182 834183 . 1700
chrXVI 834360 834361 . 240
chrXVI 834384 834385 . 220
chrXVI 834395 834396 . 240
chrXVI 834429 834430 . 820
chrXVI 834433 834434 . 120
chrXVI 834437 834438 . 280
chrXVI 834441 834442 . 1140
chrXVI 834449 834450 . 140
chrXVI 834452 834453 . 160
chrXVI 834457 834458 . 140
chrXVI 834465 834466 . 1240
chrXVI 834474 834475 . 700
chrXVI 834512 834513 . 420
chrXVI 834512 834513 . 260
chrXVI 834857 834858 . 460
chrXVI 835333 835334 . 160
chrXVI 835368 835369 . 160
chrXVI 835492 835493 . 200
chrXVI 835652 835653 . 580
chrXVI 835941 835942 . 780
chrXVI 836862 836863 . 340
chrXVI 837008 837009 . 120
chrXVI 837356 837357 . 500
chrXVI 837524 837525 . 140
chrXVI 837528 837529 . 380
chrXVI 837551 837552 . 300
chrXVI 837562 837563 . 140
chrXVI 837592 837593 . 260
chrXVI 837595 837596 . 180
chrXVI 837595 837596 . 120
chrXVI 837600 837601 . 220
chrXVI 837608 837609 . 120
chrXVI 839146 839147 . 160
chrXVI 839400 839401 . 420
chrXVI 839657 839658 . 3060
chrXVI 839699 839700 . 160
chrXVI 839747 839748 . 400
chrXVI 839889 839890 . 120
chrXVI 839917 839918 . 1100
chrXVI 840152 840153 . 520
chrXVI 840158 840159 . 320
chrXVI 840207 840208 . 140
chrXVI 840244 840245 . 280
chrXVI 840247 840248 . 620
chrXVI 840303 840304 . 420
chrXVI 840366 840367 . 1640
chrXVI 840370 840371 . 160
chrXVI 840409 840410 . 580
chrXVI 840417 840418 . 120
chrXVI 840425 840426 . 440
chrXVI 840434 840435 . 760
chrXVI 840436 840437 . 180
chrXVI 840461 840462 . 160
chrXVI 840488 840489 . 400
chrXVI 840569 840570 . 460
chrXVI 840580 840581 . 140
chrXVI 840699 840700 . 140
chrXVI 840704 840705 . 240
chrXVI 840707 840708 . 120
chrXVI 840774 840775 . 120
chrXVI 840791 840792 . 160
chrXVI 840823 840824 . 120
chrXVI 840893 840894 . 160
chrXVI 840893 840894 . 600
chrXVI 840910 840911 . 2560
chrXVI 840943 840944 . 660
chrXVI 840952 840953 . 240
chrXVI 840974 840975 . 120
chrXVI 841008 841009 . 320
chrXVI 841230 841231 . 840
chrXVI 841278 841279 . 480
chrXVI 841330 841331 . 520
chrXVI 841335 841336 . 1000
chrXVI 841574 841575 . 440
chrXVI 841726 841727 . 520
chrXVI 841732 841733 . 1060
chrXVI 842012 842013 . 140
chrXVI 842211 842212 . 220
chrXVI 842418 842419 . 160
chrXVI 842455 842456 . 160
chrXVI 842623 842624 . 140
chrXVI 842744 842745 . 120
chrXVI 842760 842761 . 120
chrXVI 842946 842947 . 320
chrXVI 842963 842964 . 260
chrXVI 843039 843040 . 240
chrXVI 843075 843076 . 120
chrXVI 843105 843106 . 480
chrXVI 843127 843128 . 180
chrXVI 843444 843445 . 300
chrXVI 844046 844047 . 200
chrXVI 844172 844173 . 240
chrXVI 844258 844259 . 160
chrXVI 844273 844274 . 320
chrXVI 844295 844296 . 120
chrXVI 844300 844301 . 160
chrXVI 844309 844310 . 120
chrXVI 850305 850306 . 220
chrXVI 850319 850320 . 660
chrXVI 850506 850507 . 420
chrXVI 850523 850524 . 4020
chrXVI 850536 850537 . 340
chrXVI 850544 850545 . 140
chrXVI 850584 850585 . 180
chrXVI 851480 851481 . 120
chrXVI 855724 855725 . 120
chrXVI 855729 855730 . 160
chrXVI 855742 855743 . 760
chrXVI 855755 855756 . 280
chrXVI 855770 855771 . 120
chrXVI 855793 855794 . 220
chrXVI 855858 855859 . 540
chrXVI 856064 856065 . 120
chrXVI 856068 856069 . 120
chrXVI 856835 856836 . 120
chrXVI 856991 856992 . 120
chrXVI 857000 857001 . 2660
chrXVI 857035 857036 . 860
chrXVI 857040 857041 . 160
chrXVI 857090 857091 . 220
chrXVI 857096 857097 . 140
chrXVI 857145 857146 . 140
chrXVI 857169 857170 . 120
chrXVI 857237 857238 . 140
chrXVI 858085 858086 . 320
chrXVI 858681 858682 . 180
chrXVI 859898 859899 . 560
chrXVI 860060 860061 . 200
chrXVI 860066 860067 . 180
chrXVI 860090 860091 . 220
chrXVI 860257 860258 . 120
chrXVI 860262 860263 . 1020
chrXVI 860272 860273 . 600
chrXVI 860294 860295 . 120
chrXVI 860303 860304 . 180
chrXVI 860307 860308 . 120
chrXVI 860388 860389 . 180
chrXVI 860396 860397 . 180
chrXVI 860474 860475 . 160
chrXVI 860484 860485 . 660
chrXVI 860499 860500 . 220
chrXVI 860505 860506 . 240
chrXVI 860509 860510 . 200
chrXVI 860510 860511 . 120
chrXVI 860518 860519 . 1540
chrXVI 860563 860564 . 200
chrXVI 860651 860652 . 260
chrXVI 860665 860666 . 380
chrXVI 860704 860705 . 200
chrXVI 860742 860743 . 820
chrXVI 860776 860777 . 220
chrXVI 860787 860788 . 320
chrXVI 860812 860813 . 360
chrXVI 860848 860849 . 140
chrXVI 860863 860864 . 320
chrXVI 860863 860864 . 180
chrXVI 860908 860909 . 320
chrXVI 861090 861091 . 120
chrXVI 861323 861324 . 240
chrXVI 862593 862594 . 200
chrXVI 863198 863199 . 400
chrXVI 863528 863529 . 1480
chrXVI 863601 863602 . 180
chrXVI 863965 863966 . 120
chrXVI 864204 864205 . 120
chrXVI 864212 864213 . 320
chrXVI 864227 864228 . 120
chrXVI 864267 864268 . 140
chrXVI 864273 864274 . 860
chrXVI 864300 864301 . 420
chrXVI 864376 864377 . 120
chrXVI 864400 864401 . 180
chrXVI 864862 864863 . 120
chrXVI 866330 866331 . 220
chrXVI 866513 866514 . 560
chrXVI 866546 866547 . 320
chrXVI 866550 866551 . 340
chrXVI 866556 866557 . 140
chrXVI 866563 866564 . 120
chrXVI 866640 866641 . 1820
chrXVI 866648 866649 . 160
chrXVI 866662 866663 . 1480
chrXVI 868347 868348 . 340
chrXVI 868392 868393 . 2880
chrXVI 868437 868438 . 200
chrXVI 868443 868444 . 120
chrXVI 870084 870085 . 300
chrXVI 870088 870089 . 1080
chrXVI 870094 870095 . 900
chrXVI 870099 870100 . 340
chrXVI 870104 870105 . 1100
chrXVI 870126 870127 . 340
chrXVI 870163 870164 . 160
chrXVI 870223 870224 . 1060
chrXVI 870569 870570 . 280
chrXVI 870589 870590 . 180
chrXVI 874571 874572 . 220
chrXVI 874720 874721 . 240
chrXVI 874898 874899 . 960
chrXVI 874918 874919 . 220
chrXVI 874923 874924 . 960
chrXVI 874931 874932 . 580
chrXVI 874935 874936 . 980
chrXVI 874963 874964 . 140
chrXVI 874966 874967 . 180
chrXVI 874999 875000 . 200
chrXVI 875035 875036 . 280
chrXVI 875045 875046 . 360
chrXVI 875102 875103 . 180
chrXVI 875113 875114 . 160
chrXVI 875797 875798 . 140
chrXVI 876254 876255 . 180
chrXVI 876295 876296 . 1140
chrXVI 876353 876354 . 160
chrXVI 876354 876355 . 640
chrXVI 876680 876681 . 180
chrXVI 876683 876684 . 140
chrXVI 876693 876694 . 180
chrXVI 876704 876705 . 500
chrXVI 876709 876710 . 340
chrXVI 876716 876717 . 340
chrXVI 876727 876728 . 260
chrXVI 876733 876734 . 420
chrXVI 876741 876742 . 120
chrXVI 876777 876778 . 220
chrXVI 876823 876824 . 380
chrXVI 876828 876829 . 120
chrXVI 876965 876966 . 380
chrXVI 877464 877465 . 760
chrXVI 877612 877613 . 400
chrXVI 877856 877857 . 120
chrXVI 878171 878172 . 120
chrXVI 878529 878530 . 380
chrXVI 878534 878535 . 220
chrXVI 878546 878547 . 420
chrXVI 878598 878599 . 580
chrXVI 879886 879887 . 220
chrXVI 880044 880045 . 140
chrXVI 880215 880216 . 500
chrXVI 880217 880218 . 120
chrXVI 880222 880223 . 140
chrXVI 880231 880232 . 840
chrXVI 880234 880235 . 300
chrXVI 880257 880258 . 420
chrXVI 880448 880449 . 400
chrXVI 880462 880463 . 1740
chrXVI 880870 880871 . 220
chrXVI 880874 880875 . 1820
chrXVI 880987 880988 . 120
chrXVI 881261 881262 . 600
chrXVI 882237 882238 . 420
chrXVI 882296 882297 . 1380
chrXVI 882707 882708 . 120
chrXVI 882758 882759 . 120
chrXVI 882849 882850 . 620
chrXVI 882853 882854 . 260
chrXVI 882874 882875 . 180
chrXVI 882881 882882 . 280
chrXVI 882882 882883 . 1360
chrXVI 882991 882992 . 120
chrXVI 883052 883053 . 500
chrXVI 883053 883054 . 180
chrXVI 883057 883058 . 260
chrXVI 883061 883062 . 1020
chrXVI 883168 883169 . 1320
chrXVI 883178 883179 . 860
chrXVI 883194 883195 . 1920
chrXVI 883354 883355 . 140
chrXVI 883488 883489 . 180
chrXVI 883498 883499 . 500
chrXVI 883511 883512 . 640
chrXVI 883546 883547 . 360
chrXVI 883635 883636 . 120
chrXVI 883651 883652 . 180
chrXVI 883704 883705 . 760
chrXVI 883718 883719 . 1500
chrXVI 883736 883737 . 980
chrXVI 883889 883890 . 440
chrXVI 883944 883945 . 140
chrXVI 883962 883963 . 140
chrXVI 884065 884066 . 300
chrXVI 884276 884277 . 200
chrXVI 884416 884417 . 280
chrXVI 884879 884880 . 380
chrXVI 884904 884905 . 180
chrXVI 885111 885112 . 240
chrXVI 885246 885247 . 280
chrXVI 885270 885271 . 300
chrXVI 885279 885280 . 120
chrXVI 885329 885330 . 140
chrXVI 885457 885458 . 820
chrXVI 885464 885465 . 180
chrXVI 885473 885474 . 260
chrXVI 885611 885612 . 120
chrXVI 885637 885638 . 260
chrXVI 885657 885658 . 620
chrXVI 885672 885673 . 620
chrXVI 885674 885675 . 160
chrXVI 885696 885697 . 500
chrXVI 885699 885700 . 1940
chrXVI 885715 885716 . 120
chrXVI 885868 885869 . 1480
chrXVI 885898 885899 . 500
chrXVI 885921 885922 . 380
chrXVI 885924 885925 . 440
chrXVI 886179 886180 . 120
chrXVI 887893 887894 . 160
chrXVI 887949 887950 . 160
chrXVI 887954 887955 . 460
chrXVI 887960 887961 . 280
chrXVI 887964 887965 . 120
chrXVI 887978 887979 . 560
chrXVI 887991 887992 . 880
chrXVI 887997 887998 . 160
chrXVI 888188 888189 . 860
chrXVI 888767 888768 . 440
chrXVI 888831 888832 . 120
chrXVI 888894 888895 . 440
chrXVI 888911 888912 . 220
chrXVI 889605 889606 . 1140
chrXVI 890556 890557 . 140
chrXVI 891106 891107 . 240
chrXVI 892167 892168 . 1000
chrXVI 892179 892180 . 1080
chrXVI 892187 892188 . 880
chrXVI 892195 892196 . 120
chrXVI 892230 892231 . 760
chrXVI 892244 892245 . 120
chrXVI 892416 892417 . 260
chrXVI 892429 892430 . 120
chrXVI 893460 893461 . 560
chrXVI 894123 894124 . 580
chrXVI 894125 894126 . 120
chrXVI 894243 894244 . 3800
chrXVI 894845 894846 . 120
chrXVI 895322 895323 . 700
chrXVI 895847 895848 . 420
chrXVI 895870 895871 . 120
chrXVI 895884 895885 . 120
chrXVI 895936 895937 . 780
chrXVI 895968 895969 . 640
chrXVI 897033 897034 . 180
chrXVI 898928 898929 . 120
chrXVI 899788 899789 . 640
chrXVI 899800 899801 . 840
chrXVI 899805 899806 . 740
chrXVI 899830 899831 . 640
chrXVI 899831 899832 . 140
chrXVI 899832 899833 . 1220
chrXVI 899832 899833 . 340
chrXVI 899833 899834 . 140
chrXVI 899843 899844 . 680
chrXVI 900064 900065 . 160
chrXVI 900070 900071 . 200
chrXVI 900162 900163 . 120
chrXVI 900368 900369 . 120
chrXVI 900534 900535 . 120
chrXVI 900589 900590 . 340
chrXVI 900598 900599 . 120
chrXVI 900600 900601 . 4960
chrXVI 900629 900630 . 280
chrXVI 901363 901364 . 120
chrXVI 901618 901619 . 140
chrXVI 901632 901633 . 120
chrXVI 901634 901635 . 140
chrXVI 901640 901641 . 120
chrXVI 901641 901642 . 120
chrXVI 901641 901642 . 140
chrXVI 901659 901660 . 120
chrXVI 901747 901748 . 180
chrXVI 901844 901845 . 160
chrXVI 901853 901854 . 120
chrXVI 901855 901856 . 140
chrXVI 901885 901886 . 380
chrXVI 901923 901924 . 560
chrXVI 901931 901932 . 300
chrXVI 901980 901981 . 140
chrXVI 902085 902086 . 220
chrXVI 902653 902654 . 120
chrXVI 902736 902737 . 140
chrXVI 902752 902753 . 1700
chrXVI 904179 904180 . 120
chrXVI 904435 904436 . 140
chrXVI 904452 904453 . 300
chrXVI 904664 904665 . 120
chrXVI 904744 904745 . 120
chrXVI 905549 905550 . 180
chrXVI 905821 905822 . 160
chrXVI 905898 905899 . 340
chrXVI 905937 905938 . 200
chrXVI 905983 905984 . 140
chrXVI 906471 906472 . 160
chrXVI 906713 906714 . 140
chrXVI 906750 906751 . 120
chrXVI 906810 906811 . 480
chrXVI 906816 906817 . 840
chrXVI 907190 907191 . 640
chrXVI 907389 907390 . 140
chrXVI 907704 907705 . 1000
chrXVI 907708 907709 . 120
chrXVI 907712 907713 . 740
chrXVI 907732 907733 . 120
chrXVI 908209 908210 . 220
chrXVI 908903 908904 . 160
chrXVI 909406 909407 . 540
chrXVI 909474 909475 . 620
chrXVI 909659 909660 . 220
chrXVI 909702 909703 . 240
chrXVI 911053 911054 . 160
chrXVI 911066 911067 . 120
chrXVI 911088 911089 . 160
chrXVI 911166 911167 . 560
chrXVI 911170 911171 . 1280
chrXVI 911205 911206 . 180
chrXVI 911816 911817 . 140
chrXVI 911822 911823 . 1700
chrXVI 911844 911845 . 720
chrXVI 912149 912150 . 160
chrXVI 912209 912210 . 140
chrXVI 912363 912364 . 160
chrXVI 912529 912530 . 160
chrXVI 912585 912586 . 480
chrXVI 912957 912958 . 280
chrXVI 912972 912973 . 700
chrXVI 914575 914576 . 1320
chrXVI 914908 914909 . 140
chrXVI 915237 915238 . 140
chrXVI 915280 915281 . 260
chrXVI 915650 915651 . 160
chrXVI 916542 916543 . 260
chrXVI 916681 916682 . 120
chrXVI 916762 916763 . 200
chrXVI 916910 916911 . 120
chrXVI 917171 917172 . 120
chrXVI 919148 919149 . 140
chrXVI 919164 919165 . 120
chrXVI 919221 919222 . 200
chrXVI 919229 919230 . 300
chrXVI 919251 919252 . 320
chrXVI 919253 919254 . 160
chrXVI 919270 919271 . 140
chrXVI 919623 919624 . 560
chrXVI 920027 920028 . 120
chrXVI 920317 920318 . 140
chrXVI 920528 920529 . 140
chrXVI 920718 920719 . 960
chrXVI 920743 920744 . 2200
chrXVI 920749 920750 . 280
chrXVI 920757 920758 . 1760
chrXVI 920765 920766 . 240
chrXVI 920770 920771 . 220
chrXVI 920771 920772 . 1380
chrXVI 920829 920830 . 140
chrXVI 920834 920835 . 300
chrXVI 920841 920842 . 120
chrXVI 920853 920854 . 180
chrXVI 920888 920889 . 160
chrXVI 920894 920895 . 260
chrXVI 920980 920981 . 1200
chrXVI 921182 921183 . 140
chrXVI 921199 921200 . 780
chrXVI 921217 921218 . 120
chrXVI 921223 921224 . 640
chrXVI 921327 921328 . 540
chrXVI 921416 921417 . 140
chrXVI 921422 921423 . 140
chrXVI 921422 921423 . 140
chrXVI 921424 921425 . 120
chrXVI 921428 921429 . 300
chrXVI 921435 921436 . 380
chrXVI 921440 921441 . 260
chrXVI 921484 921485 . 240
chrXVI 921534 921535 . 120
chrXVI 921538 921539 . 640
chrXVI 921542 921543 . 1640
chrXVI 921561 921562 . 120
chrXVI 921567 921568 . 180
chrXVI 921612 921613 . 540
chrXVI 921679 921680 . 280
chrXVI 921725 921726 . 680
chrXVI 921737 921738 . 420
chrXVI 921764 921765 . 260
chrXVI 921998 921999 . 120
chrXVI 922254 922255 . 1320
chrXVI 922256 922257 . 320
chrXVI 922307 922308 . 280
chrXVI 922384 922385 . 1980
chrXVI 922492 922493 . 420
chrXVI 922893 922894 . 160
chrXVI 922976 922977 . 340
chrXVI 923284 923285 . 2400
chrXVI 923417 923418 . 840
chrXVI 923432 923433 . 160
chrXVI 923515 923516 . 140
chrXVI 923577 923578 . 220
chrXVI 923835 923836 . 120
chrXVI 924057 924058 . 180
chrXVI 924063 924064 . 400
chrXVI 924069 924070 . 160
chrXVI 924073 924074 . 180
chrXVI 924282 924283 . 700
chrXVI 924519 924520 . 280
chrXVI 924848 924849 . 400
chrXVI 925034 925035 . 260
chrXVI 925640 925641 . 1020
chrXVI 925651 925652 . 280
chrXVI 925796 925797 . 220
chrXVI 925909 925910 . 380
chrXVI 926379 926380 . 1160
chrXVI 926892 926893 . 140
chrXVI 927199 927200 . 280
chrXVI 927232 927233 . 820
chrXVI 927390 927391 . 420
chrXVI 927402 927403 . 1560
chrXVI 927404 927405 . 120
chrXVI 927413 927414 . 180
chrXVI 927414 927415 . 200
chrXVI 927419 927420 . 140
chrXVI 927443 927444 . 500
chrXVI 927479 927480 . 160
chrXVI 927532 927533 . 520
chrXVI 927532 927533 . 160
chrXVI 927534 927535 . 120
chrXVI 927611 927612 . 300
chrXVI 927673 927674 . 240
chrXVI 927689 927690 . 180
chrXVI 927701 927702 . 180
chrXVI 927720 927721 . 260
chrXVI 927808 927809 . 800
chrXVI 927820 927821 . 1540
chrXVI 927838 927839 . 300
chrXVI 927851 927852 . 220
chrXVI 927853 927854 . 160
chrXVI 927891 927892 . 120
chrXVI 927896 927897 . 120
chrXVI 927906 927907 . 580
chrXVI 927908 927909 . 180
chrXVI 927921 927922 . 220
chrXVI 927926 927927 . 440
chrXVI 927948 927949 . 460
chrXVI 927966 927967 . 540
chrXVI 927973 927974 . 220
chrXVI 927976 927977 . 120
chrXVI 927990 927991 . 200
chrXVI 928011 928012 . 320
chrXVI 928018 928019 . 140
chrXVI 928021 928022 . 120
chrXVI 928034 928035 . 140
chrXVI 928111 928112 . 180
chrXVI 928114 928115 . 560
chrXVI 928122 928123 . 180
chrXVI 928169 928170 . 120
chrXVI 928208 928209 . 160
chrXVI 928211 928212 . 400
chrXVI 928233 928234 . 800
chrXVI 928243 928244 . 280
chrXVI 928246 928247 . 360
chrXVI 928250 928251 . 120
chrXVI 928260 928261 . 160
chrXVI 928316 928317 . 120
chrXVI 928345 928346 . 140
chrXVI 928345 928346 . 160
chrXVI 928393 928394 . 120
chrXVI 928405 928406 . 400
chrXVI 928424 928425 . 300
chrXVI 928434 928435 . 240
chrXVI 928438 928439 . 260
chrXVI 928502 928503 . 140
chrXVI 928521 928522 . 180
chrXVI 928534 928535 . 120
chrXVI 928556 928557 . 280
chrXVI 928560 928561 . 120
chrXVI 928562 928563 . 180
chrXVI 928697 928698 . 440
chrXVI 928700 928701 . 140
chrXVI 928897 928898 . 480
chrXVI 928935 928936 . 140
chrXVI 928944 928945 . 180
chrXVI 928946 928947 . 320
chrXVI 928984 928985 . 1000
chrXVI 929005 929006 . 200
chrXVI 929472 929473 . 1420
chrXVI 929710 929711 . 1400
chrXVI 929830 929831 . 460
chrXVI 930040 930041 . 700
chrXVI 930299 930300 . 1140
chrXVI 930409 930410 . 140
chrXVI 930444 930445 . 200
chrXVI 930484 930485 . 360
chrXVI 930494 930495 . 480
chrXVI 930541 930542 . 2260
chrXVI 930554 930555 . 380
chrXVI 930571 930572 . 860
chrXVI 930646 930647 . 120
chrXVI 930656 930657 . 400
chrXVI 930663 930664 . 180
chrXVI 930834 930835 . 220
chrXVI 930839 930840 . 960
chrXVI 930915 930916 . 120
chrXVI 930930 930931 . 680
chrXVI 931054 931055 . 480
chrXVI 931111 931112 . 140
chrXVI 931276 931277 . 120
chrXVI 931293 931294 . 180
chrXVI 931301 931302 . 10440
chrXVI 931354 931355 . 140
chrXVI 931486 931487 . 160
chrXVI 931688 931689 . 180
chrXVI 931783 931784 . 160
chrXVI 932013 932014 . 2240
chrXVI 932347 932348 . 120
chrXVI 932457 932458 . 1540
chrXVI 932908 932909 . 120
chrXVI 932951 932952 . 120
chrXVI 933153 933154 . 320
chrXVI 933338 933339 . 540
chrXVI 933349 933350 . 280
chrXVI 933647 933648 . 540
chrXVI 933826 933827 . 4060
chrXVI 933849 933850 . 340
chrXVI 933858 933859 . 960
chrXVI 933860 933861 . 140
chrXVI 933883 933884 . 880
chrXVI 933892 933893 . 620
chrXVI 933917 933918 . 160
chrXVI 934130 934131 . 1420
chrXVI 934190 934191 . 180
chrXVI 934239 934240 . 180
chrXVI 934285 934286 . 140
chrXVI 934430 934431 . 240
chrXVI 934644 934645 . 120
chrXVI 934971 934972 . 180
chrXVI 935107 935108 . 840
chrXVI 935738 935739 . 140
chrXVI 935918 935919 . 160
chrXVI 935927 935928 . 340
chrXVI 935938 935939 . 160
chrXVI 936161 936162 . 120
chrXVI 936307 936308 . 600
chrXVI 936563 936564 . 180
chrXVI 936885 936886 . 280
chrXVI 936919 936920 . 140
chrXVI 936999 937000 . 120
chrXVI 937343 937344 . 220
chrXVI 937475 937476 . 700
chrXVI 937636 937637 . 360
chrXVI 937645 937646 . 2140
chrXVI 937649 937650 . 220
chrXVI 937668 937669 . 160
chrXVI 937746 937747 . 1820
chrXVI 937863 937864 . 1280
chrXVI 937963 937964 . 1100
chrXVI 937993 937994 . 180
chrXVI 938181 938182 . 120
chrXVI 938289 938290 . 2060
chrXVI 938677 938678 . 700
chrXVI 938719 938720 . 120
chrXVI 938770 938771 . 160
chrXVI 939013 939014 . 140
chrXVI 939041 939042 . 480
chrXVI 939056 939057 . 260
chrXVI 939119 939120 . 240
chrXVI 939311 939312 . 120
chrXVI 939599 939600 . 140
chrXVI 939676 939677 . 760
chrXVI 939809 939810 . 240
chrXVI 940037 940038 . 120
chrXVI 940122 940123 . 5620
chrXVI 940250 940251 . 160
chrXVI 940633 940634 . 220
chrXVI 941077 941078 . 620
chrXVI 941120 941121 . 200
chrXVI 941293 941294 . 320
chrXVI 941298 941299 . 440
chrXVI 941304 941305 . 320
chrXVI 941310 941311 . 440
chrXVI 941324 941325 . 160
chrXVI 941329 941330 . 2340
chrXVI 941339 941340 . 680
chrXVI 941362 941363 . 1200
chrXVI 941484 941485 . 280
chrXVI 941687 941688 . 260
chrXVI 941857 941858 . 180
chrXVI 942013 942014 . 300
chrXVI 942186 942187 . 120
chrXVI 942271 942272 . 120
chrXVI 942336 942337 . 140
chrXVI 942368 942369 . 2000
chrXVI 942479 942480 . 600
chrXVI 942601 942602 . 3440
chrXVI 942609 942610 . 1860
chrXVI 942644 942645 . 1660
chrXVI 942652 942653 . 220
chrXVI 942655 942656 . 140
chrXVI 942661 942662 . 1920
chrXVI 942669 942670 . 120
chrXVI 942672 942673 . 200
chrXVI 942676 942677 . 680
chrXVI 942887 942888 . 280
chrXVI 943095 943096 . 120
chrXVI 943122 943123 . 200
chrXVI 946210 946211 . 120
chrM 49612 49613 . 120
```
