## Supplemental Data 1 for "Rewiring phospholipid biosynthesis reveals robustness in membrane homeostasis and uncovers lipid regulatory players": PC-LD_PE-endo.bed (part 1 of 4)

```
track name="20191025.A-N718_561_588__R1 trimmed (Reads).bam" useScore=1
chrI 89 90 . 540
chrI 111 112 . 1000
chrI 143 144 . 3000
chrI 176 177 . 240
chrI 179 180 . 120
chrI 192 193 . 1420
chrI 408 409 . 1640
chrI 414 415 . 120
chrI 432 433 . 140
chrI 439 440 . 1220
chrI 500 501 . 800
chrI 506 507 . 320
chrI 513 514 . 400
chrI 515 516 . 120
chrI 517 518 . 260
chrI 523 524 . 1080
chrI 525 526 . 380
chrI 526 527 . 120
chrI 573 574 . 180
chrI 579 580 . 1080
chrI 588 589 . 1840
chrI 626 627 . 140
chrI 810 811 . 540
chrI 988 989 . 760
chrI 1372 1373 . 180
chrI 1413 1414 . 260
chrI 1498 1499 . 2440
chrI 1502 1503 . 660
chrI 1508 1509 . 380
chrI 1513 1514 . 3400
chrI 1520 1521 . 460
chrI 1522 1523 . 1260
chrI 1849 1850 . 120
chrI 2078 2079 . 180
chrI 2128 2129 . 140
chrI 2284 2285 . 120
chrI 2473 2474 . 140
chrI 2502 2503 . 120
chrI 2579 2580 . 120
chrI 2721 2722 . 120
chrI 2781 2782 . 180
chrI 2921 2922 . 2380
chrI 2938 2939 . 2360
chrI 3037 3038 . 160
chrI 3082 3083 . 2140
chrI 3695 3696 . 1580
chrI 3795 3796 . 1340
chrI 4058 4059 . 1340
chrI 4066 4067 . 7820
chrI 4403 4404 . 5960
chrI 4948 4949 . 120
chrI 4971 4972 . 120
chrI 5243 5244 . 160
chrI 5720 5721 . 400
chrI 5956 5957 . 1900
chrI 6001 6002 . 140
chrI 6029 6030 . 120
chrI 6198 6199 . 280
chrI 6366 6367 . 200
chrI 6367 6368 . 340
chrI 6368 6369 . 540
chrI 6387 6388 . 1300
chrI 6388 6389 . 760
chrI 6390 6391 . 300
chrI 6393 6394 . 120
chrI 6397 6398 . 1040
chrI 6403 6404 . 4740
chrI 6411 6412 . 440
chrI 6456 6457 . 140
chrI 6464 6465 . 780
chrI 6471 6472 . 1340
chrI 6490 6491 . 280
chrI 6494 6495 . 200
chrI 6505 6506 . 320
chrI 6505 6506 . 120
chrI 6514 6515 . 1980
chrI 6522 6523 . 180
chrI 6526 6527 . 1640
chrI 6549 6550 . 680
chrI 6683 6684 . 140
chrI 6699 6700 . 120
chrI 6877 6878 . 200
chrI 6878 6879 . 120
chrI 7052 7053 . 400
chrI 7248 7249 . 1920
chrI 7268 7269 . 260
chrI 7296 7297 . 120
chrI 7566 7567 . 240
chrI 7719 7720 . 740
chrI 8049 8050 . 180
chrI 8397 8398 . 4180
chrI 8515 8516 . 420
chrI 8652 8653 . 5940
chrI 8746 8747 . 140
chrI 8844 8845 . 140
chrI 8874 8875 . 1100
chrI 8886 8887 . 120
chrI 8922 8923 . 340
chrI 8940 8941 . 480
chrI 8962 8963 . 420
chrI 9079 9080 . 540
chrI 9099 9100 . 700
chrI 9149 9150 . 220
chrI 9257 9258 . 620
chrI 9261 9262 . 200
chrI 9267 9268 . 360
chrI 9290 9291 . 1140
chrI 9299 9300 . 240
chrI 9302 9303 . 1720
chrI 9316 9317 . 960
chrI 9391 9392 . 960
chrI 9465 9466 . 1160
chrI 9524 9525 . 4640
chrI 9543 9544 . 1100
chrI 9617 9618 . 120
chrI 9696 9697 . 5300
chrI 9705 9706 . 160
chrI 9709 9710 . 3020
chrI 9717 9718 . 5000
chrI 9761 9762 . 2140
chrI 9867 9868 . 140
chrI 9894 9895 . 3360
chrI 9913 9914 . 1820
chrI 9923 9924 . 260
chrI 9945 9946 . 1940
chrI 10016 10017 . 140
chrI 10094 10095 . 160
chrI 10127 10128 . 2780
chrI 10314 10315 . 240
chrI 10322 10323 . 420
chrI 10340 10341 . 180
chrI 10340 10341 . 1400
chrI 10341 10342 . 120
chrI 10341 10342 . 120
chrI 10345 10346 . 200
chrI 10493 10494 . 120
chrI 10514 10515 . 760
chrI 10588 10589 . 440
chrI 10651 10652 . 700
chrI 10995 10996 . 120
chrI 11039 11040 . 700
chrI 11042 11043 . 140
chrI 11171 11172 . 180
chrI 11188 11189 . 480
chrI 11192 11193 . 140
chrI 11241 11242 . 200
chrI 11244 11245 . 120
chrI 11258 11259 . 600
chrI 11262 11263 . 180
chrI 11270 11271 . 340
chrI 11276 11277 . 140
chrI 11278 11279 . 140
chrI 11282 11283 . 200
chrI 11283 11284 . 200
chrI 11283 11284 . 1260
chrI 11401 11402 . 240
chrI 11460 11461 . 160
chrI 11474 11475 . 120
chrI 11581 11582 . 900
chrI 11629 11630 . 1740
chrI 11923 11924 . 240
chrI 11937 11938 . 440
chrI 11981 11982 . 240
chrI 12076 12077 . 120
chrI 12147 12148 . 120
chrI 12358 12359 . 120
chrI 12525 12526 . 120
chrI 12621 12622 . 360
chrI 12816 12817 . 200
chrI 12927 12928 . 120
chrI 13281 13282 . 820
chrI 13327 13328 . 760
chrI 13408 13409 . 360
chrI 13496 13497 . 500
chrI 13543 13544 . 620
chrI 13884 13885 . 120
chrI 14177 14178 . 480
chrI 14230 14231 . 120
chrI 14245 14246 . 120
chrI 14303 14304 . 120
chrI 14309 14310 . 9760
chrI 14324 14325 . 700
chrI 14352 14353 . 280
chrI 14732 14733 . 460
chrI 14735 14736 . 240
chrI 14738 14739 . 420
chrI 14745 14746 . 540
chrI 14750 14751 . 1020
chrI 14759 14760 . 120
chrI 14779 14780 . 140
chrI 14796 14797 . 820
chrI 14805 14806 . 680
chrI 14821 14822 . 120
chrI 14855 14856 . 260
chrI 14864 14865 . 120
chrI 14867 14868 . 1420
chrI 15083 15084 . 760
chrI 15099 15100 . 1740
chrI 15194 15195 . 1660
chrI 15269 15270 . 1680
chrI 15296 15297 . 880
chrI 15761 15762 . 920
chrI 15846 15847 . 5020
chrI 15851 15852 . 5740
chrI 15917 15918 . 3320
chrI 16115 16116 . 1260
chrI 16158 16159 . 580
chrI 16228 16229 . 740
chrI 16363 16364 . 1440
chrI 16371 16372 . 160
chrI 16375 16376 . 200
chrI 16384 16385 . 120
chrI 16467 16468 . 200
chrI 16490 16491 . 220
chrI 16510 16511 . 120
chrI 16557 16558 . 3080
chrI 16647 16648 . 120
chrI 16687 16688 . 1020
chrI 16809 16810 . 280
chrI 16877 16878 . 6420
chrI 16882 16883 . 240
chrI 16885 16886 . 160
chrI 16904 16905 . 120
chrI 17013 17014 . 4440
chrI 17117 17118 . 1580
chrI 17178 17179 . 140
chrI 17229 17230 . 800
chrI 17275 17276 . 2220
chrI 17282 17283 . 180
chrI 17327 17328 . 180
chrI 17447 17448 . 120
chrI 17474 17475 . 600
chrI 17498 17499 . 460
chrI 17531 17532 . 2100
chrI 17560 17561 . 1000
chrI 17661 17662 . 440
chrI 17731 17732 . 120
chrI 17817 17818 . 2420
chrI 17844 17845 . 6420
chrI 17908 17909 . 1800
chrI 17914 17915 . 400
chrI 17915 17916 . 1960
chrI 17947 17948 . 540
chrI 17961 17962 . 1240
chrI 17964 17965 . 560
chrI 17968 17969 . 360
chrI 18106 18107 . 180
chrI 18155 18156 . 3120
chrI 18324 18325 . 520
chrI 18458 18459 . 880
chrI 18469 18470 . 120
chrI 18472 18473 . 120
chrI 18489 18490 . 900
chrI 18493 18494 . 360
chrI 18577 18578 . 120
chrI 18620 18621 . 140
chrI 18648 18649 . 1600
chrI 18660 18661 . 860
chrI 18710 18711 . 500
chrI 18788 18789 . 120
chrI 18952 18953 . 2720
chrI 19182 19183 . 320
chrI 19446 19447 . 2020
chrI 19462 19463 . 780
chrI 19470 19471 . 240
chrI 19627 19628 . 140
chrI 19643 19644 . 160
chrI 19750 19751 . 740
chrI 19920 19921 . 300
chrI 20054 20055 . 220
chrI 20070 20071 . 900
chrI 20120 20121 . 1400
chrI 20492 20493 . 2440
chrI 20587 20588 . 1440
chrI 20597 20598 . 1200
chrI 20603 20604 . 4140
chrI 20618 20619 . 160
chrI 20638 20639 . 260
chrI 20659 20660 . 500
chrI 20670 20671 . 3680
chrI 20678 20679 . 1580
chrI 20710 20711 . 360
chrI 20893 20894 . 560
chrI 20897 20898 . 180
chrI 20917 20918 . 240
chrI 20918 20919 . 140
chrI 20921 20922 . 7000
chrI 20931 20932 . 120
chrI 20936 20937 . 1360
chrI 20959 20960 . 1220
chrI 20970 20971 . 740
chrI 20989 20990 . 140
chrI 20998 20999 . 580
chrI 21099 21100 . 180
chrI 21193 21194 . 3220
chrI 21269 21270 . 320
chrI 21278 21279 . 340
chrI 21446 21447 . 240
chrI 21461 21462 . 640
chrI 21471 21472 . 340
chrI 21474 21475 . 160
chrI 21485 21486 . 120
chrI 21806 21807 . 160
chrI 21811 21812 . 440
chrI 22414 22415 . 2740
chrI 22425 22426 . 460
chrI 22461 22462 . 420
chrI 22601 22602 . 560
chrI 22646 22647 . 1140
chrI 22691 22692 . 920
chrI 22912 22913 . 300
chrI 23083 23084 . 320
chrI 23129 23130 . 280
chrI 23137 23138 . 1120
chrI 23149 23150 . 440
chrI 23160 23161 . 320
chrI 23272 23273 . 440
chrI 23297 23298 . 1920
chrI 23316 23317 . 520
chrI 23335 23336 . 5940
chrI 23534 23535 . 140
chrI 23653 23654 . 1720
chrI 23703 23704 . 480
chrI 23763 23764 . 300
chrI 23841 23842 . 560
chrI 23849 23850 . 260
chrI 23870 23871 . 2240
chrI 23879 23880 . 4060
chrI 23881 23882 . 700
chrI 23881 23882 . 640
chrI 23887 23888 . 900
chrI 23887 23888 . 120
chrI 23891 23892 . 720
chrI 23916 23917 . 960
chrI 24486 24487 . 140
chrI 24501 24502 . 4340
chrI 24627 24628 . 620
chrI 24776 24777 . 3400
chrI 24783 24784 . 4400
chrI 24797 24798 . 580
chrI 24804 24805 . 2000
chrI 24811 24812 . 2700
chrI 24819 24820 . 1960
chrI 24831 24832 . 3880
chrI 24979 24980 . 320
chrI 24985 24986 . 180
chrI 24990 24991 . 340
chrI 25012 25013 . 200
chrI 25092 25093 . 840
chrI 25153 25154 . 180
chrI 25169 25170 . 660
chrI 25288 25289 . 120
chrI 25561 25562 . 120
chrI 25578 25579 . 120
chrI 25638 25639 . 120
chrI 27188 27189 . 800
chrI 27240 27241 . 140
chrI 27259 27260 . 420
chrI 27363 27364 . 3220
chrI 27439 27440 . 920
chrI 27762 27763 . 340
chrI 27892 27893 . 380
chrI 27916 27917 . 1640
chrI 27990 27991 . 2960
chrI 28032 28033 . 2000
chrI 28252 28253 . 540
chrI 28400 28401 . 980
chrI 28420 28421 . 320
chrI 28441 28442 . 4260
chrI 28450 28451 . 4740
chrI 28799 28800 . 5760
chrI 28835 28836 . 260
chrI 28856 28857 . 1580
chrI 28882 28883 . 220
chrI 28890 28891 . 220
chrI 28899 28900 . 2020
chrI 29048 29049 . 3860
chrI 29049 29050 . 1080
chrI 29050 29051 . 140
chrI 29050 29051 . 120
chrI 29054 29055 . 680
chrI 29079 29080 . 2880
chrI 29232 29233 . 1100
chrI 29256 29257 . 960
chrI 29439 29440 . 220
chrI 29610 29611 . 160
chrI 29715 29716 . 1600
chrI 29728 29729 . 180
chrI 29732 29733 . 1440
chrI 29777 29778 . 1160
chrI 29806 29807 . 140
chrI 29821 29822 . 220
chrI 29828 29829 . 120
chrI 29829 29830 . 860
chrI 29829 29830 . 840
chrI 29832 29833 . 3260
chrI 29836 29837 . 420
chrI 29840 29841 . 740
chrI 29850 29851 . 180
chrI 29909 29910 . 1320
chrI 29918 29919 . 580
chrI 29923 29924 . 4700
chrI 29942 29943 . 700
chrI 29945 29946 . 140
chrI 29952 29953 . 3880
chrI 29964 29965 . 240
chrI 29980 29981 . 1960
chrI 30005 30006 . 540
chrI 30023 30024 . 160
chrI 30041 30042 . 380
chrI 30051 30052 . 1880
chrI 30061 30062 . 3360
chrI 30220 30221 . 220
chrI 30242 30243 . 140
chrI 30326 30327 . 980
chrI 30566 30567 . 260
chrI 30602 30603 . 120
chrI 30660 30661 . 3240
chrI 30674 30675 . 1260
chrI 30816 30817 . 180
chrI 30831 30832 . 140
chrI 30942 30943 . 120
chrI 30985 30986 . 420
chrI 31028 31029 . 180
chrI 31115 31116 . 200
chrI 31139 31140 . 120
chrI 31238 31239 . 1000
chrI 31244 31245 . 120
chrI 31261 31262 . 640
chrI 31281 31282 . 160
chrI 31299 31300 . 2020
chrI 31459 31460 . 140
chrI 31487 31488 . 2740
chrI 31597 31598 . 160
chrI 31613 31614 . 640
chrI 31618 31619 . 2380
chrI 31626 31627 . 1060
chrI 31653 31654 . 220
chrI 31664 31665 . 1220
chrI 31692 31693 . 1320
chrI 31699 31700 . 8620
chrI 31716 31717 . 280
chrI 31735 31736 . 160
chrI 31776 31777 . 160
chrI 31792 31793 . 520
chrI 31821 31822 . 860
chrI 31858 31859 . 140
chrI 31868 31869 . 4320
chrI 31877 31878 . 2200
chrI 31881 31882 . 180
chrI 31889 31890 . 320
chrI 31892 31893 . 140
chrI 31895 31896 . 2940
chrI 31898 31899 . 120
chrI 31902 31903 . 2240
chrI 31903 31904 . 160
chrI 31905 31906 . 11480
chrI 31911 31912 . 120
chrI 31917 31918 . 1740
chrI 31967 31968 . 120
chrI 32057 32058 . 520
chrI 32066 32067 . 120
chrI 32075 32076 . 740
chrI 32103 32104 . 240
chrI 32274 32275 . 340
chrI 32420 32421 . 1040
chrI 32546 32547 . 540
chrI 32557 32558 . 220
chrI 32593 32594 . 740
chrI 32595 32596 . 120
chrI 32608 32609 . 3840
chrI 32620 32621 . 880
chrI 32630 32631 . 200
chrI 32691 32692 . 280
chrI 32719 32720 . 7500
chrI 32747 32748 . 220
chrI 32769 32770 . 240
chrI 32806 32807 . 840
chrI 32809 32810 . 400
chrI 32811 32812 . 160
chrI 32813 32814 . 1860
chrI 32815 32816 . 920
chrI 32827 32828 . 260
chrI 32841 32842 . 380
chrI 32977 32978 . 1140
chrI 32990 32991 . 1320
chrI 33000 33001 . 120
chrI 33011 33012 . 820
chrI 33015 33016 . 900
chrI 33023 33024 . 1780
chrI 33031 33032 . 6140
chrI 33044 33045 . 380
chrI 33115 33116 . 140
chrI 33122 33123 . 140
chrI 33126 33127 . 200
chrI 33130 33131 . 140
chrI 33133 33134 . 140
chrI 33134 33135 . 2020
chrI 33139 33140 . 120
chrI 33139 33140 . 160
chrI 33144 33145 . 700
chrI 33148 33149 . 220
chrI 33149 33150 . 540
chrI 33167 33168 . 480
chrI 33286 33287 . 660
chrI 33289 33290 . 160
chrI 33337 33338 . 300
chrI 33435 33436 . 1820
chrI 33519 33520 . 340
chrI 33660 33661 . 140
chrI 33678 33679 . 1760
chrI 33691 33692 . 3960
chrI 33741 33742 . 400
chrI 33783 33784 . 660
chrI 33818 33819 . 260
chrI 33857 33858 . 120
chrI 33860 33861 . 160
chrI 33895 33896 . 560
chrI 34036 34037 . 120
chrI 34050 34051 . 240
chrI 34051 34052 . 1460
chrI 34059 34060 . 180
chrI 34065 34066 . 1060
chrI 34099 34100 . 460
chrI 34107 34108 . 720
chrI 34114 34115 . 420
chrI 34120 34121 . 1040
chrI 34265 34266 . 660
chrI 34280 34281 . 3220
chrI 34303 34304 . 1300
chrI 34304 34305 . 1320
chrI 34342 34343 . 1640
chrI 34396 34397 . 7560
chrI 34426 34427 . 380
chrI 34456 34457 . 760
chrI 34462 34463 . 3660
chrI 34485 34486 . 120
chrI 34502 34503 . 2640
chrI 34508 34509 . 2360
chrI 34522 34523 . 120
chrI 34533 34534 . 340
chrI 34560 34561 . 540
chrI 34586 34587 . 4260
chrI 34594 34595 . 1000
chrI 34598 34599 . 2760
chrI 34606 34607 . 3040
chrI 34608 34609 . 1320
chrI 34614 34615 . 2520
chrI 34618 34619 . 3060
chrI 34708 34709 . 180
chrI 34783 34784 . 6840
chrI 34797 34798 . 180
chrI 34812 34813 . 140
chrI 34833 34834 . 140
chrI 34840 34841 . 4000
chrI 34847 34848 . 1500
chrI 34871 34872 . 1420
chrI 34877 34878 . 800
chrI 34885 34886 . 160
chrI 34898 34899 . 1400
chrI 34899 34900 . 460
chrI 34911 34912 . 360
chrI 34919 34920 . 600
chrI 34921 34922 . 1720
chrI 34925 34926 . 420
chrI 34939 34940 . 980
chrI 34944 34945 . 420
chrI 34954 34955 . 280
chrI 34955 34956 . 220
chrI 34962 34963 . 240
chrI 34967 34968 . 980
chrI 35012 35013 . 240
chrI 35033 35034 . 380
chrI 35036 35037 . 320
chrI 35040 35041 . 140
chrI 35053 35054 . 1500
chrI 35062 35063 . 360
chrI 35062 35063 . 120
chrI 35073 35074 . 260
chrI 35102 35103 . 340
chrI 35112 35113 . 180
chrI 35174 35175 . 1760
chrI 35181 35182 . 120
chrI 35223 35224 . 120
chrI 35285 35286 . 120
chrI 35437 35438 . 6460
chrI 35469 35470 . 3700
chrI 35515 35516 . 860
chrI 35530 35531 . 1560
chrI 35551 35552 . 380
chrI 35576 35577 . 140
chrI 35620 35621 . 1580
chrI 35683 35684 . 380
chrI 36037 36038 . 5520
chrI 36271 36272 . 120
chrI 36379 36380 . 600
chrI 36414 36415 . 320
chrI 36458 36459 . 2160
chrI 36463 36464 . 1700
chrI 36465 36466 . 540
chrI 36493 36494 . 1320
chrI 36502 36503 . 160
chrI 36508 36509 . 5080
chrI 36514 36515 . 120
chrI 36544 36545 . 240
chrI 37126 37127 . 4960
chrI 37160 37161 . 520
chrI 37301 37302 . 1780
chrI 37306 37307 . 820
chrI 37315 37316 . 520
chrI 37319 37320 . 140
chrI 37329 37330 . 160
chrI 37341 37342 . 260
chrI 37388 37389 . 600
chrI 37710 37711 . 1060
chrI 38502 38503 . 180
chrI 38514 38515 . 360
chrI 38750 38751 . 540
chrI 38886 38887 . 120
chrI 39009 39010 . 120
chrI 39033 39034 . 780
chrI 39059 39060 . 2180
chrI 39093 39094 . 120
chrI 39156 39157 . 240
chrI 39158 39159 . 880
chrI 39161 39162 . 2440
chrI 39169 39170 . 7520
chrI 39176 39177 . 4040
chrI 39181 39182 . 1080
chrI 39181 39182 . 120
chrI 39182 39183 . 240
chrI 39184 39185 . 480
chrI 39187 39188 . 2620
chrI 39205 39206 . 200
chrI 39342 39343 . 620
chrI 39365 39366 . 340
chrI 39473 39474 . 680
chrI 39500 39501 . 4160
chrI 39811 39812 . 560
chrI 40023 40024 . 1120
chrI 40111 40112 . 3620
chrI 40157 40158 . 220
chrI 40179 40180 . 500
chrI 40233 40234 . 3800
chrI 40299 40300 . 1180
chrI 40408 40409 . 180
chrI 40422 40423 . 2380
chrI 40450 40451 . 460
chrI 40497 40498 . 120
chrI 40677 40678 . 2200
chrI 40842 40843 . 240
chrI 41063 41064 . 120
chrI 41074 41075 . 140
chrI 41134 41135 . 120
chrI 41482 41483 . 140
chrI 41618 41619 . 2000
chrI 41824 41825 . 740
chrI 41970 41971 . 1020
chrI 41988 41989 . 320
chrI 42017 42018 . 220
chrI 42050 42051 . 940
chrI 42065 42066 . 120
chrI 42065 42066 . 420
chrI 42112 42113 . 120
chrI 42113 42114 . 240
chrI 42117 42118 . 120
chrI 42121 42122 . 160
chrI 42122 42123 . 560
chrI 42122 42123 . 120
chrI 42124 42125 . 140
chrI 42133 42134 . 120
chrI 42134 42135 . 2020
chrI 42134 42135 . 260
chrI 42135 42136 . 120
chrI 42135 42136 . 220
chrI 42298 42299 . 780
chrI 42305 42306 . 360
chrI 42333 42334 . 180
chrI 42495 42496 . 120
chrI 42747 42748 . 160
chrI 42804 42805 . 760
chrI 42812 42813 . 120
chrI 42946 42947 . 480
chrI 43130 43131 . 140
chrI 43130 43131 . 400
chrI 43131 43132 . 640
chrI 43164 43165 . 2480
chrI 43172 43173 . 500
chrI 43200 43201 . 120
chrI 43201 43202 . 460
chrI 43201 43202 . 680
chrI 43280 43281 . 400
chrI 43303 43304 . 580
chrI 43322 43323 . 240
chrI 43324 43325 . 660
chrI 43336 43337 . 860
chrI 43387 43388 . 1060
chrI 43402 43403 . 600
chrI 43583 43584 . 1380
chrI 43703 43704 . 660
chrI 43742 43743 . 140
chrI 43793 43794 . 660
chrI 44042 44043 . 140
chrI 44045 44046 . 1200
chrI 44222 44223 . 3020
chrI 44300 44301 . 120
chrI 44316 44317 . 740
chrI 44419 44420 . 360
chrI 44420 44421 . 4920
chrI 44536 44537 . 600
chrI 44666 44667 . 340
chrI 44764 44765 . 900
chrI 44800 44801 . 1700
chrI 44869 44870 . 1240
chrI 45035 45036 . 420
chrI 45110 45111 . 160
chrI 45116 45117 . 380
chrI 45183 45184 . 1460
chrI 45190 45191 . 220
chrI 45194 45195 . 780
chrI 45206 45207 . 380
chrI 45217 45218 . 300
chrI 45220 45221 . 1900
chrI 45227 45228 . 1540
chrI 45239 45240 . 380
chrI 45253 45254 . 960
chrI 45286 45287 . 4180
chrI 45302 45303 . 120
chrI 45353 45354 . 2560
chrI 45357 45358 . 1600
chrI 45361 45362 . 1040
chrI 45363 45364 . 120
chrI 45367 45368 . 280
chrI 45368 45369 . 1140
chrI 45372 45373 . 960
chrI 45377 45378 . 4420
chrI 45381 45382 . 120
chrI 45381 45382 . 260
chrI 45384 45385 . 220
chrI 45387 45388 . 240
chrI 45388 45389 . 140
chrI 45394 45395 . 160
chrI 45398 45399 . 160
chrI 45405 45406 . 380
chrI 45422 45423 . 1120
chrI 45428 45429 . 960
chrI 45431 45432 . 840
chrI 45431 45432 . 120
chrI 45462 45463 . 120
chrI 45466 45467 . 460
chrI 45472 45473 . 580
chrI 45501 45502 . 520
chrI 45521 45522 . 760
chrI 45549 45550 . 120
chrI 45570 45571 . 780
chrI 45575 45576 . 480
chrI 45578 45579 . 120
chrI 45583 45584 . 380
chrI 45587 45588 . 160
chrI 45589 45590 . 360
chrI 45608 45609 . 240
chrI 45613 45614 . 300
chrI 45615 45616 . 800
chrI 45621 45622 . 400
chrI 45656 45657 . 260
chrI 45659 45660 . 3700
chrI 45662 45663 . 120
chrI 45668 45669 . 1700
chrI 45676 45677 . 120
chrI 45685 45686 . 160
chrI 45694 45695 . 480
chrI 45698 45699 . 540
chrI 45705 45706 . 1860
chrI 45717 45718 . 300
chrI 45720 45721 . 1020
chrI 45867 45868 . 140
chrI 46022 46023 . 160
chrI 46239 46240 . 220
chrI 47181 47182 . 280
chrI 47785 47786 . 440
chrI 47852 47853 . 280
chrI 47932 47933 . 1820
chrI 48016 48017 . 1420
chrI 48022 48023 . 980
chrI 48095 48096 . 120
chrI 48100 48101 . 160
chrI 48138 48139 . 620
chrI 48152 48153 . 120
chrI 48164 48165 . 1020
chrI 48308 48309 . 280
chrI 48324 48325 . 240
chrI 48336 48337 . 1040
chrI 48341 48342 . 2480
chrI 48342 48343 . 180
chrI 48353 48354 . 120
chrI 48387 48388 . 5160
chrI 48416 48417 . 2920
chrI 48427 48428 . 920
chrI 48471 48472 . 1720
chrI 48496 48497 . 120
chrI 48533 48534 . 3200
chrI 48576 48577 . 360
chrI 48675 48676 . 300
chrI 48679 48680 . 260
chrI 48681 48682 . 120
chrI 48701 48702 . 320
chrI 48706 48707 . 600
chrI 49026 49027 . 620
chrI 49495 49496 . 120
chrI 49627 49628 . 1640
chrI 49969 49970 . 120
chrI 50029 50030 . 200
chrI 50227 50228 . 440
chrI 50308 50309 . 780
chrI 50533 50534 . 800
chrI 50883 50884 . 1020
chrI 50892 50893 . 120
chrI 51062 51063 . 560
chrI 51098 51099 . 1520
chrI 51118 51119 . 2540
chrI 51230 51231 . 120
chrI 51273 51274 . 120
chrI 51328 51329 . 3600
chrI 51582 51583 . 160
chrI 51621 51622 . 160
chrI 51668 51669 . 120
chrI 51732 51733 . 200
chrI 51767 51768 . 160
chrI 51864 51865 . 180
chrI 51881 51882 . 540
chrI 51963 51964 . 160
chrI 51987 51988 . 300
chrI 51990 51991 . 120
chrI 51997 51998 . 380
chrI 52031 52032 . 760
chrI 52077 52078 . 160
chrI 52149 52150 . 300
chrI 52458 52459 . 1420
chrI 52529 52530 . 1880
chrI 52541 52542 . 2260
chrI 52578 52579 . 300
chrI 52642 52643 . 220
chrI 52660 52661 . 220
chrI 52668 52669 . 120
chrI 52670 52671 . 300
chrI 52694 52695 . 1220
chrI 52709 52710 . 700
chrI 52711 52712 . 180
chrI 52743 52744 . 840
chrI 52744 52745 . 220
chrI 52746 52747 . 1000
chrI 52746 52747 . 120
chrI 52747 52748 . 140
chrI 52751 52752 . 500
chrI 52756 52757 . 360
chrI 52759 52760 . 780
chrI 52760 52761 . 140
chrI 52761 52762 . 960
chrI 52769 52770 . 160
chrI 52774 52775 . 180
chrI 52842 52843 . 600
chrI 53155 53156 . 120
chrI 53292 53293 . 1700
chrI 53295 53296 . 420
chrI 53749 53750 . 320
chrI 54400 54401 . 560
chrI 54664 54665 . 1280
chrI 54671 54672 . 160
chrI 54777 54778 . 260
chrI 54800 54801 . 180
chrI 54861 54862 . 160
chrI 54869 54870 . 800
chrI 54878 54879 . 140
chrI 54885 54886 . 2640
chrI 54888 54889 . 160
chrI 54889 54890 . 320
chrI 54892 54893 . 1040
chrI 54901 54902 . 320
chrI 54907 54908 . 940
chrI 54939 54940 . 120
chrI 56713 56714 . 1040
chrI 56737 56738 . 2160
chrI 56907 56908 . 1820
chrI 56915 56916 . 6660
chrI 56948 56949 . 500
chrI 56956 56957 . 180
chrI 56965 56966 . 1040
chrI 56972 56973 . 180
chrI 56983 56984 . 260
chrI 57273 57274 . 700
chrI 57369 57370 . 300
chrI 57389 57390 . 440
chrI 57430 57431 . 380
chrI 57441 57442 . 260
chrI 57451 57452 . 2400
chrI 57476 57477 . 1500
chrI 57480 57481 . 120
chrI 57481 57482 . 1500
chrI 57618 57619 . 1440
chrI 57628 57629 . 1680
chrI 57650 57651 . 140
chrI 57661 57662 . 120
chrI 57820 57821 . 780
chrI 57830 57831 . 240
chrI 58499 58500 . 840
chrI 58521 58522 . 1500
chrI 58530 58531 . 140
chrI 58536 58537 . 160
chrI 58601 58602 . 580
chrI 58606 58607 . 1780
chrI 58609 58610 . 280
chrI 58620 58621 . 1900
chrI 58631 58632 . 180
chrI 59462 59463 . 1040
chrI 61078 61079 . 2000
chrI 61083 61084 . 880
chrI 61089 61090 . 860
chrI 61107 61108 . 2260
chrI 61111 61112 . 4860
chrI 61123 61124 . 1500
chrI 61131 61132 . 1060
chrI 61138 61139 . 760
chrI 61142 61143 . 3400
chrI 61150 61151 . 360
chrI 61186 61187 . 120
chrI 61197 61198 . 300
chrI 61208 61209 . 240
chrI 61216 61217 . 860
chrI 61217 61218 . 440
chrI 61219 61220 . 660
chrI 61226 61227 . 160
chrI 61227 61228 . 540
chrI 61227 61228 . 2040
chrI 61235 61236 . 920
chrI 61238 61239 . 460
chrI 61247 61248 . 180
chrI 61255 61256 . 220
chrI 61258 61259 . 120
chrI 61380 61381 . 120
chrI 61529 61530 . 1080
chrI 62086 62087 . 140
chrI 62164 62165 . 820
chrI 62233 62234 . 640
chrI 62258 62259 . 240
chrI 62324 62325 . 1200
chrI 62329 62330 . 300
chrI 62336 62337 . 900
chrI 62415 62416 . 940
chrI 62431 62432 . 2740
chrI 62463 62464 . 1740
chrI 62486 62487 . 660
chrI 62505 62506 . 160
chrI 62604 62605 . 160
chrI 62627 62628 . 200
chrI 62642 62643 . 3880
chrI 62700 62701 . 2060
chrI 62703 62704 . 160
chrI 62730 62731 . 1420
chrI 62741 62742 . 140
chrI 62751 62752 . 220
chrI 62751 62752 . 160
chrI 65421 65422 . 840
chrI 65524 65525 . 140
chrI 65531 65532 . 3020
chrI 65549 65550 . 120
chrI 65589 65590 . 380
chrI 65600 65601 . 140
chrI 65670 65671 . 3820
chrI 65807 65808 . 820
chrI 65955 65956 . 460
chrI 66018 66019 . 1000
chrI 66162 66163 . 120
chrI 66185 66186 . 3520
chrI 66193 66194 . 140
chrI 66215 66216 . 180
chrI 66339 66340 . 140
chrI 67695 67696 . 260
chrI 67717 67718 . 160
chrI 67750 67751 . 320
chrI 67758 67759 . 260
chrI 67922 67923 . 280
chrI 67929 67930 . 180
chrI 67940 67941 . 260
chrI 67955 67956 . 120
chrI 67984 67985 . 980
chrI 67994 67995 . 1020
chrI 68001 68002 . 120
chrI 68016 68017 . 360
chrI 68023 68024 . 860
chrI 68026 68027 . 140
chrI 68053 68054 . 140
chrI 68068 68069 . 120
chrI 68069 68070 . 1900
chrI 68171 68172 . 360
chrI 68182 68183 . 4140
chrI 68192 68193 . 740
chrI 68222 68223 . 1020
chrI 68225 68226 . 520
chrI 68230 68231 . 420
chrI 68237 68238 . 3200
chrI 68242 68243 . 1100
chrI 68246 68247 . 280
chrI 68253 68254 . 240
chrI 68272 68273 . 780
chrI 68278 68279 . 900
chrI 68278 68279 . 320
chrI 68279 68280 . 140
chrI 68289 68290 . 200
chrI 68314 68315 . 120
chrI 68317 68318 . 680
chrI 68317 68318 . 420
chrI 68325 68326 . 420
chrI 68330 68331 . 680
chrI 68335 68336 . 380
chrI 68340 68341 . 2840
chrI 68349 68350 . 520
chrI 68352 68353 . 3680
chrI 68358 68359 . 240
chrI 68377 68378 . 380
chrI 68381 68382 . 840
chrI 68389 68390 . 920
chrI 68391 68392 . 3140
chrI 68433 68434 . 460
chrI 68503 68504 . 1160
chrI 68599 68600 . 1000
chrI 68604 68605 . 1320
chrI 68610 68611 . 200
chrI 68626 68627 . 500
chrI 68646 68647 . 620
chrI 68651 68652 . 2820
chrI 68660 68661 . 120
chrI 68678 68679 . 700
chrI 68685 68686 . 200
chrI 68688 68689 . 160
chrI 68692 68693 . 300
chrI 68703 68704 . 200
chrI 68706 68707 . 120
chrI 68722 68723 . 120
chrI 68752 68753 . 500
chrI 68779 68780 . 220
chrI 68782 68783 . 120
chrI 68782 68783 . 780
chrI 68812 68813 . 980
chrI 68813 68814 . 720
chrI 68814 68815 . 220
chrI 68821 68822 . 1760
chrI 68823 68824 . 480
chrI 68832 68833 . 380
chrI 68842 68843 . 480
chrI 68848 68849 . 300
chrI 68853 68854 . 600
chrI 68863 68864 . 520
chrI 68889 68890 . 220
chrI 68890 68891 . 140
chrI 68894 68895 . 800
chrI 68896 68897 . 500
chrI 68903 68904 . 460
chrI 68908 68909 . 240
chrI 68912 68913 . 280
chrI 68915 68916 . 680
chrI 68917 68918 . 640
chrI 68922 68923 . 960
chrI 68935 68936 . 400
chrI 68945 68946 . 560
chrI 68992 68993 . 2240
chrI 68995 68996 . 3980
chrI 69001 69002 . 120
chrI 69002 69003 . 340
chrI 69007 69008 . 760
chrI 69012 69013 . 1400
chrI 69016 69017 . 460
chrI 69021 69022 . 320
chrI 69024 69025 . 460
chrI 69065 69066 . 680
chrI 69069 69070 . 800
chrI 69081 69082 . 1020
chrI 69096 69097 . 820
chrI 69111 69112 . 1700
chrI 69117 69118 . 480
chrI 69122 69123 . 3060
chrI 69132 69133 . 1440
chrI 69160 69161 . 1780
chrI 69168 69169 . 1720
chrI 69216 69217 . 440
chrI 69231 69232 . 1240
chrI 69272 69273 . 1160
chrI 69277 69278 . 1400
chrI 69283 69284 . 1360
chrI 69291 69292 . 260
chrI 69298 69299 . 120
chrI 69303 69304 . 220
chrI 69315 69316 . 5440
chrI 69403 69404 . 3420
chrI 69403 69404 . 1040
chrI 69404 69405 . 120
chrI 69455 69456 . 140
chrI 69480 69481 . 120
chrI 69573 69574 . 320
chrI 69588 69589 . 1760
chrI 69598 69599 . 1080
chrI 69610 69611 . 11740
chrI 69648 69649 . 660
chrI 69650 69651 . 360
chrI 69650 69651 . 120
chrI 69651 69652 . 140
chrI 69654 69655 . 6020
chrI 69677 69678 . 5080
chrI 69686 69687 . 280
chrI 69704 69705 . 500
chrI 69709 69710 . 660
chrI 69740 69741 . 120
chrI 69746 69747 . 1840
chrI 69850 69851 . 820
chrI 69862 69863 . 240
chrI 69867 69868 . 200
chrI 69871 69872 . 840
chrI 69879 69880 . 900
chrI 69889 69890 . 540
chrI 69896 69897 . 120
chrI 69898 69899 . 600
chrI 69909 69910 . 1420
chrI 69916 69917 . 120
chrI 69923 69924 . 1620
chrI 69943 69944 . 120
chrI 69977 69978 . 260
chrI 69988 69989 . 1800
chrI 69993 69994 . 2720
chrI 70002 70003 . 520
chrI 70028 70029 . 940
chrI 70035 70036 . 1980
chrI 70039 70040 . 460
chrI 70047 70048 . 1240
chrI 70070 70071 . 180
chrI 70093 70094 . 680
chrI 70104 70105 . 480
chrI 70110 70111 . 7520
chrI 70151 70152 . 2800
chrI 70203 70204 . 120
chrI 70209 70210 . 1360
chrI 70215 70216 . 120
chrI 70222 70223 . 5580
chrI 70227 70228 . 320
chrI 70230 70231 . 660
chrI 70238 70239 . 120
chrI 70257 70258 . 2760
chrI 70260 70261 . 2660
chrI 70283 70284 . 140
chrI 70290 70291 . 120
chrI 70318 70319 . 5400
chrI 70385 70386 . 960
chrI 70394 70395 . 3460
chrI 70450 70451 . 120
chrI 70457 70458 . 880
chrI 70462 70463 . 160
chrI 70468 70469 . 680
chrI 70474 70475 . 2180
chrI 70479 70480 . 220
chrI 70508 70509 . 960
chrI 70521 70522 . 660
chrI 70543 70544 . 380
chrI 70552 70553 . 180
chrI 70564 70565 . 700
chrI 70620 70621 . 3020
chrI 70624 70625 . 260
chrI 70629 70630 . 500
chrI 70671 70672 . 1840
chrI 70693 70694 . 1020
chrI 70713 70714 . 680
chrI 70757 70758 . 440
chrI 70788 70789 . 1800
chrI 70881 70882 . 360
chrI 70978 70979 . 120
chrI 70986 70987 . 820
chrI 71005 71006 . 160
chrI 71016 71017 . 340
chrI 71054 71055 . 600
chrI 71077 71078 . 480
chrI 71101 71102 . 3400
chrI 71107 71108 . 340
chrI 71170 71171 . 800
chrI 71195 71196 . 220
chrI 71210 71211 . 4560
chrI 71218 71219 . 920
chrI 71219 71220 . 1540
chrI 71223 71224 . 760
chrI 71226 71227 . 460
chrI 71262 71263 . 3040
chrI 71274 71275 . 1240
chrI 71275 71276 . 360
chrI 71276 71277 . 160
chrI 71280 71281 . 420
chrI 71284 71285 . 400
chrI 71306 71307 . 360
chrI 71315 71316 . 200
chrI 71329 71330 . 8720
chrI 71357 71358 . 1680
chrI 71376 71377 . 1060
chrI 71380 71381 . 2060
chrI 71394 71395 . 9020
chrI 71396 71397 . 1180
chrI 71397 71398 . 140
chrI 71397 71398 . 120
chrI 71399 71400 . 1260
chrI 71404 71405 . 120
chrI 71405 71406 . 460
chrI 71415 71416 . 6760
chrI 71425 71426 . 200
chrI 71460 71461 . 2500
chrI 71461 71462 . 580
chrI 71461 71462 . 120
chrI 71463 71464 . 140
chrI 71464 71465 . 1480
chrI 71482 71483 . 340
chrI 71488 71489 . 240
chrI 71492 71493 . 120
chrI 71500 71501 . 1500
chrI 71505 71506 . 120
chrI 71511 71512 . 840
chrI 71514 71515 . 1620
chrI 71526 71527 . 3380
chrI 71603 71604 . 380
chrI 71623 71624 . 820
chrI 71649 71650 . 120
chrI 73390 73391 . 1240
chrI 73478 73479 . 740
chrI 73483 73484 . 280
chrI 73496 73497 . 1420
chrI 73506 73507 . 2000
chrI 73511 73512 . 220
chrI 73517 73518 . 160
chrI 73524 73525 . 160
chrI 73546 73547 . 760
chrI 73654 73655 . 180
chrI 73691 73692 . 540
chrI 73699 73700 . 1160
chrI 73713 73714 . 480
chrI 73718 73719 . 4660
chrI 73724 73725 . 300
chrI 73733 73734 . 2620
chrI 73741 73742 . 3000
chrI 73753 73754 . 520
chrI 73757 73758 . 200
chrI 73771 73772 . 1280
chrI 73776 73777 . 140
chrI 73789 73790 . 240
chrI 73799 73800 . 6280
chrI 73933 73934 . 120
chrI 73967 73968 . 260
chrI 73987 73988 . 340
chrI 74119 74120 . 240
chrI 74157 74158 . 200
chrI 74176 74177 . 440
chrI 74290 74291 . 320
chrI 74375 74376 . 200
chrI 74487 74488 . 180
chrI 74576 74577 . 420
chrI 74611 74612 . 2580
chrI 74640 74641 . 2620
chrI 74684 74685 . 120
chrI 74830 74831 . 120
chrI 74850 74851 . 400
chrI 74851 74852 . 120
chrI 74852 74853 . 120
chrI 74875 74876 . 240
chrI 74885 74886 . 500
chrI 74897 74898 . 320
chrI 74914 74915 . 140
chrI 75027 75028 . 880
chrI 75051 75052 . 140
chrI 75067 75068 . 1340
chrI 75075 75076 . 120
chrI 75218 75219 . 440
chrI 75238 75239 . 240
chrI 75267 75268 . 1400
chrI 75300 75301 . 1040
chrI 75389 75390 . 1940
chrI 75577 75578 . 200
chrI 75887 75888 . 300
chrI 76059 76060 . 140
chrI 76069 76070 . 340
chrI 76082 76083 . 260
chrI 76220 76221 . 720
chrI 76225 76226 . 4660
chrI 76230 76231 . 120
chrI 76233 76234 . 560
chrI 76253 76254 . 220
chrI 76259 76260 . 4520
chrI 76263 76264 . 120
chrI 76265 76266 . 140
chrI 76269 76270 . 520
chrI 76270 76271 . 120
chrI 76332 76333 . 1020
chrI 76335 76336 . 180
chrI 76351 76352 . 180
chrI 76356 76357 . 140
chrI 76359 76360 . 120
chrI 76366 76367 . 200
chrI 79400 79401 . 160
chrI 79558 79559 . 1000
chrI 79572 79573 . 1400
chrI 79578 79579 . 920
chrI 79586 79587 . 940
chrI 79589 79590 . 500
chrI 79618 79619 . 120
chrI 79628 79629 . 2360
chrI 79632 79633 . 200
chrI 79638 79639 . 300
chrI 79640 79641 . 840
chrI 79654 79655 . 680
chrI 80462 80463 . 680
chrI 80515 80516 . 180
chrI 80614 80615 . 1160
chrI 80627 80628 . 240
chrI 80649 80650 . 2680
chrI 80741 80742 . 720
chrI 80796 80797 . 120
chrI 80842 80843 . 120
chrI 80856 80857 . 360
chrI 80901 80902 . 1880
chrI 80912 80913 . 440
chrI 80945 80946 . 700
chrI 81229 81230 . 520
chrI 81265 81266 . 380
chrI 81410 81411 . 260
chrI 81685 81686 . 140
chrI 81998 81999 . 220
chrI 82007 82008 . 160
chrI 82008 82009 . 740
chrI 82035 82036 . 380
chrI 82059 82060 . 900
chrI 82068 82069 . 120
chrI 82069 82070 . 840
chrI 82069 82070 . 2340
chrI 82070 82071 . 120
chrI 82073 82074 . 2500
chrI 82076 82077 . 680
chrI 82082 82083 . 220
chrI 82083 82084 . 220
chrI 82095 82096 . 560
chrI 82130 82131 . 5800
chrI 82138 82139 . 700
chrI 82157 82158 . 3560
chrI 82170 82171 . 140
chrI 82303 82304 . 720
chrI 82479 82480 . 2440
chrI 82580 82581 . 120
chrI 82599 82600 . 700
chrI 82613 82614 . 320
chrI 82621 82622 . 2640
chrI 82624 82625 . 420
chrI 82628 82629 . 1280
chrI 82638 82639 . 300
chrI 82656 82657 . 200
chrI 82671 82672 . 900
chrI 83166 83167 . 140
chrI 83306 83307 . 300
chrI 83391 83392 . 160
chrI 83442 83443 . 240
chrI 83454 83455 . 2560
chrI 83500 83501 . 3000
chrI 83522 83523 . 280
chrI 83539 83540 . 1400
chrI 83543 83544 . 5080
chrI 83887 83888 . 120
chrI 84522 84523 . 120
chrI 84527 84528 . 420
chrI 84558 84559 . 120
chrI 84567 84568 . 140
chrI 84605 84606 . 280
chrI 84610 84611 . 200
chrI 84618 84619 . 1520
chrI 84626 84627 . 1840
chrI 84644 84645 . 120
chrI 84788 84789 . 180
chrI 84989 84990 . 120
chrI 85113 85114 . 320
chrI 85125 85126 . 280
chrI 85224 85225 . 660
chrI 85269 85270 . 120
chrI 85525 85526 . 120
chrI 85766 85767 . 260
chrI 86016 86017 . 2700
chrI 86489 86490 . 120
chrI 86595 86596 . 420
chrI 86639 86640 . 140
chrI 86754 86755 . 240
chrI 86783 86784 . 400
chrI 86916 86917 . 240
chrI 86925 86926 . 200
chrI 87111 87112 . 5980
chrI 87124 87125 . 1460
chrI 87129 87130 . 3360
chrI 87139 87140 . 1640
chrI 87143 87144 . 2820
chrI 87186 87187 . 120
chrI 87191 87192 . 3760
chrI 87195 87196 . 140
chrI 87198 87199 . 4320
chrI 87206 87207 . 220
chrI 87210 87211 . 1180
chrI 87214 87215 . 240
chrI 87217 87218 . 240
chrI 87225 87226 . 120
chrI 87253 87254 . 860
chrI 87263 87264 . 200
chrI 87364 87365 . 120
chrI 87383 87384 . 4860
chrI 87386 87387 . 120
chrI 87398 87399 . 840
chrI 87417 87418 . 6340
chrI 87525 87526 . 480
chrI 87549 87550 . 260
chrI 87579 87580 . 280
chrI 87600 87601 . 160
chrI 87636 87637 . 1400
chrI 87786 87787 . 360
chrI 87797 87798 . 2400
chrI 87831 87832 . 660
chrI 87911 87912 . 3100
chrI 87919 87920 . 140
chrI 87941 87942 . 120
chrI 87991 87992 . 120
chrI 88000 88001 . 140
chrI 88120 88121 . 320
chrI 88189 88190 . 220
chrI 88295 88296 . 700
chrI 88301 88302 . 620
chrI 88528 88529 . 220
chrI 88813 88814 . 1020
chrI 88842 88843 . 160
chrI 88861 88862 . 640
chrI 89169 89170 . 1160
chrI 89793 89794 . 380
chrI 90388 90389 . 440
chrI 90752 90753 . 360
chrI 90770 90771 . 360
chrI 90925 90926 . 2080
chrI 90949 90950 . 800
chrI 90993 90994 . 2480
chrI 91205 91206 . 120
chrI 91240 91241 . 200
chrI 91282 91283 . 340
chrI 91407 91408 . 540
chrI 91869 91870 . 260
chrI 91874 91875 . 980
chrI 92035 92036 . 180
chrI 92049 92050 . 3760
chrI 92242 92243 . 280
chrI 92352 92353 . 140
chrI 92400 92401 . 2840
chrI 92415 92416 . 260
chrI 92524 92525 . 1460
chrI 92533 92534 . 580
chrI 92534 92535 . 1920
chrI 92535 92536 . 120
chrI 92536 92537 . 180
chrI 92544 92545 . 200
chrI 92544 92545 . 360
chrI 92545 92546 . 120
chrI 92549 92550 . 800
chrI 92563 92564 . 340
chrI 92566 92567 . 160
chrI 92619 92620 . 120
chrI 92656 92657 . 360
chrI 92770 92771 . 400
chrI 92799 92800 . 1060
chrI 92822 92823 . 760
chrI 92828 92829 . 140
chrI 92849 92850 . 120
chrI 92984 92985 . 1380
chrI 92988 92989 . 240
chrI 93025 93026 . 760
chrI 93147 93148 . 520
chrI 93322 93323 . 1800
chrI 93375 93376 . 140
chrI 94196 94197 . 880
chrI 94297 94298 . 160
chrI 94541 94542 . 660
chrI 94549 94550 . 5020
chrI 94554 94555 . 1080
chrI 94562 94563 . 1220
chrI 94580 94581 . 360
chrI 94583 94584 . 1920
chrI 94618 94619 . 280
chrI 94674 94675 . 6120
chrI 94690 94691 . 1820
chrI 94747 94748 . 900
chrI 94776 94777 . 140
chrI 94801 94802 . 2100
chrI 95035 95036 . 820
chrI 95050 95051 . 1180
chrI 95091 95092 . 1360
chrI 95114 95115 . 540
chrI 95131 95132 . 280
chrI 95282 95283 . 220
chrI 95631 95632 . 920
chrI 95650 95651 . 700
chrI 95772 95773 . 260
chrI 95820 95821 . 120
chrI 95822 95823 . 260
chrI 95860 95861 . 120
chrI 95870 95871 . 220
chrI 99620 99621 . 840
chrI 99823 99824 . 120
chrI 99827 99828 . 440
chrI 99831 99832 . 1420
chrI 99834 99835 . 160
chrI 99836 99837 . 480
chrI 99842 99843 . 280
chrI 99843 99844 . 160
chrI 99846 99847 . 1080
chrI 99850 99851 . 1320
chrI 99852 99853 . 680
chrI 99852 99853 . 120
chrI 99854 99855 . 200
chrI 99862 99863 . 1480
chrI 99901 99902 . 1080
chrI 99904 99905 . 160
chrI 99906 99907 . 280
chrI 99918 99919 . 140
chrI 99919 99920 . 1160
chrI 99923 99924 . 140
chrI 99934 99935 . 360
chrI 99936 99937 . 140
chrI 99950 99951 . 400
chrI 100038 100039 . 180
chrI 100101 100102 . 120
chrI 100108 100109 . 580
chrI 100120 100121 . 2920
chrI 100233 100234 . 1100
chrI 101209 101210 . 320
chrI 101217 101218 . 320
chrI 101228 101229 . 1660
chrI 101232 101233 . 340
chrI 101237 101238 . 2760
chrI 101278 101279 . 160
chrI 101346 101347 . 1860
chrI 101353 101354 . 360
chrI 101362 101363 . 220
chrI 101387 101388 . 200
chrI 101391 101392 . 400
chrI 101404 101405 . 260
chrI 101490 101491 . 120
chrI 101551 101552 . 3060
chrI 101593 101594 . 200
chrI 102597 102598 . 340
chrI 106031 106032 . 120
chrI 106032 106033 . 120
chrI 106037 106038 . 3660
chrI 106043 106044 . 200
chrI 106057 106058 . 1980
chrI 106062 106063 . 260
chrI 106080 106081 . 500
chrI 106094 106095 . 2000
chrI 106102 106103 . 1760
chrI 106110 106111 . 180
chrI 106118 106119 . 2380
chrI 106123 106124 . 220
chrI 106136 106137 . 240
chrI 106248 106249 . 1160
chrI 106295 106296 . 4260
chrI 106411 106412 . 120
chrI 106510 106511 . 140
chrI 106772 106773 . 200
chrI 106778 106779 . 240
chrI 106911 106912 . 840
chrI 107079 107080 . 2680
chrI 107085 107086 . 120
chrI 107425 107426 . 380
chrI 107455 107456 . 1020
chrI 108050 108051 . 180
chrI 108054 108055 . 140
chrI 108675 108676 . 120
chrI 108687 108688 . 180
chrI 108702 108703 . 620
chrI 108706 108707 . 120
chrI 108710 108711 . 300
chrI 108719 108720 . 780
chrI 108735 108736 . 1040
chrI 108757 108758 . 780
chrI 108763 108764 . 1280
chrI 108772 108773 . 1300
chrI 108775 108776 . 800
chrI 108776 108777 . 740
chrI 108791 108792 . 2800
chrI 108828 108829 . 580
chrI 108835 108836 . 180
chrI 108847 108848 . 1380
chrI 108861 108862 . 320
chrI 108870 108871 . 320
chrI 108881 108882 . 140
chrI 108973 108974 . 220
chrI 109002 109003 . 300
chrI 109032 109033 . 120
chrI 109041 109042 . 140
chrI 109044 109045 . 2320
chrI 109050 109051 . 2280
chrI 109076 109077 . 820
chrI 109138 109139 . 200
chrI 109252 109253 . 660
chrI 109344 109345 . 1380
chrI 109366 109367 . 380
chrI 109509 109510 . 520
chrI 109669 109670 . 2480
chrI 109829 109830 . 140
chrI 109837 109838 . 600
chrI 110149 110150 . 120
chrI 110160 110161 . 300
chrI 110171 110172 . 2920
chrI 110179 110180 . 780
chrI 110339 110340 . 120
chrI 110457 110458 . 320
chrI 110465 110466 . 120
chrI 110480 110481 . 2500
chrI 110481 110482 . 120
chrI 110481 110482 . 140
chrI 110482 110483 . 160
chrI 110490 110491 . 200
chrI 110492 110493 . 120
chrI 110497 110498 . 120
chrI 110499 110500 . 900
chrI 110502 110503 . 840
chrI 110508 110509 . 180
chrI 110515 110516 . 200
chrI 110543 110544 . 140
chrI 110551 110552 . 220
chrI 110560 110561 . 860
chrI 110567 110568 . 1080
chrI 110569 110570 . 320
chrI 110575 110576 . 240
chrI 110577 110578 . 260
chrI 110583 110584 . 200
chrI 110593 110594 . 460
chrI 110600 110601 . 340
chrI 110742 110743 . 120
chrI 112644 112645 . 900
chrI 112930 112931 . 700
chrI 113080 113081 . 180
chrI 113098 113099 . 120
chrI 113101 113102 . 660
chrI 113120 113121 . 200
chrI 113229 113230 . 120
chrI 113237 113238 . 300
chrI 113259 113260 . 120
chrI 113410 113411 . 860
chrI 113425 113426 . 800
chrI 113435 113436 . 120
chrI 113439 113440 . 1960
chrI 113452 113453 . 1280
chrI 113473 113474 . 3540
chrI 113481 113482 . 140
chrI 113484 113485 . 1380
chrI 113496 113497 . 900
chrI 113497 113498 . 240
chrI 113497 113498 . 240
chrI 113498 113499 . 300
chrI 113502 113503 . 380
chrI 113503 113504 . 740
chrI 113503 113504 . 120
chrI 113507 113508 . 1360
chrI 113513 113514 . 3600
chrI 113517 113518 . 2740
chrI 113523 113524 . 2660
chrI 113526 113527 . 120
chrI 113527 113528 . 140
chrI 113539 113540 . 140
chrI 113541 113542 . 720
chrI 113542 113543 . 1200
chrI 113547 113548 . 140
chrI 113570 113571 . 420
chrI 113574 113575 . 3340
chrI 113575 113576 . 640
chrI 113675 113676 . 780
chrI 113688 113689 . 140
chrI 113721 113722 . 340
chrI 113739 113740 . 740
chrI 113835 113836 . 2420
chrI 113853 113854 . 220
chrI 114173 114174 . 1100
chrI 114177 114178 . 580
chrI 114183 114184 . 160
chrI 114353 114354 . 3960
chrI 114478 114479 . 440
chrI 114517 114518 . 1460
chrI 114645 114646 . 940
chrI 114665 114666 . 700
chrI 114670 114671 . 160
chrI 114671 114672 . 240
chrI 114676 114677 . 3260
chrI 114688 114689 . 340
chrI 114693 114694 . 1980
chrI 114697 114698 . 3060
chrI 114712 114713 . 5480
chrI 114715 114716 . 280
chrI 114730 114731 . 140
chrI 114741 114742 . 3000
chrI 114761 114762 . 200
chrI 114786 114787 . 140
chrI 114800 114801 . 180
chrI 114810 114811 . 380
chrI 114938 114939 . 140
chrI 114972 114973 . 380
chrI 114977 114978 . 380
chrI 115090 115091 . 120
chrI 115257 115258 . 1940
chrI 115440 115441 . 780
chrI 116496 116497 . 140
chrI 116599 116600 . 780
chrI 116970 116971 . 680
chrI 117036 117037 . 120
chrI 117548 117549 . 180
chrI 117606 117607 . 160
chrI 117646 117647 . 140
chrI 117698 117699 . 140
chrI 117734 117735 . 180
chrI 117976 117977 . 140
chrI 118160 118161 . 800
chrI 118215 118216 . 960
chrI 118259 118260 . 140
chrI 118335 118336 . 1560
chrI 118353 118354 . 140
chrI 118367 118368 . 220
chrI 118382 118383 . 160
chrI 118386 118387 . 420
chrI 118410 118411 . 140
chrI 118422 118423 . 120
chrI 118429 118430 . 140
chrI 118433 118434 . 240
chrI 118437 118438 . 1940
chrI 118447 118448 . 140
chrI 118475 118476 . 420
chrI 118478 118479 . 980
chrI 118536 118537 . 920
chrI 118585 118586 . 980
chrI 118607 118608 . 300
chrI 118669 118670 . 120
chrI 118785 118786 . 460
chrI 118857 118858 . 320
chrI 118955 118956 . 120
chrI 119002 119003 . 120
chrI 119173 119174 . 800
chrI 119202 119203 . 580
chrI 119215 119216 . 220
chrI 119374 119375 . 1240
chrI 119505 119506 . 940
chrI 119521 119522 . 1340
chrI 119541 119542 . 120
chrI 119685 119686 . 140
chrI 119690 119691 . 120
chrI 119703 119704 . 180
chrI 119709 119710 . 6440
chrI 119729 119730 . 4060
chrI 119734 119735 . 120
chrI 119810 119811 . 260
chrI 119814 119815 . 540
chrI 119817 119818 . 120
chrI 119820 119821 . 140
chrI 119821 119822 . 180
chrI 119826 119827 . 180
chrI 119830 119831 . 160
chrI 119834 119835 . 120
chrI 119840 119841 . 140
chrI 119853 119854 . 260
chrI 119857 119858 . 260
chrI 119861 119862 . 680
chrI 120129 120130 . 3620
chrI 120430 120431 . 140
chrI 120458 120459 . 220
chrI 120489 120490 . 660
chrI 120653 120654 . 640
chrI 120937 120938 . 120
chrI 121089 121090 . 1920
chrI 121606 121607 . 240
chrI 121957 121958 . 140
chrI 122101 122102 . 680
chrI 122105 122106 . 340
chrI 122172 122173 . 560
chrI 122355 122356 . 1180
chrI 122644 122645 . 120
chrI 122648 122649 . 560
chrI 123080 123081 . 1540
chrI 123438 123439 . 140
chrI 123446 123447 . 220
chrI 123527 123528 . 680
chrI 123668 123669 . 460
chrI 123770 123771 . 6000
chrI 123785 123786 . 160
chrI 123792 123793 . 120
chrI 124021 124022 . 120
chrI 124068 124069 . 200
chrI 124089 124090 . 280
chrI 124113 124114 . 2100
chrI 124149 124150 . 760
chrI 124213 124214 . 260
chrI 124240 124241 . 120
chrI 124242 124243 . 1660
chrI 124255 124256 . 880
chrI 124266 124267 . 560
chrI 124432 124433 . 120
chrI 124477 124478 . 240
chrI 124489 124490 . 220
chrI 124560 124561 . 140
chrI 124653 124654 . 1320
chrI 124658 124659 . 340
chrI 124659 124660 . 260
chrI 124699 124700 . 980
chrI 124703 124704 . 580
chrI 124709 124710 . 1940
chrI 124721 124722 . 1080
chrI 124724 124725 . 2820
chrI 124732 124733 . 780
chrI 124741 124742 . 1000
chrI 124744 124745 . 460
chrI 124745 124746 . 2320
chrI 124751 124752 . 420
chrI 124756 124757 . 3120
chrI 124767 124768 . 2180
chrI 124775 124776 . 180
chrI 124789 124790 . 3500
chrI 124796 124797 . 980
chrI 126745 126746 . 120
chrI 126817 126818 . 1760
chrI 126838 126839 . 160
chrI 126846 126847 . 660
chrI 126868 126869 . 240
chrI 126902 126903 . 200
chrI 126918 126919 . 1100
chrI 126957 126958 . 160
chrI 126963 126964 . 3300
chrI 126990 126991 . 200
chrI 127029 127030 . 1060
chrI 127033 127034 . 120
chrI 127266 127267 . 120
chrI 127344 127345 . 440
chrI 127389 127390 . 280
chrI 127422 127423 . 820
chrI 127577 127578 . 380
chrI 127624 127625 . 260
chrI 127632 127633 . 240
chrI 127813 127814 . 140
chrI 127819 127820 . 1060
chrI 127975 127976 . 720
chrI 127987 127988 . 880
chrI 128007 128008 . 2480
chrI 128024 128025 . 660
chrI 128053 128054 . 520
chrI 128125 128126 . 500
chrI 128128 128129 . 320
chrI 128142 128143 . 660
chrI 128146 128147 . 440
chrI 128146 128147 . 180
chrI 128165 128166 . 200
chrI 128171 128172 . 120
chrI 128174 128175 . 320
chrI 128348 128349 . 120
chrI 128585 128586 . 3620
chrI 128727 128728 . 4640
chrI 128747 128748 . 540
chrI 128754 128755 . 500
chrI 128776 128777 . 160
chrI 128900 128901 . 1180
chrI 128921 128922 . 120
chrI 128936 128937 . 400
chrI 128943 128944 . 2760
chrI 129060 129061 . 240
chrI 129074 129075 . 220
chrI 129087 129088 . 900
chrI 129095 129096 . 140
chrI 129108 129109 . 320
chrI 129112 129113 . 260
chrI 129116 129117 . 280
chrI 129119 129120 . 340
chrI 129122 129123 . 1200
chrI 129128 129129 . 10340
chrI 129139 129140 . 760
chrI 129141 129142 . 360
chrI 129153 129154 . 120
chrI 129157 129158 . 560
chrI 129173 129174 . 1000
chrI 129178 129179 . 680
chrI 129179 129180 . 160
chrI 129191 129192 . 320
chrI 129194 129195 . 900
chrI 129208 129209 . 680
chrI 129210 129211 . 280
chrI 129244 129245 . 140
chrI 129361 129362 . 120
chrI 129398 129399 . 120
chrI 129491 129492 . 340
chrI 129514 129515 . 380
chrI 129530 129531 . 140
chrI 129568 129569 . 780
chrI 129701 129702 . 380
chrI 129708 129709 . 140
chrI 129730 129731 . 2600
chrI 129738 129739 . 240
chrI 129750 129751 . 1400
chrI 129796 129797 . 420
chrI 130212 130213 . 860
chrI 130219 130220 . 120
chrI 130235 130236 . 120
chrI 130338 130339 . 340
chrI 130357 130358 . 520
chrI 130375 130376 . 360
chrI 130499 130500 . 1040
chrI 130524 130525 . 1160
chrI 130537 130538 . 200
chrI 130542 130543 . 180
chrI 130545 130546 . 1020
chrI 130551 130552 . 120
chrI 130553 130554 . 120
chrI 130554 130555 . 360
chrI 130555 130556 . 360
chrI 130560 130561 . 520
chrI 130567 130568 . 860
chrI 130602 130603 . 640
chrI 130607 130608 . 660
chrI 130624 130625 . 560
chrI 130634 130635 . 1120
chrI 130657 130658 . 4720
chrI 130679 130680 . 1400
chrI 130685 130686 . 1340
chrI 130688 130689 . 400
chrI 130695 130696 . 2600
chrI 130705 130706 . 1020
chrI 130738 130739 . 4120
chrI 130877 130878 . 580
chrI 132052 132053 . 320
chrI 132054 132055 . 740
chrI 132061 132062 . 120
chrI 132067 132068 . 580
chrI 132068 132069 . 360
chrI 132068 132069 . 120
chrI 132069 132070 . 960
chrI 132074 132075 . 220
chrI 132079 132080 . 200
chrI 132095 132096 . 200
chrI 132117 132118 . 7320
chrI 132121 132122 . 140
chrI 132124 132125 . 420
chrI 132128 132129 . 320
chrI 132129 132130 . 2300
chrI 132137 132138 . 200
chrI 132148 132149 . 160
chrI 132191 132192 . 260
chrI 133481 133482 . 820
chrI 133972 133973 . 120
chrI 133988 133989 . 160
chrI 135724 135725 . 380
chrI 135736 135737 . 140
chrI 135737 135738 . 240
chrI 135737 135738 . 800
chrI 135764 135765 . 1000
chrI 135782 135783 . 660
chrI 135792 135793 . 760
chrI 135804 135805 . 1380
chrI 135813 135814 . 820
chrI 135950 135951 . 120
chrI 136103 136104 . 140
chrI 136684 136685 . 180
chrI 136770 136771 . 940
chrI 136784 136785 . 160
chrI 136794 136795 . 560
chrI 136800 136801 . 220
chrI 136831 136832 . 120
chrI 136843 136844 . 160
chrI 136874 136875 . 220
chrI 136974 136975 . 580
chrI 137005 137006 . 200
chrI 137008 137009 . 540
chrI 137090 137091 . 460
chrI 137095 137096 . 1360
chrI 137098 137099 . 120
chrI 137143 137144 . 320
chrI 137156 137157 . 720
chrI 137160 137161 . 400
chrI 137160 137161 . 600
chrI 137162 137163 . 120
chrI 137164 137165 . 1040
chrI 137174 137175 . 280
chrI 137184 137185 . 540
chrI 137219 137220 . 560
chrI 137286 137287 . 800
chrI 137334 137335 . 260
chrI 137339 137340 . 1540
chrI 137341 137342 . 120
chrI 137347 137348 . 8560
chrI 137448 137449 . 4720
chrI 137531 137532 . 120
chrI 137544 137545 . 140
chrI 137593 137594 . 120
chrI 137604 137605 . 360
chrI 137605 137606 . 240
chrI 137638 137639 . 300
chrI 137647 137648 . 1200
chrI 137811 137812 . 240
chrI 137836 137837 . 220
chrI 137844 137845 . 1680
chrI 137907 137908 . 4280
chrI 137932 137933 . 1260
chrI 138008 138009 . 1700
chrI 138133 138134 . 1020
chrI 138142 138143 . 120
chrI 138269 138270 . 160
chrI 138277 138278 . 1080
chrI 138290 138291 . 1640
chrI 138419 138420 . 200
chrI 138443 138444 . 6100
chrI 138463 138464 . 580
chrI 138471 138472 . 320
chrI 138477 138478 . 120
chrI 138484 138485 . 12380
chrI 138492 138493 . 120
chrI 138492 138493 . 420
chrI 138496 138497 . 1080
chrI 138497 138498 . 160
chrI 138498 138499 . 120
chrI 138498 138499 . 2980
chrI 138503 138504 . 300
chrI 138506 138507 . 900
chrI 138527 138528 . 420
chrI 138534 138535 . 120
chrI 138543 138544 . 1120
chrI 138545 138546 . 5580
chrI 138545 138546 . 120
chrI 138546 138547 . 120
chrI 138552 138553 . 140
chrI 138553 138554 . 480
chrI 138558 138559 . 4860
chrI 138564 138565 . 2700
chrI 138564 138565 . 300
chrI 138565 138566 . 640
chrI 138566 138567 . 140
chrI 138573 138574 . 280
chrI 138579 138580 . 780
chrI 138586 138587 . 200
chrI 138589 138590 . 2600
chrI 138599 138600 . 280
chrI 138735 138736 . 540
chrI 138741 138742 . 140
chrI 138757 138758 . 2360
chrI 138763 138764 . 120
chrI 138880 138881 . 160
chrI 138910 138911 . 320
chrI 138952 138953 . 520
chrI 139051 139052 . 340
chrI 139062 139063 . 140
chrI 139068 139069 . 320
chrI 139070 139071 . 3460
chrI 139073 139074 . 8180
chrI 139076 139077 . 700
chrI 139084 139085 . 300
chrI 139085 139086 . 540
chrI 139085 139086 . 2480
chrI 139086 139087 . 620
chrI 139093 139094 . 500
chrI 139175 139176 . 3740
chrI 139182 139183 . 140
chrI 139189 139190 . 1640
chrI 139195 139196 . 580
chrI 139202 139203 . 360
chrI 139208 139209 . 1460
chrI 139219 139220 . 1500
chrI 139272 139273 . 1260
chrI 139277 139278 . 380
chrI 139278 139279 . 920
chrI 139278 139279 . 120
chrI 139279 139280 . 140
chrI 139279 139280 . 860
chrI 139284 139285 . 260
chrI 139285 139286 . 380
chrI 139285 139286 . 1820
chrI 139286 139287 . 120
chrI 139286 139287 . 180
chrI 139289 139290 . 120
chrI 139290 139291 . 600
chrI 139294 139295 . 1020
chrI 139294 139295 . 120
chrI 139298 139299 . 420
chrI 139300 139301 . 1900
chrI 139301 139302 . 160
chrI 139302 139303 . 300
chrI 139304 139305 . 1000
chrI 139305 139306 . 4220
chrI 139310 139311 . 120
chrI 139311 139312 . 180
chrI 139312 139313 . 140
chrI 139313 139314 . 120
chrI 139319 139320 . 1840
chrI 139330 139331 . 120
chrI 139331 139332 . 200
chrI 139333 139334 . 3760
chrI 139394 139395 . 200
chrI 139398 139399 . 120
chrI 139413 139414 . 260
chrI 139453 139454 . 140
chrI 139502 139503 . 160
chrI 139506 139507 . 1560
chrI 139522 139523 . 380
chrI 139522 139523 . 780
chrI 139525 139526 . 2420
chrI 139526 139527 . 420
chrI 139535 139536 . 420
chrI 139543 139544 . 120
chrI 139552 139553 . 120
chrI 139570 139571 . 380
chrI 139570 139571 . 160
chrI 139571 139572 . 140
chrI 139587 139588 . 2160
chrI 139590 139591 . 320
chrI 139595 139596 . 660
chrI 139604 139605 . 300
chrI 139610 139611 . 260
chrI 139633 139634 . 480
chrI 139644 139645 . 480
chrI 139681 139682 . 820
chrI 139692 139693 . 120
chrI 139693 139694 . 180
chrI 139700 139701 . 1180
chrI 139709 139710 . 400
chrI 139733 139734 . 120
chrI 139743 139744 . 560
chrI 139753 139754 . 2520
chrI 139762 139763 . 560
chrI 139765 139766 . 1900
chrI 139770 139771 . 200
chrI 139788 139789 . 960
chrI 139828 139829 . 160
chrI 140086 140087 . 2780
chrI 140094 140095 . 120
chrI 140407 140408 . 300
chrI 140418 140419 . 120
chrI 140425 140426 . 900
chrI 140504 140505 . 180
chrI 141353 141354 . 120
chrI 141408 141409 . 120
chrI 141441 141442 . 3360
chrI 141455 141456 . 280
chrI 141500 141501 . 1720
chrI 141514 141515 . 140
chrI 141549 141550 . 140
chrI 141556 141557 . 120
chrI 141557 141558 . 840
chrI 141557 141558 . 720
chrI 141558 141559 . 120
chrI 141558 141559 . 120
chrI 141573 141574 . 140
chrI 141581 141582 . 2760
chrI 141598 141599 . 1960
chrI 141600 141601 . 180
chrI 141607 141608 . 220
chrI 141617 141618 . 2280
chrI 141618 141619 . 140
chrI 141618 141619 . 120
chrI 141632 141633 . 320
chrI 141645 141646 . 480
chrI 141649 141650 . 300
chrI 141652 141653 . 300
chrI 141655 141656 . 120
chrI 141673 141674 . 380
chrI 141673 141674 . 160
chrI 141684 141685 . 180
chrI 141684 141685 . 340
chrI 141686 141687 . 120
chrI 141686 141687 . 120
chrI 141706 141707 . 120
chrI 141713 141714 . 520
chrI 141721 141722 . 140
chrI 141723 141724 . 280
chrI 141727 141728 . 420
chrI 141747 141748 . 320
chrI 141763 141764 . 2500
chrI 141801 141802 . 120
chrI 141906 141907 . 880
chrI 141914 141915 . 340
chrI 141915 141916 . 840
chrI 141916 141917 . 140
chrI 141922 141923 . 320
chrI 141937 141938 . 3380
chrI 141952 141953 . 380
chrI 141959 141960 . 220
chrI 141969 141970 . 280
chrI 141976 141977 . 2380
chrI 141983 141984 . 1080
chrI 141988 141989 . 360
chrI 141994 141995 . 540
chrI 141994 141995 . 260
chrI 141995 141996 . 120
chrI 142000 142001 . 1300
chrI 142002 142003 . 160
chrI 142006 142007 . 380
chrI 142007 142008 . 140
chrI 142008 142009 . 120
chrI 142030 142031 . 360
chrI 142037 142038 . 520
chrI 142038 142039 . 260
chrI 142054 142055 . 2480
chrI 142063 142064 . 2920
chrI 142066 142067 . 120
chrI 142069 142070 . 120
chrI 142073 142074 . 5360
chrI 142082 142083 . 240
chrI 142099 142100 . 680
chrI 142142 142143 . 120
chrI 143198 143199 . 160
chrI 143205 143206 . 1200
chrI 143206 143207 . 160
chrI 143207 143208 . 140
chrI 143319 143320 . 1000
chrI 143342 143343 . 400
chrI 143345 143346 . 180
chrI 143346 143347 . 3320
chrI 143391 143392 . 580
chrI 143397 143398 . 140
chrI 143400 143401 . 620
chrI 143413 143414 . 1600
chrI 143417 143418 . 3860
chrI 143421 143422 . 200
chrI 143423 143424 . 120
chrI 143423 143424 . 120
chrI 143429 143430 . 120
chrI 143429 143430 . 140
chrI 143431 143432 . 3700
chrI 143434 143435 . 120
chrI 143440 143441 . 320
chrI 143454 143455 . 2860
chrI 143465 143466 . 5440
chrI 143473 143474 . 180
chrI 143474 143475 . 2180
chrI 143483 143484 . 180
chrI 143489 143490 . 660
chrI 143506 143507 . 2940
chrI 143511 143512 . 3580
chrI 143532 143533 . 1200
chrI 143537 143538 . 200
chrI 143553 143554 . 540
chrI 143555 143556 . 240
chrI 143558 143559 . 240
chrI 143565 143566 . 640
chrI 143599 143600 . 340
chrI 143603 143604 . 160
chrI 143615 143616 . 200
chrI 143679 143680 . 2000
chrI 143691 143692 . 1160
chrI 143701 143702 . 3420
chrI 143706 143707 . 360
chrI 143714 143715 . 480
chrI 143723 143724 . 340
chrI 143730 143731 . 140
chrI 143857 143858 . 600
chrI 143864 143865 . 820
chrI 143878 143879 . 720
chrI 143899 143900 . 420
chrI 143906 143907 . 620
chrI 143963 143964 . 440
chrI 144197 144198 . 500
chrI 144207 144208 . 520
chrI 144207 144208 . 160
chrI 144244 144245 . 360
chrI 144259 144260 . 120
chrI 144344 144345 . 1160
chrI 144348 144349 . 980
chrI 144358 144359 . 320
chrI 144486 144487 . 360
chrI 144520 144521 . 500
chrI 144647 144648 . 140
chrI 144659 144660 . 1060
chrI 144974 144975 . 320
chrI 145151 145152 . 380
chrI 145195 145196 . 180
chrI 145262 145263 . 1060
chrI 145286 145287 . 120
chrI 145485 145486 . 220
chrI 145575 145576 . 420
chrI 145813 145814 . 380
chrI 145884 145885 . 320
chrI 145950 145951 . 140
chrI 146046 146047 . 160
chrI 146308 146309 . 160
chrI 146327 146328 . 2560
chrI 146362 146363 . 140
chrI 146471 146472 . 740
chrI 146501 146502 . 120
chrI 146548 146549 . 180
chrI 146654 146655 . 180
chrI 146695 146696 . 140
chrI 146733 146734 . 420
chrI 146845 146846 . 120
chrI 146897 146898 . 280
chrI 146901 146902 . 120
chrI 147070 147071 . 140
chrI 147110 147111 . 520
chrI 147129 147130 . 1200
chrI 147223 147224 . 300
chrI 147228 147229 . 220
chrI 147234 147235 . 1320
chrI 147251 147252 . 280
chrI 147269 147270 . 920
chrI 147272 147273 . 520
chrI 147276 147277 . 5180
chrI 147277 147278 . 340
chrI 147279 147280 . 4260
chrI 147279 147280 . 220
chrI 147280 147281 . 120
chrI 147280 147281 . 1380
chrI 147281 147282 . 2500
chrI 147281 147282 . 1600
chrI 147283 147284 . 120
chrI 147283 147284 . 120
chrI 147284 147285 . 360
chrI 147284 147285 . 1120
chrI 147285 147286 . 120
chrI 147287 147288 . 2460
chrI 147288 147289 . 280
chrI 147289 147290 . 120
chrI 147290 147291 . 1880
chrI 147290 147291 . 2020
chrI 147291 147292 . 120
chrI 147291 147292 . 120
chrI 147292 147293 . 140
chrI 147296 147297 . 5260
chrI 147299 147300 . 1060
chrI 147299 147300 . 160
chrI 147305 147306 . 380
chrI 147309 147310 . 2440
chrI 147327 147328 . 10780
chrI 147328 147329 . 120
chrI 147329 147330 . 1740
chrI 147329 147330 . 680
chrI 147330 147331 . 120
chrI 147330 147331 . 300
chrI 147332 147333 . 7420
chrI 147342 147343 . 10480
chrI 147359 147360 . 1620
chrI 147374 147375 . 5580
chrI 147379 147380 . 120
chrI 147380 147381 . 120
chrI 147384 147385 . 140
chrI 147386 147387 . 160
chrI 147390 147391 . 1720
chrI 147397 147398 . 460
chrI 147415 147416 . 780
chrI 147423 147424 . 580
chrI 147429 147430 . 340
chrI 147443 147444 . 300
chrI 147449 147450 . 120
chrI 147450 147451 . 120
chrI 147465 147466 . 180
chrI 147474 147475 . 500
chrI 147496 147497 . 780
chrI 147501 147502 . 260
chrI 147518 147519 . 180
chrI 147526 147527 . 200
chrI 147532 147533 . 160
chrI 147536 147537 . 720
chrI 147541 147542 . 180
chrI 147546 147547 . 620
chrI 147551 147552 . 220
chrI 147555 147556 . 1080
chrI 147558 147559 . 900
chrI 147561 147562 . 120
chrI 147561 147562 . 140
chrI 147570 147571 . 120
chrI 147571 147572 . 1060
chrI 147579 147580 . 760
chrI 147596 147597 . 360
chrI 147609 147610 . 400
chrI 147620 147621 . 220
chrI 147625 147626 . 160
chrI 147632 147633 . 640
chrI 147638 147639 . 160
chrI 147642 147643 . 120
chrI 151186 151187 . 1160
chrI 151210 151211 . 180
chrI 151216 151217 . 280
chrI 151223 151224 . 240
chrI 151229 151230 . 180
chrI 151234 151235 . 760
chrI 151238 151239 . 200
chrI 151239 151240 . 780
chrI 151239 151240 . 7020
chrI 151240 151241 . 140
chrI 151241 151242 . 1160
chrI 151244 151245 . 340
chrI 151246 151247 . 180
chrI 151246 151247 . 120
chrI 151247 151248 . 120
chrI 151247 151248 . 2840
chrI 151250 151251 . 160
chrI 151252 151253 . 3560
chrI 151257 151258 . 120
chrI 151258 151259 . 120
chrI 151258 151259 . 1600
chrI 151264 151265 . 520
chrI 151264 151265 . 2440
chrI 151265 151266 . 220
chrI 151266 151267 . 2520
chrI 151267 151268 . 480
chrI 151268 151269 . 440
chrI 151271 151272 . 320
chrI 151273 151274 . 2740
chrI 151276 151277 . 1180
chrI 151276 151277 . 1200
chrI 151277 151278 . 180
chrI 151277 151278 . 120
chrI 151278 151279 . 680
chrI 151278 151279 . 460
chrI 151280 151281 . 160
chrI 151287 151288 . 840
chrI 151290 151291 . 720
chrI 151290 151291 . 120
chrI 151291 151292 . 140
chrI 151297 151298 . 1120
chrI 151302 151303 . 960
chrI 151303 151304 . 160
chrI 151304 151305 . 320
chrI 151315 151316 . 1260
chrI 151323 151324 . 200
chrI 151328 151329 . 540
chrI 151331 151332 . 380
chrI 151377 151378 . 2360
chrI 151400 151401 . 480
chrI 151408 151409 . 120
chrI 151422 151423 . 200
chrI 151428 151429 . 300
chrI 151440 151441 . 120
chrI 151660 151661 . 880
chrI 151774 151775 . 520
chrI 151796 151797 . 340
chrI 151865 151866 . 560
chrI 151924 151925 . 240
chrI 151937 151938 . 240
chrI 151960 151961 . 1020
chrI 152066 152067 . 3520
chrI 152078 152079 . 1360
chrI 152085 152086 . 120
chrI 152104 152105 . 460
chrI 152129 152130 . 680
chrI 152133 152134 . 260
chrI 152136 152137 . 120
chrI 152140 152141 . 960
chrI 152157 152158 . 520
chrI 152158 152159 . 160
chrI 152159 152160 . 120
chrI 152162 152163 . 1240
chrI 152165 152166 . 120
chrI 152168 152169 . 620
chrI 152172 152173 . 160
chrI 152173 152174 . 400
chrI 152174 152175 . 200
chrI 152174 152175 . 120
chrI 152175 152176 . 240
chrI 152179 152180 . 300
chrI 152183 152184 . 180
chrI 152185 152186 . 360
chrI 152186 152187 . 540
chrI 152196 152197 . 380
chrI 152196 152197 . 260
chrI 152215 152216 . 900
chrI 152219 152220 . 1040
chrI 152331 152332 . 440
chrI 152337 152338 . 2920
chrI 152477 152478 . 1200
chrI 152490 152491 . 3460
chrI 152523 152524 . 800
chrI 152530 152531 . 9240
chrI 152536 152537 . 120
chrI 152551 152552 . 180
chrI 152554 152555 . 140
chrI 152658 152659 . 120
chrI 152668 152669 . 1280
chrI 152681 152682 . 180
chrI 152683 152684 . 4000
chrI 152766 152767 . 800
chrI 152818 152819 . 320
chrI 152826 152827 . 260
chrI 152854 152855 . 1700
chrI 152998 152999 . 420
chrI 153008 153009 . 180
chrI 153140 153141 . 420
chrI 153148 153149 . 180
chrI 153166 153167 . 220
chrI 153167 153168 . 2380
chrI 153170 153171 . 460
chrI 153303 153304 . 160
chrI 153341 153342 . 640
chrI 153350 153351 . 400
chrI 153371 153372 . 1400
chrI 153435 153436 . 360
chrI 153500 153501 . 780
chrI 153519 153520 . 6960
chrI 153547 153548 . 300
chrI 153598 153599 . 260
chrI 153603 153604 . 120
chrI 153718 153719 . 1640
chrI 153749 153750 . 6900
chrI 153773 153774 . 640
chrI 153804 153805 . 140
chrI 153825 153826 . 460
chrI 153851 153852 . 120
chrI 153861 153862 . 160
chrI 153869 153870 . 260
chrI 153876 153877 . 2180
chrI 153901 153902 . 980
chrI 153902 153903 . 360
chrI 153927 153928 . 380
chrI 153934 153935 . 480
chrI 153957 153958 . 180
chrI 153968 153969 . 420
chrI 154002 154003 . 160
chrI 154004 154005 . 2200
chrI 154032 154033 . 240
chrI 154036 154037 . 220
chrI 154107 154108 . 4040
chrI 154111 154112 . 960
chrI 154120 154121 . 380
chrI 154124 154125 . 700
chrI 154129 154130 . 720
chrI 154162 154163 . 2720
chrI 154238 154239 . 760
chrI 154258 154259 . 680
chrI 154277 154278 . 420
chrI 154279 154280 . 160
chrI 154310 154311 . 200
chrI 154378 154379 . 2800
chrI 154383 154384 . 340
chrI 154414 154415 . 200
chrI 154435 154436 . 900
chrI 154437 154438 . 120
chrI 154447 154448 . 1120
chrI 154458 154459 . 3660
chrI 154461 154462 . 460
chrI 154465 154466 . 1000
chrI 154469 154470 . 120
chrI 154472 154473 . 400
chrI 154473 154474 . 600
chrI 154475 154476 . 120
chrI 154477 154478 . 480
chrI 154594 154595 . 140
chrI 154606 154607 . 120
chrI 154620 154621 . 160
chrI 154620 154621 . 220
chrI 154636 154637 . 680
chrI 154644 154645 . 240
chrI 154655 154656 . 140
chrI 154758 154759 . 120
chrI 154775 154776 . 160
chrI 154784 154785 . 120
chrI 154790 154791 . 1000
chrI 154793 154794 . 160
chrI 154800 154801 . 500
chrI 154802 154803 . 2180
chrI 154804 154805 . 200
chrI 154809 154810 . 9040
chrI 154833 154834 . 2020
chrI 154843 154844 . 880
chrI 154860 154861 . 1860
chrI 154871 154872 . 140
chrI 154872 154873 . 680
chrI 154875 154876 . 3820
chrI 154879 154880 . 200
chrI 154879 154880 . 300
chrI 154881 154882 . 160
chrI 154899 154900 . 400
chrI 154912 154913 . 160
chrI 154914 154915 . 320
chrI 154918 154919 . 340
chrI 154940 154941 . 2180
chrI 155065 155066 . 180
chrI 155069 155070 . 1900
chrI 155081 155082 . 1420
chrI 155090 155091 . 260
chrI 155251 155252 . 240
chrI 155256 155257 . 2200
chrI 155360 155361 . 620
chrI 155433 155434 . 340
chrI 155534 155535 . 260
chrI 155686 155687 . 140
chrI 155760 155761 . 940
chrI 155862 155863 . 140
chrI 155898 155899 . 140
chrI 155910 155911 . 240
chrI 156059 156060 . 200
chrI 156205 156206 . 160
chrI 156226 156227 . 160
chrI 156231 156232 . 140
chrI 156240 156241 . 420
chrI 156246 156247 . 180
chrI 156347 156348 . 140
chrI 156355 156356 . 140
chrI 156416 156417 . 2240
chrI 156449 156450 . 2460
chrI 156499 156500 . 500
chrI 156540 156541 . 2040
chrI 156553 156554 . 280
chrI 156596 156597 . 220
chrI 156606 156607 . 700
chrI 156609 156610 . 740
chrI 156614 156615 . 120
chrI 156617 156618 . 380
chrI 156627 156628 . 1060
chrI 156657 156658 . 120
chrI 156712 156713 . 120
chrI 156744 156745 . 120
chrI 156767 156768 . 220
chrI 158696 158697 . 380
chrI 158698 158699 . 180
chrI 158704 158705 . 120
chrI 158712 158713 . 1120
chrI 158716 158717 . 860
chrI 158720 158721 . 720
chrI 158723 158724 . 1980
chrI 158728 158729 . 840
chrI 158730 158731 . 280
chrI 158737 158738 . 1400
chrI 158742 158743 . 120
chrI 158745 158746 . 2840
chrI 158749 158750 . 660
chrI 158752 158753 . 620
chrI 158754 158755 . 2680
chrI 158761 158762 . 2360
chrI 158763 158764 . 1200
chrI 158763 158764 . 120
chrI 158768 158769 . 160
chrI 158772 158773 . 660
chrI 158781 158782 . 360
chrI 158792 158793 . 380
chrI 158795 158796 . 180
chrI 158802 158803 . 600
chrI 158806 158807 . 1980
chrI 158809 158810 . 240
chrI 158811 158812 . 1200
chrI 158821 158822 . 1380
chrI 158830 158831 . 420
chrI 158834 158835 . 260
chrI 158836 158837 . 720
chrI 158846 158847 . 180
chrI 158875 158876 . 280
chrI 159778 159779 . 120
chrI 159794 159795 . 120
chrI 159802 159803 . 260
chrI 159813 159814 . 140
chrI 159894 159895 . 140
chrI 159899 159900 . 280
chrI 159905 159906 . 1320
chrI 159911 159912 . 260
chrI 159927 159928 . 140
chrI 159929 159930 . 220
chrI 159931 159932 . 120
chrI 159931 159932 . 2740
chrI 159938 159939 . 400
chrI 159939 159940 . 220
chrI 159942 159943 . 420
chrI 159947 159948 . 1560
chrI 159968 159969 . 1220
chrI 159980 159981 . 240
chrI 159981 159982 . 480
chrI 159991 159992 . 520
chrI 160015 160016 . 2300
chrI 160019 160020 . 1440
chrI 160025 160026 . 1140
chrI 160041 160042 . 220
chrI 160045 160046 . 3980
chrI 160049 160050 . 300
chrI 160051 160052 . 620
chrI 160052 160053 . 120
chrI 160053 160054 . 440
chrI 160054 160055 . 300
chrI 160057 160058 . 780
chrI 160057 160058 . 180
chrI 160059 160060 . 120
chrI 160059 160060 . 220
chrI 160062 160063 . 140
chrI 160079 160080 . 660
chrI 160093 160094 . 140
chrI 160111 160112 . 120
chrI 160118 160119 . 540
chrI 160127 160128 . 140
chrI 160156 160157 . 600
chrI 160162 160163 . 180
chrI 160192 160193 . 1820
chrI 160192 160193 . 620
chrI 160226 160227 . 240
chrI 160234 160235 . 400
chrI 160242 160243 . 140
chrI 161308 161309 . 120
chrI 166168 166169 . 1380
chrI 166171 166172 . 520
chrI 166189 166190 . 1140
chrI 166190 166191 . 200
chrI 166194 166195 . 200
chrI 166203 166204 . 140
chrI 166207 166208 . 560
chrI 166210 166211 . 700
chrI 166251 166252 . 2120
chrI 166257 166258 . 1580
chrI 166284 166285 . 200
chrI 166289 166290 . 700
chrI 166349 166350 . 140
chrI 166352 166353 . 900
chrI 166356 166357 . 120
chrI 166356 166357 . 120
chrI 166357 166358 . 300
chrI 166361 166362 . 8160
chrI 166371 166372 . 420
chrI 166375 166376 . 180
chrI 166378 166379 . 160
chrI 166383 166384 . 720
chrI 166385 166386 . 120
chrI 166386 166387 . 120
chrI 166393 166394 . 4640
chrI 166420 166421 . 2840
chrI 166538 166539 . 520
chrI 166570 166571 . 1640
chrI 166682 166683 . 580
chrI 166745 166746 . 1580
chrI 166773 166774 . 1080
chrI 166845 166846 . 3960
chrI 166901 166902 . 620
chrI 166932 166933 . 120
chrI 167157 167158 . 120
chrI 167239 167240 . 340
chrI 167349 167350 . 220
chrI 167391 167392 . 460
chrI 167438 167439 . 520
chrI 167461 167462 . 1700
chrI 167471 167472 . 440
chrI 167624 167625 . 140
chrI 167647 167648 . 140
chrI 168077 168078 . 280
chrI 168220 168221 . 680
chrI 168368 168369 . 220
chrI 168545 168546 . 240
chrI 168553 168554 . 120
chrI 168605 168606 . 1820
chrI 168611 168612 . 620
chrI 168727 168728 . 1220
chrI 168735 168736 . 140
chrI 168739 168740 . 120
chrI 168864 168865 . 5500
chrI 168881 168882 . 4120
chrI 168884 168885 . 140
chrI 169014 169015 . 1040
chrI 169028 169029 . 580
chrI 169055 169056 . 5200
chrI 169073 169074 . 120
chrI 169078 169079 . 2200
chrI 169085 169086 . 3140
chrI 169088 169089 . 160
chrI 169093 169094 . 9880
chrI 169101 169102 . 120
chrI 169103 169104 . 540
chrI 169109 169110 . 1660
chrI 169119 169120 . 1200
chrI 169175 169176 . 120
chrI 169179 169180 . 14540
chrI 169187 169188 . 120
chrI 169189 169190 . 140
chrI 169197 169198 . 3760
chrI 169203 169204 . 660
chrI 169210 169211 . 300
chrI 169219 169220 . 240
chrI 169228 169229 . 120
chrI 169235 169236 . 960
chrI 169344 169345 . 1240
chrI 169354 169355 . 680
chrI 169359 169360 . 960
chrI 169377 169378 . 1860
chrI 169434 169435 . 1060
chrI 169494 169495 . 620
chrI 169536 169537 . 120
chrI 169545 169546 . 180
chrI 169709 169710 . 2800
chrI 169864 169865 . 12860
chrI 170107 170108 . 400
chrI 170285 170286 . 360
chrI 170380 170381 . 120
chrI 170446 170447 . 120
chrI 170453 170454 . 140
chrI 170516 170517 . 220
chrI 170567 170568 . 180
chrI 170664 170665 . 120
chrI 170822 170823 . 480
chrI 171224 171225 . 120
chrI 171463 171464 . 480
chrI 171463 171464 . 240
chrI 171526 171527 . 2500
chrI 171599 171600 . 140
chrI 171628 171629 . 220
chrI 171638 171639 . 120
chrI 171666 171667 . 340
chrI 171745 171746 . 120
chrI 171757 171758 . 880
chrI 171766 171767 . 160
chrI 171788 171789 . 580
chrI 171796 171797 . 1040
chrI 171805 171806 . 240
chrI 171808 171809 . 280
chrI 171832 171833 . 180
chrI 171841 171842 . 1760
chrI 171877 171878 . 5140
chrI 171889 171890 . 540
chrI 171893 171894 . 2220
chrI 171893 171894 . 180
chrI 171894 171895 . 140
chrI 171895 171896 . 720
chrI 171910 171911 . 180
chrI 171931 171932 . 140
chrI 171983 171984 . 440
chrI 171988 171989 . 320
chrI 172025 172026 . 3880
chrI 172035 172036 . 180
chrI 172045 172046 . 860
chrI 172054 172055 . 340
chrI 172063 172064 . 320
chrI 172067 172068 . 140
chrI 172213 172214 . 240
chrI 172235 172236 . 180
chrI 175186 175187 . 2780
chrI 175193 175194 . 420
chrI 175198 175199 . 740
chrI 175202 175203 . 420
chrI 175203 175204 . 220
chrI 175207 175208 . 2440
chrI 175211 175212 . 480
chrI 175214 175215 . 1080
chrI 175220 175221 . 120
chrI 175226 175227 . 880
chrI 175227 175228 . 180
chrI 175227 175228 . 140
chrI 175228 175229 . 120
chrI 175228 175229 . 140
chrI 175230 175231 . 820
chrI 175235 175236 . 140
chrI 175238 175239 . 460
chrI 175247 175248 . 1180
chrI 175253 175254 . 620
chrI 175258 175259 . 1440
chrI 175259 175260 . 700
chrI 175259 175260 . 140
chrI 175274 175275 . 5300
chrI 175278 175279 . 200
chrI 175278 175279 . 3320
chrI 175281 175282 . 860
chrI 175289 175290 . 380
chrI 175292 175293 . 140
chrI 175293 175294 . 360
chrI 175295 175296 . 1500
chrI 175318 175319 . 2900
chrI 175398 175399 . 160
chrI 175454 175455 . 120
chrI 175474 175475 . 180
chrI 175571 175572 . 140
chrI 175608 175609 . 120
chrI 175639 175640 . 120
chrI 175932 175933 . 260
chrI 176027 176028 . 120
chrI 176052 176053 . 220
chrI 176081 176082 . 1660
chrI 176212 176213 . 120
chrI 176216 176217 . 840
chrI 176217 176218 . 560
chrI 176227 176228 . 300
chrI 176249 176250 . 340
chrI 176274 176275 . 120
chrI 176283 176284 . 2040
chrI 176294 176295 . 460
chrI 176312 176313 . 520
chrI 176339 176340 . 600
chrI 176350 176351 . 140
chrI 176361 176362 . 760
chrI 176363 176364 . 2620
chrI 176363 176364 . 120
chrI 176364 176365 . 120
chrI 176364 176365 . 400
chrI 176366 176367 . 580
chrI 176371 176372 . 660
chrI 176443 176444 . 1160
chrI 176457 176458 . 120
chrI 176500 176501 . 680
chrI 176511 176512 . 120
chrI 176566 176567 . 1060
chrI 176614 176615 . 220
chrI 176625 176626 . 180
chrI 176641 176642 . 120
chrI 176667 176668 . 480
chrI 176877 176878 . 160
chrI 176971 176972 . 2460
chrI 177059 177060 . 120
chrI 177097 177098 . 120
chrI 177133 177134 . 200
chrI 177158 177159 . 160
chrI 177231 177232 . 140
chrI 177252 177253 . 3620
chrI 177260 177261 . 240
chrI 177268 177269 . 160
chrI 177313 177314 . 920
chrI 177335 177336 . 2180
chrI 177352 177353 . 540
chrI 177359 177360 . 320
chrI 177359 177360 . 640
chrI 177360 177361 . 160
chrI 177360 177361 . 140
chrI 177366 177367 . 600
chrI 177413 177414 . 1260
chrI 177419 177420 . 180
chrI 177421 177422 . 1600
chrI 177424 177425 . 2040
chrI 177437 177438 . 240
chrI 177449 177450 . 160
chrI 177462 177463 . 200
chrI 177508 177509 . 1720
chrI 177528 177529 . 280
chrI 177538 177539 . 320
chrI 177557 177558 . 580
chrI 177579 177580 . 260
chrI 177765 177766 . 120
chrI 178026 178027 . 1160
chrI 178027 178028 . 300
chrI 178057 178058 . 140
chrI 178067 178068 . 780
chrI 178082 178083 . 180
chrI 178092 178093 . 600
chrI 178176 178177 . 220
chrI 178294 178295 . 220
chrI 178335 178336 . 120
chrI 178365 178366 . 10900
chrI 178373 178374 . 480
chrI 178570 178571 . 420
chrI 178641 178642 . 220
chrI 178649 178650 . 2200
chrI 178675 178676 . 120
chrI 178744 178745 . 280
chrI 179210 179211 . 400
chrI 179213 179214 . 1100
chrI 179305 179306 . 340
chrI 179483 179484 . 880
chrI 179616 179617 . 5640
chrI 179623 179624 . 860
chrI 179744 179745 . 660
chrI 179833 179834 . 140
chrI 179941 179942 . 300
chrI 180035 180036 . 660
chrI 180089 180090 . 220
chrI 180136 180137 . 120
chrI 180142 180143 . 1460
chrI 180148 180149 . 1840
chrI 180159 180160 . 240
chrI 180162 180163 . 3420
chrI 180163 180164 . 440
chrI 180163 180164 . 120
chrI 180164 180165 . 1360
chrI 180164 180165 . 160
chrI 180165 180166 . 120
chrI 180167 180168 . 420
chrI 180177 180178 . 1900
chrI 180177 180178 . 240
chrI 180181 180182 . 4500
chrI 180189 180190 . 1940
chrI 180195 180196 . 220
chrI 180201 180202 . 780
chrI 180209 180210 . 180
chrI 180336 180337 . 880
chrI 180345 180346 . 2820
chrI 180376 180377 . 640
chrI 180496 180497 . 120
chrI 180502 180503 . 580
chrI 180524 180525 . 600
chrI 180647 180648 . 1800
chrI 180699 180700 . 440
chrI 180715 180716 . 1460
chrI 180732 180733 . 1780
chrI 180760 180761 . 1020
chrI 180812 180813 . 280
chrI 180832 180833 . 1300
chrI 180843 180844 . 760
chrI 180858 180859 . 1180
chrI 180861 180862 . 1700
chrI 180862 180863 . 120
chrI 180863 180864 . 140
chrI 180863 180864 . 1820
chrI 180869 180870 . 300
chrI 180872 180873 . 2160
chrI 180886 180887 . 1520
chrI 180902 180903 . 120
chrI 180919 180920 . 280
chrI 180926 180927 . 160
chrI 181037 181038 . 900
chrI 181037 181038 . 140
chrI 181058 181059 . 2900
chrI 181060 181061 . 540
chrI 181060 181061 . 120
chrI 181063 181064 . 120
chrI 181133 181134 . 460
chrI 181140 181141 . 4420
chrI 181150 181151 . 860
chrI 181179 181180 . 160
chrI 181180 181181 . 740
chrI 181180 181181 . 6920
chrI 181181 181182 . 160
chrI 181181 181182 . 120
chrI 181182 181183 . 120
chrI 181182 181183 . 120
chrI 181183 181184 . 140
chrI 181190 181191 . 180
chrI 181192 181193 . 3100
chrI 181195 181196 . 700
chrI 181195 181196 . 120
chrI 181197 181198 . 120
chrI 181197 181198 . 960
chrI 181203 181204 . 1540
chrI 181204 181205 . 440
chrI 181204 181205 . 120
chrI 181205 181206 . 120
chrI 181205 181206 . 960
chrI 181209 181210 . 960
chrI 181212 181213 . 340
chrI 181218 181219 . 1300
chrI 181227 181228 . 360
chrI 181228 181229 . 1220
chrI 181273 181274 . 140
chrI 181275 181276 . 120
chrI 181280 181281 . 260
chrI 181281 181282 . 1940
chrI 181282 181283 . 120
chrI 181283 181284 . 180
chrI 181286 181287 . 440
chrI 181288 181289 . 1900
chrI 181294 181295 . 900
chrI 181294 181295 . 120
chrI 181295 181296 . 140
chrI 181312 181313 . 600
chrI 181315 181316 . 240
chrI 181319 181320 . 1560
chrI 181380 181381 . 760
chrI 181418 181419 . 660
chrI 181433 181434 . 480
chrI 181446 181447 . 440
chrI 181473 181474 . 4180
chrI 181557 181558 . 220
chrI 181592 181593 . 4940
chrI 181596 181597 . 1460
chrI 181600 181601 . 160
chrI 181607 181608 . 200
chrI 181610 181611 . 1560
chrI 181615 181616 . 120
chrI 181767 181768 . 240
chrI 181769 181770 . 1540
chrI 181786 181787 . 3500
chrI 181795 181796 . 1780
chrI 181797 181798 . 420
chrI 181805 181806 . 840
chrI 181853 181854 . 2000
chrI 181965 181966 . 1200
chrI 181971 181972 . 460
chrI 182005 182006 . 280
chrI 182077 182078 . 1120
chrI 182094 182095 . 320
chrI 182098 182099 . 2600
chrI 182129 182130 . 2060
chrI 182143 182144 . 120
chrI 182154 182155 . 420
chrI 182162 182163 . 300
chrI 182179 182180 . 160
chrI 182282 182283 . 200
chrI 182285 182286 . 120
chrI 182295 182296 . 500
chrI 182300 182301 . 240
chrI 182304 182305 . 200
chrI 182312 182313 . 1360
chrI 182325 182326 . 700
chrI 182332 182333 . 520
chrI 182335 182336 . 340
chrI 182340 182341 . 4080
chrI 182344 182345 . 120
chrI 182347 182348 . 900
chrI 182355 182356 . 1360
chrI 182363 182364 . 320
chrI 182394 182395 . 1000
chrI 182468 182469 . 240
chrI 182476 182477 . 460
chrI 182499 182500 . 380
chrI 182503 182504 . 700
chrI 182542 182543 . 1240
chrI 182543 182544 . 140
chrI 182544 182545 . 120
chrI 182565 182566 . 140
chrI 182576 182577 . 860
chrI 182585 182586 . 760
chrI 182591 182592 . 1220
chrI 182603 182604 . 4720
chrI 182615 182616 . 820
chrI 182668 182669 . 200
chrI 182671 182672 . 140
chrI 182682 182683 . 120
chrI 182693 182694 . 340
chrI 183009 183010 . 160
chrI 183019 183020 . 220
chrI 183092 183093 . 280
chrI 183200 183201 . 120
chrI 183208 183209 . 400
chrI 183219 183220 . 480
chrI 183233 183234 . 760
chrI 183237 183238 . 120
chrI 183522 183523 . 680
chrI 183525 183526 . 120
chrI 183533 183534 . 1000
chrI 183554 183555 . 1340
chrI 183561 183562 . 380
chrI 183574 183575 . 2660
chrI 183577 183578 . 600
chrI 183584 183585 . 12780
chrI 183596 183597 . 1620
chrI 183600 183601 . 860
chrI 183600 183601 . 240
chrI 183611 183612 . 120
chrI 183617 183618 . 160
chrI 183653 183654 . 160
chrI 183800 183801 . 220
chrI 183808 183809 . 1620
chrI 183819 183820 . 740
chrI 183827 183828 . 280
chrI 183832 183833 . 160
chrI 183986 183987 . 580
chrI 184124 184125 . 140
chrI 184185 184186 . 160
chrI 184498 184499 . 160
chrI 184532 184533 . 140
chrI 184562 184563 . 120
chrI 184580 184581 . 440
chrI 184678 184679 . 860
chrI 184684 184685 . 160
chrI 184692 184693 . 120
chrI 184695 184696 . 120
chrI 184700 184701 . 1600
chrI 184707 184708 . 120
chrI 184713 184714 . 2260
chrI 184732 184733 . 6220
chrI 184734 184735 . 220
chrI 184738 184739 . 400
chrI 184750 184751 . 120
chrI 184758 184759 . 1020
chrI 184761 184762 . 560
chrI 184766 184767 . 1800
chrI 184775 184776 . 220
chrI 184786 184787 . 140
chrI 184792 184793 . 2880
chrI 184794 184795 . 900
chrI 184800 184801 . 200
chrI 184803 184804 . 1920
chrI 184813 184814 . 420
chrI 184832 184833 . 180
chrI 184836 184837 . 120
chrI 184973 184974 . 160
chrI 185268 185269 . 260
chrI 185284 185285 . 3940
chrI 185319 185320 . 1160
chrI 185425 185426 . 2100
chrI 185603 185604 . 3800
chrI 185612 185613 . 120
chrI 185619 185620 . 980
chrI 185794 185795 . 1140
chrI 185805 185806 . 420
chrI 185814 185815 . 3940
chrI 185816 185817 . 120
chrI 185822 185823 . 4700
chrI 185833 185834 . 3820
chrI 185865 185866 . 2160
chrI 185893 185894 . 360
chrI 186045 186046 . 220
chrI 186051 186052 . 420
chrI 186060 186061 . 1600
chrI 186180 186181 . 1760
chrI 186198 186199 . 120
chrI 186216 186217 . 180
chrI 186222 186223 . 120
chrI 186226 186227 . 3020
chrI 186263 186264 . 560
chrI 186399 186400 . 120
chrI 186544 186545 . 180
chrI 186767 186768 . 120
chrI 186790 186791 . 520
chrI 186805 186806 . 3300
chrI 186811 186812 . 260
chrI 186826 186827 . 3240
chrI 186879 186880 . 120
chrI 186885 186886 . 3620
chrI 186907 186908 . 1220
chrI 186910 186911 . 280
chrI 186944 186945 . 2000
chrI 186982 186983 . 400
chrI 187055 187056 . 200
chrI 187187 187188 . 600
chrI 187696 187697 . 3860
chrI 187752 187753 . 800
chrI 187816 187817 . 380
chrI 187861 187862 . 160
chrI 187915 187916 . 500
chrI 187936 187937 . 340
chrI 187941 187942 . 880
chrI 187952 187953 . 320
chrI 187972 187973 . 180
chrI 187974 187975 . 1220
chrI 187974 187975 . 760
chrI 187976 187977 . 120
chrI 187976 187977 . 140
chrI 187984 187985 . 1060
chrI 187990 187991 . 360
chrI 187994 187995 . 1380
chrI 188013 188014 . 280
chrI 188014 188015 . 220
chrI 188014 188015 . 120
chrI 188018 188019 . 600
chrI 188100 188101 . 240
chrI 188147 188148 . 1420
chrI 188222 188223 . 400
chrI 188397 188398 . 2220
chrI 188734 188735 . 520
chrI 188756 188757 . 300
chrI 188769 188770 . 180
chrI 188774 188775 . 620
chrI 188777 188778 . 120
chrI 188779 188780 . 200
chrI 188779 188780 . 140
chrI 188812 188813 . 240
chrI 188815 188816 . 180
chrI 188825 188826 . 240
chrI 188830 188831 . 620
chrI 188931 188932 . 460
chrI 188949 188950 . 140
chrI 189064 189065 . 400
chrI 189092 189093 . 200
chrI 189098 189099 . 3400
chrI 189104 189105 . 680
chrI 189111 189112 . 6160
chrI 189120 189121 . 3980
chrI 189136 189137 . 120
chrI 189201 189202 . 120
chrI 189376 189377 . 640
chrI 189458 189459 . 120
chrI 189483 189484 . 780
chrI 189488 189489 . 600
chrI 189492 189493 . 860
chrI 189500 189501 . 800
chrI 189509 189510 . 880
chrI 189513 189514 . 120
chrI 189579 189580 . 140
chrI 189600 189601 . 140
chrI 189685 189686 . 260
chrI 189768 189769 . 5800
chrI 189769 189770 . 140
chrI 189770 189771 . 160
chrI 189779 189780 . 340
chrI 189782 189783 . 5780
chrI 189782 189783 . 180
chrI 189783 189784 . 120
chrI 189783 189784 . 240
chrI 189784 189785 . 140
chrI 189793 189794 . 120
chrI 189796 189797 . 300
chrI 189800 189801 . 140
chrI 189887 189888 . 340
chrI 189946 189947 . 3800
chrI 189964 189965 . 160
chrI 190000 190001 . 2880
chrI 190007 190008 . 120
chrI 190019 190020 . 280
chrI 190034 190035 . 440
chrI 190039 190040 . 120
chrI 190044 190045 . 560
chrI 190047 190048 . 1260
chrI 190072 190073 . 120
chrI 190072 190073 . 180
chrI 190089 190090 . 320
chrI 190092 190093 . 140
chrI 190100 190101 . 300
chrI 190106 190107 . 720
chrI 190112 190113 . 180
chrI 190123 190124 . 280
chrI 190142 190143 . 320
chrI 190148 190149 . 320
chrI 190157 190158 . 1660
chrI 190162 190163 . 380
chrI 190168 190169 . 460
chrI 190174 190175 . 300
chrI 190187 190188 . 260
chrI 190214 190215 . 120
chrI 190219 190220 . 140
chrI 190245 190246 . 140
chrI 190247 190248 . 420
chrI 190298 190299 . 140
chrI 190362 190363 . 260
chrI 190407 190408 . 140
chrI 190414 190415 . 220
chrI 190419 190420 . 400
chrI 190426 190427 . 180
chrI 190430 190431 . 180
chrI 190454 190455 . 120
chrI 190498 190499 . 140
chrI 190502 190503 . 120
chrI 190510 190511 . 360
chrI 190522 190523 . 160
chrI 190533 190534 . 200
chrI 190533 190534 . 140
chrI 190544 190545 . 860
chrI 190581 190582 . 300
chrI 190606 190607 . 140
chrI 190624 190625 . 320
chrI 190675 190676 . 860
chrI 190688 190689 . 700
chrI 190930 190931 . 160
chrI 190983 190984 . 980
chrI 191025 191026 . 3540
chrI 191036 191037 . 460
chrI 191069 191070 . 140
chrI 191083 191084 . 620
chrI 191094 191095 . 2120
chrI 191122 191123 . 380
chrI 191150 191151 . 2340
chrI 191234 191235 . 800
chrI 191246 191247 . 360
chrI 191248 191249 . 2040
chrI 191278 191279 . 720
chrI 191282 191283 . 120
chrI 191313 191314 . 220
chrI 191333 191334 . 120
chrI 191339 191340 . 520
chrI 191345 191346 . 1180
chrI 191425 191426 . 1040
chrI 191429 191430 . 1600
chrI 191437 191438 . 240
chrI 191460 191461 . 140
chrI 191517 191518 . 180
chrI 191545 191546 . 580
chrI 191562 191563 . 1440
chrI 191573 191574 . 680
chrI 191586 191587 . 220
chrI 191588 191589 . 500
chrI 191619 191620 . 260
chrI 191628 191629 . 200
chrI 191650 191651 . 140
chrI 191673 191674 . 440
chrI 191681 191682 . 1440
chrI 191687 191688 . 140
chrI 191688 191689 . 360
chrI 191688 191689 . 5760
chrI 191696 191697 . 200
chrI 191709 191710 . 260
chrI 191716 191717 . 980
chrI 191719 191720 . 640
chrI 191725 191726 . 340
chrI 191733 191734 . 840
chrI 191738 191739 . 400
chrI 191764 191765 . 5000
chrI 191782 191783 . 1220
chrI 191809 191810 . 580
chrI 191823 191824 . 980
chrI 191859 191860 . 160
chrI 191864 191865 . 1240
chrI 191925 191926 . 280
chrI 191934 191935 . 540
chrI 191954 191955 . 600
chrI 191964 191965 . 340
chrI 191975 191976 . 620
chrI 192015 192016 . 740
chrI 192028 192029 . 1460
chrI 192028 192029 . 400
chrI 192030 192031 . 580
chrI 192035 192036 . 900
chrI 192036 192037 . 1760
chrI 192036 192037 . 320
chrI 192044 192045 . 2840
chrI 192044 192045 . 140
chrI 192045 192046 . 120
chrI 192050 192051 . 120
chrI 192052 192053 . 2940
chrI 192053 192054 . 3620
chrI 192053 192054 . 1460
chrI 192054 192055 . 120
chrI 192054 192055 . 120
chrI 192055 192056 . 140
chrI 192055 192056 . 120
chrI 192058 192059 . 140
chrI 192058 192059 . 200
chrI 192068 192069 . 3800
chrI 192077 192078 . 480
chrI 192098 192099 . 880
chrI 192136 192137 . 4420
chrI 192143 192144 . 720
chrI 192152 192153 . 380
chrI 192172 192173 . 140
chrI 192184 192185 . 300
chrI 192188 192189 . 3020
chrI 192216 192217 . 140
chrI 192246 192247 . 200
chrI 192366 192367 . 880
chrI 192388 192389 . 220
chrI 192407 192408 . 620
chrI 192411 192412 . 240
chrI 192417 192418 . 800
chrI 192419 192420 . 220
chrI 192420 192421 . 160
chrI 192422 192423 . 140
chrI 192424 192425 . 760
chrI 192429 192430 . 140
chrI 192432 192433 . 200
chrI 192436 192437 . 940
chrI 192445 192446 . 140
chrI 192446 192447 . 140
chrI 192454 192455 . 5700
chrI 192462 192463 . 1820
chrI 192464 192465 . 120
chrI 192495 192496 . 4360
chrI 192506 192507 . 4840
chrI 192508 192509 . 160
chrI 192518 192519 . 680
chrI 192536 192537 . 1600
chrI 192544 192545 . 160
chrI 192701 192702 . 1680
chrI 192803 192804 . 680
chrI 192896 192897 . 260
chrI 192915 192916 . 360
chrI 193001 193002 . 1240
chrI 193171 193172 . 300
chrI 193205 193206 . 440
chrI 193532 193533 . 620
chrI 193789 193790 . 820
chrI 193831 193832 . 3500
chrI 193960 193961 . 200
chrI 194125 194126 . 540
chrI 194133 194134 . 640
chrI 194266 194267 . 580
chrI 194847 194848 . 240
chrI 195076 195077 . 120
chrI 195082 195083 . 2320
chrI 195276 195277 . 260
chrI 195284 195285 . 220
chrI 195419 195420 . 180
chrI 195535 195536 . 120
chrI 195548 195549 . 1440
chrI 195699 195700 . 3180
chrI 195827 195828 . 1200
chrI 195934 195935 . 160
chrI 196012 196013 . 680
chrI 196068 196069 . 260
chrI 196219 196220 . 140
chrI 196377 196378 . 140
chrI 196393 196394 . 340
chrI 196431 196432 . 3600
chrI 196439 196440 . 460
chrI 196488 196489 . 280
chrI 196736 196737 . 1080
chrI 196774 196775 . 180
chrI 196858 196859 . 780
chrI 197014 197015 . 580
chrI 197021 197022 . 2180
chrI 197061 197062 . 280
chrI 197141 197142 . 140
chrI 197286 197287 . 400
chrI 197342 197343 . 5620
chrI 197363 197364 . 660
chrI 197381 197382 . 120
chrI 197911 197912 . 500
chrI 197950 197951 . 120
chrI 198138 198139 . 340
chrI 198324 198325 . 180
chrI 198501 198502 . 520
chrI 198520 198521 . 640
chrI 203097 203098 . 340
chrI 203127 203128 . 260
chrI 203450 203451 . 140
chrI 203469 203470 . 140
chrI 203851 203852 . 160
chrI 206297 206298 . 120
chrI 206409 206410 . 3120
chrI 206436 206437 . 2360
chrI 206458 206459 . 400
chrI 206469 206470 . 780
chrI 206477 206478 . 360
chrI 206486 206487 . 720
chrI 206495 206496 . 120
chrI 206517 206518 . 280
chrI 206916 206917 . 120
chrI 207018 207019 . 1140
chrI 207033 207034 . 1300
chrI 207217 207218 . 400
chrI 207222 207223 . 540
chrI 207299 207300 . 1980
chrI 207693 207694 . 820
chrI 207761 207762 . 120
chrI 207776 207777 . 300
chrI 207798 207799 . 240
chrI 207807 207808 . 540
chrI 207820 207821 . 940
chrI 208083 208084 . 140
chrI 208129 208130 . 180
chrI 208158 208159 . 240
chrI 208169 208170 . 120
chrI 208696 208697 . 120
chrI 210077 210078 . 120
chrI 210157 210158 . 680
chrI 210203 210204 . 120
chrI 210915 210916 . 700
chrI 211107 211108 . 260
chrI 220220 220221 . 440
chrI 220230 220231 . 440
chrI 220237 220238 . 340
chrI 220254 220255 . 360
chrI 220260 220261 . 160
chrI 220269 220270 . 320
chrI 220321 220322 . 140
chrI 220349 220350 . 2020
chrI 220381 220382 . 1660
chrI 220597 220598 . 3120
chrI 220631 220632 . 2140
chrI 220638 220639 . 1880
chrI 222595 222596 . 1000
chrI 222612 222613 . 2260
chrI 223224 223225 . 120
chrI 224798 224799 . 120
chrI 224802 224803 . 120
chrI 228429 228430 . 120
chrI 228764 228765 . 540
chrI 228792 228793 . 160
chrII 66 67 . 480
chrII 91 92 . 440
chrII 105 106 . 220
chrII 119 120 . 120
chrII 152 153 . 2220
chrII 187 188 . 200
chrII 404 405 . 3600
chrII 412 413 . 1560
chrII 481 482 . 120
chrII 507 508 . 2240
chrII 527 528 . 3100
chrII 533 534 . 120
chrII 1612 1613 . 120
chrII 1849 1850 . 140
chrII 1946 1947 . 120
chrII 5899 5900 . 120
chrII 5951 5952 . 120
chrII 5954 5955 . 380
chrII 5961 5962 . 1680
chrII 5969 5970 . 180
chrII 5972 5973 . 220
chrII 5976 5977 . 1120
chrII 5983 5984 . 680
chrII 5983 5984 . 120
chrII 5984 5985 . 1100
chrII 5984 5985 . 400
chrII 5985 5986 . 120
chrII 5988 5989 . 120
chrII 5994 5995 . 1400
chrII 5994 5995 . 120
chrII 5996 5997 . 120
chrII 6007 6008 . 820
chrII 6046 6047 . 3100
chrII 6090 6091 . 140
chrII 6110 6111 . 140
chrII 6210 6211 . 260
chrII 6300 6301 . 3460
chrII 7209 7210 . 1340
chrII 7216 7217 . 300
chrII 7219 7220 . 260
chrII 7241 7242 . 600
chrII 7264 7265 . 120
chrII 7295 7296 . 540
chrII 7298 7299 . 3720
chrII 7333 7334 . 300
chrII 8261 8262 . 560
chrII 8307 8308 . 1660
chrII 8313 8314 . 140
chrII 8327 8328 . 120
chrII 8331 8332 . 1420
chrII 8335 8336 . 160
chrII 8344 8345 . 560
chrII 8380 8381 . 220
chrII 8395 8396 . 660
chrII 8559 8560 . 1220
chrII 8714 8715 . 240
chrII 8720 8721 . 8380
chrII 8968 8969 . 360
chrII 8976 8977 . 120
chrII 9352 9353 . 320
chrII 9363 9364 . 480
chrII 9594 9595 . 120
chrII 9610 9611 . 120
chrII 9623 9624 . 140
chrII 9688 9689 . 220
chrII 9691 9692 . 3240
chrII 9701 9702 . 1420
chrII 9853 9854 . 120
chrII 9904 9905 . 140
chrII 10034 10035 . 1440
chrII 10039 10040 . 940
chrII 10051 10052 . 2120
chrII 10087 10088 . 160
chrII 10102 10103 . 240
chrII 10184 10185 . 520
chrII 10244 10245 . 1200
chrII 10360 10361 . 2460
chrII 10443 10444 . 360
chrII 10531 10532 . 2120
chrII 10549 10550 . 120
chrII 10555 10556 . 10260
chrII 10576 10577 . 1840
chrII 10610 10611 . 240
chrII 10625 10626 . 340
chrII 10629 10630 . 1060
chrII 10638 10639 . 1140
chrII 10643 10644 . 640
chrII 10653 10654 . 220
chrII 10666 10667 . 200
chrII 10683 10684 . 620
chrII 10847 10848 . 2100
chrII 10872 10873 . 120
chrII 11199 11200 . 140
chrII 11207 11208 . 380
chrII 11235 11236 . 1380
chrII 11428 11429 . 1600
chrII 11449 11450 . 460
chrII 11475 11476 . 120
chrII 11573 11574 . 300
chrII 11574 11575 . 460
chrII 11574 11575 . 120
chrII 12366 12367 . 140
chrII 12607 12608 . 120
chrII 12987 12988 . 2080
chrII 13042 13043 . 120
chrII 13357 13358 . 240
chrII 13573 13574 . 180
chrII 13681 13682 . 140
chrII 13700 13701 . 2620
chrII 14001 14002 . 280
chrII 14016 14017 . 1120
chrII 14025 14026 . 640
chrII 14029 14030 . 560
chrII 14035 14036 . 4200
chrII 14044 14045 . 140
chrII 14069 14070 . 120
chrII 14075 14076 . 180
chrII 14078 14079 . 620
chrII 14089 14090 . 200
chrII 14096 14097 . 180
chrII 14256 14257 . 660
chrII 16587 16588 . 420
chrII 17791 17792 . 520
chrII 17965 17966 . 980
chrII 17990 17991 . 120
chrII 17993 17994 . 120
chrII 17994 17995 . 260
chrII 18004 18005 . 140
chrII 18014 18015 . 120
chrII 18034 18035 . 1160
chrII 18046 18047 . 380
chrII 18061 18062 . 200
chrII 18063 18064 . 120
chrII 18075 18076 . 260
chrII 18080 18081 . 280
chrII 18083 18084 . 4360
chrII 18091 18092 . 880
chrII 18122 18123 . 980
chrII 18124 18125 . 420
chrII 18239 18240 . 820
chrII 18263 18264 . 140
chrII 18273 18274 . 140
chrII 18284 18285 . 1600
chrII 18339 18340 . 1480
chrII 18421 18422 . 120
chrII 18451 18452 . 440
chrII 18476 18477 . 120
chrII 18552 18553 . 220
chrII 18589 18590 . 3680
chrII 18597 18598 . 520
chrII 18605 18606 . 900
chrII 18618 18619 . 900
chrII 18631 18632 . 400
chrII 18646 18647 . 120
chrII 18808 18809 . 200
chrII 18814 18815 . 8120
chrII 18842 18843 . 180
chrII 18863 18864 . 8420
chrII 18869 18870 . 1620
chrII 19085 19086 . 3520
chrII 19877 19878 . 340
chrII 20082 20083 . 180
chrII 20190 20191 . 140
chrII 20343 20344 . 3820
chrII 20522 20523 . 420
chrII 21127 21128 . 120
chrII 21177 21178 . 2300
chrII 21319 21320 . 4000
chrII 21330 21331 . 1580
chrII 21343 21344 . 1300
chrII 21353 21354 . 1600
chrII 21359 21360 . 600
chrII 21361 21362 . 1100
chrII 21367 21368 . 1980
chrII 21371 21372 . 1260
chrII 21401 21402 . 2200
chrII 21425 21426 . 3740
chrII 21446 21447 . 720
chrII 21632 21633 . 140
chrII 21955 21956 . 280
chrII 21965 21966 . 2840
chrII 22364 22365 . 2200
chrII 23186 23187 . 380
chrII 23297 23298 . 600
chrII 23461 23462 . 620
chrII 23656 23657 . 1460
chrII 23804 23805 . 1260
chrII 23808 23809 . 2260
chrII 23822 23823 . 380
chrII 23836 23837 . 520
chrII 23839 23840 . 3120
chrII 23886 23887 . 1540
chrII 23926 23927 . 120
chrII 23927 23928 . 140
chrII 23927 23928 . 5000
chrII 23950 23951 . 1320
chrII 23954 23955 . 320
chrII 24247 24248 . 120
chrII 24497 24498 . 3740
chrII 24505 24506 . 820
chrII 24508 24509 . 120
chrII 24753 24754 . 120
chrII 24773 24774 . 1540
chrII 24807 24808 . 140
chrII 24912 24913 . 280
chrII 24944 24945 . 2460
chrII 24948 24949 . 820
chrII 25106 25107 . 3240
chrII 25130 25131 . 1700
chrII 25150 25151 . 2200
chrII 25155 25156 . 820
chrII 25172 25173 . 300
chrII 25294 25295 . 120
chrII 25379 25380 . 5840
chrII 25877 25878 . 320
chrII 25969 25970 . 2640
chrII 25977 25978 . 4100
chrII 26132 26133 . 400
chrII 26145 26146 . 160
chrII 26789 26790 . 900
chrII 27401 27402 . 200
chrII 27430 27431 . 200
chrII 27771 27772 . 1820
chrII 27793 27794 . 120
chrII 28037 28038 . 320
chrII 28042 28043 . 900
chrII 28084 28085 . 400
chrII 28099 28100 . 160
chrII 28102 28103 . 3040
chrII 28106 28107 . 2880
chrII 28174 28175 . 120
chrII 28245 28246 . 220
chrII 28249 28250 . 3620
chrII 28279 28280 . 3240
chrII 28285 28286 . 960
chrII 28294 28295 . 680
chrII 28351 28352 . 320
chrII 28371 28372 . 440
chrII 28399 28400 . 160
chrII 28401 28402 . 520
chrII 28418 28419 . 500
chrII 28465 28466 . 1600
chrII 28495 28496 . 2380
chrII 28504 28505 . 460
chrII 28662 28663 . 180
chrII 28678 28679 . 1420
chrII 28681 28682 . 1840
chrII 28684 28685 . 180
chrII 28684 28685 . 120
chrII 28692 28693 . 3040
chrII 28711 28712 . 160
chrII 28725 28726 . 3300
chrII 28731 28732 . 820
chrII 28765 28766 . 1380
chrII 28776 28777 . 240
chrII 28782 28783 . 120
chrII 28805 28806 . 1300
chrII 28811 28812 . 140
chrII 28812 28813 . 460
chrII 28822 28823 . 280
chrII 28834 28835 . 660
chrII 28853 28854 . 200
chrII 28862 28863 . 140
chrII 28875 28876 . 380
chrII 28883 28884 . 2280
chrII 28885 28886 . 120
chrII 28890 28891 . 120
chrII 28891 28892 . 400
chrII 28893 28894 . 4900
chrII 28897 28898 . 1300
chrII 28944 28945 . 260
chrII 28951 28952 . 400
chrII 28960 28961 . 540
chrII 28977 28978 . 140
chrII 28990 28991 . 180
chrII 28991 28992 . 280
chrII 29003 29004 . 580
chrII 29018 29019 . 2420
chrII 29027 29028 . 360
chrII 29032 29033 . 440
chrII 29042 29043 . 1120
chrII 29210 29211 . 140
chrII 29212 29213 . 200
chrII 29218 29219 . 1720
chrII 29320 29321 . 160
chrII 29341 29342 . 520
chrII 29402 29403 . 320
chrII 29439 29440 . 580
chrII 29442 29443 . 180
chrII 29447 29448 . 300
chrII 29455 29456 . 1500
chrII 29504 29505 . 1260
chrII 29509 29510 . 180
chrII 29526 29527 . 1200
chrII 29558 29559 . 740
chrII 30536 30537 . 140
chrII 31981 31982 . 6220
chrII 33250 33251 . 280
chrII 34623 34624 . 120
chrII 34646 34647 . 120
chrII 34686 34687 . 1420
chrII 35564 35565 . 1120
chrII 35754 35755 . 220
chrII 36284 36285 . 140
chrII 36303 36304 . 140
chrII 36312 36313 . 1220
chrII 36331 36332 . 260
chrII 36331 36332 . 280
chrII 36336 36337 . 160
chrII 36342 36343 . 320
chrII 36431 36432 . 280
chrII 36452 36453 . 1960
chrII 36501 36502 . 320
chrII 36530 36531 . 1460
chrII 36562 36563 . 560
chrII 36572 36573 . 1600
chrII 36587 36588 . 1000
chrII 36607 36608 . 120
chrII 36616 36617 . 240
chrII 36621 36622 . 140
chrII 36622 36623 . 120
chrII 36649 36650 . 640
chrII 36666 36667 . 140
chrII 36691 36692 . 1080
chrII 36848 36849 . 340
chrII 36890 36891 . 160
chrII 38931 38932 . 220
chrII 38980 38981 . 160
chrII 38995 38996 . 300
chrII 39001 39002 . 220
chrII 39009 39010 . 240
chrII 39012 39013 . 580
chrII 39019 39020 . 300
chrII 39036 39037 . 200
chrII 39042 39043 . 160
chrII 39064 39065 . 2820
chrII 39222 39223 . 140
chrII 39257 39258 . 120
chrII 39564 39565 . 1120
chrII 39589 39590 . 1140
chrII 39649 39650 . 440
chrII 39672 39673 . 400
chrII 39733 39734 . 200
chrII 39862 39863 . 320
chrII 39869 39870 . 540
chrII 39875 39876 . 120
chrII 39892 39893 . 240
chrII 39964 39965 . 2000
chrII 40061 40062 . 720
chrII 40592 40593 . 160
chrII 40594 40595 . 120
chrII 40596 40597 . 200
chrII 40604 40605 . 120
chrII 40614 40615 . 620
chrII 40669 40670 . 240
chrII 40672 40673 . 320
chrII 40678 40679 . 240
chrII 40678 40679 . 200
chrII 40692 40693 . 1080
chrII 40701 40702 . 180
chrII 40707 40708 . 360
chrII 40713 40714 . 1740
chrII 40936 40937 . 120
chrII 41705 41706 . 120
chrII 43095 43096 . 180
chrII 43192 43193 . 160
chrII 43208 43209 . 3600
chrII 43237 43238 . 1600
chrII 43313 43314 . 440
chrII 43473 43474 . 420
chrII 43559 43560 . 2300
chrII 43788 43789 . 3080
chrII 43912 43913 . 200
chrII 44050 44051 . 220
chrII 44410 44411 . 260
chrII 45047 45048 . 160
chrII 45094 45095 . 3320
chrII 45103 45104 . 3100
chrII 45133 45134 . 620
chrII 45144 45145 . 5560
chrII 45152 45153 . 380
chrII 46447 46448 . 200
chrII 46453 46454 . 120
chrII 46461 46462 . 160
chrII 46509 46510 . 140
chrII 46515 46516 . 180
chrII 46515 46516 . 120
chrII 46526 46527 . 1300
chrII 46648 46649 . 160
chrII 46705 46706 . 340
chrII 46782 46783 . 540
chrII 46826 46827 . 3280
chrII 46835 46836 . 260
chrII 46898 46899 . 300
chrII 47057 47058 . 300
chrII 47087 47088 . 2060
chrII 47190 47191 . 400
chrII 47226 47227 . 120
chrII 47227 47228 . 2820
chrII 47241 47242 . 700
chrII 47244 47245 . 220
chrII 47248 47249 . 1500
chrII 47258 47259 . 300
chrII 47266 47267 . 160
chrII 47279 47280 . 120
chrII 47332 47333 . 6660
chrII 47338 47339 . 120
chrII 47342 47343 . 120
chrII 47453 47454 . 120
chrII 47478 47479 . 300
chrII 47968 47969 . 340
chrII 48042 48043 . 2240
chrII 48166 48167 . 120
chrII 48197 48198 . 500
chrII 48331 48332 . 2080
chrII 48410 48411 . 140
chrII 48674 48675 . 400
chrII 48681 48682 . 500
chrII 48732 48733 . 220
chrII 48750 48751 . 540
chrII 48758 48759 . 720
chrII 48763 48764 . 1180
chrII 48772 48773 . 120
chrII 48778 48779 . 720
chrII 48802 48803 . 140
chrII 49097 49098 . 160
chrII 49125 49126 . 740
chrII 49470 49471 . 1520
chrII 49483 49484 . 580
chrII 49493 49494 . 260
chrII 49514 49515 . 760
chrII 49525 49526 . 820
chrII 49527 49528 . 400
chrII 49529 49530 . 2180
chrII 49538 49539 . 1480
chrII 49544 49545 . 120
chrII 49620 49621 . 280
chrII 49688 49689 . 120
chrII 49739 49740 . 420
chrII 50012 50013 . 140
chrII 50252 50253 . 260
chrII 50331 50332 . 380
chrII 50565 50566 . 380
chrII 50702 50703 . 720
chrII 50746 50747 . 340
chrII 50868 50869 . 1540
chrII 50885 50886 . 280
chrII 51187 51188 . 1200
chrII 51498 51499 . 260
chrII 51557 51558 . 2340
chrII 51611 51612 . 280
chrII 51680 51681 . 280
chrII 51745 51746 . 120
chrII 51999 52000 . 720
chrII 52053 52054 . 460
chrII 52321 52322 . 1220
chrII 52407 52408 . 780
chrII 52544 52545 . 4980
chrII 52565 52566 . 180
chrII 52589 52590 . 240
chrII 52702 52703 . 360
chrII 54024 54025 . 400
chrII 54103 54104 . 200
chrII 54744 54745 . 140
chrII 55280 55281 . 2820
chrII 55385 55386 . 3940
chrII 56574 56575 . 140
chrII 57023 57024 . 160
chrII 57847 57848 . 140
chrII 58162 58163 . 160
chrII 58457 58458 . 1180
chrII 59392 59393 . 440
chrII 59469 59470 . 920
chrII 59484 59485 . 1820
chrII 59586 59587 . 720
chrII 59609 59610 . 120
chrII 59613 59614 . 480
chrII 59618 59619 . 3160
chrII 59635 59636 . 480
chrII 59637 59638 . 1140
chrII 59649 59650 . 720
chrII 59655 59656 . 200
chrII 59668 59669 . 260
chrII 59675 59676 . 140
chrII 59703 59704 . 120
chrII 59752 59753 . 400
chrII 60008 60009 . 180
chrII 60038 60039 . 140
chrII 60082 60083 . 440
chrII 60328 60329 . 120
chrII 60508 60509 . 120
chrII 60830 60831 . 460
chrII 60840 60841 . 580
chrII 60849 60850 . 160
chrII 60864 60865 . 180
chrII 60876 60877 . 140
chrII 60887 60888 . 160
chrII 60891 60892 . 980
chrII 60897 60898 . 120
chrII 60956 60957 . 120
chrII 60966 60967 . 120
chrII 60969 60970 . 1840
chrII 60998 60999 . 600
chrII 61105 61106 . 1400
chrII 61107 61108 . 2040
chrII 61111 61112 . 1860
chrII 61129 61130 . 1800
chrII 61140 61141 . 220
chrII 61160 61161 . 2960
chrII 61180 61181 . 1680
chrII 61271 61272 . 200
chrII 61278 61279 . 160
chrII 61343 61344 . 300
chrII 61350 61351 . 1080
chrII 61410 61411 . 320
chrII 62084 62085 . 140
chrII 62695 62696 . 700
chrII 62697 62698 . 400
chrII 62703 62704 . 360
chrII 62709 62710 . 640
chrII 62712 62713 . 1940
chrII 62717 62718 . 920
chrII 62744 62745 . 2060
chrII 62758 62759 . 500
chrII 62766 62767 . 340
chrII 62839 62840 . 200
chrII 63004 63005 . 140
chrII 63225 63226 . 120
chrII 63239 63240 . 420
chrII 63277 63278 . 1760
chrII 63391 63392 . 5060
chrII 63396 63397 . 180
chrII 63486 63487 . 420
chrII 63527 63528 . 1120
chrII 63529 63530 . 160
chrII 63537 63538 . 240
chrII 63538 63539 . 280
chrII 63545 63546 . 1480
chrII 63547 63548 . 520
chrII 63547 63548 . 120
chrII 63551 63552 . 360
chrII 63551 63552 . 500
chrII 63562 63563 . 920
chrII 63567 63568 . 300
chrII 63571 63572 . 480
chrII 63580 63581 . 1520
chrII 63581 63582 . 520
chrII 63582 63583 . 1160
chrII 63590 63591 . 180
chrII 63615 63616 . 220
chrII 63630 63631 . 760
chrII 63794 63795 . 1560
chrII 64018 64019 . 140
chrII 65628 65629 . 2240
chrII 66236 66237 . 160
chrII 66311 66312 . 580
chrII 66449 66450 . 1820
chrII 66548 66549 . 740
chrII 66715 66716 . 120
chrII 67228 67229 . 1700
chrII 69590 69591 . 3540
chrII 69597 69598 . 1980
chrII 69606 69607 . 120
chrII 69610 69611 . 1440
chrII 69616 69617 . 1160
chrII 69622 69623 . 2240
chrII 69668 69669 . 140
chrII 69677 69678 . 120
chrII 69701 69702 . 120
chrII 69822 69823 . 2660
chrII 69882 69883 . 120
chrII 70354 70355 . 160
chrII 70553 70554 . 280
chrII 70723 70724 . 280
chrII 71007 71008 . 1020
chrII 71084 71085 . 140
chrII 71207 71208 . 720
chrII 71214 71215 . 680
chrII 71245 71246 . 260
chrII 71275 71276 . 160
chrII 71421 71422 . 640
chrII 71437 71438 . 280
chrII 71453 71454 . 1280
chrII 71474 71475 . 420
chrII 71474 71475 . 120
chrII 71487 71488 . 1600
chrII 71488 71489 . 120
chrII 71488 71489 . 120
chrII 71498 71499 . 1000
chrII 71515 71516 . 280
chrII 71540 71541 . 120
chrII 71716 71717 . 140
chrII 71788 71789 . 300
chrII 71868 71869 . 1280
chrII 71886 71887 . 140
chrII 71981 71982 . 1180
chrII 72023 72024 . 1700
chrII 72516 72517 . 160
chrII 72645 72646 . 480
chrII 73108 73109 . 1160
chrII 73119 73120 . 260
chrII 73414 73415 . 140
chrII 73745 73746 . 120
chrII 74242 74243 . 200
chrII 74343 74344 . 1140
chrII 74567 74568 . 440
chrII 74602 74603 . 2060
chrII 74648 74649 . 760
chrII 74760 74761 . 440
chrII 74768 74769 . 500
chrII 74774 74775 . 420
chrII 74775 74776 . 680
chrII 74791 74792 . 180
chrII 74803 74804 . 1000
chrII 74806 74807 . 1040
chrII 74809 74810 . 220
chrII 74814 74815 . 460
chrII 75042 75043 . 1600
chrII 75054 75055 . 1340
chrII 75055 75056 . 300
chrII 75163 75164 . 2560
chrII 75303 75304 . 3040
chrII 75353 75354 . 340
chrII 78590 78591 . 120
chrII 78986 78987 . 120
chrII 79275 79276 . 640
chrII 79280 79281 . 160
chrII 79367 79368 . 1120
chrII 79738 79739 . 140
chrII 79751 79752 . 840
chrII 79766 79767 . 1500
chrII 79775 79776 . 120
chrII 79794 79795 . 3220
chrII 79809 79810 . 120
chrII 79812 79813 . 120
chrII 79817 79818 . 6580
chrII 79820 79821 . 280
chrII 79828 79829 . 3400
chrII 79836 79837 . 360
chrII 79840 79841 . 420
chrII 80163 80164 . 160
chrII 80452 80453 . 140
chrII 80471 80472 . 860
chrII 80807 80808 . 120
chrII 80819 80820 . 1840
chrII 80832 80833 . 740
chrII 80870 80871 . 960
chrII 80907 80908 . 200
chrII 80917 80918 . 540
chrII 80932 80933 . 2380
chrII 80937 80938 . 5040
chrII 84320 84321 . 300
chrII 84352 84353 . 240
chrII 84358 84359 . 120
chrII 84374 84375 . 900
chrII 84376 84377 . 1480
chrII 84382 84383 . 420
chrII 84385 84386 . 240
chrII 84386 84387 . 260
chrII 84391 84392 . 220
chrII 84396 84397 . 1800
chrII 84474 84475 . 3700
chrII 84480 84481 . 160
chrII 84507 84508 . 1300
chrII 84509 84510 . 580
chrII 84529 84530 . 1520
chrII 84535 84536 . 120
chrII 84542 84543 . 240
chrII 84575 84576 . 140
chrII 84616 84617 . 140
chrII 84643 84644 . 380
chrII 84654 84655 . 700
chrII 84687 84688 . 640
chrII 84700 84701 . 220
chrII 84778 84779 . 140
chrII 84841 84842 . 160
chrII 85056 85057 . 180
chrII 85207 85208 . 200
chrII 85265 85266 . 880
chrII 85340 85341 . 460
chrII 85731 85732 . 180
chrII 86168 86169 . 140
chrII 86554 86555 . 2000
chrII 86582 86583 . 2860
chrII 86648 86649 . 320
chrII 86662 86663 . 2060
chrII 86667 86668 . 540
chrII 86687 86688 . 220
chrII 86744 86745 . 320
chrII 86745 86746 . 140
chrII 86772 86773 . 220
chrII 87849 87850 . 160
chrII 87852 87853 . 940
chrII 87862 87863 . 800
chrII 87872 87873 . 140
chrII 87874 87875 . 140
chrII 87924 87925 . 800
chrII 87927 87928 . 120
chrII 87933 87934 . 1820
chrII 87938 87939 . 180
chrII 87956 87957 . 1320
chrII 87973 87974 . 6220
chrII 87985 87986 . 1080
chrII 87986 87987 . 1040
chrII 88016 88017 . 460
chrII 88152 88153 . 1160
chrII 88218 88219 . 1360
chrII 88298 88299 . 120
chrII 88341 88342 . 12480
chrII 88370 88371 . 180
chrII 88371 88372 . 240
chrII 88384 88385 . 220
chrII 88390 88391 . 540
chrII 88411 88412 . 400
chrII 88417 88418 . 140
chrII 89571 89572 . 120
chrII 89845 89846 . 2080
chrII 89869 89870 . 180
chrII 89878 89879 . 2880
chrII 89884 89885 . 280
chrII 89887 89888 . 680
chrII 89896 89897 . 560
chrII 89923 89924 . 3140
chrII 89931 89932 . 1560
chrII 90063 90064 . 160
chrII 90367 90368 . 200
chrII 90489 90490 . 300
chrII 90531 90532 . 200
chrII 90533 90534 . 960
chrII 90537 90538 . 120
chrII 90540 90541 . 820
chrII 90555 90556 . 140
chrII 90570 90571 . 140
chrII 90578 90579 . 240
chrII 90583 90584 . 200
chrII 90601 90602 . 2180
chrII 90604 90605 . 240
chrII 90957 90958 . 600
chrII 91016 91017 . 860
chrII 91397 91398 . 980
chrII 91443 91444 . 1260
chrII 91617 91618 . 740
chrII 91716 91717 . 2100
chrII 91722 91723 . 120
chrII 91762 91763 . 120
chrII 92228 92229 . 120
chrII 92238 92239 . 260
chrII 92242 92243 . 1440
chrII 92253 92254 . 1540
chrII 92256 92257 . 260
chrII 92260 92261 . 420
chrII 92263 92264 . 120
chrII 92279 92280 . 120
chrII 92283 92284 . 120
chrII 92292 92293 . 260
chrII 92293 92294 . 320
chrII 92305 92306 . 140
chrII 92323 92324 . 540
chrII 92324 92325 . 200
chrII 92327 92328 . 10240
chrII 92331 92332 . 260
chrII 92333 92334 . 940
chrII 92339 92340 . 120
chrII 92344 92345 . 120
chrII 92370 92371 . 820
chrII 92812 92813 . 660
chrII 93065 93066 . 3240
chrII 93128 93129 . 260
chrII 93298 93299 . 260
chrII 93437 93438 . 120
chrII 93510 93511 . 200
chrII 93534 93535 . 240
chrII 93631 93632 . 340
chrII 93714 93715 . 160
chrII 93725 93726 . 120
chrII 93736 93737 . 1060
chrII 93739 93740 . 800
chrII 93924 93925 . 120
chrII 94024 94025 . 420
chrII 94047 94048 . 4960
chrII 95520 95521 . 500
chrII 95834 95835 . 200
chrII 96018 96019 . 500
chrII 96164 96165 . 860
chrII 96175 96176 . 820
chrII 96183 96184 . 300
chrII 96229 96230 . 480
chrII 96234 96235 . 120
chrII 96240 96241 . 1000
chrII 96248 96249 . 240
chrII 96252 96253 . 200
chrII 96262 96263 . 160
chrII 96266 96267 . 320
chrII 96269 96270 . 1460
chrII 96269 96270 . 180
chrII 96271 96272 . 120
chrII 96279 96280 . 120
chrII 96280 96281 . 1240
chrII 96280 96281 . 740
chrII 96286 96287 . 3960
chrII 96314 96315 . 120
chrII 96316 96317 . 900
chrII 96323 96324 . 360
chrII 96325 96326 . 260
chrII 96375 96376 . 2220
chrII 96589 96590 . 640
chrII 96917 96918 . 240
chrII 97003 97004 . 160
chrII 97215 97216 . 2660
chrII 97325 97326 . 840
chrII 97348 97349 . 580
chrII 97637 97638 . 1040
chrII 97663 97664 . 760
chrII 97733 97734 . 1980
chrII 97740 97741 . 120
chrII 97844 97845 . 220
chrII 97924 97925 . 180
chrII 97991 97992 . 360
chrII 98055 98056 . 3700
chrII 98167 98168 . 400
chrII 98616 98617 . 720
chrII 99040 99041 . 1540
chrII 99051 99052 . 400
chrII 99081 99082 . 820
chrII 99247 99248 . 340
chrII 99849 99850 . 120
chrII 100037 100038 . 200
chrII 100051 100052 . 400
chrII 100224 100225 . 120
chrII 100227 100228 . 660
chrII 100231 100232 . 420
chrII 100235 100236 . 820
chrII 100235 100236 . 200
chrII 100243 100244 . 260
chrII 100257 100258 . 740
chrII 100275 100276 . 180
chrII 100324 100325 . 120
chrII 100328 100329 . 680
chrII 100329 100330 . 300
chrII 100330 100331 . 120
chrII 100341 100342 . 1100
chrII 100710 100711 . 4560
chrII 100917 100918 . 2000
chrII 100925 100926 . 3940
chrII 101059 101060 . 380
chrII 101226 101227 . 120
chrII 101240 101241 . 120
chrII 101252 101253 . 420
chrII 101259 101260 . 3020
chrII 101263 101264 . 160
chrII 101265 101266 . 340
chrII 101389 101390 . 120
chrII 101396 101397 . 220
chrII 101411 101412 . 120
chrII 101417 101418 . 640
chrII 101451 101452 . 160
chrII 101752 101753 . 120
chrII 101754 101755 . 180
chrII 101760 101761 . 120
chrII 101761 101762 . 540
chrII 101762 101763 . 140
chrII 101776 101777 . 960
chrII 101779 101780 . 140
chrII 101787 101788 . 1000
chrII 101797 101798 . 480
chrII 101801 101802 . 120
chrII 101806 101807 . 280
chrII 101826 101827 . 880
chrII 101999 102000 . 560
chrII 102357 102358 . 7620
chrII 102374 102375 . 1180
chrII 102967 102968 . 500
chrII 103080 103081 . 640
chrII 103156 103157 . 1640
chrII 103166 103167 . 140
chrII 103264 103265 . 3220
chrII 103321 103322 . 2600
chrII 103710 103711 . 480
chrII 103722 103723 . 180
chrII 104119 104120 . 400
chrII 104141 104142 . 500
chrII 104158 104159 . 1500
chrII 104173 104174 . 2340
chrII 104178 104179 . 3620
chrII 104186 104187 . 880
chrII 104197 104198 . 280
chrII 104296 104297 . 160
chrII 104668 104669 . 2920
chrII 105089 105090 . 120
chrII 105093 105094 . 600
chrII 105096 105097 . 120
chrII 105215 105216 . 200
chrII 105236 105237 . 1520
chrII 105237 105238 . 740
chrII 105237 105238 . 140
chrII 105311 105312 . 120
chrII 105350 105351 . 620
chrII 105414 105415 . 300
chrII 105600 105601 . 140
chrII 105608 105609 . 120
chrII 105717 105718 . 3520
chrII 105773 105774 . 380
chrII 105998 105999 . 360
chrII 106687 106688 . 2500
chrII 106994 106995 . 120
chrII 107184 107185 . 2540
chrII 107199 107200 . 1220
chrII 107205 107206 . 880
chrII 107216 107217 . 1000
chrII 107230 107231 . 140
chrII 107382 107383 . 220
chrII 107525 107526 . 220
chrII 107543 107544 . 160
chrII 107549 107550 . 120
chrII 107588 107589 . 1680
chrII 107600 107601 . 160
chrII 107641 107642 . 120
chrII 107652 107653 . 1480
chrII 107663 107664 . 1020
chrII 107783 107784 . 360
chrII 107824 107825 . 360
chrII 107841 107842 . 1200
chrII 107873 107874 . 300
chrII 107878 107879 . 300
chrII 107992 107993 . 260
chrII 108148 108149 . 760
chrII 108331 108332 . 440
chrII 108848 108849 . 460
chrII 109203 109204 . 620
chrII 109238 109239 . 240
chrII 109303 109304 . 12820
chrII 109559 109560 . 3680
chrII 109594 109595 . 1400
chrII 109798 109799 . 860
chrII 109876 109877 . 800
chrII 110387 110388 . 800
chrII 110390 110391 . 120
chrII 110549 110550 . 180
chrII 110567 110568 . 260
chrII 110575 110576 . 240
chrII 110591 110592 . 220
chrII 110602 110603 . 120
chrII 110603 110604 . 740
chrII 110608 110609 . 2420
chrII 110623 110624 . 1000
chrII 110628 110629 . 120
chrII 110629 110630 . 580
chrII 110635 110636 . 3860
chrII 110639 110640 . 740
chrII 110823 110824 . 120
chrII 110836 110837 . 300
chrII 111251 111252 . 1600
chrII 111257 111258 . 120
chrII 111260 111261 . 520
chrII 111268 111269 . 920
chrII 111271 111272 . 2660
chrII 111277 111278 . 180
chrII 111277 111278 . 540
chrII 111316 111317 . 1460
chrII 111332 111333 . 340
chrII 111335 111336 . 120
chrII 111367 111368 . 600
chrII 111370 111371 . 1700
chrII 111561 111562 . 220
chrII 111734 111735 . 840
chrII 112540 112541 . 1660
chrII 112549 112550 . 7360
chrII 112867 112868 . 1120
chrII 113130 113131 . 360
chrII 113309 113310 . 1500
chrII 113312 113313 . 120
chrII 113326 113327 . 1400
chrII 113341 113342 . 260
chrII 113351 113352 . 120
chrII 113469 113470 . 740
chrII 113493 113494 . 4700
chrII 113499 113500 . 120
chrII 113519 113520 . 120
chrII 113533 113534 . 1100
chrII 113584 113585 . 540
chrII 113587 113588 . 120
chrII 113588 113589 . 120
chrII 113613 113614 . 3780
chrII 113641 113642 . 140
chrII 113789 113790 . 1940
chrII 113813 113814 . 1060
chrII 113867 113868 . 160
chrII 114602 114603 . 360
chrII 115086 115087 . 1380
chrII 115103 115104 . 120
chrII 115372 115373 . 2240
chrII 115472 115473 . 2880
chrII 115593 115594 . 180
chrII 115604 115605 . 160
chrII 115695 115696 . 140
chrII 115723 115724 . 280
chrII 115776 115777 . 140
chrII 115797 115798 . 120
chrII 115822 115823 . 840
chrII 116414 116415 . 1980
chrII 116570 116571 . 140
chrII 116580 116581 . 140
chrII 116585 116586 . 380
chrII 116726 116727 . 4840
chrII 116886 116887 . 4340
chrII 116919 116920 . 780
chrII 116991 116992 . 140
chrII 117030 117031 . 140
chrII 117260 117261 . 260
chrII 117264 117265 . 220
chrII 117313 117314 . 140
chrII 117322 117323 . 1440
chrII 117341 117342 . 3700
chrII 117349 117350 . 460
chrII 117357 117358 . 180
chrII 117362 117363 . 280
chrII 117378 117379 . 160
chrII 117537 117538 . 520
chrII 117549 117550 . 1120
chrII 117709 117710 . 1780
chrII 117829 117830 . 2420
chrII 118027 118028 . 2240
chrII 118035 118036 . 3140
chrII 118162 118163 . 140
chrII 118705 118706 . 1800
chrII 118748 118749 . 1280
chrII 118780 118781 . 180
chrII 118950 118951 . 1240
chrII 119203 119204 . 180
chrII 119237 119238 . 260
chrII 119244 119245 . 120
chrII 119252 119253 . 900
chrII 119348 119349 . 1000
chrII 119445 119446 . 300
chrII 119457 119458 . 580
chrII 119567 119568 . 440
chrII 119569 119570 . 1980
chrII 119635 119636 . 120
chrII 119693 119694 . 120
chrII 119927 119928 . 820
chrII 120195 120196 . 120
chrII 120223 120224 . 460
chrII 120561 120562 . 140
chrII 120704 120705 . 300
chrII 121158 121159 . 280
chrII 121181 121182 . 200
chrII 121227 121228 . 1800
chrII 121529 121530 . 420
chrII 121579 121580 . 960
chrII 121649 121650 . 1180
chrII 121660 121661 . 320
chrII 122142 122143 . 220
chrII 122158 122159 . 120
chrII 122166 122167 . 2100
chrII 122193 122194 . 140
chrII 122203 122204 . 620
chrII 122209 122210 . 2140
chrII 122213 122214 . 880
chrII 122246 122247 . 200
chrII 122261 122262 . 180
chrII 122263 122264 . 680
chrII 122266 122267 . 720
chrII 122273 122274 . 420
chrII 122275 122276 . 740
chrII 122320 122321 . 240
chrII 122450 122451 . 5880
chrII 122456 122457 . 120
chrII 122475 122476 . 2420
chrII 122700 122701 . 160
chrII 122749 122750 . 120
chrII 122836 122837 . 200
chrII 123478 123479 . 620
chrII 124077 124078 . 120
chrII 124202 124203 . 120
chrII 124261 124262 . 1880
chrII 124517 124518 . 200
chrII 124700 124701 . 400
chrII 124730 124731 . 240
chrII 124850 124851 . 460
chrII 124851 124852 . 140
chrII 124860 124861 . 460
chrII 124861 124862 . 120
chrII 124866 124867 . 120
chrII 124878 124879 . 240
chrII 124887 124888 . 140
chrII 124890 124891 . 140
chrII 124991 124992 . 520
chrII 124992 124993 . 200
chrII 124994 124995 . 2520
chrII 125000 125001 . 2340
chrII 125003 125004 . 2280
chrII 125004 125005 . 120
chrII 125005 125006 . 120
chrII 125008 125009 . 120
chrII 126146 126147 . 3200
chrII 126148 126149 . 120
chrII 126148 126149 . 140
chrII 126152 126153 . 120
chrII 126154 126155 . 320
chrII 126162 126163 . 380
chrII 126181 126182 . 240
chrII 126194 126195 . 220
chrII 126204 126205 . 180
chrII 126221 126222 . 180
chrII 126236 126237 . 120
chrII 126244 126245 . 120
chrII 126248 126249 . 660
chrII 126277 126278 . 1720
chrII 126342 126343 . 740
chrII 126348 126349 . 140
chrII 126370 126371 . 180
chrII 126434 126435 . 160
chrII 126457 126458 . 140
chrII 126465 126466 . 660
chrII 126468 126469 . 140
chrII 126501 126502 . 160
chrII 126507 126508 . 380
chrII 126515 126516 . 380
chrII 126518 126519 . 120
chrII 126525 126526 . 640
chrII 126552 126553 . 160
chrII 126591 126592 . 280
chrII 126626 126627 . 140
chrII 126684 126685 . 520
chrII 126707 126708 . 400
chrII 126766 126767 . 240
chrII 126807 126808 . 340
chrII 126841 126842 . 380
chrII 127133 127134 . 980
chrII 127238 127239 . 360
chrII 127241 127242 . 180
chrII 127268 127269 . 200
chrII 127310 127311 . 2000
chrII 127548 127549 . 260
chrII 127613 127614 . 200
chrII 127664 127665 . 2320
chrII 127669 127670 . 480
chrII 127687 127688 . 6760
chrII 127716 127717 . 400
chrII 127841 127842 . 140
chrII 127935 127936 . 140
chrII 128087 128088 . 180
chrII 128174 128175 . 260
chrII 128212 128213 . 580
chrII 128453 128454 . 120
chrII 128565 128566 . 120
chrII 128603 128604 . 300
chrII 128777 128778 . 700
chrII 128993 128994 . 1940
chrII 129006 129007 . 920
chrII 129059 129060 . 720
chrII 129872 129873 . 900
chrII 130087 130088 . 120
chrII 130194 130195 . 1160
chrII 130385 130386 . 1060
chrII 130468 130469 . 1060
chrII 130547 130548 . 18120
chrII 130821 130822 . 620
chrII 130855 130856 . 860
chrII 130973 130974 . 2220
chrII 131377 131378 . 2760
chrII 131442 131443 . 220
chrII 131579 131580 . 1020
chrII 131592 131593 . 2700
chrII 131763 131764 . 2360
chrII 131875 131876 . 420
chrII 132073 132074 . 3680
chrII 132074 132075 . 220
chrII 132112 132113 . 1820
chrII 132225 132226 . 4060
chrII 132237 132238 . 1340
chrII 132254 132255 . 1400
chrII 132260 132261 . 2300
chrII 132278 132279 . 1180
chrII 132280 132281 . 540
chrII 132281 132282 . 2080
chrII 132281 132282 . 120
chrII 132282 132283 . 120
chrII 132327 132328 . 960
chrII 132336 132337 . 120
chrII 132347 132348 . 700
chrII 132352 132353 . 160
chrII 132368 132369 . 4540
chrII 132545 132546 . 120
chrII 132553 132554 . 1280
chrII 132597 132598 . 140
chrII 132688 132689 . 660
chrII 132712 132713 . 1980
chrII 133234 133235 . 240
chrII 133243 133244 . 5140
chrII 133381 133382 . 4280
chrII 133392 133393 . 640
chrII 133395 133396 . 180
chrII 133521 133522 . 780
chrII 133607 133608 . 140
chrII 133799 133800 . 1320
chrII 133890 133891 . 840
chrII 134331 134332 . 280
chrII 134572 134573 . 1200
chrII 135117 135118 . 500
chrII 135327 135328 . 160
chrII 135392 135393 . 300
chrII 135566 135567 . 140
chrII 135690 135691 . 260
chrII 135700 135701 . 420
chrII 135705 135706 . 760
chrII 135725 135726 . 1200
chrII 135737 135738 . 180
chrII 135745 135746 . 220
chrII 135754 135755 . 820
chrII 135766 135767 . 360
chrII 135791 135792 . 180
chrII 135797 135798 . 4240
chrII 135801 135802 . 400
chrII 135822 135823 . 120
chrII 135833 135834 . 160
chrII 135851 135852 . 140
chrII 135957 135958 . 2020
chrII 135971 135972 . 1620
chrII 136062 136063 . 3260
chrII 136062 136063 . 120
chrII 136064 136065 . 7460
chrII 136064 136065 . 220
chrII 136065 136066 . 120
chrII 136065 136066 . 2060
chrII 136105 136106 . 220
chrII 136122 136123 . 140
chrII 136127 136128 . 140
chrII 136180 136181 . 2860
chrII 136246 136247 . 720
chrII 136275 136276 . 400
chrII 136330 136331 . 160
chrII 136346 136347 . 1920
chrII 136368 136369 . 220
chrII 136382 136383 . 1920
chrII 136388 136389 . 660
chrII 136395 136396 . 120
chrII 136410 136411 . 300
chrII 136416 136417 . 200
chrII 136481 136482 . 180
chrII 136649 136650 . 140
chrII 136812 136813 . 360
chrII 137181 137182 . 6080
chrII 137263 137264 . 180
chrII 137317 137318 . 3240
chrII 137343 137344 . 140
chrII 137408 137409 . 140
chrII 137550 137551 . 220
chrII 137693 137694 . 180
chrII 137723 137724 . 640
chrII 137740 137741 . 1240
chrII 137862 137863 . 580
chrII 137920 137921 . 220
chrII 137989 137990 . 200
chrII 138000 138001 . 200
chrII 138037 138038 . 940
chrII 138044 138045 . 740
chrII 138053 138054 . 140
chrII 138066 138067 . 120
chrII 138074 138075 . 140
chrII 138075 138076 . 160
chrII 138076 138077 . 480
chrII 138089 138090 . 680
chrII 138097 138098 . 400
chrII 138118 138119 . 260
chrII 138140 138141 . 120
chrII 138204 138205 . 600
chrII 138216 138217 . 440
chrII 138423 138424 . 260
chrII 138463 138464 . 120
chrII 138469 138470 . 1920
chrII 138490 138491 . 1900
chrII 138788 138789 . 940
chrII 139010 139011 . 1140
chrII 139348 139349 . 880
chrII 139403 139404 . 440
chrII 139424 139425 . 140
chrII 139563 139564 . 120
chrII 139768 139769 . 560
chrII 139826 139827 . 120
chrII 139883 139884 . 120
chrII 140001 140002 . 120
chrII 140021 140022 . 620
chrII 140060 140061 . 280
chrII 140067 140068 . 240
chrII 140099 140100 . 1440
chrII 140197 140198 . 1480
chrII 140202 140203 . 620
chrII 140376 140377 . 140
chrII 140388 140389 . 280
chrII 140390 140391 . 1780
chrII 140390 140391 . 120
chrII 140391 140392 . 120
chrII 140399 140400 . 240
chrII 140419 140420 . 1440
chrII 140495 140496 . 600
chrII 140520 140521 . 2540
chrII 140532 140533 . 2700
chrII 140552 140553 . 380
chrII 140568 140569 . 1980
chrII 140601 140602 . 1020
chrII 140613 140614 . 1100
chrII 140672 140673 . 1800
chrII 140699 140700 . 5160
chrII 140744 140745 . 260
chrII 140848 140849 . 1580
chrII 140865 140866 . 120
chrII 140941 140942 . 5340
chrII 141002 141003 . 1840
chrII 141035 141036 . 160
chrII 141036 141037 . 120
chrII 141036 141037 . 6420
chrII 141074 141075 . 240
chrII 141079 141080 . 240
chrII 141082 141083 . 160
chrII 141084 141085 . 140
chrII 141087 141088 . 2200
chrII 141146 141147 . 260
chrII 141164 141165 . 120
chrII 141164 141165 . 240
chrII 142116 142117 . 1120
chrII 142137 142138 . 140
chrII 142778 142779 . 120
chrII 142924 142925 . 580
chrII 142930 142931 . 8000
chrII 142934 142935 . 320
chrII 142972 142973 . 2160
chrII 142974 142975 . 580
chrII 142975 142976 . 420
chrII 142977 142978 . 120
chrII 142977 142978 . 320
chrII 142985 142986 . 2760
chrII 143050 143051 . 1660
chrII 143054 143055 . 180
chrII 143065 143066 . 2740
chrII 143082 143083 . 120
chrII 143140 143141 . 1000
chrII 143172 143173 . 3980
chrII 143184 143185 . 180
chrII 143187 143188 . 360
chrII 143191 143192 . 3360
chrII 143195 143196 . 220
chrII 143233 143234 . 740
chrII 143262 143263 . 500
chrII 143499 143500 . 1220
chrII 143525 143526 . 200
chrII 143541 143542 . 1440
chrII 143679 143680 . 2500
chrII 143713 143714 . 920
chrII 143728 143729 . 980
chrII 143761 143762 . 240
chrII 143770 143771 . 2340
chrII 143777 143778 . 160
chrII 143785 143786 . 120
chrII 143786 143787 . 260
chrII 143794 143795 . 140
chrII 143804 143805 . 220
chrII 143812 143813 . 620
chrII 143953 143954 . 280
chrII 144070 144071 . 1800
chrII 144150 144151 . 200
chrII 144459 144460 . 300
chrII 144764 144765 . 500
chrII 145522 145523 . 120
chrII 145528 145529 . 3400
chrII 145828 145829 . 2140
chrII 145850 145851 . 120
chrII 145866 145867 . 540
chrII 145879 145880 . 220
chrII 145976 145977 . 3860
chrII 145990 145991 . 800
chrII 146023 146024 . 1800
chrII 146037 146038 . 960
chrII 146043 146044 . 200
chrII 146047 146048 . 160
chrII 146054 146055 . 180
chrII 146058 146059 . 200
chrII 146232 146233 . 2180
chrII 146352 146353 . 1140
chrII 146404 146405 . 1320
chrII 146412 146413 . 1580
chrII 146416 146417 . 1040
chrII 146472 146473 . 13280
chrII 146606 146607 . 120
chrII 146612 146613 . 2460
chrII 146646 146647 . 120
chrII 146676 146677 . 160
chrII 146777 146778 . 3940
chrII 146796 146797 . 3720
chrII 146818 146819 . 3220
chrII 146944 146945 . 220
chrII 146956 146957 . 460
chrII 146961 146962 . 120
chrII 146976 146977 . 380
chrII 146982 146983 . 1980
chrII 146983 146984 . 340
chrII 146985 146986 . 2440
chrII 146991 146992 . 2500
chrII 146994 146995 . 220
chrII 146998 146999 . 8440
chrII 147012 147013 . 3560
chrII 147019 147020 . 220
chrII 147024 147025 . 1380
chrII 147040 147041 . 1220
chrII 147049 147050 . 2340
chrII 147052 147053 . 440
chrII 147078 147079 . 260
chrII 147102 147103 . 240
chrII 147401 147402 . 580
chrII 147561 147562 . 2280
chrII 147565 147566 . 120
chrII 147713 147714 . 760
chrII 147766 147767 . 120
chrII 148329 148330 . 280
chrII 148922 148923 . 560
chrII 148930 148931 . 2360
chrII 148939 148940 . 180
chrII 148984 148985 . 220
chrII 149306 149307 . 240
chrII 149542 149543 . 400
chrII 149661 149662 . 180
chrII 149833 149834 . 520
chrII 150098 150099 . 900
chrII 150226 150227 . 880
chrII 150440 150441 . 500
chrII 150462 150463 . 1480
chrII 150521 150522 . 3580
chrII 150521 150522 . 660
chrII 150522 150523 . 120
chrII 150522 150523 . 140
chrII 150734 150735 . 360
chrII 150756 150757 . 540
chrII 150932 150933 . 1040
chrII 151267 151268 . 920
chrII 151294 151295 . 1980
chrII 151294 151295 . 120
chrII 151297 151298 . 4840
chrII 151298 151299 . 120
chrII 151302 151303 . 800
chrII 151304 151305 . 4460
chrII 151305 151306 . 140
chrII 151308 151309 . 1760
chrII 151309 151310 . 480
chrII 151314 151315 . 200
chrII 151315 151316 . 3740
chrII 151315 151316 . 280
chrII 151316 151317 . 120
chrII 151316 151317 . 1180
chrII 151328 151329 . 3760
chrII 151370 151371 . 620
chrII 151396 151397 . 600
chrII 151411 151412 . 2100
chrII 151415 151416 . 340
chrII 151425 151426 . 180
chrII 151440 151441 . 1460
chrII 153142 153143 . 120
chrII 153593 153594 . 160
chrII 153711 153712 . 360
chrII 153740 153741 . 720
chrII 153749 153750 . 420
chrII 153753 153754 . 320
chrII 153755 153756 . 560
chrII 153772 153773 . 380
chrII 153784 153785 . 2940
chrII 153843 153844 . 460
chrII 153846 153847 . 640
chrII 153871 153872 . 120
chrII 155451 155452 . 120
chrII 155689 155690 . 120
chrII 157702 157703 . 640
chrII 158344 158345 . 320
chrII 158367 158368 . 440
chrII 158523 158524 . 540
chrII 158523 158524 . 120
chrII 158529 158530 . 200
chrII 158541 158542 . 420
chrII 158544 158545 . 200
chrII 158544 158545 . 200
chrII 158594 158595 . 120
chrII 158611 158612 . 120
chrII 158612 158613 . 440
chrII 158623 158624 . 880
chrII 158630 158631 . 540
chrII 158654 158655 . 1160
chrII 159749 159750 . 140
chrII 159764 159765 . 800
chrII 159769 159770 . 600
chrII 159775 159776 . 140
chrII 159780 159781 . 860
chrII 159789 159790 . 280
chrII 159792 159793 . 400
chrII 159792 159793 . 160
chrII 159793 159794 . 520
chrII 159798 159799 . 120
chrII 159800 159801 . 640
chrII 159801 159802 . 200
chrII 159804 159805 . 160
chrII 159805 159806 . 140
chrII 159806 159807 . 500
chrII 159811 159812 . 380
chrII 159816 159817 . 200
chrII 159821 159822 . 380
chrII 159822 159823 . 140
chrII 159825 159826 . 480
chrII 159826 159827 . 120
chrII 159907 159908 . 260
chrII 160000 160001 . 5900
chrII 160004 160005 . 120
chrII 160008 160009 . 1060
chrII 160008 160009 . 160
chrII 160013 160014 . 4160
chrII 160021 160022 . 140
chrII 160025 160026 . 520
chrII 160037 160038 . 840
chrII 160047 160048 . 4020
chrII 160064 160065 . 120
chrII 160180 160181 . 320
chrII 160255 160256 . 240
chrII 160387 160388 . 280
chrII 160780 160781 . 1380
chrII 160856 160857 . 2100
chrII 160873 160874 . 120
chrII 161304 161305 . 220
chrII 161332 161333 . 1100
chrII 161343 161344 . 120
chrII 161363 161364 . 180
chrII 161522 161523 . 1020
chrII 161545 161546 . 920
chrII 161552 161553 . 2340
chrII 161556 161557 . 140
chrII 161577 161578 . 440
chrII 161583 161584 . 420
chrII 161590 161591 . 120
chrII 161597 161598 . 3680
chrII 161632 161633 . 140
chrII 162020 162021 . 140
chrII 162341 162342 . 400
chrII 162563 162564 . 660
chrII 162576 162577 . 480
chrII 162688 162689 . 200
chrII 162699 162700 . 960
chrII 162701 162702 . 4340
chrII 162701 162702 . 620
chrII 162708 162709 . 860
chrII 162717 162718 . 420
chrII 162744 162745 . 120
chrII 162749 162750 . 980
chrII 162767 162768 . 140
chrII 162783 162784 . 1800
chrII 162786 162787 . 340
chrII 164037 164038 . 1160
chrII 164151 164152 . 5980
chrII 164168 164169 . 400
chrII 164171 164172 . 120
chrII 164174 164175 . 140
chrII 164190 164191 . 260
chrII 164191 164192 . 320
chrII 164198 164199 . 140
chrII 164205 164206 . 160
chrII 164211 164212 . 160
chrII 164262 164263 . 1460
chrII 164274 164275 . 1200
chrII 164312 164313 . 1020
chrII 164343 164344 . 9400
chrII 164346 164347 . 120
chrII 164349 164350 . 4760
chrII 164398 164399 . 260
chrII 164404 164405 . 140
chrII 164406 164407 . 700
chrII 164408 164409 . 140
chrII 164408 164409 . 120
chrII 164409 164410 . 120
chrII 164413 164414 . 260
chrII 164417 164418 . 120
chrII 164421 164422 . 220
chrII 164424 164425 . 420
chrII 164425 164426 . 120
chrII 164427 164428 . 260
chrII 164433 164434 . 580
chrII 164440 164441 . 1220
chrII 164583 164584 . 260
chrII 164586 164587 . 1540
chrII 164595 164596 . 260
chrII 164603 164604 . 220
chrII 164610 164611 . 1680
chrII 164676 164677 . 580
chrII 164853 164854 . 1900
chrII 164877 164878 . 400
chrII 164904 164905 . 140
chrII 164906 164907 . 1200
chrII 164906 164907 . 1340
chrII 164917 164918 . 540
chrII 164934 164935 . 120
chrII 164940 164941 . 3880
chrII 164942 164943 . 120
chrII 164961 164962 . 400
chrII 164969 164970 . 180
chrII 164977 164978 . 600
chrII 164978 164979 . 120
chrII 164980 164981 . 2240
chrII 164986 164987 . 120
chrII 165070 165071 . 1080
chrII 165074 165075 . 1940
chrII 165078 165079 . 560
chrII 165135 165136 . 780
chrII 165147 165148 . 1340
chrII 165200 165201 . 220
chrII 165219 165220 . 900
chrII 165234 165235 . 440
chrII 165407 165408 . 200
chrII 165414 165415 . 160
chrII 165453 165454 . 600
chrII 165469 165470 . 200
chrII 165560 165561 . 260
chrII 165580 165581 . 200
chrII 165602 165603 . 200
chrII 165663 165664 . 440
chrII 165683 165684 . 940
chrII 165692 165693 . 140
chrII 165734 165735 . 120
chrII 165770 165771 . 120
chrII 165776 165777 . 280
chrII 166104 166105 . 340
chrII 166207 166208 . 220
chrII 166450 166451 . 160
chrII 166646 166647 . 120
chrII 166866 166867 . 700
chrII 166880 166881 . 2400
chrII 166889 166890 . 380
chrII 166923 166924 . 480
chrII 166961 166962 . 6720
chrII 166965 166966 . 260
chrII 166988 166989 . 5580
chrII 167003 167004 . 1800
chrII 167010 167011 . 140
chrII 167011 167012 . 1100
chrII 167027 167028 . 360
chrII 167032 167033 . 2520
chrII 167037 167038 . 800
chrII 167048 167049 . 600
chrII 167059 167060 . 1740
chrII 167059 167060 . 600
chrII 167062 167063 . 420
chrII 167094 167095 . 920
chrII 167097 167098 . 120
chrII 167098 167099 . 160
chrII 167098 167099 . 1740
chrII 167102 167103 . 400
chrII 167119 167120 . 400
chrII 167185 167186 . 560
chrII 167258 167259 . 220
chrII 167888 167889 . 160
chrII 167899 167900 . 2900
chrII 167908 167909 . 120
chrII 167919 167920 . 1520
chrII 167930 167931 . 3360
chrII 167947 167948 . 180
chrII 167955 167956 . 6460
chrII 167972 167973 . 9880
chrII 167999 168000 . 120
chrII 168005 168006 . 160
chrII 168010 168011 . 380
chrII 168117 168118 . 120
chrII 168263 168264 . 160
chrII 168350 168351 . 400
chrII 169417 169418 . 140
chrII 169462 169463 . 260
chrII 169494 169495 . 160
chrII 169505 169506 . 520
chrII 169519 169520 . 240
chrII 169525 169526 . 120
chrII 169630 169631 . 120
chrII 169714 169715 . 420
chrII 169759 169760 . 120
chrII 169804 169805 . 500
chrII 169943 169944 . 400
chrII 170005 170006 . 120
chrII 170019 170020 . 140
chrII 170063 170064 . 320
chrII 170064 170065 . 200
chrII 170064 170065 . 260
chrII 170079 170080 . 140
chrII 170084 170085 . 860
chrII 170106 170107 . 140
chrII 170177 170178 . 120
chrII 170247 170248 . 1080
chrII 170270 170271 . 160
chrII 170293 170294 . 140
chrII 170331 170332 . 1100
chrII 170430 170431 . 260
chrII 170438 170439 . 260
chrII 170439 170440 . 240
chrII 170453 170454 . 9100
chrII 170471 170472 . 940
chrII 170476 170477 . 160
chrII 170477 170478 . 140
chrII 170477 170478 . 2300
chrII 170480 170481 . 420
chrII 170514 170515 . 160
chrII 170517 170518 . 460
chrII 170526 170527 . 180
chrII 170528 170529 . 980
chrII 170536 170537 . 120
chrII 171312 171313 . 3100
chrII 171322 171323 . 200
chrII 171325 171326 . 3540
chrII 171325 171326 . 120
chrII 171326 171327 . 140
chrII 171329 171330 . 1080
chrII 171332 171333 . 120
chrII 171334 171335 . 340
chrII 171341 171342 . 340
chrII 171344 171345 . 440
chrII 171349 171350 . 140
chrII 171379 171380 . 1840
chrII 172155 172156 . 900
chrII 172164 172165 . 360
chrII 172225 172226 . 440
chrII 172403 172404 . 500
chrII 172409 172410 . 1040
chrII 172426 172427 . 300
chrII 172438 172439 . 1300
chrII 172449 172450 . 1160
chrII 172458 172459 . 260
chrII 172459 172460 . 160
chrII 172479 172480 . 580
chrII 172614 172615 . 120
chrII 173577 173578 . 300
chrII 173707 173708 . 240
chrII 173764 173765 . 220
chrII 174054 174055 . 2600
chrII 174345 174346 . 1740
chrII 174406 174407 . 180
chrII 174674 174675 . 760
chrII 174744 174745 . 140
chrII 174760 174761 . 320
chrII 174795 174796 . 1300
chrII 174812 174813 . 140
chrII 174839 174840 . 220
chrII 174961 174962 . 880
chrII 175782 175783 . 140
chrII 177630 177631 . 240
chrII 177638 177639 . 120
chrII 177653 177654 . 500
chrII 177680 177681 . 240
chrII 177681 177682 . 160
chrII 177682 177683 . 120
chrII 177689 177690 . 120
chrII 177700 177701 . 480
chrII 177712 177713 . 120
chrII 177713 177714 . 160
chrII 177720 177721 . 140
chrII 177734 177735 . 320
chrII 177746 177747 . 140
chrII 177752 177753 . 160
chrII 177758 177759 . 160
chrII 177764 177765 . 200
chrII 177941 177942 . 380
chrII 178041 178042 . 600
chrII 178126 178127 . 200
chrII 178144 178145 . 160
chrII 178220 178221 . 180
chrII 178284 178285 . 240
chrII 178349 178350 . 340
chrII 178351 178352 . 540
chrII 178469 178470 . 120
chrII 178641 178642 . 2200
chrII 178863 178864 . 1220
chrII 179238 179239 . 1040
chrII 179251 179252 . 880
chrII 180032 180033 . 120
chrII 180779 180780 . 420
chrII 180821 180822 . 1500
chrII 180927 180928 . 440
chrII 180955 180956 . 260
chrII 181105 181106 . 120
chrII 181145 181146 . 640
chrII 181459 181460 . 220
chrII 181472 181473 . 960
chrII 181487 181488 . 140
chrII 181971 181972 . 160
chrII 181974 181975 . 700
chrII 181977 181978 . 2040
chrII 181978 181979 . 120
chrII 181979 181980 . 140
chrII 181979 181980 . 2340
chrII 182143 182144 . 720
chrII 182171 182172 . 6760
chrII 182179 182180 . 8860
chrII 182190 182191 . 2500
chrII 182191 182192 . 1520
chrII 182191 182192 . 120
chrII 182193 182194 . 120
chrII 182198 182199 . 600
chrII 182198 182199 . 120
chrII 182199 182200 . 120
chrII 182199 182200 . 160
chrII 182200 182201 . 220
chrII 182207 182208 . 8780
chrII 182221 182222 . 1000
chrII 182230 182231 . 1660
chrII 182237 182238 . 1800
chrII 182239 182240 . 120
chrII 182241 182242 . 120
chrII 182241 182242 . 560
chrII 182245 182246 . 1380
chrII 182250 182251 . 2740
chrII 182259 182260 . 2320
chrII 182261 182262 . 6860
chrII 182272 182273 . 180
chrII 182280 182281 . 120
chrII 182283 182284 . 2580
chrII 182301 182302 . 120
chrII 184091 184092 . 440
chrII 184195 184196 . 1020
chrII 184237 184238 . 240
chrII 184250 184251 . 140
chrII 184251 184252 . 860
chrII 184251 184252 . 440
chrII 184253 184254 . 140
chrII 184258 184259 . 120
chrII 184259 184260 . 160
chrII 184259 184260 . 380
chrII 184292 184293 . 480
chrII 184298 184299 . 160
chrII 184306 184307 . 180
chrII 184433 184434 . 120
chrII 184460 184461 . 160
chrII 184635 184636 . 280
chrII 184638 184639 . 860
chrII 184642 184643 . 1340
chrII 184814 184815 . 2400
chrII 184843 184844 . 120
chrII 184854 184855 . 580
chrII 184887 184888 . 1240
chrII 184964 184965 . 520
chrII 185531 185532 . 300
chrII 185704 185705 . 1120
chrII 185790 185791 . 160
chrII 185826 185827 . 300
chrII 186056 186057 . 1080
chrII 186533 186534 . 660
chrII 186540 186541 . 120
chrII 186541 186542 . 140
chrII 186541 186542 . 560
chrII 186548 186549 . 500
chrII 186561 186562 . 580
chrII 186567 186568 . 200
chrII 186572 186573 . 240
chrII 186581 186582 . 120
chrII 186590 186591 . 140
chrII 186594 186595 . 140
chrII 186599 186600 . 160
chrII 186600 186601 . 680
chrII 186601 186602 . 380
chrII 186606 186607 . 9700
chrII 186617 186618 . 800
chrII 186648 186649 . 140
chrII 186653 186654 . 120
chrII 186654 186655 . 680
chrII 186654 186655 . 4460
chrII 186655 186656 . 120
chrII 186655 186656 . 180
chrII 186657 186658 . 680
chrII 186662 186663 . 2660
chrII 186671 186672 . 1980
chrII 186831 186832 . 1760
chrII 186832 186833 . 4640
chrII 186832 186833 . 160
chrII 186833 186834 . 200
chrII 187007 187008 . 780
chrII 187025 187026 . 1060
chrII 187152 187153 . 2040
chrII 187198 187199 . 200
chrII 187205 187206 . 1080
chrII 187221 187222 . 1300
chrII 187231 187232 . 260
chrII 187246 187247 . 120
chrII 187336 187337 . 140
chrII 187693 187694 . 260
chrII 187799 187800 . 600
chrII 187979 187980 . 160
chrII 188084 188085 . 1800
chrII 188089 188090 . 240
chrII 188251 188252 . 2680
chrII 188611 188612 . 5320
chrII 188757 188758 . 160
chrII 189051 189052 . 440
chrII 189071 189072 . 1500
chrII 189090 189091 . 480
chrII 189239 189240 . 2220
chrII 189568 189569 . 820
chrII 189574 189575 . 120
chrII 189610 189611 . 1320
chrII 189736 189737 . 220
chrII 189762 189763 . 120
chrII 189799 189800 . 2060
chrII 189874 189875 . 380
chrII 189913 189914 . 160
chrII 190241 190242 . 9040
chrII 190307 190308 . 160
chrII 190411 190412 . 880
chrII 190857 190858 . 320
chrII 191343 191344 . 1620
chrII 191489 191490 . 2620
chrII 191492 191493 . 220
chrII 191495 191496 . 120
chrII 191622 191623 . 340
chrII 191745 191746 . 480
chrII 191745 191746 . 1440
chrII 191788 191789 . 360
chrII 191824 191825 . 4740
chrII 191838 191839 . 1800
chrII 191846 191847 . 680
chrII 191851 191852 . 580
chrII 191854 191855 . 6500
chrII 191859 191860 . 160
chrII 191871 191872 . 8100
chrII 191878 191879 . 880
chrII 191880 191881 . 460
chrII 191882 191883 . 1860
chrII 191889 191890 . 560
chrII 191897 191898 . 8720
chrII 192056 192057 . 400
chrII 192061 192062 . 300
chrII 192167 192168 . 300
chrII 192197 192198 . 180
chrII 192202 192203 . 120
chrII 192253 192254 . 200
chrII 192254 192255 . 580
chrII 192254 192255 . 220
chrII 192255 192256 . 120
chrII 192255 192256 . 120
chrII 192263 192264 . 180
chrII 192272 192273 . 200
chrII 192284 192285 . 3260
chrII 192295 192296 . 180
chrII 192296 192297 . 140
chrII 192302 192303 . 560
chrII 192302 192303 . 260
chrII 192303 192304 . 140
chrII 192304 192305 . 1300
chrII 192318 192319 . 440
chrII 192321 192322 . 600
chrII 192324 192325 . 120
chrII 192332 192333 . 1120
chrII 192486 192487 . 2000
chrII 192491 192492 . 660
chrII 192498 192499 . 2380
chrII 192513 192514 . 120
chrII 192870 192871 . 900
chrII 192992 192993 . 260
chrII 193119 193120 . 380
chrII 193125 193126 . 6700
chrII 193158 193159 . 1380
chrII 193163 193164 . 360
chrII 193200 193201 . 2320
chrII 193214 193215 . 840
chrII 193390 193391 . 140
chrII 193405 193406 . 140
chrII 193432 193433 . 320
chrII 193445 193446 . 160
chrII 193451 193452 . 680
chrII 193559 193560 . 140
chrII 193569 193570 . 460
chrII 193593 193594 . 2200
chrII 193595 193596 . 440
chrII 193643 193644 . 440
chrII 193651 193652 . 460
chrII 193667 193668 . 300
chrII 193672 193673 . 180
chrII 193693 193694 . 140
chrII 193739 193740 . 980
chrII 193748 193749 . 140
chrII 193765 193766 . 980
chrII 193768 193769 . 140
chrII 193769 193770 . 1760
chrII 193773 193774 . 140
chrII 193777 193778 . 180
chrII 193785 193786 . 180
chrII 193793 193794 . 160
chrII 193821 193822 . 120
chrII 193824 193825 . 160
chrII 193824 193825 . 300
chrII 193827 193828 . 420
chrII 193830 193831 . 280
chrII 193836 193837 . 120
chrII 193838 193839 . 220
chrII 193840 193841 . 200
chrII 193845 193846 . 640
chrII 193847 193848 . 120
chrII 193852 193853 . 560
chrII 193859 193860 . 280
chrII 193872 193873 . 160
chrII 193880 193881 . 600
chrII 193880 193881 . 320
chrII 193882 193883 . 140
chrII 193888 193889 . 140
chrII 193923 193924 . 240
chrII 193968 193969 . 280
chrII 194010 194011 . 140
chrII 194013 194014 . 200
chrII 194053 194054 . 280
chrII 194061 194062 . 120
chrII 194065 194066 . 180
chrII 194109 194110 . 200
chrII 194254 194255 . 2800
chrII 194262 194263 . 120
chrII 194266 194267 . 120
chrII 194721 194722 . 120
chrII 194784 194785 . 140
chrII 194854 194855 . 380
chrII 195273 195274 . 1640
chrII 195277 195278 . 560
chrII 195298 195299 . 120
chrII 195673 195674 . 1520
chrII 195691 195692 . 180
chrII 195692 195693 . 200
chrII 195700 195701 . 1700
chrII 195789 195790 . 1680
chrII 195800 195801 . 140
chrII 195804 195805 . 120
chrII 195806 195807 . 400
chrII 195926 195927 . 280
chrII 195948 195949 . 280
chrII 196026 196027 . 240
chrII 196074 196075 . 1780
chrII 196161 196162 . 180
chrII 196184 196185 . 2140
chrII 196194 196195 . 1380
chrII 196202 196203 . 240
chrII 196204 196205 . 380
chrII 196208 196209 . 1580
chrII 196221 196222 . 200
chrII 196238 196239 . 460
chrII 196260 196261 . 380
chrII 196270 196271 . 4760
chrII 196289 196290 . 120
chrII 196291 196292 . 420
chrII 196292 196293 . 2900
chrII 196300 196301 . 2820
chrII 196428 196429 . 200
chrII 196431 196432 . 120
chrII 196597 196598 . 1660
chrII 196625 196626 . 1020
chrII 196836 196837 . 420
chrII 196881 196882 . 120
chrII 197026 197027 . 160
chrII 197050 197051 . 4120
chrII 197073 197074 . 320
chrII 197083 197084 . 1460
chrII 197217 197218 . 1220
chrII 197221 197222 . 3440
chrII 197242 197243 . 6680
chrII 197281 197282 . 3660
chrII 197430 197431 . 560
chrII 197510 197511 . 560
chrII 197583 197584 . 2000
chrII 197594 197595 . 960
chrII 197596 197597 . 280
chrII 197598 197599 . 7440
chrII 197606 197607 . 840
chrII 197612 197613 . 900
chrII 197673 197674 . 200
chrII 197776 197777 . 120
chrII 197787 197788 . 120
chrII 197790 197791 . 160
chrII 197811 197812 . 200
chrII 198103 198104 . 660
chrII 198165 198166 . 220
chrII 198239 198240 . 1720
chrII 198244 198245 . 380
chrII 198275 198276 . 240
chrII 198368 198369 . 3760
chrII 198389 198390 . 140
chrII 198397 198398 . 140
chrII 198410 198411 . 3020
chrII 198423 198424 . 320
chrII 198441 198442 . 200
chrII 198449 198450 . 600
chrII 198453 198454 . 1100
chrII 198453 198454 . 280
chrII 198454 198455 . 120
chrII 198463 198464 . 340
chrII 198485 198486 . 140
chrII 198611 198612 . 1180
chrII 198766 198767 . 280
chrII 198782 198783 . 720
chrII 198796 198797 . 340
chrII 198810 198811 . 120
chrII 198817 198818 . 180
chrII 198822 198823 . 1980
chrII 198825 198826 . 660
chrII 198841 198842 . 880
chrII 198860 198861 . 280
chrII 198864 198865 . 680
chrII 198868 198869 . 260
chrII 198872 198873 . 1400
chrII 198889 198890 . 2200
chrII 198894 198895 . 340
chrII 198905 198906 . 300
chrII 198998 198999 . 1040
chrII 199032 199033 . 420
chrII 199045 199046 . 540
chrII 199061 199062 . 220
chrII 199070 199071 . 500
chrII 199074 199075 . 220
chrII 199341 199342 . 500
chrII 199372 199373 . 360
chrII 200457 200458 . 120
chrII 201787 201788 . 1100
chrII 201799 201800 . 320
chrII 201802 201803 . 2360
chrII 201805 201806 . 300
chrII 201811 201812 . 360
chrII 201819 201820 . 220
chrII 201826 201827 . 4740
chrII 201830 201831 . 120
chrII 201832 201833 . 4920
chrII 201840 201841 . 300
chrII 201848 201849 . 120
chrII 201848 201849 . 560
chrII 201849 201850 . 120
chrII 201851 201852 . 700
chrII 201857 201858 . 440
chrII 201890 201891 . 1680
chrII 201897 201898 . 1140
chrII 201900 201901 . 240
chrII 201900 201901 . 2540
chrII 201904 201905 . 660
chrII 201905 201906 . 300
chrII 201908 201909 . 740
chrII 201909 201910 . 2040
chrII 201910 201911 . 140
chrII 201911 201912 . 140
chrII 201912 201913 . 220
chrII 201936 201937 . 340
chrII 201938 201939 . 1080
chrII 201945 201946 . 660
chrII 201953 201954 . 480
chrII 201953 201954 . 120
chrII 201955 201956 . 1720
chrII 201960 201961 . 660
chrII 201962 201963 . 120
chrII 202121 202122 . 1940
chrII 202150 202151 . 840
chrII 202167 202168 . 1640
chrII 202290 202291 . 1660
chrII 202317 202318 . 260
chrII 202324 202325 . 6900
chrII 202330 202331 . 3800
chrII 202332 202333 . 960
chrII 202334 202335 . 3340
chrII 202349 202350 . 4280
chrII 202352 202353 . 140
chrII 202352 202353 . 1480
chrII 202358 202359 . 200
chrII 202364 202365 . 260
chrII 202369 202370 . 320
chrII 202379 202380 . 520
chrII 202389 202390 . 1900
chrII 202398 202399 . 1960
chrII 202420 202421 . 360
chrII 202508 202509 . 1600
chrII 202514 202515 . 2360
chrII 202516 202517 . 2900
chrII 202520 202521 . 2940
chrII 202521 202522 . 1980
chrII 202522 202523 . 120
chrII 202524 202525 . 560
chrII 202525 202526 . 500
chrII 202525 202526 . 660
chrII 202532 202533 . 3900
chrII 202537 202538 . 700
chrII 202539 202540 . 140
chrII 202540 202541 . 2340
chrII 202545 202546 . 360
chrII 202548 202549 . 120
chrII 202554 202555 . 1460
chrII 202558 202559 . 160
chrII 202562 202563 . 960
chrII 202565 202566 . 1700
chrII 202696 202697 . 2260
chrII 202704 202705 . 140
chrII 202734 202735 . 520
chrII 202863 202864 . 340
chrII 202871 202872 . 400
chrII 202879 202880 . 260
chrII 202884 202885 . 600
chrII 202886 202887 . 140
chrII 202904 202905 . 440
chrII 202914 202915 . 520
chrII 202926 202927 . 160
chrII 202941 202942 . 400
chrII 202950 202951 . 880
chrII 202953 202954 . 1180
chrII 202957 202958 . 120
chrII 202970 202971 . 6940
chrII 202990 202991 . 220
chrII 202993 202994 . 160
chrII 203004 203005 . 5360
chrII 203128 203129 . 120
chrII 203131 203132 . 140
chrII 203137 203138 . 400
chrII 203138 203139 . 500
chrII 203139 203140 . 440
chrII 203146 203147 . 940
chrII 203147 203148 . 300
chrII 203147 203148 . 120
chrII 203148 203149 . 340
chrII 203148 203149 . 220
chrII 203150 203151 . 460
chrII 203161 203162 . 120
chrII 203164 203165 . 1420
chrII 203169 203170 . 1240
chrII 203202 203203 . 720
chrII 203213 203214 . 160
chrII 203226 203227 . 1040
chrII 203230 203231 . 140
chrII 203238 203239 . 4300
chrII 203247 203248 . 940
chrII 203276 203277 . 240
chrII 203285 203286 . 220
chrII 203294 203295 . 140
chrII 203300 203301 . 180
chrII 203301 203302 . 1240
chrII 203304 203305 . 260
chrII 203304 203305 . 140
chrII 203308 203309 . 1800
chrII 203311 203312 . 180
chrII 203311 203312 . 3440
chrII 203313 203314 . 300
chrII 203313 203314 . 240
chrII 203315 203316 . 160
chrII 203316 203317 . 2120
chrII 203317 203318 . 140
chrII 203317 203318 . 200
chrII 203319 203320 . 260
chrII 203319 203320 . 1200
chrII 203321 203322 . 180
chrII 203321 203322 . 6440
chrII 203324 203325 . 440
chrII 203325 203326 . 2900
chrII 203326 203327 . 300
chrII 203326 203327 . 120
chrII 203329 203330 . 140
chrII 203332 203333 . 5320
chrII 203344 203345 . 760
chrII 203351 203352 . 740
chrII 203355 203356 . 140
chrII 203358 203359 . 120
chrII 203372 203373 . 460
chrII 203380 203381 . 120
chrII 203388 203389 . 240
chrII 203395 203396 . 320
chrII 203399 203400 . 300
chrII 203403 203404 . 200
chrII 203442 203443 . 640
chrII 203445 203446 . 480
chrII 203493 203494 . 1020
chrII 203572 203573 . 120
chrII 203582 203583 . 180
chrII 203768 203769 . 540
chrII 203818 203819 . 820
chrII 203897 203898 . 440
chrII 204182 204183 . 880
chrII 204232 204233 . 160
chrII 204471 204472 . 180
chrII 204599 204600 . 1240
chrII 204762 204763 . 120
chrII 204858 204859 . 2680
chrII 204862 204863 . 340
chrII 204872 204873 . 320
chrII 205462 205463 . 480
chrII 205501 205502 . 220
chrII 205623 205624 . 120
chrII 205625 205626 . 160
chrII 205672 205673 . 220
chrII 205889 205890 . 160
chrII 205934 205935 . 280
chrII 205946 205947 . 120
chrII 205973 205974 . 300
chrII 206033 206034 . 560
chrII 206094 206095 . 540
chrII 206158 206159 . 120
chrII 206303 206304 . 800
chrII 206310 206311 . 360
chrII 206377 206378 . 3940
chrII 206463 206464 . 460
chrII 206467 206468 . 560
chrII 206478 206479 . 1120
chrII 206480 206481 . 940
chrII 206501 206502 . 660
chrII 206619 206620 . 420
chrII 206630 206631 . 920
chrII 206643 206644 . 180
chrII 206782 206783 . 240
chrII 206791 206792 . 220
chrII 206798 206799 . 180
chrII 206990 206991 . 280
chrII 207000 207001 . 200
chrII 207001 207002 . 540
chrII 207003 207004 . 400
chrII 207015 207016 . 260
chrII 207046 207047 . 460
chrII 207047 207048 . 260
chrII 207047 207048 . 200
chrII 207055 207056 . 360
chrII 207065 207066 . 1680
chrII 207067 207068 . 260
chrII 207076 207077 . 820
chrII 207078 207079 . 1140
chrII 207080 207081 . 1980
chrII 207098 207099 . 1360
chrII 207102 207103 . 140
chrII 207103 207104 . 700
chrII 207103 207104 . 3500
chrII 207305 207306 . 1500
chrII 207313 207314 . 120
chrII 207486 207487 . 880
chrII 207492 207493 . 2180
chrII 207582 207583 . 620
chrII 207609 207610 . 1040
chrII 207649 207650 . 6080
chrII 207786 207787 . 480
chrII 208096 208097 . 200
chrII 208154 208155 . 140
chrII 208178 208179 . 120
chrII 208206 208207 . 120
chrII 208313 208314 . 1320
chrII 208566 208567 . 180
chrII 208588 208589 . 120
chrII 208612 208613 . 1040
chrII 208737 208738 . 920
chrII 208791 208792 . 800
chrII 208931 208932 . 120
chrII 209073 209074 . 120
chrII 209074 209075 . 380
chrII 209077 209078 . 140
chrII 209087 209088 . 820
chrII 209099 209100 . 2320
chrII 209108 209109 . 140
chrII 209113 209114 . 380
chrII 209127 209128 . 2580
chrII 209130 209131 . 120
chrII 209279 209280 . 160
chrII 209298 209299 . 320
chrII 209303 209304 . 140
chrII 209327 209328 . 200
chrII 209430 209431 . 300
chrII 209478 209479 . 1140
chrII 209482 209483 . 800
chrII 209490 209491 . 340
chrII 209504 209505 . 160
chrII 209512 209513 . 280
chrII 209521 209522 . 320
chrII 209523 209524 . 180
chrII 209539 209540 . 200
chrII 209558 209559 . 180
chrII 209681 209682 . 240
chrII 209696 209697 . 220
chrII 209726 209727 . 340
chrII 209733 209734 . 1260
chrII 209812 209813 . 340
chrII 209873 209874 . 1540
chrII 209882 209883 . 860
chrII 210181 210182 . 540
chrII 210192 210193 . 520
chrII 210520 210521 . 120
chrII 210682 210683 . 180
chrII 210711 210712 . 240
chrII 211055 211056 . 540
chrII 211063 211064 . 300
chrII 211145 211146 . 420
chrII 211167 211168 . 480
chrII 211272 211273 . 160
chrII 211370 211371 . 120
chrII 211420 211421 . 160
chrII 211420 211421 . 180
chrII 211421 211422 . 120
chrII 211431 211432 . 140
chrII 211438 211439 . 660
chrII 211460 211461 . 1300
chrII 211530 211531 . 240
chrII 211537 211538 . 1900
chrII 211579 211580 . 840
chrII 211621 211622 . 280
chrII 211724 211725 . 160
chrII 211732 211733 . 940
chrII 211735 211736 . 1340
chrII 211999 212000 . 980
chrII 212101 212102 . 140
chrII 212242 212243 . 180
chrII 212310 212311 . 720
chrII 212334 212335 . 120
chrII 212453 212454 . 200
chrII 212483 212484 . 680
chrII 212493 212494 . 480
chrII 212503 212504 . 180
chrII 212603 212604 . 200
chrII 212606 212607 . 140
chrII 212654 212655 . 120
chrII 212841 212842 . 860
chrII 212868 212869 . 120
chrII 213039 213040 . 500
chrII 213386 213387 . 160
chrII 213392 213393 . 1060
chrII 216418 216419 . 160
chrII 216437 216438 . 160
chrII 216443 216444 . 2180
chrII 216451 216452 . 700
chrII 216452 216453 . 1120
chrII 216452 216453 . 120
chrII 216453 216454 . 120
chrII 216459 216460 . 860
chrII 216461 216462 . 180
chrII 216461 216462 . 120
chrII 216462 216463 . 160
chrII 216462 216463 . 160
chrII 216467 216468 . 240
chrII 216489 216490 . 760
chrII 216492 216493 . 220
chrII 216495 216496 . 140
chrII 216496 216497 . 120
chrII 216502 216503 . 280
chrII 216506 216507 . 640
chrII 216517 216518 . 5340
chrII 216523 216524 . 3520
chrII 216526 216527 . 1420
chrII 216527 216528 . 120
chrII 216533 216534 . 140
chrII 216576 216577 . 200
chrII 216617 216618 . 120
chrII 216705 216706 . 220
chrII 216719 216720 . 280
chrII 216723 216724 . 840
chrII 216727 216728 . 1140
chrII 216740 216741 . 560
chrII 216767 216768 . 820
chrII 216778 216779 . 560
chrII 216785 216786 . 1280
chrII 216788 216789 . 540
chrII 217041 217042 . 460
chrII 217151 217152 . 120
chrII 217180 217181 . 160
chrII 217186 217187 . 180
chrII 217189 217190 . 440
chrII 217197 217198 . 440
chrII 217205 217206 . 200
chrII 217206 217207 . 120
chrII 217208 217209 . 120
chrII 217214 217215 . 660
chrII 217219 217220 . 480
chrII 217222 217223 . 600
chrII 217226 217227 . 140
chrII 217230 217231 . 760
chrII 217236 217237 . 120
chrII 217240 217241 . 2080
chrII 217257 217258 . 320
chrII 217263 217264 . 160
chrII 217272 217273 . 340
chrII 217284 217285 . 780
chrII 217295 217296 . 640
chrII 217301 217302 . 960
chrII 217306 217307 . 200
chrII 217310 217311 . 360
chrII 217318 217319 . 1040
chrII 217318 217319 . 120
chrII 217431 217432 . 1380
chrII 217464 217465 . 1540
chrII 217513 217514 . 140
chrII 217537 217538 . 580
chrII 217631 217632 . 480
chrII 217637 217638 . 1400
chrII 217656 217657 . 400
chrII 217659 217660 . 900
chrII 217694 217695 . 120
chrII 217700 217701 . 1640
chrII 217782 217783 . 3580
chrII 217826 217827 . 140
chrII 217833 217834 . 560
chrII 217847 217848 . 200
chrII 217984 217985 . 4860
chrII 218106 218107 . 820
chrII 218200 218201 . 500
chrII 218259 218260 . 420
chrII 218324 218325 . 420
chrII 218425 218426 . 1400
chrII 218575 218576 . 800
chrII 218636 218637 . 200
chrII 218768 218769 . 1840
chrII 218891 218892 . 360
chrII 218898 218899 . 1800
chrII 219098 219099 . 120
chrII 219347 219348 . 200
chrII 219422 219423 . 560
chrII 219453 219454 . 700
chrII 219459 219460 . 120
chrII 219475 219476 . 3120
chrII 219690 219691 . 180
chrII 219700 219701 . 360
chrII 219736 219737 . 900
chrII 219744 219745 . 140
chrII 219745 219746 . 2440
chrII 219791 219792 . 440
chrII 219879 219880 . 4360
chrII 219935 219936 . 360
chrII 219945 219946 . 140
chrII 220039 220040 . 220
chrII 220040 220041 . 520
chrII 220082 220083 . 180
chrII 220111 220112 . 660
chrII 220235 220236 . 620
chrII 220308 220309 . 760
chrII 220361 220362 . 180
chrII 220383 220384 . 980
chrII 220423 220424 . 240
chrII 220557 220558 . 140
chrII 220602 220603 . 720
chrII 220604 220605 . 180
chrII 220604 220605 . 260
chrII 220628 220629 . 2000
chrII 220635 220636 . 540
chrII 220642 220643 . 200
chrII 220646 220647 . 220
chrII 220653 220654 . 380
chrII 220719 220720 . 280
chrII 220785 220786 . 400
chrII 220793 220794 . 1200
chrII 220810 220811 . 120
chrII 220851 220852 . 240
chrII 220864 220865 . 160
chrII 220868 220869 . 760
chrII 220871 220872 . 180
chrII 220874 220875 . 800
chrII 220883 220884 . 120
chrII 220887 220888 . 340
chrII 220900 220901 . 160
chrII 220905 220906 . 720
chrII 220918 220919 . 420
chrII 220929 220930 . 240
chrII 221001 221002 . 120
chrII 221030 221031 . 160
chrII 221303 221304 . 140
chrII 221344 221345 . 240
chrII 221435 221436 . 580
chrII 221485 221486 . 120
chrII 221509 221510 . 140
chrII 221540 221541 . 140
chrII 222164 222165 . 300
chrII 222608 222609 . 120
chrII 222648 222649 . 400
chrII 222683 222684 . 460
chrII 222730 222731 . 120
chrII 225304 225305 . 120
chrII 225315 225316 . 120
chrII 226280 226281 . 440
chrII 226286 226287 . 120
chrII 226915 226916 . 5380
chrII 226946 226947 . 120
chrII 226992 226993 . 120
chrII 226997 226998 . 120
chrII 227002 227003 . 440
chrII 227010 227011 . 1840
chrII 227090 227091 . 120
chrII 227100 227101 . 1000
chrII 227173 227174 . 2260
chrII 227178 227179 . 260
chrII 227181 227182 . 9780
chrII 227187 227188 . 120
chrII 227197 227198 . 280
chrII 227205 227206 . 3960
chrII 227290 227291 . 120
chrII 227319 227320 . 600
chrII 227324 227325 . 600
chrII 227330 227331 . 180
chrII 227334 227335 . 380
chrII 227338 227339 . 120
chrII 227340 227341 . 2320
chrII 227344 227345 . 1120
chrII 227352 227353 . 300
chrII 227352 227353 . 640
chrII 227353 227354 . 5240
chrII 227353 227354 . 1020
chrII 227354 227355 . 2240
chrII 227356 227357 . 240
chrII 227359 227360 . 180
chrII 227364 227365 . 740
chrII 227368 227369 . 360
chrII 227374 227375 . 980
chrII 227376 227377 . 580
chrII 227379 227380 . 1200
chrII 227384 227385 . 340
chrII 227388 227389 . 1180
chrII 227392 227393 . 460
chrII 227396 227397 . 1320
chrII 227401 227402 . 360
chrII 227401 227402 . 120
chrII 227424 227425 . 240
chrII 227435 227436 . 580
chrII 227438 227439 . 3120
chrII 227445 227446 . 1340
chrII 227465 227466 . 7740
chrII 227472 227473 . 320
chrII 227474 227475 . 380
chrII 227476 227477 . 280
chrII 227484 227485 . 140
chrII 227485 227486 . 1380
chrII 227495 227496 . 280
chrII 227522 227523 . 280
chrII 235117 235118 . 120
chrII 235179 235180 . 340
chrII 235198 235199 . 120
chrII 235213 235214 . 140
chrII 235259 235260 . 120
chrII 235259 235260 . 320
chrII 235260 235261 . 160
chrII 235278 235279 . 340
chrII 235300 235301 . 120
chrII 235332 235333 . 460
chrII 235419 235420 . 880
chrII 235453 235454 . 140
chrII 235461 235462 . 240
chrII 235471 235472 . 120
chrII 235479 235480 . 120
chrII 235625 235626 . 180
chrII 235632 235633 . 820
chrII 235636 235637 . 780
chrII 235640 235641 . 200
chrII 235640 235641 . 140
chrII 235649 235650 . 120
chrII 235662 235663 . 1180
chrII 235668 235669 . 460
chrII 235685 235686 . 1040
chrII 235749 235750 . 260
chrII 235772 235773 . 640
chrII 235776 235777 . 600
chrII 235783 235784 . 1320
chrII 235811 235812 . 460
chrII 235818 235819 . 240
chrII 235830 235831 . 120
chrII 235834 235835 . 180
chrII 235839 235840 . 340
chrII 235849 235850 . 960
chrII 235870 235871 . 160
chrII 235880 235881 . 680
chrII 235915 235916 . 120
chrII 235967 235968 . 800
chrII 235976 235977 . 1200
chrII 235977 235978 . 140
chrII 235982 235983 . 340
chrII 235986 235987 . 980
chrII 236005 236006 . 320
chrII 236008 236009 . 280
chrII 236012 236013 . 160
chrII 236015 236016 . 320
chrII 236018 236019 . 620
chrII 236019 236020 . 120
chrII 236020 236021 . 180
chrII 236020 236021 . 120
chrII 236025 236026 . 1620
chrII 236028 236029 . 2100
chrII 236030 236031 . 300
chrII 236033 236034 . 8700
chrII 236036 236037 . 120
chrII 236038 236039 . 880
chrII 236040 236041 . 1680
chrII 236046 236047 . 820
chrII 236048 236049 . 160
chrII 236053 236054 . 2460
chrII 236056 236057 . 2580
chrII 236058 236059 . 120
chrII 236059 236060 . 120
chrII 236059 236060 . 5520
chrII 236061 236062 . 980
chrII 236061 236062 . 160
chrII 236064 236065 . 860
chrII 236067 236068 . 1680
chrII 236068 236069 . 1580
chrII 236071 236072 . 3340
chrII 236077 236078 . 1900
chrII 236082 236083 . 560
chrII 236087 236088 . 160
chrII 236087 236088 . 3300
chrII 236091 236092 . 240
chrII 236095 236096 . 300
chrII 236115 236116 . 2700
chrII 236121 236122 . 580
chrII 236126 236127 . 2180
chrII 236144 236145 . 660
chrII 236153 236154 . 180
chrII 236157 236158 . 360
chrII 236161 236162 . 440
chrII 236189 236190 . 120
chrII 236197 236198 . 780
chrII 236198 236199 . 120
chrII 236199 236200 . 860
chrII 236199 236200 . 1460
chrII 236201 236202 . 120
chrII 236201 236202 . 120
chrII 236208 236209 . 260
chrII 236209 236210 . 180
chrII 236215 236216 . 620
chrII 236219 236220 . 2220
chrII 236222 236223 . 2780
chrII 236227 236228 . 3040
chrII 236230 236231 . 160
chrII 236239 236240 . 400
chrII 236249 236250 . 560
chrII 236254 236255 . 600
chrII 236261 236262 . 2960
chrII 236262 236263 . 240
chrII 236263 236264 . 2900
chrII 236264 236265 . 160
chrII 236267 236268 . 180
chrII 236268 236269 . 800
chrII 236272 236273 . 160
chrII 236273 236274 . 920
chrII 236273 236274 . 1440
chrII 236275 236276 . 2600
chrII 236276 236277 . 1020
chrII 236277 236278 . 120
chrII 236277 236278 . 160
chrII 236279 236280 . 660
chrII 236281 236282 . 1460
chrII 236285 236286 . 140
chrII 236314 236315 . 180
chrII 236351 236352 . 180
chrII 236391 236392 . 440
chrII 236431 236432 . 360
chrII 236434 236435 . 1140
chrII 236454 236455 . 3560
chrII 236459 236460 . 860
chrII 236461 236462 . 1840
chrII 236463 236464 . 880
chrII 236464 236465 . 3720
chrII 236464 236465 . 120
chrII 236466 236467 . 180
chrII 236468 236469 . 3520
chrII 236476 236477 . 700
chrII 236483 236484 . 920
chrII 236493 236494 . 280
chrII 236497 236498 . 120
chrII 236501 236502 . 220
chrII 236506 236507 . 1520
chrII 236568 236569 . 420
chrII 236572 236573 . 1780
chrII 236591 236592 . 960
chrII 236612 236613 . 240
chrII 236616 236617 . 380
chrII 236622 236623 . 340
chrII 236625 236626 . 120
chrII 236646 236647 . 820
chrII 236657 236658 . 440
chrII 236664 236665 . 940
chrII 236672 236673 . 340
chrII 236677 236678 . 1260
chrII 236731 236732 . 700
chrII 236769 236770 . 2640
chrII 236773 236774 . 280
chrII 236777 236778 . 600
chrII 236785 236786 . 300
chrII 236837 236838 . 120
chrII 236849 236850 . 120
chrII 236857 236858 . 860
chrII 236866 236867 . 1700
chrII 236940 236941 . 1700
chrII 236956 236957 . 140
chrII 236973 236974 . 2240
chrII 236981 236982 . 3340
chrII 236986 236987 . 580
chrII 236999 237000 . 300
chrII 237002 237003 . 4640
chrII 237007 237008 . 820
chrII 237012 237013 . 240
chrII 237018 237019 . 1040
chrII 237021 237022 . 220
chrII 237029 237030 . 200
chrII 237033 237034 . 180
chrII 237035 237036 . 200
chrII 237045 237046 . 740
chrII 237184 237185 . 620
chrII 237186 237187 . 180
chrII 237189 237190 . 3880
chrII 237211 237212 . 120
chrII 237211 237212 . 560
chrII 237221 237222 . 120
chrII 237224 237225 . 1060
chrII 237230 237231 . 120
chrII 237231 237232 . 2480
chrII 237237 237238 . 1080
chrII 237242 237243 . 260
chrII 237310 237311 . 220
chrII 237332 237333 . 820
chrII 237339 237340 . 2220
chrII 237342 237343 . 4900
chrII 237389 237390 . 2040
chrII 237405 237406 . 1900
chrII 237428 237429 . 5760
chrII 237452 237453 . 240
chrII 237481 237482 . 160
chrII 237505 237506 . 180
chrII 237513 237514 . 200
chrII 237520 237521 . 1740
chrII 237528 237529 . 2420
chrII 237535 237536 . 1380
chrII 237541 237542 . 980
chrII 237546 237547 . 180
chrII 237547 237548 . 120
chrII 237554 237555 . 140
chrII 237558 237559 . 660
chrII 237561 237562 . 120
chrII 237563 237564 . 3640
chrII 237568 237569 . 360
chrII 237568 237569 . 3880
chrII 237569 237570 . 220
chrII 237569 237570 . 140
chrII 237572 237573 . 260
chrII 237572 237573 . 1940
chrII 237574 237575 . 340
chrII 237577 237578 . 960
chrII 237582 237583 . 140
chrII 237588 237589 . 240
chrII 237588 237589 . 1160
chrII 237595 237596 . 1740
chrII 237597 237598 . 200
chrII 237597 237598 . 880
chrII 237600 237601 . 320
chrII 237606 237607 . 3960
chrII 237609 237610 . 140
chrII 237609 237610 . 420
chrII 237611 237612 . 200
chrII 237611 237612 . 320
chrII 237614 237615 . 620
chrII 237620 237621 . 460
chrII 237626 237627 . 120
chrII 237628 237629 . 180
chrII 237629 237630 . 540
chrII 237635 237636 . 1540
chrII 237637 237638 . 120
chrII 237640 237641 . 700
chrII 237641 237642 . 140
chrII 237642 237643 . 120
chrII 237643 237644 . 11160
chrII 237647 237648 . 300
chrII 237647 237648 . 2080
chrII 237648 237649 . 120
chrII 237648 237649 . 160
chrII 237650 237651 . 120
chrII 237653 237654 . 400
chrII 237653 237654 . 120
chrII 237654 237655 . 120
chrII 237655 237656 . 1920
chrII 237677 237678 . 320
chrII 237682 237683 . 220
chrII 237700 237701 . 380
chrII 237709 237710 . 120
chrII 237715 237716 . 2100
chrII 237732 237733 . 160
chrII 237736 237737 . 580
chrII 237775 237776 . 700
chrII 237783 237784 . 160
chrII 237816 237817 . 560
chrII 237822 237823 . 960
chrII 237828 237829 . 860
chrII 237836 237837 . 160
chrII 237842 237843 . 320
chrII 237861 237862 . 120
chrII 237881 237882 . 180
chrII 237945 237946 . 800
chrII 238006 238007 . 120
chrII 238012 238013 . 280
chrII 238017 238018 . 120
chrII 238022 238023 . 1080
chrII 238030 238031 . 300
chrII 238037 238038 . 860
chrII 238040 238041 . 11920
chrII 238044 238045 . 440
chrII 238048 238049 . 3600
chrII 238053 238054 . 140
chrII 238058 238059 . 420
chrII 238083 238084 . 320
chrII 238124 238125 . 940
chrII 238138 238139 . 6300
chrII 238142 238143 . 300
chrII 238142 238143 . 140
chrII 238148 238149 . 420
chrII 238149 238150 . 920
chrII 238154 238155 . 200
chrII 238159 238160 . 4300
chrII 238161 238162 . 140
chrII 238161 238162 . 200
chrII 238163 238164 . 220
chrII 238166 238167 . 320
chrII 238172 238173 . 800
chrII 238177 238178 . 1900
chrII 238195 238196 . 440
chrII 238347 238348 . 1080
chrII 238371 238372 . 2480
chrII 238374 238375 . 120
chrII 238375 238376 . 600
chrII 238394 238395 . 5140
chrII 238400 238401 . 3640
chrII 238405 238406 . 280
chrII 238415 238416 . 120
chrII 238417 238418 . 120
chrII 238419 238420 . 120
chrII 238421 238422 . 140
chrII 238424 238425 . 160
chrII 238428 238429 . 200
chrII 238431 238432 . 240
chrII 238434 238435 . 2140
chrII 238441 238442 . 200
chrII 238445 238446 . 1640
chrII 238450 238451 . 960
chrII 238453 238454 . 4180
chrII 238459 238460 . 120
chrII 238464 238465 . 1700
chrII 238478 238479 . 140
chrII 238590 238591 . 2920
chrII 238602 238603 . 120
chrII 238603 238604 . 860
chrII 238603 238604 . 180
chrII 238609 238610 . 220
chrII 238610 238611 . 2900
chrII 238615 238616 . 3660
chrII 238615 238616 . 120
chrII 238616 238617 . 180
chrII 238642 238643 . 3440
chrII 238646 238647 . 160
chrII 238649 238650 . 120
chrII 238667 238668 . 560
chrII 238737 238738 . 420
chrII 238767 238768 . 840
chrII 238784 238785 . 140
chrII 238791 238792 . 320
chrII 238795 238796 . 4820
chrII 238798 238799 . 440
chrII 238801 238802 . 260
chrII 238806 238807 . 160
chrII 238807 238808 . 320
chrII 238807 238808 . 1420
chrII 238816 238817 . 140
chrII 238879 238880 . 140
chrII 238914 238915 . 140
chrII 238926 238927 . 1620
chrII 239014 239015 . 460
chrII 239031 239032 . 300
chrII 239070 239071 . 300
chrII 239076 239077 . 2660
chrII 239099 239100 . 960
chrII 239100 239101 . 620
chrII 239110 239111 . 1760
chrII 239117 239118 . 160
chrII 239133 239134 . 4660
chrII 239155 239156 . 3640
chrII 239166 239167 . 120
chrII 239169 239170 . 1320
chrII 239174 239175 . 5060
chrII 239191 239192 . 1240
chrII 239196 239197 . 500
chrII 239219 239220 . 2720
chrII 239229 239230 . 820
chrII 239256 239257 . 2220
chrII 239262 239263 . 1420
chrII 239302 239303 . 280
chrII 239310 239311 . 260
chrII 239313 239314 . 7340
chrII 239338 239339 . 220
chrII 239338 239339 . 160
chrII 239341 239342 . 880
chrII 239358 239359 . 9520
chrII 239397 239398 . 4000
chrII 239406 239407 . 720
chrII 239449 239450 . 900
chrII 239520 239521 . 440
chrII 239528 239529 . 2320
chrII 239538 239539 . 160
chrII 239564 239565 . 720
chrII 239614 239615 . 840
chrII 239622 239623 . 120
chrII 239662 239663 . 220
chrII 239665 239666 . 160
chrII 239841 239842 . 280
chrII 239893 239894 . 280
chrII 239949 239950 . 560
chrII 239977 239978 . 4880
chrII 239991 239992 . 620
chrII 240104 240105 . 880
chrII 240109 240110 . 160
chrII 240172 240173 . 120
chrII 240178 240179 . 1380
chrII 240205 240206 . 120
chrII 240242 240243 . 420
chrII 240296 240297 . 1680
chrII 240307 240308 . 120
chrII 240319 240320 . 540
chrII 240333 240334 . 2560
chrII 240351 240352 . 320
chrII 240370 240371 . 900
chrII 240390 240391 . 420
chrII 240399 240400 . 180
chrII 240411 240412 . 180
chrII 240419 240420 . 120
chrII 240466 240467 . 200
chrII 240570 240571 . 500
chrII 240646 240647 . 1060
chrII 240665 240666 . 440
chrII 240795 240796 . 160
chrII 240846 240847 . 1580
chrII 240966 240967 . 3300
chrII 241083 241084 . 1160
chrII 241106 241107 . 260
chrII 241124 241125 . 840
chrII 241134 241135 . 480
chrII 241153 241154 . 4300
chrII 241192 241193 . 1580
chrII 241198 241199 . 460
chrII 241269 241270 . 420
chrII 241282 241283 . 3560
chrII 241296 241297 . 320
chrII 241297 241298 . 1340
chrII 241322 241323 . 1820
chrII 241332 241333 . 160
chrII 241351 241352 . 680
chrII 241440 241441 . 160
chrII 241467 241468 . 220
chrII 241475 241476 . 1400
chrII 241478 241479 . 220
chrII 241478 241479 . 140
chrII 241481 241482 . 400
chrII 241483 241484 . 120
chrII 241486 241487 . 160
chrII 241489 241490 . 160
chrII 241490 241491 . 120
chrII 241493 241494 . 240
chrII 241498 241499 . 420
chrII 241502 241503 . 200
chrII 241502 241503 . 140
chrII 241504 241505 . 1220
chrII 241513 241514 . 760
chrII 241516 241517 . 280
chrII 241517 241518 . 260
chrII 241520 241521 . 120
chrII 241521 241522 . 200
chrII 241521 241522 . 380
chrII 241523 241524 . 120
chrII 241525 241526 . 140
chrII 241543 241544 . 920
chrII 241552 241553 . 140
chrII 241565 241566 . 180
chrII 241570 241571 . 320
chrII 241578 241579 . 160
chrII 241581 241582 . 740
chrII 241585 241586 . 140
chrII 241586 241587 . 200
chrII 241587 241588 . 120
chrII 241588 241589 . 120
chrII 241589 241590 . 340
chrII 241590 241591 . 920
chrII 241594 241595 . 140
chrII 241602 241603 . 320
chrII 241617 241618 . 120
chrII 241739 241740 . 6320
chrII 241744 241745 . 700
chrII 241752 241753 . 1080
chrII 241759 241760 . 2260
chrII 241767 241768 . 260
chrII 241770 241771 . 120
chrII 241774 241775 . 940
chrII 241777 241778 . 940
chrII 241782 241783 . 560
chrII 241789 241790 . 4160
chrII 241794 241795 . 440
chrII 242602 242603 . 800
chrII 242617 242618 . 2260
chrII 242622 242623 . 380
chrII 242633 242634 . 2640
chrII 242638 242639 . 320
chrII 242641 242642 . 680
chrII 242655 242656 . 220
chrII 242662 242663 . 160
chrII 242667 242668 . 420
chrII 242669 242670 . 340
chrII 242670 242671 . 120
chrII 242670 242671 . 1040
chrII 242671 242672 . 120
chrII 242672 242673 . 8260
chrII 242674 242675 . 220
chrII 242674 242675 . 240
chrII 242676 242677 . 240
chrII 242693 242694 . 420
chrII 242693 242694 . 120
chrII 242694 242695 . 160
chrII 242694 242695 . 140
chrII 242695 242696 . 120
chrII 242695 242696 . 280
chrII 242715 242716 . 500
chrII 242723 242724 . 3040
chrII 242735 242736 . 3660
chrII 242740 242741 . 280
chrII 242753 242754 . 920
chrII 242755 242756 . 240
chrII 242767 242768 . 260
chrII 242891 242892 . 420
chrII 242918 242919 . 2620
chrII 242921 242922 . 300
chrII 242922 242923 . 140
chrII 242953 242954 . 120
chrII 243080 243081 . 120
chrII 243101 243102 . 140
chrII 243256 243257 . 3660
chrII 243286 243287 . 220
chrII 243296 243297 . 160
chrII 243360 243361 . 5420
chrII 243417 243418 . 560
chrII 243425 243426 . 420
chrII 243436 243437 . 320
chrII 243547 243548 . 120
chrII 243696 243697 . 2280
chrII 243710 243711 . 120
chrII 243719 243720 . 740
chrII 243755 243756 . 740
chrII 243760 243761 . 1440
chrII 243764 243765 . 1040
chrII 243776 243777 . 320
chrII 243789 243790 . 500
chrII 243810 243811 . 600
chrII 243931 243932 . 2420
chrII 244017 244018 . 240
chrII 244028 244029 . 2160
chrII 244135 244136 . 200
chrII 244143 244144 . 120
chrII 244210 244211 . 260
chrII 244303 244304 . 400
chrII 244309 244310 . 180
chrII 245673 245674 . 180
chrII 245698 245699 . 440
chrII 245701 245702 . 240
chrII 245722 245723 . 320
chrII 245722 245723 . 400
chrII 245727 245728 . 260
chrII 245729 245730 . 6360
chrII 245738 245739 . 180
chrII 245743 245744 . 620
chrII 245754 245755 . 3000
chrII 245759 245760 . 120
chrII 245760 245761 . 780
chrII 245760 245761 . 340
chrII 245762 245763 . 140
chrII 245788 245789 . 1440
chrII 245827 245828 . 500
chrII 245927 245928 . 4880
chrII 245966 245967 . 2280
chrII 245993 245994 . 700
chrII 246009 246010 . 2780
chrII 246023 246024 . 7020
chrII 246029 246030 . 120
chrII 246125 246126 . 1500
chrII 246126 246127 . 120
chrII 246126 246127 . 160
chrII 246130 246131 . 120
chrII 246157 246158 . 1500
chrII 246161 246162 . 1160
chrII 246180 246181 . 380
chrII 246215 246216 . 1080
chrII 246304 246305 . 2580
chrII 246319 246320 . 700
chrII 246334 246335 . 4460
chrII 246369 246370 . 1420
chrII 246374 246375 . 140
chrII 246380 246381 . 2280
chrII 246499 246500 . 940
chrII 246499 246500 . 500
chrII 246513 246514 . 2380
chrII 246523 246524 . 2520
chrII 246577 246578 . 480
chrII 246582 246583 . 140
chrII 246593 246594 . 160
chrII 246657 246658 . 460
chrII 246699 246700 . 320
chrII 246705 246706 . 220
chrII 246711 246712 . 120
chrII 246713 246714 . 160
chrII 246717 246718 . 160
chrII 246721 246722 . 240
chrII 246728 246729 . 460
chrII 246732 246733 . 880
chrII 246740 246741 . 1840
chrII 246746 246747 . 820
chrII 246751 246752 . 6240
chrII 246753 246754 . 120
chrII 246758 246759 . 2980
chrII 246763 246764 . 9140
chrII 246763 246764 . 180
chrII 246764 246765 . 140
chrII 246764 246765 . 640
chrII 246766 246767 . 220
chrII 246767 246768 . 600
chrII 246769 246770 . 1060
chrII 246769 246770 . 720
chrII 246772 246773 . 1860
chrII 246777 246778 . 200
chrII 246781 246782 . 1620
chrII 246786 246787 . 180
chrII 246795 246796 . 4180
chrII 246800 246801 . 300
chrII 246804 246805 . 3900
chrII 246806 246807 . 160
chrII 246807 246808 . 800
chrII 246809 246810 . 120
chrII 246812 246813 . 1280
chrII 246818 246819 . 120
chrII 246826 246827 . 120
chrII 246827 246828 . 920
chrII 246827 246828 . 120
chrII 246829 246830 . 120
chrII 246830 246831 . 120
chrII 246836 246837 . 360
chrII 246840 246841 . 2860
chrII 246847 246848 . 360
chrII 246848 246849 . 2480
chrII 246850 246851 . 120
chrII 246863 246864 . 140
chrII 246869 246870 . 220
chrII 246878 246879 . 500
chrII 247142 247143 . 180
chrII 247145 247146 . 700
chrII 247182 247183 . 460
chrII 247190 247191 . 12580
chrII 247196 247197 . 120
chrII 247208 247209 . 1600
chrII 247211 247212 . 700
chrII 247302 247303 . 3760
chrII 247419 247420 . 380
chrII 247432 247433 . 5620
chrII 247448 247449 . 380
chrII 247463 247464 . 320
chrII 247468 247469 . 720
chrII 247472 247473 . 1700
chrII 247474 247475 . 1080
chrII 247480 247481 . 1900
chrII 247532 247533 . 580
chrII 247540 247541 . 120
chrII 247544 247545 . 200
chrII 247551 247552 . 5200
chrII 247551 247552 . 140
chrII 247552 247553 . 160
chrII 247552 247553 . 2540
chrII 247558 247559 . 1660
chrII 247577 247578 . 660
chrII 247608 247609 . 140
chrII 247724 247725 . 720
chrII 247741 247742 . 540
chrII 247896 247897 . 2480
chrII 247904 247905 . 1900
chrII 247923 247924 . 240
chrII 247926 247927 . 1040
chrII 247993 247994 . 1460
chrII 248067 248068 . 240
chrII 248075 248076 . 2200
chrII 248118 248119 . 200
chrII 248166 248167 . 1840
chrII 248257 248258 . 240
chrII 248260 248261 . 740
chrII 248291 248292 . 140
chrII 248323 248324 . 1320
chrII 248324 248325 . 180
chrII 248434 248435 . 320
chrII 248467 248468 . 2940
chrII 248479 248480 . 760
chrII 248498 248499 . 2360
chrII 248527 248528 . 200
chrII 248554 248555 . 2880
chrII 248567 248568 . 120
chrII 248570 248571 . 120
chrII 248578 248579 . 220
chrII 248638 248639 . 1400
chrII 248643 248644 . 280
chrII 248648 248649 . 120
chrII 248651 248652 . 140
chrII 248675 248676 . 580
chrII 248681 248682 . 2080
chrII 248701 248702 . 2460
chrII 248706 248707 . 2160
chrII 248714 248715 . 220
chrII 248738 248739 . 480
chrII 248848 248849 . 760
chrII 248857 248858 . 3580
chrII 248870 248871 . 1280
chrII 248916 248917 . 360
chrII 248977 248978 . 1660
chrII 248985 248986 . 500
chrII 249015 249016 . 160
chrII 249022 249023 . 160
chrII 249025 249026 . 200
chrII 249033 249034 . 1960
chrII 249036 249037 . 720
chrII 249048 249049 . 720
chrII 249049 249050 . 180
chrII 249053 249054 . 1060
chrII 249056 249057 . 220
chrII 249061 249062 . 720
chrII 249072 249073 . 3060
chrII 249109 249110 . 560
chrII 249202 249203 . 120
chrII 249213 249214 . 120
chrII 249221 249222 . 160
chrII 249238 249239 . 120
chrII 249246 249247 . 6840
chrII 249254 249255 . 120
chrII 249265 249266 . 120
chrII 249283 249284 . 4460
chrII 249288 249289 . 360
chrII 249300 249301 . 820
chrII 249306 249307 . 500
chrII 249309 249310 . 1580
chrII 249313 249314 . 460
chrII 249320 249321 . 1040
chrII 249334 249335 . 740
chrII 249352 249353 . 4140
chrII 249357 249358 . 120
chrII 249491 249492 . 120
chrII 249503 249504 . 120
chrII 249512 249513 . 120
chrII 249534 249535 . 400
chrII 249549 249550 . 520
chrII 249564 249565 . 260
chrII 249675 249676 . 1300
chrII 249679 249680 . 160
chrII 249691 249692 . 2340
chrII 249721 249722 . 720
chrII 249939 249940 . 4160
chrII 250021 250022 . 300
chrII 250048 250049 . 4660
chrII 250049 250050 . 120
chrII 250049 250050 . 120
chrII 250082 250083 . 1360
chrII 250155 250156 . 680
chrII 250187 250188 . 160
chrII 250221 250222 . 240
chrII 250350 250351 . 240
chrII 250369 250370 . 120
chrII 250381 250382 . 4520
chrII 250524 250525 . 2000
chrII 250643 250644 . 120
chrII 250663 250664 . 820
chrII 250688 250689 . 120
chrII 250691 250692 . 3760
chrII 250703 250704 . 9740
chrII 250797 250798 . 180
chrII 250811 250812 . 460
chrII 250850 250851 . 820
chrII 250856 250857 . 200
chrII 250861 250862 . 8440
chrII 250866 250867 . 240
chrII 250875 250876 . 320
chrII 250982 250983 . 500
chrII 251020 251021 . 280
chrII 251031 251032 . 220
chrII 251039 251040 . 720
chrII 251050 251051 . 1200
chrII 251067 251068 . 1020
chrII 251075 251076 . 600
chrII 251076 251077 . 320
chrII 251079 251080 . 960
chrII 251085 251086 . 300
chrII 251087 251088 . 740
chrII 251094 251095 . 120
chrII 251095 251096 . 460
chrII 251098 251099 . 220
chrII 251105 251106 . 120
chrII 251106 251107 . 280
chrII 251106 251107 . 800
chrII 251107 251108 . 140
chrII 251111 251112 . 380
chrII 251129 251130 . 700
chrII 251135 251136 . 460
chrII 251140 251141 . 2760
chrII 251191 251192 . 1480
chrII 251197 251198 . 1960
chrII 251199 251200 . 600
chrII 251218 251219 . 400
chrII 251222 251223 . 1500
chrII 251233 251234 . 240
chrII 251246 251247 . 860
chrII 251257 251258 . 380
chrII 251277 251278 . 240
chrII 251288 251289 . 3240
chrII 251355 251356 . 120
chrII 251360 251361 . 160
chrII 251362 251363 . 700
chrII 251376 251377 . 160
chrII 251408 251409 . 3620
chrII 251419 251420 . 520
chrII 251422 251423 . 180
chrII 251425 251426 . 240
chrII 251429 251430 . 580
chrII 251433 251434 . 880
chrII 251436 251437 . 120
chrII 251437 251438 . 120
chrII 251438 251439 . 6440
chrII 251457 251458 . 1720
chrII 251459 251460 . 820
chrII 251461 251462 . 720
chrII 251462 251463 . 540
chrII 251467 251468 . 120
chrII 251468 251469 . 1260
chrII 251469 251470 . 860
chrII 251476 251477 . 1660
chrII 251480 251481 . 2300
chrII 251484 251485 . 600
chrII 251491 251492 . 160
chrII 251492 251493 . 160
chrII 251493 251494 . 6300
chrII 251501 251502 . 2460
chrII 251507 251508 . 700
chrII 251512 251513 . 4120
chrII 251519 251520 . 200
chrII 251523 251524 . 4380
chrII 251528 251529 . 520
chrII 251537 251538 . 340
chrII 251544 251545 . 620
chrII 251548 251549 . 180
chrII 251562 251563 . 2680
chrII 251579 251580 . 120
chrII 251594 251595 . 1020
chrII 251629 251630 . 280
chrII 251649 251650 . 220
chrII 251655 251656 . 500
chrII 251662 251663 . 2640
chrII 251669 251670 . 660
chrII 251671 251672 . 200
chrII 251683 251684 . 280
chrII 251695 251696 . 3360
chrII 251708 251709 . 1740
chrII 251734 251735 . 720
chrII 251734 251735 . 120
chrII 251735 251736 . 140
chrII 251737 251738 . 2980
chrII 251796 251797 . 180
chrII 251798 251799 . 320
chrII 251809 251810 . 220
chrII 251834 251835 . 580
chrII 252010 252011 . 220
chrII 252024 252025 . 6180
chrII 252072 252073 . 180
chrII 252336 252337 . 220
chrII 252348 252349 . 120
chrII 252479 252480 . 3420
chrII 252511 252512 . 6100
chrII 252522 252523 . 160
chrII 252525 252526 . 6740
chrII 252563 252564 . 120
chrII 252577 252578 . 140
chrII 252583 252584 . 340
chrII 252700 252701 . 300
chrII 252710 252711 . 140
chrII 252714 252715 . 240
chrII 252726 252727 . 2400
chrII 252739 252740 . 180
chrII 252750 252751 . 4120
chrII 252768 252769 . 1100
chrII 252778 252779 . 200
chrII 252781 252782 . 140
chrII 252781 252782 . 3220
chrII 252788 252789 . 1240
chrII 252799 252800 . 3020
chrII 252807 252808 . 3200
chrII 252808 252809 . 140
chrII 252916 252917 . 120
chrII 252932 252933 . 900
chrII 252983 252984 . 400
chrII 253052 253053 . 1040
chrII 253156 253157 . 1060
chrII 253199 253200 . 160
chrII 253274 253275 . 140
chrII 253354 253355 . 720
chrII 253359 253360 . 240
chrII 253488 253489 . 2620
chrII 253496 253497 . 200
chrII 253565 253566 . 1140
chrII 253643 253644 . 320
chrII 253662 253663 . 940
chrII 253716 253717 . 300
chrII 253731 253732 . 5460
chrII 253788 253789 . 120
chrII 253801 253802 . 120
chrII 253830 253831 . 1240
chrII 253837 253838 . 480
chrII 253952 253953 . 520
chrII 254113 254114 . 880
chrII 254114 254115 . 200
chrII 254117 254118 . 2680
chrII 254168 254169 . 380
chrII 254235 254236 . 440
chrII 254270 254271 . 460
chrII 254276 254277 . 1160
chrII 254291 254292 . 380
chrII 254306 254307 . 380
chrII 254437 254438 . 15060
chrII 254442 254443 . 1280
chrII 254446 254447 . 160
chrII 254450 254451 . 400
chrII 254474 254475 . 200
chrII 254479 254480 . 260
chrII 254482 254483 . 140
chrII 254504 254505 . 120
chrII 254523 254524 . 140
chrII 254538 254539 . 1060
chrII 254550 254551 . 1620
chrII 254555 254556 . 220
chrII 254567 254568 . 720
chrII 254568 254569 . 160
chrII 254585 254586 . 1960
chrII 254607 254608 . 1320
chrII 254611 254612 . 820
chrII 254641 254642 . 920
chrII 254728 254729 . 2300
chrII 254739 254740 . 340
chrII 254754 254755 . 120
chrII 254793 254794 . 1780
chrII 254806 254807 . 700
chrII 254807 254808 . 460
chrII 254808 254809 . 160
chrII 254809 254810 . 700
chrII 254811 254812 . 260
chrII 254811 254812 . 160
chrII 254812 254813 . 340
chrII 254815 254816 . 500
chrII 254816 254817 . 140
chrII 254816 254817 . 120
chrII 254818 254819 . 400
chrII 254819 254820 . 560
chrII 254820 254821 . 280
chrII 254820 254821 . 1460
chrII 254821 254822 . 280
chrII 254821 254822 . 340
chrII 254822 254823 . 200
chrII 254823 254824 . 1140
chrII 254824 254825 . 140
chrII 254825 254826 . 1440
chrII 254827 254828 . 360
chrII 254827 254828 . 1000
chrII 254828 254829 . 140
chrII 254828 254829 . 680
chrII 254829 254830 . 160
chrII 254829 254830 . 400
chrII 254831 254832 . 380
chrII 254832 254833 . 3740
chrII 254835 254836 . 580
chrII 254835 254836 . 740
chrII 254837 254838 . 120
chrII 254838 254839 . 2360
chrII 254842 254843 . 120
chrII 254842 254843 . 200
chrII 254843 254844 . 120
chrII 254847 254848 . 720
chrII 254850 254851 . 180
chrII 254851 254852 . 960
chrII 254855 254856 . 320
chrII 254855 254856 . 1520
chrII 254861 254862 . 460
chrII 254867 254868 . 320
chrII 254872 254873 . 2980
chrII 254881 254882 . 360
chrII 254882 254883 . 220
chrII 254885 254886 . 1560
chrII 254902 254903 . 640
chrII 254914 254915 . 240
chrII 254917 254918 . 160
chrII 254921 254922 . 240
chrII 254923 254924 . 160
chrII 254925 254926 . 120
chrII 254926 254927 . 220
chrII 254929 254930 . 280
chrII 254931 254932 . 300
chrII 254931 254932 . 240
chrII 254932 254933 . 380
chrII 254936 254937 . 3880
chrII 254939 254940 . 380
chrII 254947 254948 . 120
chrII 254947 254948 . 500
chrII 254950 254951 . 740
chrII 254951 254952 . 580
chrII 254952 254953 . 300
chrII 254953 254954 . 120
chrII 254955 254956 . 620
chrII 254957 254958 . 420
chrII 254958 254959 . 160
chrII 254958 254959 . 160
chrII 254960 254961 . 200
chrII 254960 254961 . 660
chrII 254962 254963 . 160
chrII 254963 254964 . 160
chrII 254964 254965 . 360
chrII 254964 254965 . 120
chrII 254966 254967 . 5280
chrII 254968 254969 . 200
chrII 254970 254971 . 1240
chrII 254970 254971 . 180
chrII 254972 254973 . 1320
chrII 254973 254974 . 160
chrII 254975 254976 . 1160
chrII 254976 254977 . 200
chrII 254977 254978 . 420
chrII 254982 254983 . 120
chrII 254983 254984 . 640
chrII 254984 254985 . 280
chrII 254986 254987 . 160
chrII 254989 254990 . 240
chrII 254997 254998 . 920
chrII 254998 254999 . 120
chrII 254999 255000 . 460
chrII 255009 255010 . 140
chrII 255023 255024 . 3760
chrII 255030 255031 . 6240
chrII 255035 255036 . 620
chrII 255038 255039 . 300
chrII 255039 255040 . 140
chrII 255041 255042 . 380
chrII 255045 255046 . 1300
chrII 255061 255062 . 540
chrII 255068 255069 . 340
chrII 255071 255072 . 200
chrII 255076 255077 . 260
chrII 255079 255080 . 600
chrII 255087 255088 . 1520
chrII 255087 255088 . 160
chrII 255091 255092 . 7160
chrII 255094 255095 . 120
chrII 255096 255097 . 20760
chrII 255100 255101 . 140
chrII 255101 255102 . 2060
chrII 255102 255103 . 180
chrII 255103 255104 . 740
chrII 255103 255104 . 420
chrII 255104 255105 . 2480
chrII 255104 255105 . 120
chrII 255105 255106 . 1160
chrII 255105 255106 . 320
chrII 255106 255107 . 4140
chrII 255106 255107 . 400
chrII 255108 255109 . 220
chrII 255108 255109 . 120
chrII 255109 255110 . 2100
chrII 255110 255111 . 520
chrII 255111 255112 . 2220
chrII 255111 255112 . 200
chrII 255112 255113 . 2560
chrII 255112 255113 . 320
chrII 255113 255114 . 120
chrII 255113 255114 . 160
chrII 255114 255115 . 880
chrII 255114 255115 . 280
chrII 255115 255116 . 3760
chrII 255116 255117 . 200
chrII 255117 255118 . 4300
chrII 255118 255119 . 380
chrII 255120 255121 . 900
chrII 255120 255121 . 220
chrII 255121 255122 . 340
chrII 255123 255124 . 180
chrII 255124 255125 . 140
chrII 255125 255126 . 380
chrII 255128 255129 . 1160
chrII 255128 255129 . 700
chrII 255129 255130 . 620
chrII 255129 255130 . 260
chrII 255130 255131 . 740
chrII 255130 255131 . 120
chrII 255131 255132 . 6620
chrII 255132 255133 . 120
chrII 255134 255135 . 6240
chrII 255135 255136 . 500
chrII 255136 255137 . 240
chrII 255136 255137 . 180
chrII 255138 255139 . 660
chrII 255141 255142 . 540
chrII 255145 255146 . 180
chrII 255147 255148 . 580
chrII 255153 255154 . 540
chrII 255159 255160 . 320
chrII 255188 255189 . 540
chrII 255193 255194 . 520
chrII 255289 255290 . 120
chrII 255298 255299 . 140
chrII 255350 255351 . 940
chrII 255357 255358 . 220
chrII 255787 255788 . 160
chrII 255822 255823 . 160
chrII 255826 255827 . 280
chrII 255847 255848 . 140
chrII 255853 255854 . 140
chrII 255864 255865 . 120
chrII 255873 255874 . 220
chrII 255877 255878 . 120
chrII 255888 255889 . 160
chrII 255896 255897 . 160
chrII 255900 255901 . 320
chrII 255908 255909 . 120
chrII 255917 255918 . 120
chrII 255923 255924 . 180
chrII 255929 255930 . 120
chrII 255947 255948 . 120
chrII 255954 255955 . 720
chrII 256002 256003 . 720
chrII 256015 256016 . 200
chrII 256018 256019 . 120
chrII 256022 256023 . 1280
chrII 256026 256027 . 120
chrII 256112 256113 . 120
chrII 256118 256119 . 120
chrII 256129 256130 . 120
chrII 256132 256133 . 140
chrII 256138 256139 . 160
chrII 256138 256139 . 1280
chrII 256150 256151 . 140
chrII 256170 256171 . 840
chrII 256199 256200 . 240
chrII 256218 256219 . 900
chrII 256223 256224 . 160
chrII 256241 256242 . 180
chrII 256246 256247 . 320
chrII 256257 256258 . 780
chrII 256274 256275 . 260
chrII 256298 256299 . 120
chrII 256446 256447 . 240
chrII 256642 256643 . 140
chrII 256753 256754 . 540
chrII 256768 256769 . 120
chrII 256793 256794 . 120
chrII 256795 256796 . 200
chrII 256801 256802 . 820
chrII 256813 256814 . 320
chrII 256820 256821 . 260
chrII 256826 256827 . 320
chrII 256829 256830 . 180
chrII 256833 256834 . 420
chrII 256838 256839 . 300
chrII 256840 256841 . 140
chrII 256843 256844 . 200
chrII 256859 256860 . 900
chrII 256896 256897 . 120
chrII 256907 256908 . 160
chrII 256915 256916 . 160
chrII 256921 256922 . 220
chrII 256927 256928 . 620
chrII 256930 256931 . 120
chrII 256943 256944 . 580
chrII 256952 256953 . 140
chrII 256954 256955 . 600
chrII 256962 256963 . 140
chrII 256969 256970 . 140
chrII 256973 256974 . 200
chrII 256985 256986 . 140
chrII 257085 257086 . 240
chrII 258043 258044 . 660
chrII 258052 258053 . 1420
chrII 258063 258064 . 620
chrII 258075 258076 . 140
chrII 258075 258076 . 120
chrII 258077 258078 . 300
chrII 258088 258089 . 920
chrII 258090 258091 . 200
chrII 258092 258093 . 1220
chrII 258093 258094 . 880
chrII 258096 258097 . 1120
chrII 258104 258105 . 1520
chrII 258112 258113 . 120
chrII 258170 258171 . 2560
chrII 258184 258185 . 1160
chrII 258187 258188 . 120
chrII 258196 258197 . 280
chrII 258331 258332 . 120
chrII 258352 258353 . 640
chrII 258376 258377 . 1700
chrII 258396 258397 . 2280
chrII 258416 258417 . 120
chrII 258521 258522 . 320
chrII 258530 258531 . 240
chrII 258549 258550 . 120
chrII 259825 259826 . 120
chrII 260502 260503 . 120
chrII 260510 260511 . 220
chrII 260521 260522 . 140
chrII 260537 260538 . 120
chrII 260570 260571 . 120
chrII 260576 260577 . 120
chrII 260580 260581 . 120
chrII 260595 260596 . 120
chrII 261355 261356 . 120
chrII 264238 264239 . 140
chrII 265361 265362 . 120
chrII 266281 266282 . 1100
chrII 266400 266401 . 260
chrII 266492 266493 . 500
chrII 266532 266533 . 940
chrII 266595 266596 . 220
chrII 266602 266603 . 860
chrII 266651 266652 . 2080
chrII 266658 266659 . 1440
chrII 266668 266669 . 440
chrII 266856 266857 . 980
chrII 266885 266886 . 560
chrII 267108 267109 . 360
chrII 267172 267173 . 1180
chrII 267218 267219 . 140
chrII 267232 267233 . 200
chrII 267235 267236 . 2440
chrII 267269 267270 . 660
chrII 267273 267274 . 140
chrII 267425 267426 . 140
chrII 267433 267434 . 140
chrII 267438 267439 . 360
chrII 267439 267440 . 180
chrII 267439 267440 . 280
chrII 267444 267445 . 300
chrII 267446 267447 . 120
chrII 267449 267450 . 680
chrII 267450 267451 . 260
chrII 267458 267459 . 680
chrII 267459 267460 . 220
chrII 267463 267464 . 740
chrII 267473 267474 . 160
chrII 267499 267500 . 1180
chrII 267502 267503 . 1500
chrII 267503 267504 . 180
chrII 267503 267504 . 160
chrII 267509 267510 . 1000
chrII 267511 267512 . 140
chrII 267511 267512 . 220
chrII 267514 267515 . 680
chrII 267516 267517 . 300
chrII 267519 267520 . 120
chrII 267522 267523 . 2180
chrII 267523 267524 . 460
chrII 267524 267525 . 140
chrII 267524 267525 . 120
chrII 267535 267536 . 1200
chrII 267539 267540 . 460
chrII 267546 267547 . 1220
chrII 267551 267552 . 380
chrII 267567 267568 . 120
chrII 267577 267578 . 200
chrII 267681 267682 . 2120
chrII 267826 267827 . 580
chrII 267998 267999 . 3180
chrII 268295 268296 . 900
chrII 268357 268358 . 2340
chrII 268368 268369 . 360
chrII 268524 268525 . 460
chrII 268996 268997 . 640
chrII 269005 269006 . 1160
chrII 269106 269107 . 260
chrII 269158 269159 . 120
chrII 269206 269207 . 120
chrII 269212 269213 . 3640
chrII 269277 269278 . 5140
chrII 269285 269286 . 440
chrII 269323 269324 . 2460
chrII 269456 269457 . 2740
chrII 269470 269471 . 160
chrII 269471 269472 . 2080
chrII 269493 269494 . 620
chrII 269510 269511 . 240
chrII 269615 269616 . 460
chrII 269624 269625 . 2380
chrII 269627 269628 . 1700
chrII 269631 269632 . 920
chrII 269649 269650 . 1320
chrII 269658 269659 . 900
chrII 269681 269682 . 900
chrII 269683 269684 . 120
chrII 269687 269688 . 1920
chrII 269689 269690 . 380
chrII 269703 269704 . 1220
chrII 269713 269714 . 620
chrII 269752 269753 . 160
chrII 269754 269755 . 2280
chrII 269762 269763 . 200
chrII 269773 269774 . 140
chrII 269811 269812 . 200
chrII 269892 269893 . 120
chrII 269898 269899 . 2280
chrII 269905 269906 . 3320
chrII 269908 269909 . 960
chrII 269919 269920 . 180
chrII 269968 269969 . 1440
chrII 269994 269995 . 260
chrII 270001 270002 . 580
chrII 270019 270020 . 340
chrII 270023 270024 . 3600
chrII 270032 270033 . 760
chrII 270047 270048 . 1460
chrII 270052 270053 . 1420
chrII 270077 270078 . 340
chrII 270081 270082 . 120
chrII 270086 270087 . 120
chrII 270091 270092 . 220
chrII 270094 270095 . 480
chrII 270100 270101 . 140
chrII 270104 270105 . 1160
chrII 270112 270113 . 120
chrII 270117 270118 . 1620
chrII 270123 270124 . 120
chrII 270130 270131 . 1380
chrII 270140 270141 . 140
chrII 270143 270144 . 5440
chrII 270148 270149 . 400
chrII 270150 270151 . 540
chrII 270156 270157 . 160
chrII 270166 270167 . 260
chrII 270177 270178 . 120
chrII 270183 270184 . 220
chrII 270209 270210 . 120
chrII 270226 270227 . 2120
chrII 270327 270328 . 180
chrII 270358 270359 . 120
chrII 270363 270364 . 500
chrII 270369 270370 . 140
chrII 270377 270378 . 360
chrII 270379 270380 . 340
chrII 270391 270392 . 180
chrII 270402 270403 . 120
chrII 270426 270427 . 180
chrII 270461 270462 . 180
chrII 270464 270465 . 920
chrII 270467 270468 . 200
chrII 270481 270482 . 640
chrII 270485 270486 . 1900
chrII 270506 270507 . 920
chrII 270517 270518 . 120
chrII 270585 270586 . 1600
chrII 270616 270617 . 120
chrII 270682 270683 . 1220
chrII 270685 270686 . 1200
chrII 270685 270686 . 160
chrII 270689 270690 . 1260
chrII 270695 270696 . 120
chrII 270727 270728 . 120
chrII 270802 270803 . 320
chrII 270807 270808 . 380
chrII 270897 270898 . 320
chrII 270901 270902 . 680
chrII 270902 270903 . 480
chrII 270902 270903 . 180
chrII 270904 270905 . 140
chrII 270915 270916 . 1540
chrII 270922 270923 . 2400
chrII 270928 270929 . 120
chrII 270961 270962 . 520
chrII 270978 270979 . 560
chrII 270989 270990 . 2380
chrII 273768 273769 . 120
chrII 273769 273770 . 120
chrII 273769 273770 . 2200
chrII 273780 273781 . 200
chrII 273781 273782 . 940
chrII 273797 273798 . 1820
chrII 273827 273828 . 760
chrII 273836 273837 . 380
chrII 273842 273843 . 160
chrII 273894 273895 . 360
chrII 273906 273907 . 120
chrII 273907 273908 . 260
chrII 273911 273912 . 2160
chrII 273920 273921 . 340
chrII 273926 273927 . 2260
chrII 273935 273936 . 4860
chrII 273946 273947 . 2280
chrII 273970 273971 . 120
chrII 273972 273973 . 720
chrII 273993 273994 . 2060
chrII 274034 274035 . 140
chrII 274086 274087 . 180
chrII 274108 274109 . 2020
chrII 274126 274127 . 380
chrII 274136 274137 . 120
chrII 274141 274142 . 540
chrII 274147 274148 . 260
chrII 274196 274197 . 180
chrII 274260 274261 . 280
chrII 274271 274272 . 120
chrII 274301 274302 . 140
chrII 274318 274319 . 300
chrII 274334 274335 . 220
chrII 274376 274377 . 740
chrII 274387 274388 . 780
chrII 274395 274396 . 720
chrII 274410 274411 . 400
chrII 274483 274484 . 1180
chrII 274498 274499 . 520
chrII 274623 274624 . 180
chrII 274651 274652 . 380
chrII 274653 274654 . 2400
chrII 274689 274690 . 620
chrII 274712 274713 . 1060
chrII 274721 274722 . 240
chrII 274749 274750 . 120
chrII 274760 274761 . 160
chrII 274771 274772 . 120
chrII 274782 274783 . 660
chrII 274790 274791 . 660
chrII 274796 274797 . 420
chrII 274949 274950 . 120
chrII 274953 274954 . 1720
chrII 275010 275011 . 120
chrII 275404 275405 . 1280
chrII 275566 275567 . 220
chrII 275587 275588 . 420
chrII 275593 275594 . 700
chrII 275622 275623 . 500
chrII 275622 275623 . 140
chrII 275636 275637 . 1040
chrII 275676 275677 . 720
chrII 275681 275682 . 280
chrII 275686 275687 . 900
chrII 275743 275744 . 1500
chrII 275776 275777 . 300
chrII 275814 275815 . 320
chrII 275846 275847 . 1480
chrII 275863 275864 . 1940
chrII 275884 275885 . 720
chrII 275893 275894 . 540
chrII 275896 275897 . 1120
chrII 275921 275922 . 780
chrII 275928 275929 . 220
chrII 275945 275946 . 520
chrII 275957 275958 . 4600
chrII 275972 275973 . 340
chrII 275980 275981 . 220
chrII 275992 275993 . 620
chrII 275995 275996 . 1140
chrII 276003 276004 . 580
chrII 276011 276012 . 7480
chrII 276018 276019 . 640
chrII 276027 276028 . 360
chrII 276037 276038 . 580
chrII 276060 276061 . 160
chrII 276065 276066 . 3320
chrII 276070 276071 . 1660
chrII 276084 276085 . 120
chrII 276125 276126 . 160
chrII 276126 276127 . 2340
chrII 276127 276128 . 120
chrII 276158 276159 . 3720
chrII 276172 276173 . 140
chrII 276181 276182 . 120
chrII 276190 276191 . 120
chrII 276229 276230 . 1660
chrII 276233 276234 . 240
chrII 276245 276246 . 140
chrII 276251 276252 . 720
chrII 276256 276257 . 760
chrII 276281 276282 . 1140
chrII 276288 276289 . 260
chrII 276306 276307 . 680
chrII 276322 276323 . 340
chrII 276351 276352 . 120
chrII 276357 276358 . 440
chrII 276366 276367 . 260
chrII 276375 276376 . 120
chrII 276378 276379 . 160
chrII 276382 276383 . 120
chrII 276425 276426 . 160
chrII 276493 276494 . 180
chrII 276497 276498 . 280
chrII 276510 276511 . 180
chrII 276529 276530 . 120
chrII 276544 276545 . 3840
chrII 276550 276551 . 120
chrII 276585 276586 . 680
chrII 276586 276587 . 120
chrII 276587 276588 . 140
chrII 276611 276612 . 4480
chrII 276619 276620 . 160
chrII 276684 276685 . 2880
chrII 276698 276699 . 1700
chrII 276703 276704 . 2240
chrII 276724 276725 . 200
chrII 276729 276730 . 200
chrII 276767 276768 . 560
chrII 276769 276770 . 2620
chrII 276824 276825 . 1140
chrII 276835 276836 . 2640
chrII 276893 276894 . 2300
chrII 276913 276914 . 2740
chrII 276916 276917 . 1380
chrII 276921 276922 . 1140
chrII 276926 276927 . 440
chrII 276932 276933 . 1840
chrII 277040 277041 . 420
chrII 277055 277056 . 220
chrII 277068 277069 . 160
chrII 277092 277093 . 320
chrII 277104 277105 . 200
chrII 277113 277114 . 1240
chrII 277123 277124 . 740
chrII 277130 277131 . 440
chrII 277138 277139 . 1880
chrII 277139 277140 . 120
chrII 277140 277141 . 200
chrII 277142 277143 . 380
chrII 277143 277144 . 160
chrII 277144 277145 . 120
chrII 277144 277145 . 3560
chrII 277155 277156 . 340
chrII 277156 277157 . 300
chrII 277160 277161 . 740
chrII 277164 277165 . 1140
chrII 277174 277175 . 1980
chrII 277211 277212 . 400
chrII 277219 277220 . 260
chrII 277225 277226 . 580
chrII 277244 277245 . 120
chrII 277250 277251 . 440
chrII 277268 277269 . 680
chrII 277280 277281 . 4040
chrII 277287 277288 . 360
chrII 277365 277366 . 440
chrII 277379 277380 . 460
chrII 277392 277393 . 140
chrII 277419 277420 . 1220
chrII 277596 277597 . 260
chrII 277626 277627 . 120
chrII 277697 277698 . 120
chrII 277712 277713 . 200
chrII 277849 277850 . 160
chrII 278472 278473 . 180
chrII 278475 278476 . 140
chrII 278501 278502 . 240
chrII 278593 278594 . 780
chrII 278599 278600 . 3200
chrII 278606 278607 . 300
chrII 278616 278617 . 6340
chrII 278628 278629 . 540
chrII 278633 278634 . 2240
chrII 278640 278641 . 120
chrII 278648 278649 . 2380
chrII 278654 278655 . 120
chrII 278659 278660 . 2900
chrII 278664 278665 . 120
chrII 278667 278668 . 1020
chrII 278668 278669 . 820
chrII 278669 278670 . 1220
chrII 278669 278670 . 120
chrII 278671 278672 . 1360
chrII 278671 278672 . 640
chrII 278672 278673 . 1080
chrII 278674 278675 . 4860
chrII 278676 278677 . 120
chrII 278677 278678 . 1380
chrII 278678 278679 . 940
chrII 278679 278680 . 360
chrII 278681 278682 . 160
chrII 278682 278683 . 260
chrII 278684 278685 . 1740
chrII 278686 278687 . 1920
chrII 278688 278689 . 520
chrII 278692 278693 . 2140
chrII 278696 278697 . 3860
chrII 278697 278698 . 360
chrII 278698 278699 . 500
chrII 278698 278699 . 380
chrII 278699 278700 . 1340
chrII 278699 278700 . 120
chrII 278700 278701 . 120
chrII 278700 278701 . 660
chrII 278702 278703 . 2640
chrII 278703 278704 . 1280
chrII 278704 278705 . 1280
chrII 278705 278706 . 120
chrII 278706 278707 . 700
chrII 278706 278707 . 120
chrII 278707 278708 . 640
chrII 278708 278709 . 1240
chrII 278710 278711 . 120
chrII 278710 278711 . 120
chrII 278711 278712 . 2400
chrII 278712 278713 . 1200
chrII 278713 278714 . 380
chrII 278714 278715 . 740
chrII 278715 278716 . 140
chrII 278715 278716 . 640
chrII 278716 278717 . 3020
chrII 278717 278718 . 560
chrII 278718 278719 . 1120
chrII 278718 278719 . 1020
chrII 278719 278720 . 4360
chrII 278719 278720 . 920
chrII 278721 278722 . 160
chrII 278721 278722 . 1100
chrII 278722 278723 . 2900
chrII 278722 278723 . 120
chrII 278723 278724 . 200
chrII 278724 278725 . 900
chrII 278725 278726 . 680
chrII 278727 278728 . 1500
chrII 278729 278730 . 400
chrII 278729 278730 . 120
chrII 278730 278731 . 780
chrII 278731 278732 . 160
chrII 278733 278734 . 5500
chrII 278737 278738 . 120
chrII 278739 278740 . 5800
chrII 278741 278742 . 1200
chrII 278742 278743 . 8700
chrII 278743 278744 . 780
chrII 278744 278745 . 9840
chrII 278744 278745 . 720
chrII 278745 278746 . 3440
chrII 278745 278746 . 140
chrII 278746 278747 . 4660
chrII 278746 278747 . 140
chrII 278747 278748 . 120
chrII 278747 278748 . 980
chrII 278748 278749 . 120
chrII 278748 278749 . 160
chrII 278749 278750 . 4060
chrII 278749 278750 . 600
chrII 278750 278751 . 3740
chrII 278750 278751 . 7360
chrII 278751 278752 . 120
chrII 278751 278752 . 120
chrII 278752 278753 . 2300
chrII 278752 278753 . 820
chrII 278753 278754 . 4780
chrII 278753 278754 . 1600
chrII 278754 278755 . 1240
chrII 278754 278755 . 660
chrII 278755 278756 . 120
chrII 278758 278759 . 2100
chrII 278760 278761 . 580
chrII 278760 278761 . 2900
chrII 278761 278762 . 160
chrII 278761 278762 . 1860
chrII 278762 278763 . 840
chrII 278762 278763 . 940
chrII 278763 278764 . 120
chrII 278763 278764 . 120
chrII 278764 278765 . 200
chrII 278764 278765 . 540
chrII 278765 278766 . 2000
chrII 278768 278769 . 2520
chrII 278770 278771 . 460
chrII 278772 278773 . 140
chrII 278773 278774 . 3040
chrII 278773 278774 . 2460
chrII 278775 278776 . 1060
chrII 278777 278778 . 420
chrII 278778 278779 . 1460
chrII 278778 278779 . 520
chrII 278779 278780 . 140
chrII 278780 278781 . 380
chrII 278781 278782 . 1240
chrII 278781 278782 . 120
chrII 278782 278783 . 140
chrII 278782 278783 . 180
chrII 278783 278784 . 2500
chrII 278783 278784 . 660
chrII 278784 278785 . 3620
chrII 278784 278785 . 120
chrII 278786 278787 . 4820
chrII 278786 278787 . 880
chrII 278789 278790 . 4540
chrII 278789 278790 . 440
chrII 278791 278792 . 120
chrII 278791 278792 . 740
chrII 278792 278793 . 1260
chrII 278793 278794 . 880
chrII 278794 278795 . 1300
chrII 278794 278795 . 560
chrII 278795 278796 . 720
chrII 278795 278796 . 2120
chrII 278796 278797 . 180
chrII 278796 278797 . 140
chrII 278797 278798 . 4760
chrII 278797 278798 . 920
chrII 278798 278799 . 1780
chrII 278800 278801 . 1180
chrII 278801 278802 . 120
chrII 278802 278803 . 200
chrII 278803 278804 . 500
chrII 278806 278807 . 3940
chrII 278809 278810 . 140
chrII 278809 278810 . 120
chrII 278810 278811 . 5400
chrII 278812 278813 . 720
chrII 278813 278814 . 120
chrII 278816 278817 . 720
chrII 278818 278819 . 380
chrII 278818 278819 . 1220
chrII 278820 278821 . 1020
chrII 278821 278822 . 460
chrII 278825 278826 . 6280
chrII 278828 278829 . 940
chrII 278831 278832 . 200
chrII 278832 278833 . 300
chrII 278832 278833 . 980
chrII 278834 278835 . 260
chrII 278834 278835 . 400
chrII 278835 278836 . 460
chrII 278835 278836 . 320
chrII 278836 278837 . 760
chrII 278836 278837 . 160
chrII 278837 278838 . 120
chrII 278837 278838 . 360
chrII 278838 278839 . 560
chrII 278838 278839 . 120
chrII 278839 278840 . 400
chrII 278840 278841 . 460
chrII 278841 278842 . 420
chrII 278841 278842 . 140
chrII 278843 278844 . 7780
chrII 278847 278848 . 1560
chrII 278850 278851 . 260
chrII 278853 278854 . 280
chrII 278856 278857 . 760
chrII 278862 278863 . 560
chrII 278874 278875 . 840
chrII 278889 278890 . 120
chrII 278899 278900 . 7540
chrII 278907 278908 . 1000
chrII 278911 278912 . 1240
chrII 278921 278922 . 3700
chrII 278929 278930 . 2020
chrII 278941 278942 . 660
chrII 278942 278943 . 120
chrII 278943 278944 . 360
chrII 278947 278948 . 120
chrII 278951 278952 . 1280
chrII 278982 278983 . 1500
chrII 278988 278989 . 180
chrII 278996 278997 . 1280
chrII 279004 279005 . 240
chrII 279017 279018 . 120
chrII 279241 279242 . 320
chrII 279455 279456 . 1300
chrII 279490 279491 . 500
chrII 279627 279628 . 460
chrII 279663 279664 . 540
chrII 279706 279707 . 1140
chrII 279778 279779 . 120
chrII 279804 279805 . 1980
chrII 279931 279932 . 1520
chrII 279937 279938 . 120
chrII 279944 279945 . 420
chrII 279981 279982 . 280
chrII 280051 280052 . 1080
chrII 280187 280188 . 800
chrII 280195 280196 . 740
chrII 280203 280204 . 240
chrII 280211 280212 . 300
chrII 280231 280232 . 640
chrII 280245 280246 . 280
chrII 280337 280338 . 1800
chrII 280391 280392 . 160
chrII 280396 280397 . 360
chrII 280405 280406 . 440
chrII 280411 280412 . 160
chrII 280439 280440 . 1120
chrII 280460 280461 . 200
chrII 280501 280502 . 180
chrII 280509 280510 . 860
chrII 280548 280549 . 160
chrII 280588 280589 . 2020
chrII 280596 280597 . 380
chrII 280621 280622 . 120
chrII 280638 280639 . 1800
chrII 280649 280650 . 120
chrII 280726 280727 . 1220
chrII 280741 280742 . 2860
chrII 280764 280765 . 160
chrII 280770 280771 . 880
chrII 280861 280862 . 140
chrII 280862 280863 . 140
chrII 280862 280863 . 320
chrII 280877 280878 . 120
chrII 280879 280880 . 220
chrII 280883 280884 . 1860
chrII 280885 280886 . 120
chrII 280888 280889 . 140
chrII 280894 280895 . 1680
chrII 280908 280909 . 160
chrII 280944 280945 . 120
chrII 280945 280946 . 140
chrII 280945 280946 . 120
chrII 280954 280955 . 140
chrII 280955 280956 . 1780
chrII 280959 280960 . 300
chrII 280963 280964 . 560
chrII 280980 280981 . 340
chrII 281010 281011 . 1120
chrII 281015 281016 . 120
chrII 281018 281019 . 140
chrII 281101 281102 . 280
chrII 281129 281130 . 160
chrII 281152 281153 . 120
chrII 281155 281156 . 1180
chrII 281162 281163 . 120
chrII 281221 281222 . 140
chrII 281222 281223 . 1820
chrII 281254 281255 . 240
chrII 281409 281410 . 180
chrII 281727 281728 . 380
chrII 281829 281830 . 160
chrII 282079 282080 . 3560
chrII 282309 282310 . 120
chrII 282468 282469 . 140
chrII 282572 282573 . 540
chrII 282687 282688 . 1100
chrII 282862 282863 . 1680
chrII 282921 282922 . 300
chrII 283062 283063 . 380
chrII 283320 283321 . 120
chrII 283346 283347 . 160
chrII 283430 283431 . 140
chrII 283539 283540 . 220
chrII 283548 283549 . 120
chrII 283566 283567 . 1140
chrII 283580 283581 . 1420
chrII 283600 283601 . 900
chrII 283617 283618 . 460
chrII 283622 283623 . 280
chrII 283632 283633 . 140
chrII 283632 283633 . 140
chrII 283633 283634 . 120
chrII 283633 283634 . 2100
chrII 283637 283638 . 240
chrII 283669 283670 . 300
chrII 283842 283843 . 660
chrII 283864 283865 . 580
chrII 283982 283983 . 400
chrII 284001 284002 . 240
chrII 284059 284060 . 1140
chrII 284129 284130 . 3840
chrII 284227 284228 . 120
chrII 284231 284232 . 340
chrII 284344 284345 . 600
chrII 284388 284389 . 160
chrII 284445 284446 . 760
chrII 284561 284562 . 480
chrII 284785 284786 . 180
chrII 286371 286372 . 240
chrII 286726 286727 . 1000
chrII 287198 287199 . 120
chrII 288137 288138 . 720
chrII 288174 288175 . 2560
chrII 288175 288176 . 1200
chrII 288176 288177 . 120
chrII 288176 288177 . 940
chrII 288178 288179 . 1980
chrII 288178 288179 . 160
chrII 288179 288180 . 120
chrII 288179 288180 . 220
chrII 288180 288181 . 120
chrII 288183 288184 . 1580
chrII 288189 288190 . 140
chrII 288213 288214 . 1740
chrII 288218 288219 . 980
chrII 288267 288268 . 140
chrII 288358 288359 . 640
chrII 288375 288376 . 940
chrII 288533 288534 . 400
chrII 288544 288545 . 820
chrII 288566 288567 . 2220
chrII 288582 288583 . 120
chrII 288608 288609 . 520
chrII 289063 289064 . 240
chrII 289198 289199 . 220
chrII 289227 289228 . 1180
chrII 289242 289243 . 400
chrII 289262 289263 . 120
chrII 289281 289282 . 1380
chrII 289290 289291 . 120
chrII 289306 289307 . 7880
chrII 289315 289316 . 560
chrII 289476 289477 . 120
chrII 289480 289481 . 140
chrII 289515 289516 . 140
chrII 289555 289556 . 900
chrII 289657 289658 . 820
chrII 289780 289781 . 180
chrII 289845 289846 . 1040
chrII 289981 289982 . 560
chrII 290074 290075 . 1540
chrII 290165 290166 . 220
chrII 290280 290281 . 480
chrII 290296 290297 . 2680
chrII 290299 290300 . 120
chrII 290300 290301 . 600
chrII 290313 290314 . 14560
chrII 290398 290399 . 1020
chrII 290421 290422 . 6860
chrII 290455 290456 . 120
chrII 290484 290485 . 340
chrII 290507 290508 . 120
chrII 290561 290562 . 1480
chrII 290586 290587 . 8540
chrII 290634 290635 . 220
chrII 291270 291271 . 120
chrII 291378 291379 . 160
chrII 291511 291512 . 740
chrII 291519 291520 . 120
chrII 291680 291681 . 460
chrII 291873 291874 . 140
chrII 291964 291965 . 700
chrII 292000 292001 . 120
chrII 292004 292005 . 240
chrII 292012 292013 . 920
chrII 292020 292021 . 480
chrII 292032 292033 . 160
chrII 292035 292036 . 120
chrII 292040 292041 . 200
chrII 292043 292044 . 380
chrII 292047 292048 . 120
chrII 292062 292063 . 280
chrII 292064 292065 . 880
chrII 292065 292066 . 140
chrII 292066 292067 . 140
chrII 292071 292072 . 120
chrII 292073 292074 . 1100
chrII 292080 292081 . 820
chrII 292133 292134 . 240
chrII 292176 292177 . 200
chrII 292182 292183 . 200
chrII 292184 292185 . 300
chrII 292196 292197 . 1040
chrII 292358 292359 . 320
chrII 292372 292373 . 520
chrII 292390 292391 . 140
chrII 292402 292403 . 120
chrII 292433 292434 . 3420
chrII 292587 292588 . 5600
chrII 292590 292591 . 480
chrII 292647 292648 . 860
chrII 292958 292959 . 160
chrII 293921 293922 . 120
chrII 294075 294076 . 480
chrII 294101 294102 . 200
chrII 294111 294112 . 120
chrII 294117 294118 . 140
chrII 294121 294122 . 220
chrII 294125 294126 . 320
chrII 294130 294131 . 940
chrII 294133 294134 . 120
chrII 294145 294146 . 220
chrII 294151 294152 . 600
chrII 294154 294155 . 140
chrII 294193 294194 . 540
chrII 294261 294262 . 120
chrII 294337 294338 . 140
chrII 294341 294342 . 140
chrII 294406 294407 . 400
chrII 294849 294850 . 380
chrII 294938 294939 . 240
chrII 294987 294988 . 6260
chrII 295014 295015 . 160
chrII 295127 295128 . 920
chrII 295300 295301 . 160
chrII 295391 295392 . 160
chrII 295591 295592 . 160
chrII 295769 295770 . 1400
chrII 295946 295947 . 1440
chrII 295956 295957 . 300
chrII 295962 295963 . 600
chrII 295971 295972 . 780
chrII 296173 296174 . 120
chrII 296201 296202 . 120
chrII 296205 296206 . 2980
chrII 296213 296214 . 1960
chrII 296388 296389 . 720
chrII 297861 297862 . 280
chrII 297871 297872 . 3680
chrII 297893 297894 . 140
chrII 297904 297905 . 720
chrII 297973 297974 . 340
chrII 297985 297986 . 1880
chrII 298041 298042 . 580
chrII 298121 298122 . 1660
chrII 298128 298129 . 800
chrII 298144 298145 . 120
chrII 298156 298157 . 220
chrII 298179 298180 . 1840
chrII 298187 298188 . 120
chrII 298193 298194 . 5720
chrII 298210 298211 . 120
chrII 298218 298219 . 3000
chrII 298229 298230 . 820
chrII 298484 298485 . 640
chrII 298512 298513 . 1740
chrII 298520 298521 . 160
chrII 299004 299005 . 940
chrII 299019 299020 . 120
chrII 299350 299351 . 2080
chrII 299638 299639 . 300
chrII 299763 299764 . 640
chrII 299910 299911 . 220
chrII 299935 299936 . 300
chrII 299941 299942 . 120
chrII 299972 299973 . 480
chrII 299975 299976 . 800
chrII 300092 300093 . 120
chrII 300214 300215 . 120
chrII 300254 300255 . 120
chrII 301378 301379 . 140
chrII 301426 301427 . 180
chrII 301470 301471 . 3440
chrII 301475 301476 . 480
chrII 301482 301483 . 1320
chrII 301487 301488 . 300
chrII 301487 301488 . 3900
chrII 301489 301490 . 120
chrII 301489 301490 . 180
chrII 301495 301496 . 340
chrII 301535 301536 . 1020
chrII 301558 301559 . 120
chrII 301564 301565 . 180
chrII 301575 301576 . 480
chrII 301590 301591 . 680
chrII 301594 301595 . 1200
chrII 301604 301605 . 1640
chrII 301615 301616 . 540
chrII 301616 301617 . 400
chrII 301671 301672 . 620
chrII 301705 301706 . 120
chrII 301726 301727 . 1640
chrII 301737 301738 . 140
chrII 301750 301751 . 240
chrII 301760 301761 . 120
chrII 301785 301786 . 1860
chrII 301819 301820 . 5600
chrII 301894 301895 . 780
chrII 301901 301902 . 7300
chrII 301909 301910 . 140
chrII 301912 301913 . 340
chrII 301935 301936 . 220
chrII 302145 302146 . 320
chrII 302292 302293 . 120
chrII 302623 302624 . 160
chrII 302626 302627 . 1680
chrII 302638 302639 . 140
chrII 302689 302690 . 180
chrII 302937 302938 . 1900
chrII 303196 303197 . 1360
chrII 303322 303323 . 5240
chrII 303579 303580 . 160
chrII 303715 303716 . 180
chrII 303730 303731 . 860
chrII 303738 303739 . 140
chrII 303745 303746 . 1500
chrII 303766 303767 . 160
chrII 303792 303793 . 680
chrII 303954 303955 . 260
chrII 303995 303996 . 120
chrII 304026 304027 . 480
chrII 304101 304102 . 780
chrII 304110 304111 . 1460
chrII 304167 304168 . 1120
chrII 304235 304236 . 480
chrII 304294 304295 . 120
chrII 304298 304299 . 980
chrII 304306 304307 . 620
chrII 304308 304309 . 240
chrII 304314 304315 . 760
chrII 304354 304355 . 660
chrII 304370 304371 . 120
chrII 304377 304378 . 1200
chrII 304397 304398 . 1080
chrII 304410 304411 . 900
chrII 304543 304544 . 820
chrII 304554 304555 . 220
chrII 304573 304574 . 660
chrII 304604 304605 . 680
chrII 304656 304657 . 1420
chrII 304722 304723 . 1740
chrII 304742 304743 . 660
chrII 304750 304751 . 200
chrII 304755 304756 . 3300
chrII 304780 304781 . 160
chrII 305082 305083 . 800
chrII 305240 305241 . 340
chrII 305336 305337 . 700
chrII 305340 305341 . 220
chrII 305353 305354 . 220
chrII 305816 305817 . 120
chrII 305867 305868 . 840
chrII 305911 305912 . 140
chrII 305997 305998 . 340
chrII 306005 306006 . 160
chrII 306035 306036 . 360
chrII 306044 306045 . 220
chrII 306044 306045 . 580
chrII 306047 306048 . 120
chrII 306055 306056 . 1200
chrII 306056 306057 . 200
chrII 306057 306058 . 120
chrII 306067 306068 . 220
chrII 306069 306070 . 400
chrII 306077 306078 . 340
chrII 306121 306122 . 420
chrII 306152 306153 . 460
chrII 306180 306181 . 760
chrII 306194 306195 . 140
chrII 306206 306207 . 120
chrII 306215 306216 . 5760
chrII 307020 307021 . 160
chrII 307040 307041 . 400
chrII 307048 307049 . 300
chrII 307051 307052 . 140
chrII 307055 307056 . 520
chrII 307068 307069 . 4660
chrII 307101 307102 . 1800
chrII 307110 307111 . 180
chrII 307119 307120 . 760
chrII 307385 307386 . 1120
chrII 307394 307395 . 420
chrII 307410 307411 . 720
chrII 307500 307501 . 120
chrII 307509 307510 . 120
chrII 307514 307515 . 240
chrII 307519 307520 . 220
chrII 307530 307531 . 4340
chrII 307541 307542 . 820
chrII 307550 307551 . 1720
chrII 307554 307555 . 1560
chrII 307558 307559 . 280
chrII 307643 307644 . 580
chrII 307711 307712 . 140
chrII 307741 307742 . 1120
chrII 307827 307828 . 960
chrII 307889 307890 . 1280
chrII 307943 307944 . 2620
chrII 308080 308081 . 140
chrII 308100 308101 . 820
chrII 308161 308162 . 1680
chrII 308164 308165 . 1800
chrII 308179 308180 . 2840
chrII 308188 308189 . 300
chrII 308211 308212 . 380
chrII 308216 308217 . 200
chrII 308222 308223 . 740
chrII 308236 308237 . 280
chrII 308296 308297 . 120
chrII 308396 308397 . 120
chrII 308507 308508 . 360
chrII 308588 308589 . 400
chrII 308617 308618 . 840
chrII 308722 308723 . 280
chrII 308777 308778 . 1680
chrII 308788 308789 . 340
chrII 308794 308795 . 540
chrII 308796 308797 . 500
chrII 308799 308800 . 720
chrII 308800 308801 . 260
chrII 308803 308804 . 2440
chrII 308862 308863 . 120
chrII 308874 308875 . 140
chrII 308967 308968 . 140
chrII 309002 309003 . 220
chrII 309761 309762 . 400
chrII 309766 309767 . 960
chrII 310023 310024 . 400
chrII 310367 310368 . 420
chrII 310388 310389 . 800
chrII 310408 310409 . 280
chrII 310418 310419 . 280
chrII 310421 310422 . 460
chrII 310429 310430 . 2160
chrII 310430 310431 . 280
chrII 310436 310437 . 400
chrII 310448 310449 . 2440
chrII 310497 310498 . 120
chrII 310498 310499 . 360
chrII 310503 310504 . 7280
chrII 310513 310514 . 400
chrII 310519 310520 . 240
chrII 310522 310523 . 240
chrII 310523 310524 . 240
chrII 310525 310526 . 3000
chrII 310527 310528 . 200
chrII 310527 310528 . 140
chrII 310529 310530 . 340
chrII 310539 310540 . 980
chrII 310558 310559 . 680
chrII 310695 310696 . 220
chrII 310723 310724 . 160
chrII 310727 310728 . 1240
chrII 310894 310895 . 300
chrII 310990 310991 . 480
chrII 311000 311001 . 200
chrII 311012 311013 . 160
chrII 311017 311018 . 920
chrII 311155 311156 . 800
chrII 311158 311159 . 180
chrII 311417 311418 . 1240
chrII 311513 311514 . 820
chrII 311527 311528 . 120
chrII 311533 311534 . 120
chrII 311534 311535 . 160
chrII 311534 311535 . 340
chrII 311537 311538 . 260
chrII 311546 311547 . 2360
chrII 311546 311547 . 380
chrII 311547 311548 . 120
chrII 311548 311549 . 120
chrII 311572 311573 . 140
chrII 311582 311583 . 140
chrII 311715 311716 . 180
chrII 311717 311718 . 140
chrII 311728 311729 . 600
chrII 311743 311744 . 340
chrII 313383 313384 . 120
chrII 313386 313387 . 140
chrII 314796 314797 . 620
chrII 314858 314859 . 1060
chrII 315020 315021 . 3880
chrII 315179 315180 . 280
chrII 315193 315194 . 280
chrII 315347 315348 . 120
chrII 315389 315390 . 140
chrII 315439 315440 . 4900
chrII 315446 315447 . 620
chrII 315458 315459 . 1500
chrII 315483 315484 . 920
chrII 316589 316590 . 1280
chrII 316723 316724 . 120
chrII 316747 316748 . 780
chrII 316762 316763 . 120
chrII 316771 316772 . 340
chrII 317265 317266 . 8400
chrII 317559 317560 . 580
chrII 317678 317679 . 860
chrII 318044 318045 . 160
chrII 318085 318086 . 240
chrII 318092 318093 . 340
chrII 318093 318094 . 140
chrII 318101 318102 . 620
chrII 318124 318125 . 300
chrII 318152 318153 . 460
chrII 318156 318157 . 320
chrII 318174 318175 . 200
chrII 318197 318198 . 380
chrII 319153 319154 . 320
chrII 320290 320291 . 320
chrII 320303 320304 . 120
chrII 320675 320676 . 240
chrII 320679 320680 . 1020
chrII 321163 321164 . 120
chrII 321172 321173 . 1620
chrII 321242 321243 . 160
chrII 321507 321508 . 140
chrII 321534 321535 . 1100
chrII 321649 321650 . 260
chrII 321722 321723 . 300
chrII 321734 321735 . 280
chrII 321745 321746 . 700
chrII 321756 321757 . 1420
chrII 321760 321761 . 1300
chrII 321806 321807 . 980
chrII 321811 321812 . 120
chrII 321954 321955 . 180
chrII 321966 321967 . 320
chrII 322115 322116 . 1040
chrII 322160 322161 . 120
chrII 322242 322243 . 240
chrII 322273 322274 . 460
chrII 322295 322296 . 140
chrII 322303 322304 . 220
chrII 322612 322613 . 140
chrII 322669 322670 . 400
chrII 322873 322874 . 540
chrII 322897 322898 . 120
chrII 323306 323307 . 340
chrII 323368 323369 . 140
chrII 323647 323648 . 180
chrII 323782 323783 . 220
chrII 323829 323830 . 540
chrII 324142 324143 . 460
chrII 324146 324147 . 560
chrII 324150 324151 . 120
chrII 324151 324152 . 740
chrII 324151 324152 . 1140
chrII 324152 324153 . 140
chrII 324153 324154 . 160
chrII 324162 324163 . 340
chrII 324164 324165 . 360
chrII 324165 324166 . 300
chrII 324169 324170 . 1440
chrII 324184 324185 . 880
chrII 324205 324206 . 200
chrII 324219 324220 . 1600
chrII 324253 324254 . 300
chrII 324256 324257 . 260
chrII 324258 324259 . 220
chrII 324330 324331 . 1920
chrII 324417 324418 . 140
chrII 324436 324437 . 160
chrII 324578 324579 . 1140
chrII 324586 324587 . 3460
chrII 324612 324613 . 120
chrII 324824 324825 . 840
chrII 324909 324910 . 240
chrII 325149 325150 . 240
chrII 325284 325285 . 180
chrII 325585 325586 . 520
chrII 325613 325614 . 120
chrII 325809 325810 . 240
chrII 326019 326020 . 380
chrII 326114 326115 . 1720
chrII 326129 326130 . 300
chrII 326148 326149 . 120
chrII 326177 326178 . 440
chrII 326261 326262 . 520
chrII 326267 326268 . 420
chrII 326428 326429 . 560
chrII 326440 326441 . 140
chrII 326441 326442 . 240
chrII 326441 326442 . 3680
chrII 326463 326464 . 1640
chrII 326708 326709 . 480
chrII 326732 326733 . 2840
chrII 326742 326743 . 4980
chrII 326748 326749 . 180
chrII 326752 326753 . 820
chrII 326762 326763 . 3020
chrII 326777 326778 . 140
chrII 326834 326835 . 160
chrII 326859 326860 . 140
chrII 326933 326934 . 1620
chrII 327099 327100 . 160
chrII 327108 327109 . 1780
chrII 327529 327530 . 120
chrII 328146 328147 . 160
chrII 328212 328213 . 840
chrII 328640 328641 . 120
chrII 328694 328695 . 160
chrII 328701 328702 . 4260
chrII 329004 329005 . 180
chrII 329074 329075 . 120
chrII 329915 329916 . 380
chrII 330301 330302 . 160
chrII 330332 330333 . 480
chrII 330374 330375 . 120
chrII 330377 330378 . 160
chrII 330379 330380 . 280
chrII 330400 330401 . 380
chrII 330403 330404 . 420
chrII 330409 330410 . 180
chrII 330413 330414 . 160
chrII 330417 330418 . 400
chrII 330430 330431 . 200
chrII 330442 330443 . 320
chrII 330503 330504 . 940
chrII 330803 330804 . 260
chrII 331056 331057 . 540
chrII 331123 331124 . 1420
chrII 331336 331337 . 340
chrII 331371 331372 . 120
chrII 331425 331426 . 220
chrII 331437 331438 . 220
chrII 331457 331458 . 120
chrII 331521 331522 . 480
chrII 331533 331534 . 140
chrII 331591 331592 . 720
chrII 331597 331598 . 2420
chrII 331613 331614 . 5080
chrII 331616 331617 . 360
chrII 331616 331617 . 220
chrII 331618 331619 . 1480
chrII 331621 331622 . 1240
chrII 331622 331623 . 200
chrII 331626 331627 . 640
chrII 331664 331665 . 680
chrII 331667 331668 . 180
chrII 331672 331673 . 200
chrII 331676 331677 . 220
chrII 331691 331692 . 440
chrII 331710 331711 . 120
chrII 331718 331719 . 1060
chrII 331720 331721 . 1860
chrII 331727 331728 . 160
chrII 331874 331875 . 1580
chrII 331913 331914 . 1260
chrII 331916 331917 . 340
chrII 331941 331942 . 540
chrII 331964 331965 . 600
chrII 332169 332170 . 780
chrII 332276 332277 . 120
chrII 332460 332461 . 1160
chrII 332473 332474 . 500
chrII 332482 332483 . 800
chrII 332500 332501 . 360
chrII 332506 332507 . 160
chrII 332517 332518 . 380
chrII 333114 333115 . 120
chrII 334034 334035 . 300
chrII 334045 334046 . 140
chrII 334052 334053 . 140
chrII 334054 334055 . 220
chrII 334059 334060 . 120
chrII 334065 334066 . 180
chrII 334084 334085 . 340
chrII 334092 334093 . 260
chrII 334099 334100 . 180
chrII 334108 334109 . 200
chrII 334115 334116 . 160
chrII 334286 334287 . 120
chrII 334333 334334 . 1800
chrII 334339 334340 . 120
chrII 334905 334906 . 180
chrII 336897 336898 . 220
chrII 336940 336941 . 240
chrII 336967 336968 . 6780
chrII 336977 336978 . 2400
chrII 336983 336984 . 880
chrII 336985 336986 . 400
chrII 336986 336987 . 1940
chrII 336992 336993 . 1140
chrII 336994 336995 . 380
chrII 336995 336996 . 2120
chrII 337003 337004 . 760
chrII 337005 337006 . 4240
chrII 337019 337020 . 120
chrII 337020 337021 . 720
chrII 337022 337023 . 1320
chrII 337024 337025 . 120
chrII 337029 337030 . 1440
chrII 337037 337038 . 980
chrII 337041 337042 . 120
chrII 337042 337043 . 880
chrII 337059 337060 . 440
chrII 337162 337163 . 1880
chrII 337223 337224 . 1020
chrII 337313 337314 . 140
chrII 337344 337345 . 1000
chrII 337355 337356 . 160
chrII 337376 337377 . 1660
chrII 337431 337432 . 1740
chrII 337464 337465 . 140
chrII 337549 337550 . 220
chrII 337570 337571 . 120
chrII 337596 337597 . 120
chrII 337628 337629 . 780
chrII 337712 337713 . 120
chrII 337741 337742 . 8060
chrII 337789 337790 . 3480
chrII 337880 337881 . 240
chrII 338044 338045 . 200
chrII 338064 338065 . 120
chrII 338071 338072 . 300
chrII 338084 338085 . 1480
chrII 338094 338095 . 1400
chrII 338117 338118 . 280
chrII 338209 338210 . 380
chrII 338241 338242 . 1520
chrII 338409 338410 . 240
chrII 338419 338420 . 480
chrII 338455 338456 . 1360
chrII 338460 338461 . 480
chrII 338490 338491 . 1760
chrII 338490 338491 . 160
chrII 338493 338494 . 140
chrII 338495 338496 . 920
chrII 338525 338526 . 180
chrII 338533 338534 . 1120
chrII 338535 338536 . 340
chrII 338552 338553 . 280
chrII 338565 338566 . 460
chrII 338635 338636 . 240
chrII 338639 338640 . 1700
chrII 338649 338650 . 120
chrII 338652 338653 . 680
chrII 338660 338661 . 120
chrII 338718 338719 . 160
chrII 338750 338751 . 1720
chrII 338807 338808 . 380
chrII 338828 338829 . 380
chrII 338839 338840 . 400
chrII 338890 338891 . 280
chrII 338974 338975 . 2340
chrII 339035 339036 . 10240
chrII 339093 339094 . 260
chrII 339215 339216 . 860
chrII 339223 339224 . 800
chrII 339261 339262 . 140
chrII 339309 339310 . 540
chrII 339317 339318 . 380
chrII 339325 339326 . 740
chrII 339332 339333 . 200
chrII 339353 339354 . 480
chrII 339381 339382 . 480
chrII 339435 339436 . 560
chrII 339488 339489 . 840
chrII 339499 339500 . 2980
chrII 339504 339505 . 280
chrII 339508 339509 . 2100
chrII 339516 339517 . 220
chrII 339524 339525 . 5700
chrII 339533 339534 . 1020
chrII 339538 339539 . 1560
chrII 339559 339560 . 960
chrII 339564 339565 . 120
chrII 339565 339566 . 120
chrII 339567 339568 . 120
chrII 339689 339690 . 120
chrII 339759 339760 . 240
chrII 339772 339773 . 2560
chrII 339775 339776 . 400
chrII 339920 339921 . 660
chrII 339946 339947 . 620
chrII 340042 340043 . 160
chrII 340265 340266 . 860
chrII 340304 340305 . 560
chrII 340351 340352 . 400
chrII 340458 340459 . 140
chrII 340542 340543 . 120
chrII 340660 340661 . 3500
chrII 340827 340828 . 4580
chrII 340834 340835 . 280
chrII 340845 340846 . 160
chrII 340848 340849 . 120
chrII 340848 340849 . 600
chrII 340851 340852 . 120
chrII 340895 340896 . 320
chrII 340897 340898 . 120
chrII 340919 340920 . 120
chrII 340919 340920 . 140
chrII 340923 340924 . 120
chrII 340956 340957 . 240
chrII 341034 341035 . 120
chrII 341140 341141 . 220
chrII 341227 341228 . 160
chrII 341290 341291 . 160
chrII 341295 341296 . 220
chrII 341300 341301 . 240
chrII 341325 341326 . 700
chrII 341336 341337 . 240
chrII 341346 341347 . 320
chrII 341378 341379 . 120
chrII 341393 341394 . 600
chrII 341410 341411 . 680
chrII 341418 341419 . 760
chrII 341420 341421 . 120
chrII 341424 341425 . 920
chrII 341572 341573 . 680
chrII 341605 341606 . 140
chrII 341629 341630 . 300
chrII 341641 341642 . 860
chrII 341650 341651 . 1120
chrII 341655 341656 . 1640
chrII 341667 341668 . 1100
chrII 341673 341674 . 160
chrII 341677 341678 . 2840
chrII 341678 341679 . 320
chrII 341681 341682 . 400
chrII 341685 341686 . 2580
chrII 341698 341699 . 3200
chrII 341704 341705 . 780
chrII 341723 341724 . 3260
chrII 341748 341749 . 440
chrII 341748 341749 . 220
chrII 341767 341768 . 200
chrII 341775 341776 . 5400
chrII 341797 341798 . 480
chrII 341800 341801 . 960
chrII 341813 341814 . 300
chrII 341851 341852 . 1240
chrII 341860 341861 . 140
chrII 341867 341868 . 660
chrII 341885 341886 . 2180
chrII 341945 341946 . 1940
chrII 341951 341952 . 160
chrII 341956 341957 . 920
chrII 341983 341984 . 940
chrII 341987 341988 . 180
chrII 341993 341994 . 680
chrII 342117 342118 . 560
chrII 342172 342173 . 580
chrII 342175 342176 . 460
chrII 342179 342180 . 320
chrII 342185 342186 . 300
chrII 342187 342188 . 340
chrII 342192 342193 . 1640
chrII 342192 342193 . 300
chrII 342193 342194 . 160
chrII 342213 342214 . 1540
chrII 342218 342219 . 280
chrII 342228 342229 . 440
chrII 342240 342241 . 900
chrII 342266 342267 . 1160
chrII 342283 342284 . 240
chrII 342299 342300 . 1060
chrII 342311 342312 . 320
chrII 342331 342332 . 280
chrII 342353 342354 . 12180
chrII 342361 342362 . 220
chrII 342374 342375 . 5200
chrII 342382 342383 . 320
chrII 342464 342465 . 1000
chrII 342502 342503 . 1960
chrII 342531 342532 . 5980
chrII 342547 342548 . 2100
chrII 342559 342560 . 2320
chrII 342565 342566 . 2920
chrII 342593 342594 . 120
chrII 342606 342607 . 420
chrII 342805 342806 . 120
chrII 342815 342816 . 120
chrII 343214 343215 . 120
chrII 343417 343418 . 560
chrII 343507 343508 . 920
chrII 343522 343523 . 3400
chrII 343813 343814 . 200
chrII 343845 343846 . 220
chrII 343983 343984 . 940
chrII 343992 343993 . 560
chrII 344010 344011 . 680
chrII 344013 344014 . 120
chrII 344096 344097 . 480
chrII 344107 344108 . 4420
chrII 344151 344152 . 140
chrII 344223 344224 . 1280
chrII 344292 344293 . 120
chrII 344451 344452 . 2920
chrII 344461 344462 . 940
chrII 344530 344531 . 1420
chrII 344542 344543 . 400
chrII 344552 344553 . 460
chrII 344624 344625 . 220
chrII 344867 344868 . 120
chrII 344971 344972 . 140
chrII 347323 347324 . 140
chrII 347343 347344 . 3380
chrII 347348 347349 . 460
chrII 347391 347392 . 260
chrII 347410 347411 . 260
chrII 347426 347427 . 320
chrII 347518 347519 . 140
chrII 347522 347523 . 260
chrII 347530 347531 . 160
chrII 347538 347539 . 1200
chrII 347609 347610 . 200
chrII 347628 347629 . 140
chrII 347632 347633 . 180
chrII 347716 347717 . 400
chrII 347721 347722 . 420
chrII 347752 347753 . 260
chrII 347760 347761 . 3400
chrII 348244 348245 . 280
chrII 348248 348249 . 180
chrII 348432 348433 . 1240
chrII 348494 348495 . 120
chrII 349099 349100 . 860
chrII 349182 349183 . 4640
chrII 349501 349502 . 420
chrII 349574 349575 . 400
chrII 349872 349873 . 460
chrII 349881 349882 . 1400
chrII 349905 349906 . 780
chrII 349919 349920 . 2020
chrII 349924 349925 . 760
chrII 349966 349967 . 760
chrII 350069 350070 . 120
chrII 350085 350086 . 3940
chrII 350098 350099 . 320
chrII 350103 350104 . 480
chrII 350104 350105 . 120
chrII 350105 350106 . 120
chrII 350105 350106 . 640
chrII 350140 350141 . 340
chrII 350185 350186 . 280
chrII 350306 350307 . 120
chrII 350432 350433 . 380
chrII 350575 350576 . 260
chrII 350849 350850 . 960
chrII 350854 350855 . 160
chrII 350864 350865 . 140
chrII 350911 350912 . 160
chrII 350917 350918 . 480
chrII 350920 350921 . 1660
chrII 350924 350925 . 420
chrII 350937 350938 . 120
chrII 350940 350941 . 160
chrII 350943 350944 . 120
chrII 350946 350947 . 120
chrII 350949 350950 . 1640
chrII 350949 350950 . 520
chrII 350951 350952 . 120
chrII 350973 350974 . 1140
chrII 350979 350980 . 2640
chrII 350982 350983 . 6860
chrII 350987 350988 . 3640
chrII 350993 350994 . 660
chrII 350996 350997 . 4240
chrII 350999 351000 . 140
chrII 351005 351006 . 7820
chrII 351009 351010 . 720
chrII 351013 351014 . 120
chrII 351014 351015 . 4600
chrII 351026 351027 . 1060
chrII 351192 351193 . 840
chrII 351212 351213 . 200
chrII 351313 351314 . 1240
chrII 351353 351354 . 120
chrII 351513 351514 . 440
chrII 351524 351525 . 560
chrII 351542 351543 . 240
chrII 351545 351546 . 160
chrII 351622 351623 . 1480
chrII 351736 351737 . 2460
chrII 351904 351905 . 160
chrII 351918 351919 . 160
chrII 351926 351927 . 340
chrII 351930 351931 . 140
chrII 351937 351938 . 320
chrII 351938 351939 . 180
chrII 352108 352109 . 400
chrII 352629 352630 . 2260
chrII 352758 352759 . 420
chrII 352797 352798 . 720
chrII 352924 352925 . 140
chrII 353079 353080 . 2980
chrII 353247 353248 . 1060
chrII 353388 353389 . 280
chrII 353428 353429 . 240
chrII 353437 353438 . 600
chrII 353474 353475 . 1280
chrII 353480 353481 . 400
chrII 353541 353542 . 260
chrII 353543 353544 . 160
chrII 353623 353624 . 120
chrII 353665 353666 . 2000
chrII 353690 353691 . 120
chrII 353717 353718 . 140
chrII 354349 354350 . 560
chrII 355722 355723 . 340
chrII 355923 355924 . 1260
chrII 356077 356078 . 220
chrII 356078 356079 . 720
chrII 356084 356085 . 1500
chrII 356091 356092 . 120
chrII 356099 356100 . 180
chrII 356102 356103 . 340
chrII 356118 356119 . 120
chrII 356188 356189 . 600
chrII 356665 356666 . 700
chrII 356673 356674 . 540
chrII 356678 356679 . 1040
chrII 356681 356682 . 2640
chrII 356685 356686 . 460
chrII 356697 356698 . 260
chrII 356741 356742 . 300
chrII 356745 356746 . 740
chrII 356746 356747 . 720
chrII 356756 356757 . 400
chrII 356762 356763 . 120
chrII 356767 356768 . 160
chrII 356785 356786 . 160
chrII 356938 356939 . 400
chrII 356950 356951 . 660
chrII 356968 356969 . 720
chrII 357325 357326 . 260
chrII 357490 357491 . 120
chrII 357680 357681 . 340
chrII 358162 358163 . 1220
chrII 358324 358325 . 180
chrII 358506 358507 . 680
chrII 358627 358628 . 280
chrII 359121 359122 . 260
chrII 360356 360357 . 600
chrII 360382 360383 . 5020
chrII 360388 360389 . 1200
chrII 360497 360498 . 120
chrII 360507 360508 . 160
chrII 360516 360517 . 260
chrII 360517 360518 . 160
chrII 360518 360519 . 120
chrII 360525 360526 . 620
chrII 360546 360547 . 260
chrII 360566 360567 . 220
chrII 360569 360570 . 140
chrII 360589 360590 . 400
chrII 360592 360593 . 120
chrII 360595 360596 . 180
chrII 360614 360615 . 160
chrII 362634 362635 . 420
chrII 362668 362669 . 600
chrII 362692 362693 . 440
chrII 362700 362701 . 860
chrII 362706 362707 . 620
chrII 362720 362721 . 180
chrII 362755 362756 . 220
chrII 362758 362759 . 2040
chrII 362773 362774 . 400
chrII 362785 362786 . 2900
chrII 362805 362806 . 1980
chrII 362812 362813 . 320
chrII 362935 362936 . 320
chrII 362949 362950 . 260
chrII 363005 363006 . 280
chrII 363173 363174 . 440
chrII 363445 363446 . 760
chrII 363952 363953 . 380
chrII 364044 364045 . 380
chrII 364268 364269 . 960
chrII 364449 364450 . 120
chrII 364669 364670 . 800
chrII 365058 365059 . 920
chrII 365068 365069 . 1440
chrII 365754 365755 . 4680
chrII 365762 365763 . 3920
chrII 365778 365779 . 1000
chrII 365781 365782 . 120
chrII 365815 365816 . 1640
chrII 365834 365835 . 1780
chrII 365845 365846 . 3020
chrII 365851 365852 . 1700
chrII 366003 366004 . 4420
chrII 366019 366020 . 180
chrII 366031 366032 . 140
chrII 366203 366204 . 1700
chrII 366305 366306 . 200
chrII 366511 366512 . 140
chrII 366655 366656 . 2380
chrII 366659 366660 . 380
chrII 366665 366666 . 180
chrII 366670 366671 . 1140
chrII 366681 366682 . 260
chrII 366682 366683 . 2400
chrII 366688 366689 . 900
chrII 366697 366698 . 180
chrII 366703 366704 . 140
chrII 366718 366719 . 1180
chrII 366864 366865 . 320
chrII 367038 367039 . 2540
chrII 367085 367086 . 1100
chrII 367104 367105 . 200
chrII 367184 367185 . 2000
chrII 367440 367441 . 1060
chrII 367495 367496 . 680
chrII 367502 367503 . 160
chrII 367615 367616 . 120
chrII 367630 367631 . 440
chrII 367865 367866 . 220
chrII 367871 367872 . 240
chrII 368137 368138 . 500
chrII 368301 368302 . 620
chrII 368309 368310 . 1060
chrII 368360 368361 . 960
chrII 368369 368370 . 740
chrII 368384 368385 . 360
chrII 368791 368792 . 4920
chrII 368940 368941 . 400
chrII 369462 369463 . 3780
chrII 369546 369547 . 320
chrII 369620 369621 . 700
chrII 369626 369627 . 160
chrII 369766 369767 . 220
chrII 369774 369775 . 300
chrII 369790 369791 . 120
chrII 369804 369805 . 400
chrII 369853 369854 . 880
chrII 369869 369870 . 380
chrII 369875 369876 . 300
chrII 369889 369890 . 280
chrII 369908 369909 . 1020
chrII 369917 369918 . 360
chrII 369932 369933 . 120
chrII 369938 369939 . 1020
chrII 369987 369988 . 1280
chrII 370270 370271 . 3680
chrII 370392 370393 . 1100
chrII 370421 370422 . 600
chrII 370425 370426 . 140
chrII 370434 370435 . 140
chrII 370437 370438 . 180
chrII 370445 370446 . 1620
chrII 370462 370463 . 180
chrII 370475 370476 . 120
chrII 370698 370699 . 420
chrII 370805 370806 . 480
chrII 370970 370971 . 140
chrII 371017 371018 . 7960
chrII 371026 371027 . 140
chrII 371029 371030 . 120
chrII 371032 371033 . 260
chrII 371052 371053 . 720
chrII 371059 371060 . 300
chrII 371061 371062 . 120
chrII 371067 371068 . 1640
chrII 371071 371072 . 120
chrII 371078 371079 . 340
chrII 371133 371134 . 400
chrII 371151 371152 . 5000
chrII 371152 371153 . 360
chrII 371152 371153 . 140
chrII 371153 371154 . 120
chrII 371199 371200 . 340
chrII 371205 371206 . 220
chrII 371216 371217 . 1060
chrII 371224 371225 . 1820
chrII 371238 371239 . 620
chrII 371242 371243 . 3120
chrII 371260 371261 . 2300
chrII 371265 371266 . 1600
chrII 371272 371273 . 240
chrII 371282 371283 . 740
chrII 371305 371306 . 240
chrII 371326 371327 . 520
chrII 371344 371345 . 920
chrII 371349 371350 . 120
chrII 371352 371353 . 1140
chrII 371356 371357 . 320
chrII 371371 371372 . 120
chrII 371447 371448 . 180
chrII 371454 371455 . 380
chrII 371459 371460 . 120
chrII 371460 371461 . 120
chrII 371526 371527 . 360
chrII 371599 371600 . 200
chrII 371601 371602 . 120
chrII 371702 371703 . 3040
chrII 371748 371749 . 1960
chrII 371779 371780 . 620
chrII 371801 371802 . 520
chrII 371899 371900 . 700
chrII 371902 371903 . 120
chrII 371920 371921 . 120
chrII 371963 371964 . 780
chrII 372013 372014 . 340
chrII 372148 372149 . 280
chrII 372172 372173 . 280
chrII 372221 372222 . 460
chrII 372283 372284 . 120
chrII 372636 372637 . 1080
chrII 372855 372856 . 320
chrII 372883 372884 . 300
chrII 372896 372897 . 120
chrII 372913 372914 . 180
chrII 372977 372978 . 200
chrII 372977 372978 . 120
chrII 373018 373019 . 120
chrII 373079 373080 . 660
chrII 373117 373118 . 140
chrII 373120 373121 . 920
chrII 373151 373152 . 180
chrII 373190 373191 . 680
chrII 373208 373209 . 420
chrII 373232 373233 . 120
chrII 373238 373239 . 2460
chrII 373269 373270 . 260
chrII 373380 373381 . 140
chrII 373396 373397 . 1000
chrII 373399 373400 . 1180
chrII 373407 373408 . 620
chrII 373478 373479 . 120
chrII 373494 373495 . 160
chrII 373499 373500 . 4460
chrII 373510 373511 . 180
chrII 373544 373545 . 1200
chrII 373568 373569 . 280
chrII 373624 373625 . 560
chrII 373633 373634 . 300
chrII 373638 373639 . 120
chrII 373666 373667 . 1900
chrII 373684 373685 . 1360
chrII 373690 373691 . 2720
chrII 373835 373836 . 1500
chrII 373843 373844 . 1560
chrII 373848 373849 . 540
chrII 373889 373890 . 240
chrII 374092 374093 . 1380
chrII 374181 374182 . 180
chrII 374201 374202 . 820
chrII 374245 374246 . 560
chrII 374457 374458 . 520
chrII 374531 374532 . 260
chrII 374759 374760 . 900
chrII 374864 374865 . 180
chrII 375262 375263 . 120
chrII 375318 375319 . 180
chrII 375368 375369 . 160
chrII 375369 375370 . 2340
chrII 375491 375492 . 320
chrII 375544 375545 . 120
chrII 375850 375851 . 280
chrII 375913 375914 . 120
chrII 375944 375945 . 380
chrII 375977 375978 . 120
chrII 375983 375984 . 160
chrII 375988 375989 . 1120
chrII 375992 375993 . 360
chrII 376024 376025 . 600
chrII 376025 376026 . 380
chrII 376046 376047 . 380
chrII 376053 376054 . 700
chrII 376063 376064 . 6080
chrII 376155 376156 . 780
chrII 376180 376181 . 600
chrII 376194 376195 . 220
chrII 376197 376198 . 780
chrII 376205 376206 . 120
chrII 376228 376229 . 1620
chrII 376264 376265 . 140
chrII 376298 376299 . 240
chrII 376303 376304 . 1680
chrII 376317 376318 . 120
chrII 376331 376332 . 320
chrII 376333 376334 . 320
chrII 376337 376338 . 260
chrII 376343 376344 . 3200
chrII 376344 376345 . 140
chrII 376345 376346 . 120
chrII 376705 376706 . 2240
chrII 376801 376802 . 200
chrII 376884 376885 . 2080
chrII 377519 377520 . 120
chrII 378035 378036 . 960
chrII 378110 378111 . 160
chrII 378600 378601 . 280
chrII 378623 378624 . 260
chrII 378641 378642 . 200
chrII 378645 378646 . 280
chrII 378651 378652 . 460
chrII 378655 378656 . 160
chrII 378669 378670 . 220
chrII 378695 378696 . 120
chrII 378701 378702 . 240
chrII 378704 378705 . 560
chrII 378713 378714 . 1180
chrII 378773 378774 . 260
chrII 378782 378783 . 680
chrII 378787 378788 . 320
chrII 378798 378799 . 280
chrII 378803 378804 . 300
chrII 378816 378817 . 720
chrII 378825 378826 . 180
chrII 378835 378836 . 480
chrII 378852 378853 . 140
chrII 378858 378859 . 5300
chrII 378865 378866 . 1220
chrII 378881 378882 . 180
chrII 378912 378913 . 140
chrII 378922 378923 . 260
chrII 378947 378948 . 140
chrII 378962 378963 . 120
chrII 378976 378977 . 140
chrII 378979 378980 . 2940
chrII 378986 378987 . 2780
chrII 378991 378992 . 200
chrII 379001 379002 . 120
chrII 379023 379024 . 1580
chrII 379040 379041 . 380
chrII 379048 379049 . 140
chrII 379083 379084 . 220
chrII 380035 380036 . 460
chrII 380036 380037 . 400
chrII 380047 380048 . 180
chrII 380058 380059 . 860
chrII 380081 380082 . 160
chrII 380095 380096 . 300
chrII 380096 380097 . 180
chrII 380109 380110 . 220
chrII 380110 380111 . 340
chrII 380110 380111 . 3140
chrII 380111 380112 . 120
chrII 380111 380112 . 140
chrII 380127 380128 . 160
chrII 380135 380136 . 640
chrII 380176 380177 . 540
chrII 380293 380294 . 640
chrII 380327 380328 . 180
chrII 380348 380349 . 600
chrII 380362 380363 . 120
chrII 380369 380370 . 140
chrII 380372 380373 . 580
chrII 380380 380381 . 140
chrII 380620 380621 . 640
chrII 380644 380645 . 320
chrII 380658 380659 . 240
chrII 380738 380739 . 1980
chrII 380754 380755 . 400
chrII 380837 380838 . 6460
chrII 380896 380897 . 120
chrII 381020 381021 . 480
chrII 381025 381026 . 140
chrII 381061 381062 . 140
chrII 381108 381109 . 380
chrII 381118 381119 . 120
chrII 381136 381137 . 380
chrII 381183 381184 . 120
chrII 381329 381330 . 180
chrII 381414 381415 . 400
chrII 381423 381424 . 980
chrII 381470 381471 . 1560
chrII 381475 381476 . 860
chrII 381498 381499 . 1000
chrII 381510 381511 . 500
chrII 381541 381542 . 680
chrII 381543 381544 . 140
chrII 381632 381633 . 420
chrII 381660 381661 . 2040
chrII 381735 381736 . 1120
chrII 381745 381746 . 920
chrII 381752 381753 . 160
chrII 381860 381861 . 420
chrII 382411 382412 . 360
chrII 382627 382628 . 160
chrII 382734 382735 . 200
chrII 382800 382801 . 140
chrII 382860 382861 . 520
chrII 382861 382862 . 140
chrII 382862 382863 . 120
chrII 382962 382963 . 180
chrII 382976 382977 . 120
chrII 382978 382979 . 180
chrII 382989 382990 . 120
chrII 383021 383022 . 920
chrII 383044 383045 . 460
chrII 383077 383078 . 780
chrII 383086 383087 . 160
chrII 383091 383092 . 180
chrII 383115 383116 . 480
chrII 383253 383254 . 180
chrII 383262 383263 . 180
chrII 383717 383718 . 2500
chrII 384213 384214 . 160
chrII 384520 384521 . 140
chrII 384896 384897 . 1360
chrII 385465 385466 . 220
chrII 385757 385758 . 900
chrII 385955 385956 . 9840
chrII 386009 386010 . 360
chrII 386130 386131 . 1220
chrII 386181 386182 . 180
chrII 386187 386188 . 240
chrII 386198 386199 . 260
chrII 386199 386200 . 240
chrII 386204 386205 . 180
chrII 386251 386252 . 140
chrII 386272 386273 . 140
chrII 387139 387140 . 240
chrII 387524 387525 . 820
chrII 387669 387670 . 880
chrII 387693 387694 . 280
chrII 388601 388602 . 200
chrII 388719 388720 . 3840
chrII 388829 388830 . 160
chrII 389033 389034 . 120
chrII 389037 389038 . 2240
chrII 389085 389086 . 3640
chrII 389202 389203 . 120
chrII 389216 389217 . 120
chrII 389239 389240 . 620
chrII 389274 389275 . 200
chrII 389275 389276 . 340
chrII 389639 389640 . 180
chrII 389715 389716 . 480
chrII 389840 389841 . 120
chrII 389941 389942 . 1180
chrII 389949 389950 . 120
chrII 389955 389956 . 2440
chrII 389969 389970 . 280
chrII 389974 389975 . 180
chrII 389999 390000 . 140
chrII 390026 390027 . 120
chrII 390029 390030 . 420
chrII 390032 390033 . 420
chrII 390038 390039 . 220
chrII 390061 390062 . 140
chrII 390777 390778 . 140
chrII 390828 390829 . 1280
chrII 391038 391039 . 380
chrII 391134 391135 . 3480
chrII 391295 391296 . 540
chrII 391504 391505 . 140
chrII 391508 391509 . 320
chrII 391526 391527 . 4500
chrII 391578 391579 . 500
chrII 391586 391587 . 2780
chrII 391594 391595 . 160
chrII 391611 391612 . 1800
chrII 391620 391621 . 120
chrII 391625 391626 . 880
chrII 391644 391645 . 300
chrII 391668 391669 . 1800
chrII 391678 391679 . 600
chrII 391717 391718 . 120
chrII 391747 391748 . 700
chrII 391762 391763 . 160
chrII 391766 391767 . 140
chrII 391789 391790 . 520
chrII 391817 391818 . 140
chrII 391834 391835 . 120
chrII 391847 391848 . 140
chrII 392364 392365 . 160
chrII 392372 392373 . 160
chrII 392380 392381 . 420
chrII 392388 392389 . 200
chrII 392393 392394 . 280
chrII 392397 392398 . 160
chrII 392424 392425 . 140
chrII 392428 392429 . 680
chrII 392434 392435 . 120
chrII 392438 392439 . 260
chrII 392624 392625 . 2480
chrII 392629 392630 . 320
chrII 392657 392658 . 280
chrII 392669 392670 . 840
chrII 392697 392698 . 2000
chrII 392711 392712 . 160
chrII 392784 392785 . 160
chrII 392792 392793 . 1000
chrII 392814 392815 . 320
chrII 392818 392819 . 2040
chrII 392823 392824 . 420
chrII 393297 393298 . 500
chrII 393327 393328 . 160
chrII 393379 393380 . 220
chrII 393393 393394 . 120
chrII 394832 394833 . 120
chrII 395021 395022 . 120
chrII 395038 395039 . 160
chrII 395111 395112 . 2800
chrII 395244 395245 . 5760
chrII 395251 395252 . 360
chrII 395252 395253 . 700
chrII 395252 395253 . 120
chrII 395265 395266 . 860
chrII 395309 395310 . 540
chrII 395318 395319 . 580
chrII 395458 395459 . 520
chrII 395461 395462 . 1420
chrII 395468 395469 . 120
chrII 395623 395624 . 120
chrII 396233 396234 . 140
chrII 398342 398343 . 5440
chrII 398358 398359 . 180
chrII 398383 398384 . 540
chrII 398394 398395 . 1360
chrII 398457 398458 . 140
chrII 398465 398466 . 220
chrII 398468 398469 . 420
chrII 398472 398473 . 180
chrII 398492 398493 . 300
chrII 400940 400941 . 120
chrII 400944 400945 . 1720
chrII 400951 400952 . 540
chrII 400966 400967 . 1000
chrII 400969 400970 . 140
chrII 400973 400974 . 960
chrII 400984 400985 . 2160
chrII 400996 400997 . 1360
chrII 401041 401042 . 180
chrII 401049 401050 . 240
chrII 401071 401072 . 3580
chrII 401080 401081 . 2360
chrII 401108 401109 . 1900
chrII 401140 401141 . 420
chrII 401166 401167 . 260
chrII 401270 401271 . 1020
chrII 401276 401277 . 140
chrII 401303 401304 . 380
chrII 401317 401318 . 1460
chrII 401439 401440 . 120
chrII 401493 401494 . 180
chrII 401507 401508 . 140
chrII 405402 405403 . 120
chrII 405424 405425 . 1500
chrII 405443 405444 . 560
chrII 405451 405452 . 1880
chrII 405471 405472 . 120
chrII 405503 405504 . 400
chrII 405515 405516 . 640
chrII 405532 405533 . 160
chrII 405538 405539 . 320
chrII 405541 405542 . 140
chrII 406048 406049 . 140
chrII 406056 406057 . 1560
chrII 406064 406065 . 800
chrII 406069 406070 . 4280
chrII 406081 406082 . 660
chrII 406089 406090 . 120
chrII 406097 406098 . 220
chrII 406246 406247 . 1460
chrII 406273 406274 . 120
chrII 406296 406297 . 120
chrII 406359 406360 . 120
chrII 406385 406386 . 160
chrII 406416 406417 . 560
chrII 406497 406498 . 300
chrII 406611 406612 . 3240
chrII 406669 406670 . 840
chrII 406900 406901 . 320
chrII 406939 406940 . 580
chrII 407238 407239 . 860
chrII 407293 407294 . 240
chrII 407293 407294 . 120
chrII 407298 407299 . 580
chrII 407306 407307 . 460
chrII 407353 407354 . 440
chrII 407366 407367 . 1120
chrII 407368 407369 . 520
chrII 407375 407376 . 2000
chrII 407377 407378 . 900
chrII 407380 407381 . 1660
chrII 407386 407387 . 460
chrII 407391 407392 . 540
chrII 407429 407430 . 160
chrII 407438 407439 . 1540
chrII 407448 407449 . 420
chrII 407459 407460 . 120
chrII 407464 407465 . 920
chrII 407472 407473 . 120
chrII 407486 407487 . 1100
chrII 407492 407493 . 1140
chrII 407499 407500 . 240
chrII 407508 407509 . 1840
chrII 407510 407511 . 1140
chrII 407516 407517 . 4440
chrII 407579 407580 . 1480
chrII 407659 407660 . 120
chrII 407685 407686 . 940
chrII 407800 407801 . 720
chrII 407804 407805 . 120
chrII 407968 407969 . 120
chrII 407996 407997 . 2700
chrII 408016 408017 . 660
chrII 408064 408065 . 4300
chrII 408087 408088 . 320
chrII 408088 408089 . 180
chrII 408192 408193 . 1800
chrII 408222 408223 . 400
chrII 408245 408246 . 820
chrII 408346 408347 . 140
chrII 408394 408395 . 960
chrII 408399 408400 . 2620
chrII 408477 408478 . 1580
chrII 408563 408564 . 1920
chrII 408570 408571 . 300
chrII 408596 408597 . 420
chrII 408633 408634 . 620
chrII 408643 408644 . 840
chrII 408662 408663 . 580
chrII 408668 408669 . 8660
chrII 408692 408693 . 600
chrII 408704 408705 . 1140
chrII 408706 408707 . 2460
chrII 408706 408707 . 120
chrII 408707 408708 . 160
chrII 408738 408739 . 220
chrII 408745 408746 . 300
chrII 408792 408793 . 180
chrII 408815 408816 . 120
chrII 408821 408822 . 2220
chrII 408841 408842 . 2280
chrII 408854 408855 . 2240
chrII 408862 408863 . 120
chrII 408891 408892 . 260
chrII 408945 408946 . 400
chrII 408952 408953 . 380
chrII 408958 408959 . 480
chrII 408962 408963 . 3200
chrII 408969 408970 . 3660
chrII 408994 408995 . 260
chrII 409143 409144 . 120
chrII 409220 409221 . 120
chrII 409286 409287 . 1240
chrII 409341 409342 . 120
chrII 409382 409383 . 180
chrII 410461 410462 . 160
chrII 410489 410490 . 7520
chrII 410596 410597 . 500
chrII 410630 410631 . 1760
chrII 410669 410670 . 5160
chrII 410681 410682 . 580
chrII 410767 410768 . 240
chrII 410800 410801 . 680
chrII 410806 410807 . 740
chrII 410815 410816 . 640
chrII 410822 410823 . 1340
chrII 410847 410848 . 4120
chrII 410850 410851 . 1480
chrII 410868 410869 . 8620
chrII 410891 410892 . 120
chrII 410892 410893 . 1720
chrII 410896 410897 . 120
chrII 410900 410901 . 340
chrII 410935 410936 . 540
chrII 410935 410936 . 120
chrII 410936 410937 . 180
chrII 410936 410937 . 420
chrII 410937 410938 . 580
chrII 410939 410940 . 120
chrII 410947 410948 . 380
chrII 410983 410984 . 120
chrII 411129 411130 . 1160
chrII 411346 411347 . 1240
chrII 411468 411469 . 1120
chrII 411860 411861 . 120
chrII 411947 411948 . 120
chrII 412065 412066 . 180
chrII 412249 412250 . 160
chrII 412808 412809 . 320
chrII 412874 412875 . 960
chrII 413487 413488 . 180
chrII 413646 413647 . 260
chrII 413732 413733 . 2440
chrII 414018 414019 . 800
chrII 414026 414027 . 120
chrII 414038 414039 . 720
chrII 414058 414059 . 120
chrII 414096 414097 . 160
chrII 414106 414107 . 280
chrII 414155 414156 . 2960
chrII 415494 415495 . 180
chrII 415503 415504 . 120
chrII 415551 415552 . 1020
chrII 415618 415619 . 140
chrII 415716 415717 . 120
chrII 415720 415721 . 260
chrII 415734 415735 . 180
chrII 415739 415740 . 120
chrII 415743 415744 . 4440
chrII 415795 415796 . 180
chrII 415813 415814 . 120
chrII 415822 415823 . 120
chrII 415965 415966 . 140
chrII 416000 416001 . 2500
chrII 416478 416479 . 420
chrII 416691 416692 . 1220
chrII 417433 417434 . 1080
chrII 417453 417454 . 680
chrII 417930 417931 . 160
chrII 418151 418152 . 120
chrII 418214 418215 . 1740
chrII 418230 418231 . 2860
chrII 418232 418233 . 680
chrII 418239 418240 . 2400
chrII 418259 418260 . 2540
chrII 418346 418347 . 120
chrII 418347 418348 . 140
chrII 418353 418354 . 580
chrII 418367 418368 . 120
chrII 418462 418463 . 1520
chrII 418525 418526 . 120
chrII 418578 418579 . 1660
chrII 418589 418590 . 1140
chrII 418754 418755 . 1340
chrII 419298 419299 . 120
chrII 419349 419350 . 420
chrII 419367 419368 . 180
chrII 419444 419445 . 1160
chrII 419446 419447 . 1320
chrII 419458 419459 . 120
chrII 419509 419510 . 1720
chrII 419522 419523 . 140
chrII 419561 419562 . 780
chrII 419596 419597 . 5540
chrII 419612 419613 . 860
chrII 419648 419649 . 2980
chrII 419681 419682 . 200
chrII 419693 419694 . 140
chrII 419700 419701 . 260
chrII 419713 419714 . 760
chrII 419746 419747 . 120
chrII 419768 419769 . 120
chrII 419770 419771 . 160
chrII 419795 419796 . 2220
chrII 419804 419805 . 360
chrII 419829 419830 . 420
chrII 419858 419859 . 1900
chrII 419888 419889 . 1600
chrII 419914 419915 . 120
chrII 419938 419939 . 2820
chrII 419993 419994 . 1040
chrII 420047 420048 . 120
chrII 420054 420055 . 3220
chrII 420060 420061 . 200
chrII 420063 420064 . 360
chrII 420125 420126 . 160
chrII 420158 420159 . 820
chrII 420225 420226 . 180
chrII 420267 420268 . 320
chrII 420335 420336 . 120
chrII 420718 420719 . 320
chrII 421062 421063 . 580
chrII 421650 421651 . 220
chrII 421973 421974 . 120
chrII 421980 421981 . 2760
chrII 422447 422448 . 520
chrII 422871 422872 . 520
chrII 423191 423192 . 280
chrII 423356 423357 . 460
chrII 423402 423403 . 940
chrII 423415 423416 . 360
chrII 423427 423428 . 1700
chrII 423439 423440 . 240
chrII 423465 423466 . 120
chrII 423509 423510 . 1220
chrII 423602 423603 . 1500
chrII 423662 423663 . 2520
chrII 423678 423679 . 460
chrII 423699 423700 . 300
chrII 423703 423704 . 700
chrII 423716 423717 . 280
chrII 423736 423737 . 920
chrII 424848 424849 . 220
chrII 425924 425925 . 120
chrII 425940 425941 . 200
chrII 425991 425992 . 460
chrII 426019 426020 . 140
chrII 426025 426026 . 120
chrII 426307 426308 . 1380
chrII 426400 426401 . 2800
chrII 426589 426590 . 160
chrII 426600 426601 . 320
chrII 426640 426641 . 200
chrII 426750 426751 . 920
chrII 426807 426808 . 960
chrII 426828 426829 . 160
chrII 426840 426841 . 1500
chrII 426898 426899 . 420
chrII 426907 426908 . 120
chrII 426913 426914 . 140
chrII 426921 426922 . 260
chrII 426930 426931 . 700
chrII 426931 426932 . 160
chrII 426934 426935 . 560
chrII 426937 426938 . 260
chrII 426941 426942 . 340
chrII 426944 426945 . 240
chrII 426955 426956 . 200
chrII 426956 426957 . 340
chrII 426958 426959 . 820
chrII 426968 426969 . 260
chrII 426972 426973 . 160
chrII 426977 426978 . 460
chrII 426980 426981 . 140
chrII 426995 426996 . 140
chrII 427009 427010 . 500
chrII 427014 427015 . 500
chrII 427024 427025 . 120
chrII 427054 427055 . 220
chrII 427070 427071 . 200
chrII 427089 427090 . 160
chrII 427090 427091 . 120
chrII 427124 427125 . 500
chrII 427530 427531 . 600
chrII 427606 427607 . 660
chrII 427875 427876 . 820
chrII 428102 428103 . 2400
chrII 428178 428179 . 540
chrII 428268 428269 . 220
chrII 428388 428389 . 200
chrII 429040 429041 . 260
chrII 429115 429116 . 2180
chrII 429265 429266 . 420
chrII 429317 429318 . 220
chrII 429338 429339 . 120
chrII 429415 429416 . 220
chrII 429445 429446 . 120
chrII 429459 429460 . 260
chrII 429510 429511 . 480
chrII 429642 429643 . 940
chrII 429681 429682 . 6400
chrII 430507 430508 . 2960
chrII 430758 430759 . 1480
chrII 430796 430797 . 340
chrII 431085 431086 . 1840
chrII 431131 431132 . 860
chrII 431241 431242 . 940
chrII 431280 431281 . 520
chrII 431296 431297 . 340
chrII 431300 431301 . 3820
chrII 431326 431327 . 1660
chrII 431465 431466 . 2920
chrII 431469 431470 . 160
chrII 431490 431491 . 120
chrII 431493 431494 . 140
chrII 431512 431513 . 320
chrII 431523 431524 . 240
chrII 431529 431530 . 200
chrII 431540 431541 . 460
chrII 431542 431543 . 240
chrII 431569 431570 . 180
chrII 431598 431599 . 140
chrII 431645 431646 . 940
chrII 431672 431673 . 420
chrII 431689 431690 . 280
chrII 431712 431713 . 400
chrII 431714 431715 . 540
chrII 431733 431734 . 220
chrII 431819 431820 . 160
chrII 431824 431825 . 280
chrII 431895 431896 . 120
chrII 431896 431897 . 400
chrII 431901 431902 . 440
chrII 431931 431932 . 280
chrII 432283 432284 . 900
chrII 432628 432629 . 3580
chrII 434007 434008 . 140
chrII 434017 434018 . 460
chrII 434166 434167 . 900
chrII 434229 434230 . 240
chrII 434238 434239 . 120
chrII 434240 434241 . 280
chrII 434244 434245 . 1220
chrII 434260 434261 . 140
chrII 434409 434410 . 4860
chrII 434951 434952 . 5280
chrII 435087 435088 . 1300
chrII 435232 435233 . 480
chrII 435576 435577 . 3540
chrII 435582 435583 . 120
chrII 435742 435743 . 400
chrII 435760 435761 . 120
chrII 435771 435772 . 1080
chrII 435793 435794 . 260
chrII 435799 435800 . 960
chrII 435804 435805 . 1060
chrII 435851 435852 . 2220
chrII 435880 435881 . 140
chrII 435927 435928 . 160
chrII 436092 436093 . 320
chrII 436094 436095 . 1160
chrII 436108 436109 . 220
chrII 436252 436253 . 200
chrII 436261 436262 . 2520
chrII 436380 436381 . 120
chrII 436547 436548 . 120
chrII 436802 436803 . 200
chrII 436817 436818 . 440
chrII 436851 436852 . 400
chrII 436865 436866 . 2640
chrII 436882 436883 . 120
chrII 436898 436899 . 640
chrII 437038 437039 . 220
chrII 437387 437388 . 140
chrII 439670 439671 . 220
chrII 439828 439829 . 1840
chrII 440412 440413 . 420
chrII 440632 440633 . 220
chrII 440680 440681 . 180
chrII 440824 440825 . 160
chrII 441007 441008 . 520
chrII 441182 441183 . 1420
chrII 441188 441189 . 240
chrII 441199 441200 . 240
chrII 441207 441208 . 180
chrII 441324 441325 . 180
chrII 441337 441338 . 480
chrII 441389 441390 . 1720
chrII 441419 441420 . 580
chrII 441420 441421 . 920
chrII 441428 441429 . 340
chrII 441443 441444 . 560
chrII 441462 441463 . 700
chrII 441473 441474 . 300
chrII 441474 441475 . 660
chrII 441474 441475 . 120
chrII 441475 441476 . 140
chrII 441625 441626 . 140
chrII 442318 442319 . 140
chrII 442331 442332 . 660
chrII 442332 442333 . 240
chrII 442332 442333 . 120
chrII 442730 442731 . 440
chrII 443145 443146 . 720
chrII 443360 443361 . 620
chrII 443448 443449 . 920
chrII 443945 443946 . 120
chrII 444004 444005 . 440
chrII 444623 444624 . 120
chrII 444754 444755 . 220
chrII 444785 444786 . 420
chrII 444824 444825 . 4860
chrII 444861 444862 . 180
chrII 444874 444875 . 920
chrII 444918 444919 . 280
chrII 444926 444927 . 440
chrII 444938 444939 . 760
chrII 444953 444954 . 1320
chrII 447078 447079 . 160
chrII 447246 447247 . 120
chrII 447431 447432 . 1760
chrII 447437 447438 . 1040
chrII 447488 447489 . 2160
chrII 447517 447518 . 820
chrII 447647 447648 . 520
chrII 447651 447652 . 300
chrII 449416 449417 . 680
chrII 449420 449421 . 2720
chrII 449428 449429 . 740
chrII 449437 449438 . 1420
chrII 449438 449439 . 120
chrII 449439 449440 . 120
chrII 449439 449440 . 980
chrII 449443 449444 . 1780
chrII 449454 449455 . 680
chrII 449457 449458 . 160
chrII 449473 449474 . 140
chrII 449475 449476 . 300
chrII 449508 449509 . 780
chrII 449523 449524 . 2020
chrII 449659 449660 . 240
chrII 449794 449795 . 700
chrII 449969 449970 . 960
chrII 450016 450017 . 680
chrII 450044 450045 . 3560
chrII 450048 450049 . 620
chrII 450187 450188 . 760
chrII 450204 450205 . 220
chrII 450621 450622 . 600
chrII 450631 450632 . 380
chrII 450650 450651 . 120
chrII 450660 450661 . 1260
chrII 450709 450710 . 2360
chrII 450845 450846 . 1760
chrII 450867 450868 . 760
chrII 450984 450985 . 1240
chrII 451315 451316 . 300
chrII 451864 451865 . 180
chrII 452007 452008 . 140
chrII 452078 452079 . 240
chrII 452092 452093 . 380
chrII 452104 452105 . 1780
chrII 452107 452108 . 480
chrII 452128 452129 . 760
chrII 452148 452149 . 840
chrII 452188 452189 . 2020
chrII 452197 452198 . 380
chrII 452311 452312 . 840
chrII 452323 452324 . 1940
chrII 452349 452350 . 440
chrII 452387 452388 . 200
chrII 452426 452427 . 240
chrII 452451 452452 . 840
chrII 452481 452482 . 2460
chrII 452525 452526 . 3100
chrII 452529 452530 . 160
chrII 452531 452532 . 540
chrII 452536 452537 . 480
chrII 452540 452541 . 3560
chrII 452554 452555 . 500
chrII 452561 452562 . 6200
chrII 453307 453308 . 540
chrII 453336 453337 . 500
chrII 453409 453410 . 3720
chrII 453456 453457 . 120
chrII 453475 453476 . 520
chrII 453475 453476 . 3700
chrII 453479 453480 . 180
chrII 453498 453499 . 3260
chrII 453511 453512 . 440
chrII 453567 453568 . 920
chrII 454595 454596 . 220
chrII 454618 454619 . 560
chrII 454653 454654 . 3800
chrII 454663 454664 . 580
chrII 454670 454671 . 140
chrII 454676 454677 . 280
chrII 454695 454696 . 120
chrII 454704 454705 . 2060
chrII 454719 454720 . 1680
chrII 454724 454725 . 160
chrII 454728 454729 . 320
chrII 454738 454739 . 1320
chrII 454909 454910 . 560
chrII 454917 454918 . 160
chrII 454928 454929 . 160
chrII 455269 455270 . 200
chrII 455838 455839 . 280
chrII 455964 455965 . 180
chrII 455986 455987 . 140
chrII 456231 456232 . 120
chrII 456528 456529 . 600
chrII 456714 456715 . 1480
chrII 456722 456723 . 3940
chrII 456927 456928 . 480
chrII 456932 456933 . 440
chrII 457007 457008 . 340
chrII 457203 457204 . 460
chrII 457264 457265 . 2300
chrII 457552 457553 . 440
chrII 458448 458449 . 180
chrII 458452 458453 . 3600
chrII 458511 458512 . 120
chrII 458517 458518 . 620
chrII 458562 458563 . 440
chrII 458572 458573 . 980
chrII 458577 458578 . 1120
chrII 458743 458744 . 140
chrII 458754 458755 . 3620
chrII 458812 458813 . 340
chrII 460197 460198 . 540
chrII 460313 460314 . 120
chrII 460446 460447 . 4480
chrII 460578 460579 . 1140
chrII 460715 460716 . 200
chrII 460728 460729 . 660
chrII 460733 460734 . 1020
chrII 460746 460747 . 260
chrII 460776 460777 . 160
chrII 461117 461118 . 2600
chrII 461156 461157 . 280
chrII 461329 461330 . 120
chrII 461599 461600 . 1780
chrII 461637 461638 . 520
chrII 461793 461794 . 540
chrII 461944 461945 . 340
chrII 461978 461979 . 200
chrII 461984 461985 . 120
chrII 461988 461989 . 660
chrII 461992 461993 . 1740
chrII 461997 461998 . 220
chrII 462009 462010 . 900
chrII 462011 462012 . 340
chrII 462021 462022 . 320
chrII 462059 462060 . 2520
chrII 462082 462083 . 160
chrII 462674 462675 . 320
chrII 462698 462699 . 120
chrII 462710 462711 . 120
chrII 463092 463093 . 120
chrII 463194 463195 . 200
chrII 463932 463933 . 240
chrII 464266 464267 . 120
chrII 465822 465823 . 240
chrII 465976 465977 . 180
chrII 466001 466002 . 2220
chrII 466025 466026 . 240
chrII 466036 466037 . 480
chrII 466045 466046 . 120
chrII 466114 466115 . 780
chrII 466150 466151 . 660
chrII 466204 466205 . 220
chrII 466215 466216 . 900
chrII 466218 466219 . 320
chrII 466221 466222 . 120
chrII 466235 466236 . 920
chrII 466273 466274 . 3600
chrII 466288 466289 . 480
chrII 466294 466295 . 3160
chrII 466308 466309 . 1260
chrII 466309 466310 . 220
chrII 466314 466315 . 540
chrII 466382 466383 . 200
chrII 466384 466385 . 1020
chrII 466426 466427 . 240
chrII 466430 466431 . 180
chrII 466463 466464 . 540
chrII 466513 466514 . 2060
chrII 466519 466520 . 1020
chrII 466527 466528 . 860
chrII 466577 466578 . 800
chrII 466604 466605 . 3020
chrII 466909 466910 . 720
chrII 467001 467002 . 140
chrII 467018 467019 . 400
chrII 467029 467030 . 220
chrII 467125 467126 . 160
chrII 467175 467176 . 2860
chrII 467219 467220 . 200
chrII 467314 467315 . 900
chrII 467620 467621 . 340
chrII 467658 467659 . 740
chrII 467965 467966 . 160
chrII 468169 468170 . 320
chrII 468325 468326 . 140
chrII 468485 468486 . 600
chrII 468606 468607 . 2680
chrII 468766 468767 . 5380
chrII 469495 469496 . 820
chrII 469640 469641 . 640
chrII 469786 469787 . 3080
chrII 470231 470232 . 120
chrII 471582 471583 . 180
chrII 472021 472022 . 900
chrII 472150 472151 . 380
chrII 474089 474090 . 760
chrII 474118 474119 . 140
chrII 474160 474161 . 1100
chrII 474182 474183 . 120
chrII 474195 474196 . 360
chrII 474208 474209 . 3320
chrII 474220 474221 . 240
chrII 474225 474226 . 180
chrII 474227 474228 . 120
chrII 474239 474240 . 1000
chrII 474269 474270 . 200
chrII 474302 474303 . 140
chrII 474434 474435 . 340
chrII 474442 474443 . 140
chrII 474596 474597 . 120
chrII 474791 474792 . 120
chrII 474866 474867 . 2480
chrII 475129 475130 . 180
chrII 475540 475541 . 160
chrII 475909 475910 . 260
chrII 476139 476140 . 120
chrII 476476 476477 . 420
chrII 476510 476511 . 220
chrII 476527 476528 . 1020
chrII 476688 476689 . 320
chrII 476691 476692 . 600
chrII 476706 476707 . 2780
chrII 476716 476717 . 180
chrII 476720 476721 . 120
chrII 476724 476725 . 300
chrII 476730 476731 . 1880
chrII 476757 476758 . 3120
chrII 476796 476797 . 3360
chrII 476799 476800 . 400
chrII 476803 476804 . 4020
chrII 476804 476805 . 1060
chrII 476806 476807 . 3640
chrII 476826 476827 . 240
chrII 476844 476845 . 320
chrII 476897 476898 . 2720
chrII 477104 477105 . 260
chrII 477123 477124 . 1720
chrII 477138 477139 . 140
chrII 477146 477147 . 120
chrII 477164 477165 . 1880
chrII 477183 477184 . 180
chrII 477186 477187 . 120
chrII 477391 477392 . 1140
chrII 477403 477404 . 140
chrII 477408 477409 . 520
chrII 477448 477449 . 1220
chrII 477451 477452 . 240
chrII 477459 477460 . 1060
chrII 477482 477483 . 2100
chrII 477499 477500 . 140
chrII 477540 477541 . 360
chrII 477590 477591 . 160
chrII 479072 479073 . 180
chrII 479148 479149 . 420
chrII 479152 479153 . 1520
chrII 479155 479156 . 120
chrII 479163 479164 . 140
chrII 479172 479173 . 120
chrII 479175 479176 . 220
chrII 479193 479194 . 2660
chrII 479214 479215 . 140
chrII 479216 479217 . 540
chrII 479235 479236 . 120
chrII 479244 479245 . 940
chrII 479248 479249 . 120
chrII 479315 479316 . 380
chrII 479443 479444 . 4260
chrII 479603 479604 . 120
chrII 479888 479889 . 780
chrII 480101 480102 . 240
chrII 480236 480237 . 1460
chrII 480298 480299 . 180
chrII 480337 480338 . 120
chrII 480347 480348 . 500
chrII 480386 480387 . 120
chrII 481015 481016 . 240
chrII 481054 481055 . 1640
chrII 481068 481069 . 120
chrII 481074 481075 . 760
chrII 481114 481115 . 140
chrII 481126 481127 . 120
chrII 481134 481135 . 640
chrII 481137 481138 . 300
chrII 481143 481144 . 160
chrII 481147 481148 . 640
chrII 481159 481160 . 1320
chrII 483593 483594 . 140
chrII 483659 483660 . 4000
chrII 483665 483666 . 220
chrII 483672 483673 . 280
chrII 483677 483678 . 640
chrII 483720 483721 . 440
chrII 483724 483725 . 140
chrII 483829 483830 . 820
chrII 483853 483854 . 680
chrII 483871 483872 . 1100
chrII 484049 484050 . 200
chrII 484192 484193 . 200
chrII 484218 484219 . 420
chrII 484229 484230 . 340
chrII 484397 484398 . 720
chrII 484573 484574 . 780
chrII 484586 484587 . 1700
chrII 484594 484595 . 1000
chrII 484665 484666 . 520
chrII 484669 484670 . 440
chrII 484678 484679 . 1420
chrII 484678 484679 . 320
chrII 484696 484697 . 340
chrII 484998 484999 . 120
chrII 486729 486730 . 1320
chrII 486791 486792 . 360
chrII 486807 486808 . 860
chrII 486826 486827 . 180
chrII 486840 486841 . 680
chrII 486846 486847 . 1440
chrII 486856 486857 . 2780
chrII 486857 486858 . 340
chrII 486909 486910 . 640
chrII 486925 486926 . 1260
chrII 486938 486939 . 140
chrII 487068 487069 . 1200
chrII 487273 487274 . 140
chrII 487595 487596 . 120
chrII 487849 487850 . 120
chrII 488040 488041 . 120
chrII 488072 488073 . 120
chrII 488090 488091 . 1080
chrII 488371 488372 . 660
chrII 488410 488411 . 1580
chrII 488431 488432 . 1760
chrII 488435 488436 . 1700
chrII 488439 488440 . 420
chrII 488458 488459 . 660
chrII 488470 488471 . 360
chrII 488574 488575 . 440
chrII 488605 488606 . 4980
chrII 488610 488611 . 900
chrII 488613 488614 . 2240
chrII 488639 488640 . 160
chrII 488668 488669 . 120
chrII 488677 488678 . 160
chrII 488684 488685 . 160
chrII 488703 488704 . 240
chrII 488750 488751 . 620
chrII 488780 488781 . 200
chrII 489269 489270 . 380
chrII 490224 490225 . 420
chrII 490290 490291 . 320
chrII 490538 490539 . 200
chrII 490541 490542 . 220
chrII 490586 490587 . 120
chrII 490600 490601 . 660
chrII 490608 490609 . 120
chrII 490615 490616 . 920
chrII 490619 490620 . 120
chrII 490619 490620 . 3660
chrII 490634 490635 . 140
chrII 490637 490638 . 1720
chrII 490642 490643 . 1040
chrII 490647 490648 . 480
chrII 490655 490656 . 280
chrII 490685 490686 . 1440
chrII 490688 490689 . 1120
chrII 490690 490691 . 220
chrII 490702 490703 . 120
chrII 490707 490708 . 640
chrII 490708 490709 . 1260
chrII 490708 490709 . 140
chrII 490709 490710 . 120
chrII 490732 490733 . 260
chrII 490738 490739 . 340
chrII 490742 490743 . 480
chrII 490748 490749 . 140
chrII 490753 490754 . 1280
chrII 490768 490769 . 780
chrII 490770 490771 . 300
chrII 490778 490779 . 1460
chrII 490786 490787 . 260
chrII 490811 490812 . 9740
chrII 490851 490852 . 500
chrII 490873 490874 . 260
chrII 490922 490923 . 120
chrII 490955 490956 . 440
chrII 491108 491109 . 1260
chrII 491116 491117 . 1060
chrII 491126 491127 . 1340
chrII 491128 491129 . 140
chrII 491135 491136 . 1420
chrII 491160 491161 . 120
chrII 491205 491206 . 160
chrII 491209 491210 . 1000
chrII 491212 491213 . 120
chrII 491349 491350 . 240
chrII 492888 492889 . 620
chrII 492901 492902 . 240
chrII 492904 492905 . 120
chrII 492911 492912 . 140
chrII 492919 492920 . 280
chrII 492925 492926 . 180
chrII 492945 492946 . 380
chrII 493034 493035 . 160
chrII 493209 493210 . 820
chrII 493226 493227 . 700
chrII 493268 493269 . 1400
chrII 493504 493505 . 2180
chrII 493517 493518 . 880
chrII 493838 493839 . 260
chrII 494049 494050 . 4380
chrII 494203 494204 . 2800
chrII 494215 494216 . 500
chrII 494276 494277 . 180
chrII 494460 494461 . 340
chrII 494461 494462 . 840
chrII 494464 494465 . 260
chrII 494888 494889 . 280
chrII 495043 495044 . 140
chrII 495078 495079 . 560
chrII 495150 495151 . 120
chrII 495217 495218 . 120
chrII 495406 495407 . 180
chrII 495413 495414 . 400
chrII 495424 495425 . 140
chrII 495427 495428 . 220
chrII 495449 495450 . 160
chrII 495504 495505 . 120
chrII 495507 495508 . 3320
chrII 495512 495513 . 180
chrII 495514 495515 . 440
chrII 495517 495518 . 320
chrII 495521 495522 . 260
chrII 495557 495558 . 820
chrII 495578 495579 . 120
chrII 496919 496920 . 1040
chrII 496952 496953 . 340
chrII 496971 496972 . 960
chrII 496996 496997 . 1440
chrII 497006 497007 . 1340
chrII 497010 497011 . 980
chrII 497011 497012 . 560
chrII 497064 497065 . 1020
chrII 497069 497070 . 3800
chrII 497078 497079 . 4540
chrII 497085 497086 . 1500
chrII 497911 497912 . 160
chrII 498076 498077 . 180
chrII 499302 499303 . 1460
chrII 499313 499314 . 360
chrII 499671 499672 . 220
chrII 499701 499702 . 120
chrII 499843 499844 . 2700
chrII 500124 500125 . 920
chrII 500168 500169 . 160
chrII 500231 500232 . 660
chrII 501008 501009 . 220
chrII 501147 501148 . 1340
chrII 501347 501348 . 340
chrII 501419 501420 . 1120
chrII 501503 501504 . 220
chrII 501702 501703 . 1240
chrII 501706 501707 . 320
chrII 501709 501710 . 1420
chrII 501714 501715 . 520
chrII 501745 501746 . 4740
chrII 501750 501751 . 1740
chrII 501753 501754 . 180
chrII 501766 501767 . 11780
chrII 501773 501774 . 1860
chrII 501783 501784 . 4680
chrII 502241 502242 . 1100
chrII 502264 502265 . 420
chrII 502307 502308 . 120
chrII 502309 502310 . 180
chrII 504471 504472 . 280
chrII 504483 504484 . 2840
chrII 504486 504487 . 160
chrII 504517 504518 . 200
chrII 504521 504522 . 600
chrII 504522 504523 . 2060
chrII 504523 504524 . 620
chrII 504525 504526 . 1160
chrII 504525 504526 . 120
chrII 504527 504528 . 140
chrII 504530 504531 . 120
chrII 504532 504533 . 840
chrII 504536 504537 . 1960
chrII 504541 504542 . 220
chrII 504724 504725 . 1440
chrII 504745 504746 . 1680
chrII 504751 504752 . 1540
chrII 505484 505485 . 340
chrII 505530 505531 . 1380
chrII 505532 505533 . 200
chrII 505542 505543 . 760
chrII 505550 505551 . 180
chrII 505601 505602 . 180
chrII 505615 505616 . 3720
chrII 505788 505789 . 1200
chrII 505790 505791 . 120
chrII 512816 512817 . 140
chrII 512817 512818 . 140
chrII 512818 512819 . 6440
chrII 512827 512828 . 2400
chrII 512835 512836 . 1360
chrII 512878 512879 . 220
chrII 512887 512888 . 280
chrII 512899 512900 . 340
chrII 512905 512906 . 260
chrII 512913 512914 . 140
chrII 512942 512943 . 3700
chrII 513090 513091 . 300
chrII 513164 513165 . 560
chrII 513174 513175 . 120
chrII 513182 513183 . 560
chrII 513233 513234 . 440
chrII 515464 515465 . 300
chrII 515479 515480 . 180
chrII 515490 515491 . 400
chrII 515494 515495 . 240
chrII 515546 515547 . 1120
chrII 515576 515577 . 720
chrII 515584 515585 . 360
chrII 515585 515586 . 180
chrII 515587 515588 . 360
chrII 515718 515719 . 260
chrII 516087 516088 . 2640
chrII 516510 516511 . 1480
chrII 516686 516687 . 640
chrII 516902 516903 . 580
chrII 517056 517057 . 1400
chrII 517092 517093 . 1600
chrII 517100 517101 . 120
chrII 517243 517244 . 640
chrII 517378 517379 . 180
chrII 517480 517481 . 280
chrII 517765 517766 . 120
chrII 518481 518482 . 1600
chrII 518607 518608 . 220
chrII 520161 520162 . 140
chrII 521743 521744 . 220
chrII 523239 523240 . 420
chrII 524597 524598 . 240
chrII 524729 524730 . 200
chrII 525234 525235 . 200
chrII 526786 526787 . 1300
chrII 526868 526869 . 2060
chrII 527004 527005 . 440
chrII 527012 527013 . 820
chrII 527052 527053 . 800
chrII 527058 527059 . 200
chrII 527061 527062 . 160
chrII 527064 527065 . 1440
chrII 527069 527070 . 460
chrII 527077 527078 . 1160
chrII 527080 527081 . 120
chrII 527112 527113 . 780
chrII 527214 527215 . 1620
chrII 527418 527419 . 120
chrII 527590 527591 . 560
chrII 528092 528093 . 140
chrII 528096 528097 . 660
chrII 528098 528099 . 120
chrII 528149 528150 . 1620
chrII 528161 528162 . 320
chrII 528198 528199 . 180
chrII 528207 528208 . 140
chrII 528250 528251 . 400
chrII 529115 529116 . 120
chrII 530585 530586 . 240
chrII 530600 530601 . 300
chrII 530647 530648 . 360
chrII 530672 530673 . 640
chrII 530715 530716 . 1040
chrII 530732 530733 . 200
chrII 531135 531136 . 120
chrII 532271 532272 . 140
chrII 532278 532279 . 460
chrII 532287 532288 . 7580
chrII 532295 532296 . 120
chrII 532302 532303 . 2480
chrII 532315 532316 . 5080
chrII 532341 532342 . 480
chrII 532417 532418 . 820
chrII 532420 532421 . 380
chrII 532445 532446 . 740
chrII 532611 532612 . 260
chrII 533001 533002 . 180
chrII 533103 533104 . 2700
chrII 533482 533483 . 2600
chrII 533482 533483 . 120
chrII 533484 533485 . 140
chrII 533487 533488 . 940
chrII 533490 533491 . 1640
chrII 533494 533495 . 1420
chrII 533499 533500 . 780
chrII 533502 533503 . 620
chrII 533516 533517 . 160
chrII 533518 533519 . 7480
chrII 533525 533526 . 740
chrII 533537 533538 . 2100
chrII 533576 533577 . 300
chrII 533619 533620 . 360
chrII 533692 533693 . 140
chrII 533712 533713 . 3480
chrII 533746 533747 . 1500
chrII 533767 533768 . 360
chrII 533798 533799 . 3680
chrII 533936 533937 . 580
chrII 534578 534579 . 120
chrII 534747 534748 . 580
chrII 535013 535014 . 180
chrII 535043 535044 . 1380
chrII 535052 535053 . 120
chrII 535054 535055 . 200
chrII 535056 535057 . 400
chrII 535061 535062 . 660
chrII 535065 535066 . 500
chrII 535067 535068 . 1320
chrII 535072 535073 . 460
chrII 535076 535077 . 240
chrII 535114 535115 . 3560
chrII 535114 535115 . 140
chrII 535115 535116 . 140
chrII 535120 535121 . 2900
chrII 535125 535126 . 240
chrII 535140 535141 . 480
chrII 535990 535991 . 1100
chrII 536163 536164 . 220
chrII 536263 536264 . 780
chrII 536265 536266 . 180
chrII 536265 536266 . 140
chrII 536273 536274 . 140
chrII 536281 536282 . 120
chrII 536297 536298 . 1480
chrII 536302 536303 . 1160
chrII 536319 536320 . 2100
chrII 536333 536334 . 180
chrII 536342 536343 . 140
chrII 536343 536344 . 400
chrII 536343 536344 . 560
chrII 536354 536355 . 140
chrII 536366 536367 . 360
chrII 536391 536392 . 320
chrII 536399 536400 . 140
chrII 536407 536408 . 620
chrII 536415 536416 . 380
chrII 536416 536417 . 120
chrII 536908 536909 . 120
chrII 537521 537522 . 440
chrII 537580 537581 . 380
chrII 537623 537624 . 840
chrII 537648 537649 . 120
chrII 537662 537663 . 180
chrII 537677 537678 . 260
chrII 537683 537684 . 380
chrII 537694 537695 . 160
chrII 537849 537850 . 1580
chrII 537928 537929 . 360
chrII 538048 538049 . 1220
chrII 539169 539170 . 280
chrII 539201 539202 . 1040
chrII 539358 539359 . 280
chrII 539396 539397 . 140
chrII 539438 539439 . 10280
chrII 539582 539583 . 260
chrII 539605 539606 . 260
chrII 539617 539618 . 3880
chrII 539763 539764 . 1100
chrII 539776 539777 . 720
chrII 539789 539790 . 540
chrII 539840 539841 . 120
chrII 539848 539849 . 720
chrII 539879 539880 . 2040
chrII 539890 539891 . 160
chrII 539911 539912 . 120
chrII 539937 539938 . 820
chrII 540086 540087 . 140
chrII 540104 540105 . 1960
chrII 540391 540392 . 260
chrII 540590 540591 . 520
chrII 540873 540874 . 360
chrII 541178 541179 . 360
chrII 541183 541184 . 220
chrII 541437 541438 . 120
chrII 541499 541500 . 120
chrII 541502 541503 . 300
chrII 541505 541506 . 120
chrII 542117 542118 . 1900
chrII 542234 542235 . 3720
chrII 542865 542866 . 1700
chrII 543418 543419 . 840
chrII 543424 543425 . 120
chrII 543887 543888 . 600
chrII 544214 544215 . 120
chrII 544566 544567 . 140
chrII 544571 544572 . 1600
chrII 544576 544577 . 200
chrII 544579 544580 . 1620
chrII 544584 544585 . 240
chrII 544586 544587 . 1640
chrII 544596 544597 . 7220
chrII 544604 544605 . 140
chrII 544786 544787 . 160
chrII 544797 544798 . 3780
chrII 544805 544806 . 860
chrII 544815 544816 . 260
chrII 544819 544820 . 180
chrII 544823 544824 . 200
chrII 544832 544833 . 160
chrII 544850 544851 . 280
chrII 545095 545096 . 340
chrII 545163 545164 . 980
chrII 545311 545312 . 800
chrII 545388 545389 . 540
chrII 545696 545697 . 280
chrII 545870 545871 . 180
chrII 545877 545878 . 220
chrII 546023 546024 . 300
chrII 546224 546225 . 120
chrII 546229 546230 . 300
chrII 546272 546273 . 3700
chrII 546289 546290 . 220
chrII 546300 546301 . 160
chrII 546628 546629 . 160
chrII 547190 547191 . 2640
chrII 547278 547279 . 360
chrII 547280 547281 . 540
chrII 547280 547281 . 160
chrII 547290 547291 . 220
chrII 547295 547296 . 480
chrII 547317 547318 . 540
chrII 547330 547331 . 420
chrII 547359 547360 . 140
chrII 547416 547417 . 660
chrII 549165 549166 . 760
chrII 549167 549168 . 340
chrII 549173 549174 . 340
chrII 549212 549213 . 580
chrII 549216 549217 . 160
chrII 549219 549220 . 160
chrII 549246 549247 . 160
chrII 549545 549546 . 200
chrII 549561 549562 . 240
chrII 549589 549590 . 180
chrII 549602 549603 . 360
chrII 549603 549604 . 3780
chrII 549611 549612 . 120
chrII 549615 549616 . 320
chrII 549658 549659 . 160
chrII 549675 549676 . 120
chrII 549683 549684 . 320
chrII 549721 549722 . 120
chrII 550851 550852 . 2480
chrII 551022 551023 . 300
chrII 551036 551037 . 220
chrII 551144 551145 . 3480
chrII 553341 553342 . 300
chrII 553357 553358 . 120
chrII 553384 553385 . 820
chrII 553398 553399 . 400
chrII 553586 553587 . 920
chrII 553736 553737 . 120
chrII 553767 553768 . 1180
chrII 554336 554337 . 900
chrII 554351 554352 . 120
chrII 554429 554430 . 1100
chrII 554498 554499 . 480
chrII 554505 554506 . 700
chrII 554593 554594 . 620
chrII 554765 554766 . 120
chrII 554790 554791 . 360
chrII 554811 554812 . 1180
chrII 554862 554863 . 240
chrII 554901 554902 . 540
chrII 554911 554912 . 160
chrII 554921 554922 . 320
chrII 554954 554955 . 420
chrII 554978 554979 . 1680
chrII 554983 554984 . 700
chrII 555008 555009 . 120
chrII 555010 555011 . 940
chrII 555013 555014 . 1500
chrII 555060 555061 . 2060
chrII 555155 555156 . 120
chrII 555155 555156 . 120
chrII 555174 555175 . 4160
chrII 555186 555187 . 120
chrII 555196 555197 . 140
chrII 555215 555216 . 180
chrII 555216 555217 . 160
chrII 555227 555228 . 540
chrII 555302 555303 . 3180
chrII 555318 555319 . 2080
chrII 555376 555377 . 500
chrII 555406 555407 . 200
chrII 555410 555411 . 1340
chrII 555485 555486 . 1140
chrII 555496 555497 . 420
chrII 555616 555617 . 120
chrII 555696 555697 . 2980
chrII 555701 555702 . 160
chrII 555716 555717 . 140
chrII 555724 555725 . 4920
chrII 555851 555852 . 340
chrII 555866 555867 . 240
chrII 555988 555989 . 480
chrII 556110 556111 . 900
chrII 556118 556119 . 280
chrII 556134 556135 . 180
chrII 556136 556137 . 120
chrII 556173 556174 . 140
chrII 556210 556211 . 280
chrII 556348 556349 . 200
chrII 556441 556442 . 280
chrII 556619 556620 . 1060
chrII 556662 556663 . 1620
chrII 556948 556949 . 240
chrII 557148 557149 . 120
chrII 557287 557288 . 1380
chrII 557424 557425 . 300
chrII 557448 557449 . 660
chrII 557523 557524 . 220
chrII 557596 557597 . 140
chrII 557723 557724 . 1000
chrII 557815 557816 . 1360
chrII 557870 557871 . 2760
chrII 558009 558010 . 320
chrII 558175 558176 . 660
chrII 558275 558276 . 300
chrII 558361 558362 . 140
chrII 558385 558386 . 140
chrII 558467 558468 . 320
chrII 558472 558473 . 500
chrII 558513 558514 . 160
chrII 558527 558528 . 240
chrII 558541 558542 . 440
chrII 558547 558548 . 220
chrII 558549 558550 . 120
chrII 558575 558576 . 160
chrII 558591 558592 . 480
chrII 558592 558593 . 160
chrII 558606 558607 . 120
chrII 558608 558609 . 1220
chrII 559815 559816 . 720
chrII 559819 559820 . 940
chrII 559821 559822 . 160
chrII 559829 559830 . 200
chrII 559839 559840 . 3340
chrII 559840 559841 . 140
chrII 559841 559842 . 120
chrII 559841 559842 . 1320
chrII 559845 559846 . 220
chrII 559854 559855 . 120
chrII 559855 559856 . 1940
chrII 559868 559869 . 1140
chrII 559868 559869 . 120
chrII 559869 559870 . 140
chrII 559869 559870 . 140
chrII 559876 559877 . 2340
chrII 559944 559945 . 520
chrII 561052 561053 . 440
chrII 561140 561141 . 840
chrII 561209 561210 . 140
chrII 561533 561534 . 120
chrII 561580 561581 . 800
chrII 561723 561724 . 180
chrII 561870 561871 . 1120
chrII 562054 562055 . 1900
chrII 562104 562105 . 1020
chrII 562523 562524 . 740
chrII 562548 562549 . 380
chrII 562772 562773 . 140
chrII 562876 562877 . 120
chrII 563053 563054 . 1120
chrII 563101 563102 . 360
chrII 563103 563104 . 120
chrII 563110 563111 . 140
chrII 563120 563121 . 1920
chrII 563492 563493 . 140
chrII 563565 563566 . 1120
chrII 563628 563629 . 300
chrII 563635 563636 . 1600
chrII 563655 563656 . 180
chrII 563661 563662 . 340
chrII 563945 563946 . 1680
chrII 564104 564105 . 5400
chrII 564110 564111 . 120
chrII 564134 564135 . 120
chrII 564415 564416 . 260
chrII 564482 564483 . 1080
chrII 564711 564712 . 920
chrII 564776 564777 . 140
chrII 564848 564849 . 280
chrII 564865 564866 . 120
chrII 564870 564871 . 220
chrII 564887 564888 . 360
chrII 564913 564914 . 180
chrII 564987 564988 . 760
chrII 565126 565127 . 4360
chrII 565131 565132 . 1720
chrII 565135 565136 . 620
chrII 565143 565144 . 160
chrII 565145 565146 . 5240
chrII 565154 565155 . 2120
chrII 565156 565157 . 160
chrII 565177 565178 . 260
chrII 565197 565198 . 260
chrII 565199 565200 . 1500
chrII 565202 565203 . 2680
chrII 565341 565342 . 140
chrII 565501 565502 . 120
chrII 565521 565522 . 140
chrII 565562 565563 . 900
chrII 565574 565575 . 120
chrII 565603 565604 . 240
chrII 565781 565782 . 180
chrII 565913 565914 . 140
chrII 565930 565931 . 160
chrII 565932 565933 . 120
chrII 565950 565951 . 120
chrII 565958 565959 . 1620
chrII 565993 565994 . 620
chrII 566136 566137 . 640
chrII 566299 566300 . 260
chrII 567151 567152 . 180
chrII 567232 567233 . 680
chrII 567379 567380 . 1880
chrII 567555 567556 . 120
chrII 567700 567701 . 120
chrII 568395 568396 . 120
chrII 568400 568401 . 120
chrII 568568 568569 . 560
chrII 568573 568574 . 280
chrII 568576 568577 . 1560
chrII 568595 568596 . 140
chrII 568607 568608 . 320
chrII 568626 568627 . 120
chrII 568669 568670 . 260
chrII 568672 568673 . 180
chrII 568676 568677 . 120
chrII 568689 568690 . 460
chrII 568692 568693 . 300
chrII 568693 568694 . 240
chrII 568709 568710 . 240
chrII 568711 568712 . 1260
chrII 568714 568715 . 460
chrII 568716 568717 . 160
chrII 568718 568719 . 220
chrII 568719 568720 . 1180
chrII 568720 568721 . 180
chrII 568722 568723 . 360
chrII 568854 568855 . 180
chrII 569058 569059 . 120
chrII 569213 569214 . 2360
chrII 569659 569660 . 6760
chrII 569688 569689 . 180
chrII 569873 569874 . 140
chrII 569908 569909 . 160
chrII 571281 571282 . 160
chrII 571289 571290 . 120
chrII 571296 571297 . 180
chrII 571358 571359 . 260
chrII 571959 571960 . 1260
chrII 572217 572218 . 120
chrII 573217 573218 . 380
chrII 573505 573506 . 3020
chrII 573574 573575 . 120
chrII 573664 573665 . 120
chrII 573794 573795 . 120
chrII 574149 574150 . 920
chrII 574165 574166 . 460
chrII 574263 574264 . 260
chrII 574277 574278 . 180
chrII 574399 574400 . 120
chrII 574626 574627 . 120
chrII 575854 575855 . 240
chrII 576128 576129 . 760
chrII 576142 576143 . 300
chrII 576169 576170 . 2460
chrII 576174 576175 . 1840
chrII 576178 576179 . 1080
chrII 576196 576197 . 120
chrII 576217 576218 . 680
chrII 576223 576224 . 780
chrII 576236 576237 . 120
chrII 576238 576239 . 900
chrII 576241 576242 . 160
chrII 576252 576253 . 520
chrII 576260 576261 . 120
chrII 576292 576293 . 120
chrII 576660 576661 . 1460
chrII 577979 577980 . 120
chrII 577981 577982 . 1320
chrII 577993 577994 . 120
chrII 578178 578179 . 440
chrII 578187 578188 . 320
chrII 578202 578203 . 2060
chrII 578211 578212 . 3480
chrII 578246 578247 . 1300
chrII 578252 578253 . 120
chrII 578252 578253 . 1200
chrII 578266 578267 . 260
chrII 578283 578284 . 500
chrII 578471 578472 . 220
chrII 578943 578944 . 380
chrII 578964 578965 . 220
chrII 579000 579001 . 180
chrII 579053 579054 . 640
chrII 579161 579162 . 160
chrII 579177 579178 . 120
chrII 579504 579505 . 900
chrII 579628 579629 . 400
chrII 580232 580233 . 380
chrII 580410 580411 . 120
chrII 580987 580988 . 320
chrII 580994 580995 . 500
chrII 581489 581490 . 520
chrII 581532 581533 . 380
chrII 581540 581541 . 240
chrII 581544 581545 . 260
chrII 581550 581551 . 340
chrII 581623 581624 . 120
chrII 581630 581631 . 120
chrII 581631 581632 . 1580
chrII 581779 581780 . 160
chrII 582043 582044 . 380
chrII 582073 582074 . 200
chrII 582235 582236 . 1060
chrII 582260 582261 . 120
chrII 582282 582283 . 300
chrII 582321 582322 . 120
chrII 582341 582342 . 200
chrII 582348 582349 . 2220
chrII 582360 582361 . 380
chrII 582518 582519 . 180
chrII 582553 582554 . 160
chrII 582679 582680 . 200
chrII 582706 582707 . 140
chrII 583507 583508 . 200
chrII 583525 583526 . 200
chrII 583534 583535 . 860
chrII 583557 583558 . 320
chrII 583560 583561 . 220
chrII 583563 583564 . 200
chrII 583565 583566 . 680
chrII 583572 583573 . 820
chrII 583738 583739 . 1000
chrII 583858 583859 . 180
chrII 584026 584027 . 120
chrII 584535 584536 . 160
chrII 584667 584668 . 740
chrII 584875 584876 . 480
chrII 584944 584945 . 2200
chrII 585194 585195 . 140
chrII 585374 585375 . 860
chrII 585558 585559 . 2360
chrII 585564 585565 . 120
chrII 585813 585814 . 180
chrII 586042 586043 . 260
chrII 586105 586106 . 1940
chrII 586259 586260 . 340
chrII 586263 586264 . 6180
chrII 586294 586295 . 11860
chrII 586294 586295 . 120
chrII 586295 586296 . 520
chrII 586299 586300 . 200
chrII 586365 586366 . 1360
chrII 586417 586418 . 120
chrII 586424 586425 . 3120
chrII 586441 586442 . 480
chrII 586483 586484 . 1360
chrII 586491 586492 . 200
chrII 589213 589214 . 940
chrII 589248 589249 . 1080
chrII 589253 589254 . 1280
chrII 589262 589263 . 3140
chrII 589329 589330 . 240
chrII 589331 589332 . 920
chrII 589333 589334 . 780
chrII 589341 589342 . 1120
chrII 589344 589345 . 440
chrII 589356 589357 . 1400
chrII 589358 589359 . 2080
chrII 589531 589532 . 460
chrII 589532 589533 . 460
chrII 589610 589611 . 1420
chrII 590130 590131 . 240
chrII 591095 591096 . 1780
chrII 591220 591221 . 5200
chrII 591250 591251 . 3160
chrII 591515 591516 . 140
chrII 591532 591533 . 180
chrII 591554 591555 . 440
chrII 591627 591628 . 160
chrII 593115 593116 . 460
chrII 593116 593117 . 980
chrII 593127 593128 . 460
chrII 593178 593179 . 320
chrII 593336 593337 . 560
chrII 593369 593370 . 140
chrII 593480 593481 . 400
chrII 593483 593484 . 120
chrII 593511 593512 . 740
chrII 593620 593621 . 200
chrII 593646 593647 . 120
chrII 593668 593669 . 360
chrII 593824 593825 . 220
chrII 593845 593846 . 180
chrII 593959 593960 . 820
chrII 593968 593969 . 800
chrII 594373 594374 . 120
chrII 595171 595172 . 180
chrII 595246 595247 . 500
chrII 595255 595256 . 1020
chrII 595409 595410 . 220
chrII 595411 595412 . 400
chrII 595434 595435 . 180
chrII 595464 595465 . 220
chrII 595582 595583 . 940
chrII 595596 595597 . 1760
chrII 595641 595642 . 160
chrII 595686 595687 . 320
chrII 595689 595690 . 720
chrII 595695 595696 . 120
chrII 595709 595710 . 1160
chrII 595721 595722 . 240
chrII 595761 595762 . 140
chrII 595765 595766 . 3000
chrII 595772 595773 . 2860
chrII 595777 595778 . 140
chrII 595785 595786 . 240
chrII 595796 595797 . 3960
chrII 595809 595810 . 200
chrII 595840 595841 . 1460
chrII 595847 595848 . 360
chrII 595895 595896 . 120
chrII 595923 595924 . 200
chrII 595939 595940 . 560
chrII 595968 595969 . 180
chrII 596027 596028 . 240
chrII 596063 596064 . 200
chrII 596249 596250 . 180
chrII 596275 596276 . 120
chrII 596429 596430 . 2640
chrII 596719 596720 . 3300
chrII 597018 597019 . 1220
chrII 597052 597053 . 120
chrII 597093 597094 . 160
chrII 597213 597214 . 1800
chrII 597226 597227 . 200
chrII 597241 597242 . 140
chrII 597245 597246 . 320
chrII 597250 597251 . 2180
chrII 597253 597254 . 5980
chrII 597276 597277 . 1580
chrII 597841 597842 . 180
chrII 598000 598001 . 120
chrII 598176 598177 . 640
chrII 598525 598526 . 260
chrII 598560 598561 . 120
chrII 598617 598618 . 180
chrII 598693 598694 . 1620
chrII 599505 599506 . 640
chrII 599664 599665 . 1520
chrII 599823 599824 . 140
chrII 600065 600066 . 1040
chrII 600072 600073 . 2380
chrII 600073 600074 . 780
chrII 600074 600075 . 140
chrII 600074 600075 . 120
chrII 600080 600081 . 120
chrII 600083 600084 . 560
chrII 600086 600087 . 400
chrII 600110 600111 . 160
chrII 600111 600112 . 1340
chrII 600111 600112 . 1620
chrII 600135 600136 . 400
chrII 600295 600296 . 280
chrII 600438 600439 . 1120
chrII 600504 600505 . 140
chrII 600786 600787 . 780
chrII 600820 600821 . 2580
chrII 600823 600824 . 120
chrII 600826 600827 . 120
chrII 600858 600859 . 1240
chrII 601323 601324 . 1320
chrII 601496 601497 . 300
chrII 601713 601714 . 500
chrII 601971 601972 . 1280
chrII 601978 601979 . 260
chrII 602207 602208 . 520
chrII 602260 602261 . 2240
chrII 602319 602320 . 340
chrII 602325 602326 . 4260
chrII 602330 602331 . 620
chrII 602335 602336 . 800
chrII 602338 602339 . 2400
chrII 602359 602360 . 860
chrII 602365 602366 . 2460
chrII 602386 602387 . 1900
chrII 602399 602400 . 120
chrII 602409 602410 . 960
chrII 602419 602420 . 3320
chrII 602427 602428 . 360
chrII 602438 602439 . 1040
chrII 602446 602447 . 1000
chrII 602454 602455 . 220
chrII 602640 602641 . 300
chrII 603565 603566 . 1260
chrII 603873 603874 . 120
chrII 604050 604051 . 1000
chrII 604058 604059 . 140
chrII 604209 604210 . 320
chrII 604229 604230 . 1440
chrII 604235 604236 . 480
chrII 604241 604242 . 200
chrII 605844 605845 . 1020
chrII 605853 605854 . 720
chrII 605867 605868 . 1580
chrII 605885 605886 . 1800
chrII 605893 605894 . 3500
chrII 607305 607306 . 820
chrII 607313 607314 . 120
chrII 607338 607339 . 260
chrII 607363 607364 . 260
chrII 607371 607372 . 220
chrII 607455 607456 . 220
chrII 607558 607559 . 160
chrII 607585 607586 . 700
chrII 608782 608783 . 160
chrII 608790 608791 . 1280
chrII 609066 609067 . 740
chrII 609800 609801 . 220
chrII 609814 609815 . 260
chrII 609816 609817 . 160
chrII 609842 609843 . 460
chrII 609873 609874 . 1140
chrII 609900 609901 . 120
chrII 609908 609909 . 220
chrII 610032 610033 . 140
chrII 610213 610214 . 400
chrII 610254 610255 . 560
chrII 610369 610370 . 140
chrII 610638 610639 . 340
chrII 611074 611075 . 120
chrII 611158 611159 . 180
chrII 611317 611318 . 400
chrII 611397 611398 . 600
chrII 611956 611957 . 120
chrII 611963 611964 . 480
chrII 611974 611975 . 200
chrII 611977 611978 . 1940
chrII 612015 612016 . 2360
chrII 612021 612022 . 160
chrII 612038 612039 . 720
chrII 612044 612045 . 160
chrII 612068 612069 . 160
chrII 612110 612111 . 200
chrII 612126 612127 . 140
chrII 612220 612221 . 120
chrII 614017 614018 . 480
chrII 614036 614037 . 240
chrII 614095 614096 . 280
chrII 614099 614100 . 280
chrII 614105 614106 . 140
chrII 614106 614107 . 1680
chrII 614126 614127 . 200
chrII 614153 614154 . 120
chrII 614162 614163 . 340
chrII 614171 614172 . 140
chrII 614172 614173 . 2520
chrII 614172 614173 . 220
chrII 614173 614174 . 180
chrII 614291 614292 . 2180
chrII 614305 614306 . 240
chrII 614306 614307 . 500
chrII 614337 614338 . 180
chrII 614353 614354 . 2340
chrII 614383 614384 . 2680
chrII 614389 614390 . 140
chrII 614415 614416 . 400
chrII 614448 614449 . 3320
chrII 614535 614536 . 520
chrII 614582 614583 . 1360
chrII 614666 614667 . 1480
chrII 614781 614782 . 2860
chrII 614799 614800 . 360
chrII 614815 614816 . 120
chrII 614818 614819 . 120
chrII 614821 614822 . 1980
chrII 614944 614945 . 740
chrII 615056 615057 . 860
chrII 615109 615110 . 1820
chrII 615111 615112 . 580
chrII 615111 615112 . 160
chrII 615124 615125 . 860
chrII 615133 615134 . 120
chrII 615208 615209 . 5920
chrII 615225 615226 . 840
chrII 615233 615234 . 240
chrII 615236 615237 . 160
chrII 615237 615238 . 400
chrII 615245 615246 . 960
chrII 615312 615313 . 1060
chrII 615325 615326 . 1280
chrII 615374 615375 . 560
chrII 615489 615490 . 1320
chrII 615723 615724 . 220
chrII 615875 615876 . 440
chrII 615910 615911 . 1680
chrII 615941 615942 . 1100
chrII 615998 615999 . 160
chrII 616018 616019 . 2040
chrII 616060 616061 . 140
chrII 618623 618624 . 480
chrII 618661 618662 . 2180
chrII 618801 618802 . 260
chrII 618803 618804 . 300
chrII 619130 619131 . 680
chrII 619304 619305 . 140
chrII 619744 619745 . 720
chrII 619762 619763 . 1040
chrII 620007 620008 . 2960
chrII 620451 620452 . 120
chrII 620486 620487 . 200
chrII 620640 620641 . 840
chrII 620665 620666 . 340
chrII 620666 620667 . 1100
chrII 620671 620672 . 480
chrII 620681 620682 . 120
chrII 620690 620691 . 120
chrII 620709 620710 . 120
chrII 620709 620710 . 860
chrII 620712 620713 . 280
chrII 620715 620716 . 700
chrII 620716 620717 . 140
chrII 620716 620717 . 160
chrII 620721 620722 . 780
chrII 620730 620731 . 260
chrII 620775 620776 . 2620
chrII 620793 620794 . 180
chrII 622711 622712 . 480
chrII 623143 623144 . 420
chrII 623264 623265 . 140
chrII 623272 623273 . 260
chrII 623288 623289 . 120
chrII 623336 623337 . 140
chrII 623368 623369 . 240
chrII 623374 623375 . 380
chrII 623379 623380 . 340
chrII 623379 623380 . 160
chrII 623397 623398 . 120
chrII 623398 623399 . 280
chrII 623408 623409 . 160
chrII 623798 623799 . 900
chrII 624233 624234 . 360
chrII 624274 624275 . 200
chrII 624401 624402 . 960
chrII 624584 624585 . 3740
chrII 625169 625170 . 220
chrII 625176 625177 . 140
chrII 625179 625180 . 120
chrII 625241 625242 . 120
chrII 625423 625424 . 120
chrII 625442 625443 . 120
chrII 625479 625480 . 160
chrII 625536 625537 . 440
chrII 625598 625599 . 200
chrII 625655 625656 . 200
chrII 625668 625669 . 120
chrII 628330 628331 . 160
chrII 628413 628414 . 460
chrII 628441 628442 . 380
chrII 628445 628446 . 220
chrII 628453 628454 . 1420
chrII 628493 628494 . 140
chrII 628512 628513 . 3820
chrII 628625 628626 . 440
chrII 628630 628631 . 1220
chrII 628646 628647 . 940
chrII 628652 628653 . 120
chrII 628759 628760 . 840
chrII 628767 628768 . 240
chrII 628772 628773 . 2820
chrII 628775 628776 . 140
chrII 628779 628780 . 240
chrII 628780 628781 . 1000
chrII 628787 628788 . 1940
chrII 628789 628790 . 140
chrII 628792 628793 . 1340
chrII 628845 628846 . 2580
chrII 628913 628914 . 160
chrII 629080 629081 . 200
chrII 629914 629915 . 1400
chrII 630398 630399 . 300
chrII 631515 631516 . 600
chrII 631646 631647 . 200
chrII 631789 631790 . 220
chrII 631876 631877 . 120
chrII 631989 631990 . 280
chrII 632101 632102 . 2220
chrII 632118 632119 . 160
chrII 632635 632636 . 460
chrII 632801 632802 . 620
chrII 632977 632978 . 380
chrII 633462 633463 . 2840
chrII 633463 633464 . 160
chrII 633463 633464 . 160
chrII 633466 633467 . 140
chrII 633472 633473 . 1240
chrII 633480 633481 . 880
chrII 633510 633511 . 220
chrII 633511 633512 . 560
chrII 633511 633512 . 4320
chrII 633512 633513 . 120
chrII 633513 633514 . 180
chrII 633753 633754 . 1320
chrII 633756 633757 . 120
chrII 634207 634208 . 720
chrII 634264 634265 . 440
chrII 634393 634394 . 1240
chrII 634503 634504 . 120
chrII 634532 634533 . 260
chrII 634538 634539 . 2900
chrII 634609 634610 . 220
chrII 634787 634788 . 520
chrII 634900 634901 . 1120
chrII 634921 634922 . 320
chrII 634929 634930 . 1280
chrII 634929 634930 . 1700
chrII 634931 634932 . 120
chrII 634943 634944 . 2380
chrII 634948 634949 . 1200
chrII 634958 634959 . 900
chrII 634974 634975 . 520
chrII 634989 634990 . 1000
chrII 635023 635024 . 2680
chrII 635345 635346 . 340
chrII 635371 635372 . 600
chrII 635573 635574 . 180
chrII 635591 635592 . 560
chrII 635839 635840 . 1060
chrII 636031 636032 . 600
chrII 636510 636511 . 320
chrII 636562 636563 . 1220
chrII 636578 636579 . 900
chrII 636612 636613 . 120
chrII 636762 636763 . 1460
chrII 636820 636821 . 1840
chrII 637030 637031 . 240
chrII 637145 637146 . 900
chrII 637154 637155 . 340
chrII 638146 638147 . 1460
chrII 638161 638162 . 120
chrII 638864 638865 . 440
chrII 638891 638892 . 580
chrII 639062 639063 . 160
chrII 639075 639076 . 120
chrII 639893 639894 . 4080
chrII 640462 640463 . 120
chrII 640505 640506 . 140
chrII 640588 640589 . 740
chrII 641290 641291 . 140
chrII 641392 641393 . 220
chrII 641796 641797 . 1980
chrII 641969 641970 . 120
chrII 642431 642432 . 140
chrII 642596 642597 . 220
chrII 642610 642611 . 160
chrII 642649 642650 . 500
chrII 642664 642665 . 160
chrII 642692 642693 . 560
chrII 642725 642726 . 340
chrII 642732 642733 . 160
chrII 642889 642890 . 220
chrII 642906 642907 . 280
chrII 643078 643079 . 300
chrII 643150 643151 . 160
chrII 644011 644012 . 3200
chrII 644021 644022 . 1720
chrII 644043 644044 . 180
chrII 644217 644218 . 820
chrII 644346 644347 . 460
chrII 644545 644546 . 400
chrII 645056 645057 . 120
chrII 645077 645078 . 120
chrII 645085 645086 . 240
chrII 645089 645090 . 160
chrII 645096 645097 . 120
chrII 645101 645102 . 140
chrII 645120 645121 . 140
chrII 645209 645210 . 160
chrII 645462 645463 . 600
chrII 645474 645475 . 200
chrII 645475 645476 . 320
chrII 645613 645614 . 200
chrII 645644 645645 . 180
chrII 645807 645808 . 320
chrII 645836 645837 . 1220
chrII 646154 646155 . 700
chrII 647290 647291 . 780
chrII 647358 647359 . 240
chrII 647368 647369 . 120
chrII 647372 647373 . 140
chrII 647401 647402 . 120
chrII 647409 647410 . 120
chrII 647419 647420 . 120
chrII 647553 647554 . 120
chrII 649443 649444 . 120
chrII 649589 649590 . 440
chrII 649756 649757 . 140
chrII 649943 649944 . 1500
chrII 649954 649955 . 1360
chrII 650098 650099 . 560
chrII 650124 650125 . 180
chrII 650137 650138 . 200
chrII 650197 650198 . 780
chrII 650212 650213 . 160
chrII 650217 650218 . 720
chrII 650222 650223 . 180
chrII 650251 650252 . 120
chrII 650259 650260 . 1100
chrII 650272 650273 . 120
chrII 650276 650277 . 120
chrII 650382 650383 . 540
chrII 650774 650775 . 780
chrII 650968 650969 . 2400
chrII 650972 650973 . 120
chrII 651141 651142 . 440
chrII 651161 651162 . 160
chrII 651213 651214 . 2920
chrII 651231 651232 . 220
chrII 651261 651262 . 120
chrII 651610 651611 . 1860
chrII 651633 651634 . 2740
chrII 651787 651788 . 2060
chrII 651973 651974 . 120
chrII 652118 652119 . 500
chrII 652600 652601 . 120
chrII 652659 652660 . 540
chrII 652684 652685 . 400
chrII 652702 652703 . 200
chrII 652791 652792 . 280
chrII 652810 652811 . 2560
chrII 652818 652819 . 480
chrII 652987 652988 . 180
chrII 653152 653153 . 300
chrII 653159 653160 . 620
chrII 653167 653168 . 160
chrII 653174 653175 . 260
chrII 653189 653190 . 160
chrII 653200 653201 . 420
chrII 653203 653204 . 220
chrII 653218 653219 . 180
chrII 653240 653241 . 3360
chrII 653252 653253 . 200
chrII 653252 653253 . 160
chrII 653257 653258 . 980
chrII 653259 653260 . 160
chrII 653273 653274 . 160
chrII 653277 653278 . 140
chrII 653284 653285 . 140
chrII 655452 655453 . 2160
chrII 655458 655459 . 120
chrII 655957 655958 . 1640
chrII 657631 657632 . 1200
chrII 657663 657664 . 420
chrII 657669 657670 . 1960
chrII 657675 657676 . 160
chrII 657685 657686 . 940
chrII 657738 657739 . 260
chrII 657746 657747 . 120
chrII 658383 658384 . 1260
chrII 658411 658412 . 240
chrII 658473 658474 . 140
chrII 659245 659246 . 520
chrII 659337 659338 . 1700
chrII 659404 659405 . 140
chrII 660179 660180 . 1760
chrII 661023 661024 . 120
chrII 661170 661171 . 2300
chrII 661374 661375 . 240
chrII 661877 661878 . 180
chrII 662073 662074 . 240
chrII 662270 662271 . 700
chrII 662370 662371 . 320
chrII 662426 662427 . 200
chrII 662427 662428 . 120
chrII 662486 662487 . 300
chrII 662499 662500 . 460
chrII 662507 662508 . 280
chrII 662513 662514 . 140
chrII 662537 662538 . 2060
chrII 662593 662594 . 360
chrII 662617 662618 . 680
chrII 662626 662627 . 340
chrII 662631 662632 . 120
chrII 662640 662641 . 2420
chrII 662644 662645 . 140
chrII 662647 662648 . 140
chrII 662695 662696 . 160
chrII 662771 662772 . 120
chrII 662780 662781 . 180
chrII 662793 662794 . 560
chrII 662810 662811 . 140
chrII 662814 662815 . 140
chrII 662817 662818 . 120
chrII 662841 662842 . 780
chrII 662968 662969 . 420
chrII 663487 663488 . 1460
chrII 663493 663494 . 1240
chrII 663566 663567 . 140
chrII 664442 664443 . 3520
chrII 664452 664453 . 2620
chrII 664466 664467 . 880
chrII 664598 664599 . 320
chrII 664752 664753 . 1520
chrII 664767 664768 . 120
chrII 664808 664809 . 3980
chrII 664830 664831 . 140
chrII 664842 664843 . 680
chrII 664847 664848 . 800
chrII 664852 664853 . 4500
chrII 664887 664888 . 200
chrII 664898 664899 . 120
chrII 664901 664902 . 140
chrII 664915 664916 . 140
chrII 665010 665011 . 260
chrII 666341 666342 . 440
chrII 666516 666517 . 1700
chrII 666522 666523 . 320
chrII 666533 666534 . 1140
chrII 666549 666550 . 6880
chrII 666564 666565 . 340
chrII 666573 666574 . 320
chrII 666581 666582 . 140
chrII 666609 666610 . 220
chrII 666613 666614 . 200
chrII 666630 666631 . 1420
chrII 666633 666634 . 2640
chrII 666837 666838 . 600
chrII 666941 666942 . 400
chrII 666988 666989 . 140
chrII 667157 667158 . 860
chrII 667194 667195 . 160
chrII 667240 667241 . 1640
chrII 667544 667545 . 2360
chrII 667549 667550 . 260
chrII 667553 667554 . 1480
chrII 667953 667954 . 480
chrII 668062 668063 . 380
chrII 668085 668086 . 360
chrII 668142 668143 . 240
chrII 668248 668249 . 120
chrII 668440 668441 . 120
chrII 668468 668469 . 2260
chrII 668557 668558 . 1400
chrII 668567 668568 . 1260
chrII 668580 668581 . 3020
chrII 668596 668597 . 120
chrII 668739 668740 . 2060
chrII 668815 668816 . 160
chrII 668822 668823 . 120
chrII 668838 668839 . 660
chrII 668846 668847 . 120
chrII 668874 668875 . 260
chrII 669234 669235 . 140
chrII 669329 669330 . 1740
chrII 670174 670175 . 140
chrII 670335 670336 . 120
chrII 670344 670345 . 2880
chrII 670436 670437 . 1100
chrII 670461 670462 . 220
chrII 670464 670465 . 120
chrII 670589 670590 . 360
chrII 670799 670800 . 180
chrII 670946 670947 . 300
chrII 671103 671104 . 960
chrII 671287 671288 . 3080
chrII 671478 671479 . 300
chrII 671572 671573 . 780
chrII 671928 671929 . 140
chrII 672672 672673 . 140
chrII 672720 672721 . 1760
chrII 673273 673274 . 380
chrII 673579 673580 . 120
chrII 673637 673638 . 180
chrII 673777 673778 . 200
chrII 674046 674047 . 140
chrII 674216 674217 . 340
chrII 674470 674471 . 200
chrII 674553 674554 . 440
chrII 674695 674696 . 140
chrII 674700 674701 . 260
chrII 674716 674717 . 260
chrII 674843 674844 . 120
chrII 675195 675196 . 140
chrII 675229 675230 . 5080
chrII 675236 675237 . 240
chrII 675256 675257 . 200
chrII 675356 675357 . 320
chrII 675454 675455 . 1040
chrII 675811 675812 . 1880
chrII 675975 675976 . 1440
chrII 676238 676239 . 320
chrII 676258 676259 . 120
chrII 676506 676507 . 5260
chrII 676576 676577 . 200
chrII 676692 676693 . 1020
chrII 676727 676728 . 300
chrII 677008 677009 . 500
chrII 677730 677731 . 160
chrII 678137 678138 . 1500
chrII 678465 678466 . 160
chrII 678959 678960 . 540
chrII 679144 679145 . 1200
chrII 679300 679301 . 1140
chrII 679308 679309 . 860
chrII 679313 679314 . 1680
chrII 679315 679316 . 1440
chrII 679322 679323 . 5840
chrII 679328 679329 . 1100
chrII 679379 679380 . 200
chrII 679391 679392 . 260
chrII 679397 679398 . 380
chrII 679560 679561 . 120
chrII 679570 679571 . 220
chrII 679936 679937 . 260
chrII 680104 680105 . 180
chrII 680127 680128 . 120
chrII 680142 680143 . 440
chrII 680178 680179 . 300
chrII 680212 680213 . 1240
chrII 680217 680218 . 140
chrII 680220 680221 . 760
chrII 680221 680222 . 2000
chrII 680221 680222 . 120
chrII 680222 680223 . 560
chrII 680255 680256 . 620
chrII 680287 680288 . 220
chrII 680301 680302 . 120
chrII 680321 680322 . 200
chrII 680467 680468 . 180
chrII 680526 680527 . 180
chrII 680548 680549 . 340
chrII 680600 680601 . 1220
chrII 680603 680604 . 240
chrII 680634 680635 . 880
chrII 681980 681981 . 4380
chrII 681989 681990 . 2500
chrII 682034 682035 . 180
chrII 682050 682051 . 280
chrII 682111 682112 . 340
chrII 682119 682120 . 240
chrII 682120 682121 . 280
chrII 683177 683178 . 300
chrII 683187 683188 . 380
chrII 683192 683193 . 120
chrII 683269 683270 . 140
chrII 683289 683290 . 240
chrII 683452 683453 . 120
chrII 683469 683470 . 900
chrII 683480 683481 . 140
chrII 683617 683618 . 920
chrII 683648 683649 . 140
chrII 683772 683773 . 1580
chrII 684654 684655 . 200
chrII 684665 684666 . 120
chrII 684856 684857 . 2580
chrII 684861 684862 . 4420
chrII 684883 684884 . 440
chrII 684895 684896 . 860
chrII 686682 686683 . 420
chrII 686685 686686 . 180
chrII 686703 686704 . 160
chrII 686715 686716 . 120
chrII 686744 686745 . 380
chrII 686756 686757 . 120
chrII 686764 686765 . 120
chrII 686765 686766 . 260
chrII 686765 686766 . 380
chrII 686996 686997 . 200
chrII 687106 687107 . 1060
chrII 687632 687633 . 140
chrII 687756 687757 . 280
chrII 688341 688342 . 280
chrII 688740 688741 . 1040
chrII 688843 688844 . 120
chrII 688901 688902 . 480
chrII 689769 689770 . 200
chrII 689804 689805 . 460
chrII 689856 689857 . 380
chrII 690079 690080 . 940
chrII 690127 690128 . 2400
chrII 691572 691573 . 200
chrII 691755 691756 . 1400
chrII 691792 691793 . 460
chrII 691807 691808 . 140
chrII 691815 691816 . 340
chrII 691858 691859 . 160
chrII 691870 691871 . 160
chrII 691878 691879 . 1780
chrII 691882 691883 . 160
chrII 694499 694500 . 3460
chrII 694912 694913 . 120
chrII 695743 695744 . 240
chrII 696063 696064 . 280
chrII 696434 696435 . 200
chrII 696746 696747 . 160
chrII 696792 696793 . 140
chrII 697187 697188 . 1760
chrII 697245 697246 . 440
chrII 697345 697346 . 240
chrII 697452 697453 . 1980
chrII 697496 697497 . 140
chrII 697534 697535 . 440
chrII 697538 697539 . 120
chrII 697781 697782 . 480
chrII 697810 697811 . 560
chrII 697822 697823 . 580
chrII 697832 697833 . 360
chrII 698001 698002 . 240
chrII 698009 698010 . 2340
chrII 698013 698014 . 160
chrII 698025 698026 . 880
chrII 698029 698030 . 160
chrII 698033 698034 . 120
chrII 698113 698114 . 280
chrII 698118 698119 . 280
chrII 698209 698210 . 980
chrII 698279 698280 . 1660
chrII 698771 698772 . 2340
chrII 698809 698810 . 320
chrII 698920 698921 . 160
chrII 698967 698968 . 180
chrII 699009 699010 . 140
chrII 699199 699200 . 540
chrII 699740 699741 . 4420
chrII 700110 700111 . 220
chrII 700153 700154 . 1180
chrII 700217 700218 . 420
chrII 700986 700987 . 1380
chrII 701138 701139 . 6480
chrII 701181 701182 . 120
chrII 701208 701209 . 2140
chrII 701288 701289 . 360
chrII 701494 701495 . 6320
chrII 701514 701515 . 5860
chrII 701560 701561 . 1040
chrII 701861 701862 . 1100
chrII 702022 702023 . 120
chrII 702055 702056 . 480
chrII 702201 702202 . 2460
chrII 702253 702254 . 820
chrII 702281 702282 . 720
chrII 702291 702292 . 8460
chrII 702304 702305 . 220
chrII 702307 702308 . 780
chrII 702318 702319 . 740
chrII 702326 702327 . 340
chrII 702330 702331 . 120
chrII 702335 702336 . 160
chrII 702344 702345 . 1000
chrII 702348 702349 . 7060
chrII 702356 702357 . 5300
chrII 702367 702368 . 7360
chrII 702368 702369 . 260
chrII 702369 702370 . 120
chrII 702377 702378 . 160
chrII 702382 702383 . 140
chrII 702383 702384 . 420
chrII 702412 702413 . 1200
chrII 702440 702441 . 540
chrII 702536 702537 . 720
chrII 702571 702572 . 180
chrII 702595 702596 . 4320
chrII 702614 702615 . 1140
chrII 703013 703014 . 1120
chrII 703389 703390 . 120
chrII 703434 703435 . 360
chrII 703493 703494 . 140
chrII 703606 703607 . 200
chrII 703799 703800 . 340
chrII 703954 703955 . 1000
chrII 703968 703969 . 120
chrII 703974 703975 . 180
chrII 703991 703992 . 140
chrII 704108 704109 . 1820
chrII 704139 704140 . 260
chrII 704153 704154 . 140
chrII 704184 704185 . 140
chrII 704242 704243 . 120
chrII 704243 704244 . 200
chrII 704243 704244 . 1540
chrII 704245 704246 . 120
chrII 704261 704262 . 160
chrII 704280 704281 . 280
chrII 704285 704286 . 160
chrII 704310 704311 . 440
chrII 704311 704312 . 120
chrII 704336 704337 . 120
chrII 704347 704348 . 180
chrII 704353 704354 . 120
chrII 704407 704408 . 240
chrII 704650 704651 . 360
chrII 704833 704834 . 380
chrII 704907 704908 . 7100
chrII 704967 704968 . 120
chrII 704985 704986 . 140
chrII 706862 706863 . 480
chrII 706875 706876 . 780
chrII 706965 706966 . 120
chrII 706982 706983 . 1220
chrII 707257 707258 . 560
chrII 707274 707275 . 200
chrII 707303 707304 . 260
chrII 707345 707346 . 200
chrII 707628 707629 . 120
chrII 707657 707658 . 4700
chrII 707666 707667 . 2260
chrII 707731 707732 . 180
chrII 707800 707801 . 180
chrII 707980 707981 . 140
chrII 708108 708109 . 500
chrII 708773 708774 . 140
chrII 711104 711105 . 180
chrII 711443 711444 . 3800
chrII 711455 711456 . 300
chrII 711484 711485 . 4160
chrII 711517 711518 . 220
chrII 711531 711532 . 1040
chrII 711554 711555 . 2440
chrII 711699 711700 . 120
chrII 712333 712334 . 1980
chrII 712345 712346 . 1100
chrII 712396 712397 . 120
chrII 712543 712544 . 760
chrII 712572 712573 . 140
chrII 712657 712658 . 980
chrII 712785 712786 . 2860
chrII 712947 712948 . 600
chrII 714556 714557 . 460
chrII 714560 714561 . 180
chrII 714563 714564 . 120
chrII 714566 714567 . 1220
chrII 714603 714604 . 380
chrII 714649 714650 . 720
chrII 714662 714663 . 260
chrII 714791 714792 . 460
chrII 714798 714799 . 1040
chrII 716570 716571 . 160
chrII 716648 716649 . 140
chrII 716655 716656 . 480
chrII 716681 716682 . 1280
chrII 716691 716692 . 12740
chrII 716716 716717 . 1080
chrII 716737 716738 . 5960
chrII 717644 717645 . 300
chrII 717723 717724 . 500
chrII 718190 718191 . 300
chrII 718234 718235 . 2320
chrII 718240 718241 . 580
chrII 718244 718245 . 200
chrII 718253 718254 . 900
chrII 718295 718296 . 1500
chrII 718298 718299 . 200
chrII 718306 718307 . 1640
chrII 718322 718323 . 280
chrII 718328 718329 . 4520
chrII 718343 718344 . 740
chrII 718345 718346 . 900
chrII 718357 718358 . 120
chrII 718363 718364 . 2040
chrII 718373 718374 . 140
chrII 718375 718376 . 180
chrII 718412 718413 . 200
chrII 718417 718418 . 10900
chrII 718431 718432 . 780
chrII 718674 718675 . 860
chrII 718830 718831 . 1640
chrII 718885 718886 . 380
chrII 718891 718892 . 1180
chrII 719267 719268 . 2700
chrII 719273 719274 . 700
chrII 719293 719294 . 260
chrII 720136 720137 . 4300
chrII 720273 720274 . 720
chrII 720505 720506 . 1940
chrII 720522 720523 . 480
chrII 720665 720666 . 280
chrII 720847 720848 . 360
chrII 720889 720890 . 720
chrII 720903 720904 . 4340
chrII 721014 721015 . 1680
chrII 721034 721035 . 120
chrII 721184 721185 . 220
chrII 721187 721188 . 5580
chrII 721194 721195 . 1560
chrII 721204 721205 . 2040
chrII 721217 721218 . 120
chrII 721218 721219 . 280
chrII 721219 721220 . 180
chrII 721221 721222 . 720
chrII 721227 721228 . 180
chrII 721241 721242 . 320
chrII 721248 721249 . 140
chrII 721284 721285 . 1320
chrII 721293 721294 . 1200
chrII 721301 721302 . 320
chrII 721305 721306 . 120
chrII 721333 721334 . 620
chrII 721636 721637 . 320
chrII 721795 721796 . 120
chrII 721800 721801 . 120
chrII 721912 721913 . 420
chrII 721933 721934 . 400
chrII 721972 721973 . 120
chrII 721990 721991 . 680
chrII 722333 722334 . 2380
chrII 722496 722497 . 200
chrII 722558 722559 . 300
chrII 722565 722566 . 440
chrII 722585 722586 . 160
chrII 723065 723066 . 440
chrII 723074 723075 . 340
chrII 723078 723079 . 1880
chrII 723086 723087 . 440
chrII 723093 723094 . 180
chrII 723139 723140 . 500
chrII 723163 723164 . 200
chrII 723172 723173 . 4680
chrII 723186 723187 . 380
chrII 723321 723322 . 300
chrII 723356 723357 . 600
chrII 724315 724316 . 2360
chrII 724335 724336 . 2260
chrII 724347 724348 . 120
chrII 724370 724371 . 7620
chrII 724374 724375 . 580
chrII 724377 724378 . 1040
chrII 725166 725167 . 1540
chrII 725383 725384 . 120
chrII 725665 725666 . 140
chrII 726069 726070 . 500
chrII 726436 726437 . 300
chrII 726545 726546 . 140
chrII 726783 726784 . 820
chrII 726821 726822 . 1120
chrII 727093 727094 . 240
chrII 727122 727123 . 2060
chrII 727140 727141 . 780
chrII 727145 727146 . 3040
chrII 727176 727177 . 320
chrII 727252 727253 . 280
chrII 727259 727260 . 4960
chrII 728123 728124 . 120
chrII 728189 728190 . 140
chrII 728198 728199 . 360
chrII 728207 728208 . 360
chrII 728213 728214 . 160
chrII 728264 728265 . 120
chrII 728270 728271 . 560
chrII 728514 728515 . 120
chrII 728699 728700 . 1980
chrII 728704 728705 . 4720
chrII 728708 728709 . 2760
chrII 728716 728717 . 540
chrII 728720 728721 . 740
chrII 728725 728726 . 180
chrII 728726 728727 . 3700
chrII 728736 728737 . 240
chrII 728787 728788 . 160
chrII 728800 728801 . 1060
chrII 729849 729850 . 140
chrII 729871 729872 . 160
chrII 730161 730162 . 560
chrII 730167 730168 . 120
chrII 730201 730202 . 380
chrII 730211 730212 . 920
chrII 730213 730214 . 260
chrII 730270 730271 . 1340
chrII 730300 730301 . 1060
chrII 730426 730427 . 160
chrII 730435 730436 . 280
chrII 730465 730466 . 2880
chrII 730470 730471 . 240
chrII 730644 730645 . 220
chrII 730676 730677 . 160
chrII 730843 730844 . 640
chrII 731988 731989 . 1560
chrII 732352 732353 . 920
chrII 732480 732481 . 200
chrII 732504 732505 . 340
chrII 732845 732846 . 1120
chrII 732927 732928 . 2560
chrII 732929 732930 . 580
chrII 733540 733541 . 540
chrII 733543 733544 . 120
chrII 733890 733891 . 700
chrII 734163 734164 . 960
chrII 734515 734516 . 120
chrII 734603 734604 . 360
chrII 734703 734704 . 280
chrII 734725 734726 . 840
chrII 734734 734735 . 900
chrII 734756 734757 . 2160
chrII 734766 734767 . 140
chrII 734779 734780 . 120
chrII 734997 734998 . 1000
chrII 735100 735101 . 1900
chrII 735317 735318 . 440
chrII 735598 735599 . 4720
chrII 735609 735610 . 3020
chrII 735665 735666 . 140
chrII 735667 735668 . 1680
chrII 735676 735677 . 120
chrII 735884 735885 . 280
chrII 735939 735940 . 320
chrII 736091 736092 . 4600
chrII 736099 736100 . 880
chrII 736104 736105 . 180
chrII 736122 736123 . 180
chrII 736143 736144 . 1120
chrII 736151 736152 . 280
chrII 736181 736182 . 500
chrII 736194 736195 . 1380
chrII 736227 736228 . 3000
chrII 736252 736253 . 4780
chrII 736522 736523 . 15000
chrII 736617 736618 . 540
chrII 737066 737067 . 120
chrII 737072 737073 . 1920
chrII 737198 737199 . 280
chrII 737204 737205 . 220
chrII 737349 737350 . 580
chrII 737490 737491 . 160
chrII 737910 737911 . 380
chrII 738403 738404 . 120
chrII 738404 738405 . 1020
chrII 738404 738405 . 340
chrII 738405 738406 . 120
chrII 738415 738416 . 1380
chrII 738421 738422 . 400
chrII 738446 738447 . 2020
chrII 738452 738453 . 2220
chrII 738460 738461 . 540
chrII 739691 739692 . 320
chrII 739709 739710 . 400
chrII 739734 739735 . 960
chrII 739739 739740 . 260
chrII 739743 739744 . 340
chrII 739750 739751 . 220
chrII 739779 739780 . 200
chrII 739796 739797 . 200
chrII 739819 739820 . 120
chrII 740455 740456 . 140
chrII 740459 740460 . 120
chrII 740992 740993 . 560
chrII 741142 741143 . 200
chrII 741151 741152 . 220
chrII 741158 741159 . 8060
chrII 741170 741171 . 220
chrII 741174 741175 . 160
chrII 741194 741195 . 120
chrII 741212 741213 . 160
chrII 741254 741255 . 300
chrII 741461 741462 . 360
chrII 741533 741534 . 4520
chrII 741577 741578 . 1180
chrII 741600 741601 . 240
chrII 741688 741689 . 3200
chrII 741794 741795 . 920
chrII 742298 742299 . 140
chrII 742446 742447 . 340
chrII 742463 742464 . 500
chrII 742568 742569 . 980
chrII 742642 742643 . 260
chrII 742670 742671 . 180
chrII 742718 742719 . 380
chrII 742727 742728 . 120
chrII 742738 742739 . 540
chrII 742884 742885 . 1860
chrII 742896 742897 . 260
chrII 742913 742914 . 160
chrII 742930 742931 . 1020
chrII 742936 742937 . 1080
chrII 743036 743037 . 2760
chrII 743666 743667 . 1060
chrII 743831 743832 . 1560
chrII 743858 743859 . 820
chrII 743944 743945 . 1040
chrII 743987 743988 . 1760
chrII 744023 744024 . 280
chrII 744083 744084 . 5240
chrII 744285 744286 . 1360
chrII 744326 744327 . 160
chrII 744494 744495 . 1000
chrII 744501 744502 . 900
chrII 744545 744546 . 720
chrII 744671 744672 . 860
chrII 744682 744683 . 120
chrII 744706 744707 . 820
chrII 744714 744715 . 320
chrII 744795 744796 . 960
chrII 744799 744800 . 240
chrII 744980 744981 . 440
chrII 745152 745153 . 500
chrII 745458 745459 . 260
chrII 745790 745791 . 900
chrII 745943 745944 . 700
chrII 746172 746173 . 620
chrII 746175 746176 . 120
chrII 746303 746304 . 980
chrII 746319 746320 . 1660
chrII 747171 747172 . 1460
chrII 747511 747512 . 520
chrII 747799 747800 . 1320
chrII 747810 747811 . 460
chrII 747829 747830 . 140
chrII 747840 747841 . 3160
chrII 747888 747889 . 300
chrII 747928 747929 . 180
chrII 748224 748225 . 1160
chrII 748286 748287 . 120
chrII 748574 748575 . 4140
chrII 748703 748704 . 1080
chrII 748802 748803 . 1300
chrII 749437 749438 . 340
chrII 749466 749467 . 960
chrII 749468 749469 . 200
chrII 749513 749514 . 1720
chrII 749524 749525 . 200
chrII 749527 749528 . 120
chrII 749703 749704 . 140
chrII 749863 749864 . 960
chrII 750132 750133 . 1060
chrII 750335 750336 . 2460
chrII 750479 750480 . 1160
chrII 751175 751176 . 4120
chrII 751312 751313 . 1000
chrII 751489 751490 . 240
chrII 751544 751545 . 660
chrII 751597 751598 . 2480
chrII 751669 751670 . 420
chrII 751828 751829 . 260
chrII 751953 751954 . 140
chrII 752055 752056 . 120
chrII 752370 752371 . 2640
chrII 752690 752691 . 140
chrII 752706 752707 . 120
chrII 752830 752831 . 3260
chrII 753382 753383 . 160
chrII 753669 753670 . 1380
chrII 753864 753865 . 120
chrII 754718 754719 . 900
chrII 754770 754771 . 820
chrII 754798 754799 . 700
chrII 754800 754801 . 120
chrII 754806 754807 . 4240
chrII 754899 754900 . 3440
chrII 755737 755738 . 120
chrII 755807 755808 . 120
chrII 755938 755939 . 920
chrII 756240 756241 . 360
chrII 757305 757306 . 200
chrII 757311 757312 . 280
chrII 757319 757320 . 260
chrII 757329 757330 . 140
chrII 757339 757340 . 140
chrII 757364 757365 . 220
chrII 757530 757531 . 380
chrII 757534 757535 . 320
chrII 757584 757585 . 260
chrII 757714 757715 . 120
chrII 757871 757872 . 1440
chrII 758173 758174 . 120
chrII 758759 758760 . 900
chrII 759035 759036 . 820
chrII 759523 759524 . 220
chrII 760186 760187 . 120
chrII 760216 760217 . 120
chrII 760230 760231 . 1280
chrII 760238 760239 . 1000
chrII 760245 760246 . 400
chrII 760367 760368 . 480
chrII 760571 760572 . 120
chrII 760895 760896 . 120
chrII 760901 760902 . 120
chrII 760940 760941 . 180
chrII 760952 760953 . 520
chrII 761123 761124 . 240
chrII 761148 761149 . 420
chrII 763024 763025 . 480
chrII 763132 763133 . 1260
chrII 763577 763578 . 120
chrII 763792 763793 . 1140
chrII 764031 764032 . 120
chrII 764047 764048 . 140
chrII 764110 764111 . 3240
chrII 764149 764150 . 220
chrII 764301 764302 . 560
chrII 764764 764765 . 280
chrII 764778 764779 . 120
chrII 764786 764787 . 120
chrII 764789 764790 . 260
chrII 764792 764793 . 160
chrII 764821 764822 . 120
chrII 764824 764825 . 160
chrII 764830 764831 . 620
chrII 764837 764838 . 240
chrII 764847 764848 . 540
chrII 764850 764851 . 760
chrII 764866 764867 . 3380
chrII 764908 764909 . 120
chrII 765830 765831 . 140
chrII 766720 766721 . 1040
chrII 767484 767485 . 3240
chrII 767549 767550 . 4960
chrII 767677 767678 . 180
chrII 767682 767683 . 160
chrII 767692 767693 . 160
chrII 767707 767708 . 2460
chrII 767712 767713 . 500
chrII 767723 767724 . 4480
chrII 767730 767731 . 6020
chrII 767746 767747 . 620
chrII 767781 767782 . 720
chrII 767859 767860 . 240
chrII 768151 768152 . 440
chrII 768154 768155 . 200
chrII 768169 768170 . 200
chrII 768315 768316 . 440
chrII 768338 768339 . 1220
chrII 768359 768360 . 300
chrII 768483 768484 . 120
chrII 768626 768627 . 660
chrII 768707 768708 . 540
chrII 768737 768738 . 3540
chrII 768892 768893 . 600
chrII 769027 769028 . 200
chrII 769855 769856 . 580
chrII 770614 770615 . 1400
chrII 770621 770622 . 420
chrII 770630 770631 . 1800
chrII 770644 770645 . 140
chrII 770647 770648 . 7100
chrII 770660 770661 . 260
chrII 770664 770665 . 120
chrII 770687 770688 . 1120
chrII 770716 770717 . 3420
chrII 770800 770801 . 1120
chrII 770802 770803 . 160
chrII 770808 770809 . 140
chrII 770812 770813 . 2500
chrII 770857 770858 . 340
chrII 771130 771131 . 840
chrII 771139 771140 . 180
chrII 771159 771160 . 2300
chrII 771170 771171 . 940
chrII 771181 771182 . 1020
chrII 771279 771280 . 2100
chrII 771374 771375 . 1480
chrII 771385 771386 . 2140
chrII 771480 771481 . 7480
chrII 771493 771494 . 4260
chrII 771639 771640 . 540
chrII 771704 771705 . 3660
chrII 772111 772112 . 140
chrII 773298 773299 . 1100
chrII 773434 773435 . 740
chrII 773465 773466 . 1400
chrII 773466 773467 . 140
chrII 773469 773470 . 160
chrII 773612 773613 . 1320
chrII 773635 773636 . 1140
chrII 773646 773647 . 120
chrII 773659 773660 . 120
chrII 773659 773660 . 1140
chrII 773681 773682 . 460
chrII 773696 773697 . 2240
chrII 773701 773702 . 120
chrII 773719 773720 . 160
chrII 773730 773731 . 3920
chrII 773739 773740 . 740
chrII 773758 773759 . 400
chrII 773898 773899 . 300
chrII 774368 774369 . 120
chrII 774505 774506 . 240
chrII 774535 774536 . 2720
chrII 774542 774543 . 5040
chrII 774563 774564 . 4160
chrII 774568 774569 . 1160
chrII 774571 774572 . 140
chrII 774637 774638 . 1440
chrII 774666 774667 . 440
chrII 774776 774777 . 3020
chrII 774805 774806 . 260
chrII 774830 774831 . 980
chrII 775037 775038 . 140
chrII 775143 775144 . 140
chrII 775437 775438 . 1320
chrII 775591 775592 . 3000
chrII 775713 775714 . 660
chrII 775770 775771 . 300
chrII 775790 775791 . 160
chrII 775970 775971 . 120
chrII 776017 776018 . 140
chrII 776178 776179 . 1620
chrII 776185 776186 . 1660
chrII 776191 776192 . 1900
chrII 776203 776204 . 2620
chrII 776324 776325 . 460
chrII 776342 776343 . 660
chrII 776393 776394 . 240
chrII 776401 776402 . 280
chrII 776413 776414 . 720
chrII 776423 776424 . 1020
chrII 776444 776445 . 720
chrII 776457 776458 . 360
chrII 776543 776544 . 240
chrII 776636 776637 . 3680
chrII 776643 776644 . 1480
chrII 776859 776860 . 240
chrII 776959 776960 . 300
chrII 777262 777263 . 280
chrII 777377 777378 . 720
chrII 777454 777455 . 2160
chrII 777470 777471 . 120
chrII 778013 778014 . 8200
chrII 778030 778031 . 900
chrII 778117 778118 . 140
chrII 778382 778383 . 180
chrII 778670 778671 . 2620
chrII 779376 779377 . 140
chrII 779526 779527 . 460
chrII 779527 779528 . 1100
chrII 779531 779532 . 840
chrII 779549 779550 . 5920
chrII 781708 781709 . 120
chrII 781736 781737 . 180
chrII 782086 782087 . 700
chrII 782243 782244 . 260
chrII 782244 782245 . 720
chrII 782244 782245 . 120
chrII 782250 782251 . 120
chrII 782283 782284 . 3340
chrII 782431 782432 . 280
chrII 782432 782433 . 240
chrII 782443 782444 . 200
chrII 782483 782484 . 120
chrII 782498 782499 . 140
chrII 782507 782508 . 200
chrII 782524 782525 . 1840
chrII 782550 782551 . 2600
chrII 783499 783500 . 420
chrII 783531 783532 . 1640
chrII 783739 783740 . 2100
chrII 783862 783863 . 1080
chrII 784097 784098 . 1340
chrII 784360 784361 . 5620
chrII 784669 784670 . 140
chrII 784694 784695 . 220
chrII 784747 784748 . 180
chrII 784765 784766 . 420
chrII 784775 784776 . 120
chrII 784787 784788 . 2080
chrII 784941 784942 . 160
chrII 784968 784969 . 180
chrII 784970 784971 . 140
chrII 785140 785141 . 520
chrII 785174 785175 . 600
chrII 785189 785190 . 2140
chrII 785351 785352 . 1220
chrII 785395 785396 . 120
chrII 785563 785564 . 120
chrII 786098 786099 . 140
chrII 786101 786102 . 120
chrII 786260 786261 . 400
chrII 786437 786438 . 1220
chrII 786465 786466 . 840
chrII 786489 786490 . 1120
chrII 786517 786518 . 120
chrII 786519 786520 . 1940
chrII 786519 786520 . 4040
chrII 786546 786547 . 120
chrII 786910 786911 . 1080
chrII 786918 786919 . 480
chrII 786942 786943 . 180
chrII 786952 786953 . 2360
chrII 787002 787003 . 360
chrII 787020 787021 . 460
chrII 787042 787043 . 160
chrII 787043 787044 . 1020
chrII 787155 787156 . 860
chrII 787159 787160 . 220
chrII 787195 787196 . 2720
chrII 787325 787326 . 220
chrII 787350 787351 . 6000
chrII 787533 787534 . 140
chrII 787810 787811 . 220
chrII 788248 788249 . 180
chrII 788587 788588 . 5660
chrII 788607 788608 . 120
chrII 788746 788747 . 160
chrII 788798 788799 . 520
chrII 788804 788805 . 1780
chrII 788820 788821 . 7780
chrII 788824 788825 . 1160
chrII 788829 788830 . 700
chrII 788839 788840 . 440
chrII 788851 788852 . 320
chrII 788869 788870 . 360
chrII 788889 788890 . 9760
chrII 788921 788922 . 160
chrII 788991 788992 . 2080
chrII 789269 789270 . 220
chrII 789904 789905 . 360
chrII 790145 790146 . 2020
chrII 790172 790173 . 140
chrII 790332 790333 . 120
chrII 790420 790421 . 220
chrII 790781 790782 . 480
chrII 790819 790820 . 640
chrII 791046 791047 . 960
chrII 791080 791081 . 4320
chrII 791232 791233 . 1140
chrII 791247 791248 . 1800
chrII 791381 791382 . 980
chrII 791457 791458 . 440
chrII 791843 791844 . 780
chrII 791859 791860 . 940
chrII 791969 791970 . 140
chrII 791972 791973 . 120
chrII 791988 791989 . 660
chrII 792133 792134 . 120
chrII 792183 792184 . 260
chrII 792191 792192 . 120
chrII 792203 792204 . 1800
chrII 792212 792213 . 140
chrII 792226 792227 . 400
chrII 792245 792246 . 1860
chrII 792292 792293 . 200
chrII 792323 792324 . 500
chrII 792324 792325 . 440
chrII 792606 792607 . 6880
chrII 792637 792638 . 460
chrII 792641 792642 . 2980
chrII 792738 792739 . 240
chrII 792900 792901 . 2360
chrII 793087 793088 . 140
chrII 793885 793886 . 120
chrII 794159 794160 . 440
chrII 794435 794436 . 1860
chrII 794535 794536 . 120
chrII 794625 794626 . 120
chrII 794793 794794 . 1800
chrII 794810 794811 . 4360
chrII 795205 795206 . 560
chrII 795217 795218 . 1820
chrII 795339 795340 . 1400
chrII 795473 795474 . 600
chrII 795483 795484 . 800
chrII 795834 795835 . 120
chrII 796027 796028 . 1300
chrII 796107 796108 . 240
chrII 796175 796176 . 480
chrII 796236 796237 . 140
chrII 796364 796365 . 120
chrII 796398 796399 . 140
chrII 796455 796456 . 1600
chrII 796490 796491 . 1220
chrII 796582 796583 . 220
chrII 796646 796647 . 120
chrII 796668 796669 . 120
chrII 796802 796803 . 3920
chrII 796999 797000 . 340
chrII 797003 797004 . 1840
chrII 797154 797155 . 2100
chrII 797222 797223 . 580
chrII 797245 797246 . 640
chrII 797515 797516 . 500
chrII 797660 797661 . 740
chrII 798298 798299 . 560
chrII 798305 798306 . 760
chrII 798656 798657 . 6320
chrII 798924 798925 . 1660
chrII 798960 798961 . 540
chrII 799034 799035 . 860
chrII 799061 799062 . 340
chrII 799103 799104 . 360
chrII 799108 799109 . 740
chrII 799111 799112 . 4800
chrII 799205 799206 . 560
chrII 799382 799383 . 120
chrII 799480 799481 . 520
chrII 799502 799503 . 620
chrII 799599 799600 . 400
chrII 799630 799631 . 460
chrII 799688 799689 . 920
chrII 799709 799710 . 380
chrII 799710 799711 . 760
chrII 799735 799736 . 800
chrII 799737 799738 . 680
chrII 799750 799751 . 740
chrII 799768 799769 . 8860
chrII 799785 799786 . 960
chrII 799797 799798 . 3460
chrII 799996 799997 . 220
chrII 800015 800016 . 200
chrII 800047 800048 . 2860
chrII 800066 800067 . 280
chrII 800124 800125 . 400
chrII 800176 800177 . 360
chrII 800197 800198 . 440
chrII 800260 800261 . 200
chrII 800294 800295 . 200
chrII 800300 800301 . 240
chrII 800305 800306 . 140
chrII 800322 800323 . 320
chrII 800331 800332 . 320
chrII 800339 800340 . 160
chrII 800342 800343 . 120
chrII 800346 800347 . 120
chrII 800350 800351 . 140
chrII 800427 800428 . 4100
chrII 800463 800464 . 1440
chrII 800470 800471 . 1440
chrII 800736 800737 . 120
chrII 800833 800834 . 340
chrII 801015 801016 . 660
chrII 801049 801050 . 120
chrII 801130 801131 . 420
chrII 801175 801176 . 420
chrII 801311 801312 . 1200
chrII 802022 802023 . 140
chrII 802073 802074 . 180
chrII 802089 802090 . 260
chrII 802190 802191 . 660
chrII 802217 802218 . 400
chrII 802267 802268 . 600
chrII 802430 802431 . 300
chrII 802492 802493 . 2260
chrII 802539 802540 . 140
chrII 802543 802544 . 220
chrII 802620 802621 . 480
chrII 802728 802729 . 1840
chrII 802848 802849 . 120
chrII 803139 803140 . 380
chrII 803419 803420 . 2340
chrII 803433 803434 . 3180
chrII 803439 803440 . 120
chrII 804339 804340 . 120
chrII 804626 804627 . 120
chrII 804775 804776 . 1280
chrII 804930 804931 . 480
chrII 804935 804936 . 1880
chrII 804963 804964 . 1600
chrII 804976 804977 . 740
chrII 805019 805020 . 1220
chrII 805032 805033 . 820
chrII 805041 805042 . 240
chrII 805059 805060 . 1420
chrII 805064 805065 . 240
chrII 805084 805085 . 160
chrII 805188 805189 . 760
chrII 805195 805196 . 1480
chrII 805283 805284 . 780
chrII 805285 805286 . 980
chrII 805318 805319 . 1040
chrII 805604 805605 . 1140
chrII 805837 805838 . 120
chrII 807145 807146 . 2860
chrII 807218 807219 . 600
chrII 807226 807227 . 3200
chrII 807238 807239 . 6680
chrII 807246 807247 . 3900
chrII 807273 807274 . 160
chrII 807327 807328 . 440
chrII 807339 807340 . 460
chrII 807340 807341 . 660
chrII 807343 807344 . 520
chrII 808109 808110 . 700
chrII 808253 808254 . 240
chrII 808306 808307 . 120
chrII 808359 808360 . 120
chrII 808498 808499 . 1160
chrII 808683 808684 . 120
chrII 808728 808729 . 220
chrII 808787 808788 . 260
chrII 808835 808836 . 120
chrII 808923 808924 . 260
chrII 809402 809403 . 120
chrII 809615 809616 . 120
chrII 809825 809826 . 160
chrII 809892 809893 . 1620
chrII 809899 809900 . 960
chrII 810262 810263 . 4340
chrII 811531 811532 . 140
chrII 812361 812362 . 120
chrII 812609 812610 . 140
chrIII 447 448 . 860
chrIII 471 472 . 2420
chrIII 477 478 . 2980
chrIII 485 486 . 380
chrIII 496 497 . 500
chrIII 505 506 . 5180
chrIII 511 512 . 1000
chrIII 725 726 . 140
chrIII 745 746 . 120
chrIII 790 791 . 5940
chrIII 806 807 . 2680
chrIII 808 809 . 640
chrIII 808 809 . 2400
chrIII 809 810 . 140
chrIII 809 810 . 160
chrIII 810 811 . 140
chrIII 810 811 . 2120
chrIII 882 883 . 700
chrIII 970 971 . 240
chrIII 986 987 . 900
chrIII 997 998 . 360
chrIII 1011 1012 . 160
chrIII 1101 1102 . 180
chrIII 1117 1118 . 120
chrIII 1123 1124 . 320
chrIII 1156 1157 . 420
chrIII 1233 1234 . 160
chrIII 1273 1274 . 460
chrIII 1277 1278 . 1380
chrIII 1418 1419 . 460
chrIII 1891 1892 . 1700
chrIII 3498 3499 . 140
chrIII 4053 4054 . 160
chrIII 6203 6204 . 2220
chrIII 6238 6239 . 2280
chrIII 6301 6302 . 120
chrIII 6330 6331 . 500
chrIII 6370 6371 . 120
chrIII 7232 7233 . 560
chrIII 8791 8792 . 160
chrIII 8972 8973 . 120
chrIII 9010 9011 . 240
chrIII 9061 9062 . 160
chrIII 10837 10838 . 120
chrIII 11078 11079 . 240
chrIII 12210 12211 . 300
chrIII 12232 12233 . 920
chrIII 12246 12247 . 560
chrIII 14085 14086 . 1500
chrIII 14674 14675 . 320
chrIII 14734 14735 . 740
chrIII 14745 14746 . 560
chrIII 14749 14750 . 260
chrIII 14801 14802 . 140
chrIII 14989 14990 . 7460
chrIII 15420 15421 . 880
chrIII 15621 15622 . 200
chrIII 15742 15743 . 140
chrIII 16078 16079 . 560
chrIII 16476 16477 . 280
chrIII 16877 16878 . 380
chrIII 16979 16980 . 3960
chrIII 16995 16996 . 840
chrIII 17042 17043 . 220
chrIII 17045 17046 . 860
chrIII 17053 17054 . 140
chrIII 17084 17085 . 1840
chrIII 17094 17095 . 680
chrIII 17118 17119 . 3280
chrIII 17128 17129 . 180
chrIII 17131 17132 . 1740
chrIII 17142 17143 . 3020
chrIII 17169 17170 . 260
chrIII 17195 17196 . 1640
chrIII 17203 17204 . 120
chrIII 17204 17205 . 140
chrIII 17235 17236 . 160
chrIII 17238 17239 . 400
chrIII 17245 17246 . 940
chrIII 17392 17393 . 460
chrIII 17736 17737 . 1080
chrIII 18168 18169 . 2500
chrIII 18177 18178 . 2760
chrIII 18260 18261 . 3440
chrIII 18436 18437 . 780
chrIII 18582 18583 . 140
chrIII 18723 18724 . 2240
chrIII 18760 18761 . 520
chrIII 18964 18965 . 180
chrIII 19321 19322 . 480
chrIII 19326 19327 . 840
chrIII 19340 19341 . 740
chrIII 19497 19498 . 400
chrIII 22174 22175 . 160
chrIII 22194 22195 . 580
chrIII 22198 22199 . 1000
chrIII 22205 22206 . 140
chrIII 22206 22207 . 160
chrIII 22206 22207 . 780
chrIII 22213 22214 . 1780
chrIII 22215 22216 . 3860
chrIII 22218 22219 . 820
chrIII 22218 22219 . 120
chrIII 22236 22237 . 1940
chrIII 22260 22261 . 420
chrIII 22298 22299 . 200
chrIII 22304 22305 . 220
chrIII 22307 22308 . 2900
chrIII 22448 22449 . 120
chrIII 22459 22460 . 2100
chrIII 23440 23441 . 2540
chrIII 23444 23445 . 120
chrIII 23447 23448 . 460
chrIII 23470 23471 . 340
chrIII 23481 23482 . 260
chrIII 23492 23493 . 140
chrIII 23535 23536 . 160
chrIII 23536 23537 . 140
chrIII 23536 23537 . 440
chrIII 23539 23540 . 4540
chrIII 23545 23546 . 120
chrIII 23551 23552 . 140
chrIII 23567 23568 . 160
chrIII 23843 23844 . 1080
chrIII 23881 23882 . 360
chrIII 23915 23916 . 300
chrIII 24039 24040 . 160
chrIII 24101 24102 . 120
chrIII 24131 24132 . 420
chrIII 24205 24206 . 120
chrIII 24206 24207 . 240
chrIII 24370 24371 . 1840
chrIII 24380 24381 . 1340
chrIII 24384 24385 . 120
chrIII 24386 24387 . 120
chrIII 24390 24391 . 15920
chrIII 24404 24405 . 420
chrIII 24410 24411 . 260
chrIII 24415 24416 . 200
chrIII 24423 24424 . 2140
chrIII 24429 24430 . 1020
chrIII 24431 24432 . 160
chrIII 24434 24435 . 180
chrIII 24617 24618 . 480
chrIII 24623 24624 . 800
chrIII 24625 24626 . 180
chrIII 24664 24665 . 220
chrIII 24672 24673 . 4500
chrIII 24675 24676 . 640
chrIII 24697 24698 . 1680
chrIII 24707 24708 . 840
chrIII 24718 24719 . 240
chrIII 24726 24727 . 240
chrIII 24730 24731 . 320
chrIII 24742 24743 . 940
chrIII 24906 24907 . 280
chrIII 24922 24923 . 6560
chrIII 25403 25404 . 120
chrIII 25517 25518 . 620
chrIII 25692 25693 . 480
chrIII 25977 25978 . 1620
chrIII 26097 26098 . 340
chrIII 26313 26314 . 1780
chrIII 26320 26321 . 1140
chrIII 26366 26367 . 1640
chrIII 26502 26503 . 940
chrIII 26563 26564 . 140
chrIII 26687 26688 . 2320
chrIII 26703 26704 . 480
chrIII 26707 26708 . 1780
chrIII 27034 27035 . 660
chrIII 27239 27240 . 1160
chrIII 27399 27400 . 520
chrIII 27404 27405 . 160
chrIII 27463 27464 . 120
chrIII 27624 27625 . 120
chrIII 27636 27637 . 120
chrIII 27649 27650 . 3160
chrIII 27700 27701 . 1500
chrIII 27787 27788 . 200
chrIII 27878 27879 . 10240
chrIII 27886 27887 . 200
chrIII 28044 28045 . 1440
chrIII 28392 28393 . 1580
chrIII 28518 28519 . 1880
chrIII 28556 28557 . 140
chrIII 28594 28595 . 120
chrIII 28686 28687 . 1780
chrIII 28745 28746 . 160
chrIII 28763 28764 . 180
chrIII 28768 28769 . 300
chrIII 28818 28819 . 160
chrIII 28922 28923 . 160
chrIII 28976 28977 . 240
chrIII 29021 29022 . 700
chrIII 29028 29029 . 760
chrIII 29232 29233 . 120
chrIII 29240 29241 . 1480
chrIII 29243 29244 . 120
chrIII 29259 29260 . 580
chrIII 29266 29267 . 220
chrIII 29270 29271 . 120
chrIII 29272 29273 . 160
chrIII 29274 29275 . 1220
chrIII 29280 29281 . 1860
chrIII 29286 29287 . 1760
chrIII 29336 29337 . 500
chrIII 29356 29357 . 180
chrIII 29374 29375 . 240
chrIII 29383 29384 . 840
chrIII 29614 29615 . 120
chrIII 29615 29616 . 220
chrIII 29799 29800 . 3160
chrIII 30010 30011 . 3640
chrIII 30022 30023 . 120
chrIII 30028 30029 . 520
chrIII 30261 30262 . 120
chrIII 30264 30265 . 140
chrIII 30331 30332 . 260
chrIII 30348 30349 . 120
chrIII 30371 30372 . 420
chrIII 30476 30477 . 240
chrIII 30497 30498 . 540
chrIII 30500 30501 . 2060
chrIII 30507 30508 . 2400
chrIII 30515 30516 . 260
chrIII 30519 30520 . 360
chrIII 30521 30522 . 220
chrIII 30527 30528 . 200
chrIII 30528 30529 . 920
chrIII 30535 30536 . 180
chrIII 30577 30578 . 160
chrIII 30585 30586 . 120
chrIII 30628 30629 . 120
chrIII 30653 30654 . 700
chrIII 30662 30663 . 120
chrIII 30663 30664 . 240
chrIII 30669 30670 . 220
chrIII 30671 30672 . 1420
chrIII 30699 30700 . 180
chrIII 30724 30725 . 760
chrIII 30801 30802 . 1900
chrIII 30806 30807 . 360
chrIII 30819 30820 . 2280
chrIII 30825 30826 . 120
chrIII 31039 31040 . 340
chrIII 31059 31060 . 360
chrIII 31064 31065 . 240
chrIII 31178 31179 . 120
chrIII 31222 31223 . 420
chrIII 31249 31250 . 300
chrIII 31257 31258 . 400
chrIII 31264 31265 . 360
chrIII 31264 31265 . 120
chrIII 31265 31266 . 120
chrIII 31267 31268 . 940
chrIII 31269 31270 . 500
chrIII 31277 31278 . 1280
chrIII 31332 31333 . 760
chrIII 31340 31341 . 1800
chrIII 31345 31346 . 300
chrIII 31352 31353 . 140
chrIII 31359 31360 . 2100
chrIII 31360 31361 . 120
chrIII 31363 31364 . 120
chrIII 31394 31395 . 1780
chrIII 33728 33729 . 540
chrIII 33966 33967 . 700
chrIII 34039 34040 . 380
chrIII 34053 34054 . 500
chrIII 34075 34076 . 300
chrIII 34096 34097 . 280
chrIII 34127 34128 . 140
chrIII 34897 34898 . 220
chrIII 34963 34964 . 460
chrIII 34977 34978 . 1080
chrIII 35137 35138 . 160
chrIII 35432 35433 . 660
chrIII 35462 35463 . 120
chrIII 35467 35468 . 420
chrIII 35652 35653 . 300
chrIII 35694 35695 . 1200
chrIII 36193 36194 . 200
chrIII 36207 36208 . 340
chrIII 36355 36356 . 320
chrIII 36370 36371 . 400
chrIII 36490 36491 . 1560
chrIII 36505 36506 . 1120
chrIII 36619 36620 . 1860
chrIII 36646 36647 . 740
chrIII 36902 36903 . 2380
chrIII 36976 36977 . 240
chrIII 37017 37018 . 760
chrIII 37196 37197 . 300
chrIII 37293 37294 . 1100
chrIII 37344 37345 . 140
chrIII 37477 37478 . 120
chrIII 37501 37502 . 140
chrIII 37551 37552 . 1420
chrIII 37590 37591 . 140
chrIII 37654 37655 . 140
chrIII 37705 37706 . 140
chrIII 37723 37724 . 120
chrIII 37752 37753 . 260
chrIII 37758 37759 . 200
chrIII 37890 37891 . 220
chrIII 38091 38092 . 760
chrIII 38228 38229 . 200
chrIII 38233 38234 . 2100
chrIII 38256 38257 . 240
chrIII 38274 38275 . 1140
chrIII 38378 38379 . 200
chrIII 38384 38385 . 320
chrIII 38406 38407 . 860
chrIII 38428 38429 . 320
chrIII 38448 38449 . 1320
chrIII 38512 38513 . 4080
chrIII 38707 38708 . 1220
chrIII 38770 38771 . 120
chrIII 38850 38851 . 1140
chrIII 38916 38917 . 420
chrIII 38931 38932 . 160
chrIII 38937 38938 . 2160
chrIII 38939 38940 . 560
chrIII 38941 38942 . 120
chrIII 38945 38946 . 140
chrIII 38953 38954 . 940
chrIII 38958 38959 . 960
chrIII 38983 38984 . 840
chrIII 39010 39011 . 680
chrIII 39026 39027 . 280
chrIII 39027 39028 . 120
chrIII 39031 39032 . 200
chrIII 39057 39058 . 980
chrIII 39079 39080 . 4080
chrIII 39135 39136 . 360
chrIII 39167 39168 . 140
chrIII 39170 39171 . 1080
chrIII 39178 39179 . 160
chrIII 39202 39203 . 120
chrIII 39313 39314 . 2120
chrIII 39316 39317 . 2840
chrIII 39459 39460 . 1400
chrIII 39571 39572 . 1760
chrIII 39576 39577 . 140
chrIII 39579 39580 . 220
chrIII 39585 39586 . 280
chrIII 39595 39596 . 420
chrIII 39762 39763 . 3160
chrIII 39766 39767 . 760
chrIII 39769 39770 . 360
chrIII 39983 39984 . 120
chrIII 40002 40003 . 2440
chrIII 40009 40010 . 180
chrIII 40017 40018 . 1480
chrIII 40110 40111 . 1480
chrIII 40124 40125 . 120
chrIII 40298 40299 . 120
chrIII 40329 40330 . 140
chrIII 40371 40372 . 720
chrIII 40473 40474 . 140
chrIII 40543 40544 . 120
chrIII 40658 40659 . 140
chrIII 40785 40786 . 160
chrIII 40788 40789 . 2240
chrIII 40801 40802 . 720
chrIII 40806 40807 . 920
chrIII 40820 40821 . 820
chrIII 40824 40825 . 180
chrIII 40834 40835 . 180
chrIII 40840 40841 . 380
chrIII 40867 40868 . 200
chrIII 40882 40883 . 140
chrIII 40914 40915 . 260
chrIII 40920 40921 . 160
chrIII 40930 40931 . 1320
chrIII 40941 40942 . 340
chrIII 40964 40965 . 240
chrIII 40982 40983 . 280
chrIII 41103 41104 . 5880
chrIII 41120 41121 . 120
chrIII 41171 41172 . 120
chrIII 41175 41176 . 320
chrIII 41179 41180 . 2560
chrIII 41195 41196 . 120
chrIII 41203 41204 . 260
chrIII 41216 41217 . 360
chrIII 41221 41222 . 320
chrIII 41224 41225 . 320
chrIII 41227 41228 . 1400
chrIII 41264 41265 . 340
chrIII 41266 41267 . 1800
chrIII 41273 41274 . 3620
chrIII 41278 41279 . 700
chrIII 41281 41282 . 320
chrIII 41290 41291 . 120
chrIII 41296 41297 . 1220
chrIII 41315 41316 . 760
chrIII 41345 41346 . 180
chrIII 41351 41352 . 220
chrIII 41432 41433 . 300
chrIII 41503 41504 . 300
chrIII 41610 41611 . 140
chrIII 41622 41623 . 240
chrIII 41691 41692 . 920
chrIII 41703 41704 . 3620
chrIII 41918 41919 . 560
chrIII 41960 41961 . 120
chrIII 41963 41964 . 120
chrIII 41980 41981 . 160
chrIII 41987 41988 . 120
chrIII 41993 41994 . 120
chrIII 42048 42049 . 6780
chrIII 42059 42060 . 3820
chrIII 42233 42234 . 280
chrIII 42252 42253 . 2080
chrIII 42300 42301 . 6660
chrIII 42378 42379 . 3600
chrIII 42534 42535 . 1540
chrIII 43059 43060 . 3740
chrIII 43119 43120 . 200
chrIII 43241 43242 . 1340
chrIII 43521 43522 . 300
chrIII 43609 43610 . 480
chrIII 43614 43615 . 120
chrIII 43818 43819 . 900
chrIII 43839 43840 . 220
chrIII 43868 43869 . 140
chrIII 44144 44145 . 2000
chrIII 44317 44318 . 120
chrIII 44451 44452 . 320
chrIII 44503 44504 . 160
chrIII 44520 44521 . 560
chrIII 44620 44621 . 140
chrIII 44728 44729 . 160
chrIII 44926 44927 . 120
chrIII 44932 44933 . 1740
chrIII 45064 45065 . 140
chrIII 45100 45101 . 520
chrIII 45147 45148 . 120
chrIII 46161 46162 . 320
chrIII 46221 46222 . 1200
chrIII 46515 46516 . 120
chrIII 46801 46802 . 120
chrIII 46969 46970 . 120
chrIII 46976 46977 . 220
chrIII 46985 46986 . 200
chrIII 46988 46989 . 180
chrIII 47007 47008 . 300
chrIII 47010 47011 . 120
chrIII 47013 47014 . 180
chrIII 47029 47030 . 1580
chrIII 47074 47075 . 2040
chrIII 47082 47083 . 200
chrIII 47085 47086 . 2240
chrIII 47093 47094 . 1520
chrIII 47130 47131 . 3780
chrIII 47464 47465 . 1160
chrIII 47465 47466 . 720
chrIII 47465 47466 . 160
chrIII 47466 47467 . 120
chrIII 47466 47467 . 460
chrIII 47467 47468 . 120
chrIII 47488 47489 . 2740
chrIII 47603 47604 . 140
chrIII 47810 47811 . 120
chrIII 47857 47858 . 780
chrIII 48068 48069 . 220
chrIII 48103 48104 . 440
chrIII 48269 48270 . 400
chrIII 48295 48296 . 700
chrIII 48406 48407 . 5640
chrIII 48463 48464 . 120
chrIII 48468 48469 . 120
chrIII 48488 48489 . 400
chrIII 48491 48492 . 460
chrIII 48499 48500 . 260
chrIII 48500 48501 . 380
chrIII 48503 48504 . 1820
chrIII 48504 48505 . 1220
chrIII 48508 48509 . 180
chrIII 48539 48540 . 340
chrIII 48542 48543 . 1180
chrIII 48546 48547 . 680
chrIII 48547 48548 . 920
chrIII 48548 48549 . 200
chrIII 48550 48551 . 580
chrIII 48551 48552 . 140
chrIII 48552 48553 . 120
chrIII 48553 48554 . 1720
chrIII 48568 48569 . 860
chrIII 48744 48745 . 3440
chrIII 48757 48758 . 720
chrIII 48760 48761 . 560
chrIII 49706 49707 . 200
chrIII 50318 50319 . 680
chrIII 50322 50323 . 180
chrIII 50332 50333 . 240
chrIII 50340 50341 . 140
chrIII 50373 50374 . 120
chrIII 50379 50380 . 240
chrIII 50384 50385 . 180
chrIII 50389 50390 . 120
chrIII 50396 50397 . 120
chrIII 50402 50403 . 120
chrIII 50415 50416 . 120
chrIII 50419 50420 . 260
chrIII 50431 50432 . 180
chrIII 50487 50488 . 140
chrIII 50499 50500 . 160
chrIII 50511 50512 . 140
chrIII 50531 50532 . 180
chrIII 50553 50554 . 160
chrIII 50560 50561 . 140
chrIII 50563 50564 . 160
chrIII 50566 50567 . 360
chrIII 50572 50573 . 120
chrIII 50579 50580 . 120
chrIII 50611 50612 . 160
chrIII 50663 50664 . 620
chrIII 50688 50689 . 300
chrIII 50696 50697 . 120
chrIII 50716 50717 . 220
chrIII 50721 50722 . 320
chrIII 50736 50737 . 160
chrIII 50751 50752 . 120
chrIII 50754 50755 . 500
chrIII 50761 50762 . 4000
chrIII 50778 50779 . 680
chrIII 50815 50816 . 720
chrIII 50919 50920 . 360
chrIII 50953 50954 . 3400
chrIII 51002 51003 . 2340
chrIII 51072 51073 . 120
chrIII 51233 51234 . 180
chrIII 51240 51241 . 1340
chrIII 51251 51252 . 2100
chrIII 51288 51289 . 260
chrIII 51458 51459 . 200
chrIII 51479 51480 . 120
chrIII 51547 51548 . 340
chrIII 51556 51557 . 640
chrIII 51595 51596 . 560
chrIII 51598 51599 . 640
chrIII 51715 51716 . 320
chrIII 51738 51739 . 120
chrIII 51745 51746 . 340
chrIII 51755 51756 . 360
chrIII 51765 51766 . 800
chrIII 51838 51839 . 1640
chrIII 51857 51858 . 120
chrIII 51874 51875 . 160
chrIII 52009 52010 . 720
chrIII 52027 52028 . 320
chrIII 52115 52116 . 280
chrIII 52220 52221 . 120
chrIII 52244 52245 . 1340
chrIII 52249 52250 . 240
chrIII 52252 52253 . 640
chrIII 52268 52269 . 120
chrIII 52276 52277 . 160
chrIII 52280 52281 . 160
chrIII 52293 52294 . 940
chrIII 52296 52297 . 800
chrIII 52302 52303 . 120
chrIII 52316 52317 . 1460
chrIII 52370 52371 . 560
chrIII 52410 52411 . 1240
chrIII 52436 52437 . 240
chrIII 52440 52441 . 400
chrIII 52448 52449 . 120
chrIII 52464 52465 . 2740
chrIII 52474 52475 . 460
chrIII 52482 52483 . 1240
chrIII 52547 52548 . 180
chrIII 52571 52572 . 420
chrIII 52575 52576 . 940
chrIII 52583 52584 . 160
chrIII 52612 52613 . 480
chrIII 52721 52722 . 120
chrIII 52920 52921 . 280
chrIII 52924 52925 . 480
chrIII 53034 53035 . 320
chrIII 53199 53200 . 920
chrIII 53559 53560 . 120
chrIII 53883 53884 . 180
chrIII 53905 53906 . 440
chrIII 54296 54297 . 360
chrIII 54324 54325 . 1560
chrIII 54330 54331 . 680
chrIII 54447 54448 . 120
chrIII 54480 54481 . 1260
chrIII 54502 54503 . 880
chrIII 54514 54515 . 160
chrIII 54536 54537 . 120
chrIII 54544 54545 . 1540
chrIII 54646 54647 . 1500
chrIII 54670 54671 . 120
chrIII 54844 54845 . 480
chrIII 54853 54854 . 3220
chrIII 54873 54874 . 300
chrIII 54886 54887 . 440
chrIII 55011 55012 . 160
chrIII 55120 55121 . 180
chrIII 55359 55360 . 820
chrIII 55422 55423 . 460
chrIII 55581 55582 . 220
chrIII 55585 55586 . 1580
chrIII 55614 55615 . 240
chrIII 55616 55617 . 460
chrIII 55816 55817 . 840
chrIII 55946 55947 . 140
chrIII 56108 56109 . 300
chrIII 56125 56126 . 320
chrIII 56173 56174 . 460
chrIII 56291 56292 . 220
chrIII 56332 56333 . 2960
chrIII 56467 56468 . 820
chrIII 56630 56631 . 280
chrIII 56640 56641 . 1540
chrIII 56649 56650 . 680
chrIII 56653 56654 . 180
chrIII 56656 56657 . 240
chrIII 56660 56661 . 3720
chrIII 56681 56682 . 1260
chrIII 56693 56694 . 140
chrIII 56700 56701 . 540
chrIII 56720 56721 . 540
chrIII 56738 56739 . 340
chrIII 56871 56872 . 1880
chrIII 56898 56899 . 1500
chrIII 56900 56901 . 2260
chrIII 56957 56958 . 800
chrIII 57048 57049 . 5220
chrIII 57096 57097 . 180
chrIII 57098 57099 . 4120
chrIII 57373 57374 . 160
chrIII 57672 57673 . 120
chrIII 57692 57693 . 120
chrIII 57964 57965 . 380
chrIII 58030 58031 . 240
chrIII 58064 58065 . 140
chrIII 58154 58155 . 840
chrIII 58321 58322 . 940
chrIII 58457 58458 . 260
chrIII 58633 58634 . 1060
chrIII 58641 58642 . 880
chrIII 58647 58648 . 6560
chrIII 58793 58794 . 3260
chrIII 58810 58811 . 340
chrIII 58813 58814 . 5640
chrIII 58823 58824 . 2260
chrIII 58829 58830 . 340
chrIII 58831 58832 . 1200
chrIII 58834 58835 . 740
chrIII 58835 58836 . 5080
chrIII 58838 58839 . 200
chrIII 58902 58903 . 540
chrIII 58937 58938 . 640
chrIII 58947 58948 . 1020
chrIII 58957 58958 . 420
chrIII 58963 58964 . 3500
chrIII 58982 58983 . 460
chrIII 59109 59110 . 5140
chrIII 59115 59116 . 260
chrIII 59125 59126 . 2420
chrIII 59141 59142 . 220
chrIII 59168 59169 . 860
chrIII 59284 59285 . 480
chrIII 59320 59321 . 720
chrIII 59336 59337 . 900
chrIII 59381 59382 . 580
chrIII 59424 59425 . 2080
chrIII 59432 59433 . 180
chrIII 59479 59480 . 620
chrIII 59626 59627 . 300
chrIII 59627 59628 . 1760
chrIII 59662 59663 . 1940
chrIII 59824 59825 . 720
chrIII 60060 60061 . 460
chrIII 60313 60314 . 5680
chrIII 60540 60541 . 140
chrIII 60545 60546 . 4560
chrIII 60567 60568 . 540
chrIII 60700 60701 . 120
chrIII 60779 60780 . 120
chrIII 60786 60787 . 140
chrIII 60789 60790 . 520
chrIII 60897 60898 . 460
chrIII 60914 60915 . 200
chrIII 60928 60929 . 2640
chrIII 60953 60954 . 1580
chrIII 60968 60969 . 2280
chrIII 61076 61077 . 160
chrIII 61081 61082 . 120
chrIII 61237 61238 . 1300
chrIII 61248 61249 . 240
chrIII 61254 61255 . 2480
chrIII 61276 61277 . 120
chrIII 61285 61286 . 260
chrIII 61288 61289 . 120
chrIII 61302 61303 . 2680
chrIII 61305 61306 . 120
chrIII 61315 61316 . 120
chrIII 61351 61352 . 260
chrIII 61355 61356 . 160
chrIII 61358 61359 . 680
chrIII 61358 61359 . 160
chrIII 61363 61364 . 140
chrIII 61376 61377 . 2280
chrIII 61378 61379 . 120
chrIII 61409 61410 . 280
chrIII 61428 61429 . 120
chrIII 61484 61485 . 2440
chrIII 61491 61492 . 1060
chrIII 61492 61493 . 2660
chrIII 61493 61494 . 120
chrIII 61493 61494 . 120
chrIII 61499 61500 . 500
chrIII 61514 61515 . 120
chrIII 61543 61544 . 2320
chrIII 61549 61550 . 300
chrIII 61549 61550 . 140
chrIII 61557 61558 . 3000
chrIII 61558 61559 . 2220
chrIII 61558 61559 . 120
chrIII 61562 61563 . 1900
chrIII 61565 61566 . 1540
chrIII 61574 61575 . 120
chrIII 61575 61576 . 1940
chrIII 61575 61576 . 660
chrIII 61578 61579 . 1540
chrIII 61590 61591 . 240
chrIII 61608 61609 . 120
chrIII 61768 61769 . 8720
chrIII 61900 61901 . 400
chrIII 61948 61949 . 620
chrIII 62016 62017 . 220
chrIII 62221 62222 . 160
chrIII 62272 62273 . 2860
chrIII 62296 62297 . 140
chrIII 62346 62347 . 160
chrIII 62403 62404 . 560
chrIII 62648 62649 . 240
chrIII 62746 62747 . 120
chrIII 62766 62767 . 2260
chrIII 62955 62956 . 140
chrIII 62973 62974 . 200
chrIII 62975 62976 . 120
chrIII 62997 62998 . 140
chrIII 63115 63116 . 140
chrIII 63138 63139 . 260
chrIII 63178 63179 . 120
chrIII 63256 63257 . 420
chrIII 63259 63260 . 400
chrIII 63285 63286 . 940
chrIII 63311 63312 . 260
chrIII 63312 63313 . 320
chrIII 63317 63318 . 1120
chrIII 63326 63327 . 120
chrIII 63327 63328 . 220
chrIII 63328 63329 . 140
chrIII 63331 63332 . 2520
chrIII 63331 63332 . 140
chrIII 63334 63335 . 1120
chrIII 63340 63341 . 140
chrIII 63342 63343 . 1720
chrIII 63343 63344 . 320
chrIII 63344 63345 . 120
chrIII 63364 63365 . 500
chrIII 63371 63372 . 1220
chrIII 63379 63380 . 120
chrIII 63389 63390 . 2780
chrIII 63407 63408 . 1380
chrIII 63494 63495 . 540
chrIII 63549 63550 . 140
chrIII 63570 63571 . 340
chrIII 63690 63691 . 220
chrIII 63865 63866 . 800
chrIII 63882 63883 . 200
chrIII 63884 63885 . 140
chrIII 64072 64073 . 420
chrIII 64186 64187 . 1780
chrIII 64198 64199 . 160
chrIII 64393 64394 . 240
chrIII 64431 64432 . 940
chrIII 64537 64538 . 120
chrIII 64648 64649 . 1360
chrIII 65658 65659 . 180
chrIII 65666 65667 . 900
chrIII 65672 65673 . 1180
chrIII 65692 65693 . 400
chrIII 65749 65750 . 1040
chrIII 65755 65756 . 880
chrIII 65756 65757 . 120
chrIII 65764 65765 . 1900
chrIII 65779 65780 . 120
chrIII 65783 65784 . 140
chrIII 65784 65785 . 220
chrIII 65784 65785 . 3220
chrIII 65914 65915 . 1100
chrIII 68452 68453 . 120
chrIII 68453 68454 . 120
chrIII 68453 68454 . 320
chrIII 68459 68460 . 1820
chrIII 68468 68469 . 680
chrIII 68479 68480 . 4620
chrIII 68492 68493 . 800
chrIII 68492 68493 . 180
chrIII 68495 68496 . 2480
chrIII 68502 68503 . 1480
chrIII 68505 68506 . 120
chrIII 68513 68514 . 560
chrIII 68516 68517 . 540
chrIII 68553 68554 . 120
chrIII 68579 68580 . 120
chrIII 68595 68596 . 400
chrIII 68597 68598 . 200
chrIII 68598 68599 . 360
chrIII 68601 68602 . 120
chrIII 68610 68611 . 5000
chrIII 68616 68617 . 120
chrIII 68617 68618 . 240
chrIII 68618 68619 . 120
chrIII 68631 68632 . 120
chrIII 68636 68637 . 6160
chrIII 69472 69473 . 380
chrIII 69490 69491 . 120
chrIII 69648 69649 . 2780
chrIII 69680 69681 . 280
chrIII 69798 69799 . 1000
chrIII 69811 69812 . 7160
chrIII 69841 69842 . 1160
chrIII 69980 69981 . 300
chrIII 69983 69984 . 120
chrIII 69987 69988 . 120
chrIII 69994 69995 . 840
chrIII 70013 70014 . 5840
chrIII 70018 70019 . 3100
chrIII 70020 70021 . 440
chrIII 70029 70030 . 120
chrIII 70034 70035 . 260
chrIII 70045 70046 . 480
chrIII 70053 70054 . 4120
chrIII 70058 70059 . 3440
chrIII 70061 70062 . 800
chrIII 70066 70067 . 5240
chrIII 70078 70079 . 540
chrIII 70079 70080 . 2080
chrIII 70081 70082 . 1060
chrIII 70104 70105 . 520
chrIII 70125 70126 . 2940
chrIII 70241 70242 . 300
chrIII 70267 70268 . 1980
chrIII 70536 70537 . 600
chrIII 70780 70781 . 540
chrIII 70889 70890 . 320
chrIII 71015 71016 . 3060
chrIII 71016 71017 . 140
chrIII 71017 71018 . 140
chrIII 71017 71018 . 2800
chrIII 71079 71080 . 280
chrIII 71145 71146 . 120
chrIII 71165 71166 . 180
chrIII 71220 71221 . 720
chrIII 71232 71233 . 4340
chrIII 71337 71338 . 120
chrIII 71347 71348 . 280
chrIII 71368 71369 . 240
chrIII 71370 71371 . 180
chrIII 71376 71377 . 540
chrIII 71538 71539 . 920
chrIII 71544 71545 . 900
chrIII 71561 71562 . 1800
chrIII 71563 71564 . 400
chrIII 71568 71569 . 460
chrIII 71569 71570 . 120
chrIII 71569 71570 . 1660
chrIII 71578 71579 . 240
chrIII 71587 71588 . 740
chrIII 71589 71590 . 1800
chrIII 71592 71593 . 480
chrIII 71598 71599 . 540
chrIII 71599 71600 . 120
chrIII 71604 71605 . 2080
chrIII 71609 71610 . 400
chrIII 71656 71657 . 420
chrIII 71659 71660 . 140
chrIII 71812 71813 . 1040
chrIII 71846 71847 . 1060
chrIII 71856 71857 . 380
chrIII 71886 71887 . 260
chrIII 71940 71941 . 160
chrIII 71982 71983 . 220
chrIII 71998 71999 . 780
chrIII 72166 72167 . 1060
chrIII 72321 72322 . 1320
chrIII 72329 72330 . 5020
chrIII 72340 72341 . 2360
chrIII 72351 72352 . 280
chrIII 72358 72359 . 240
chrIII 72651 72652 . 200
chrIII 72654 72655 . 620
chrIII 72662 72663 . 720
chrIII 72682 72683 . 140
chrIII 72774 72775 . 320
chrIII 72881 72882 . 180
chrIII 72887 72888 . 1060
chrIII 73113 73114 . 1460
chrIII 73147 73148 . 480
chrIII 73190 73191 . 220
chrIII 73220 73221 . 1540
chrIII 73450 73451 . 180
chrIII 73456 73457 . 380
chrIII 73457 73458 . 280
chrIII 73458 73459 . 140
chrIII 73477 73478 . 160
chrIII 73537 73538 . 120
chrIII 73582 73583 . 160
chrIII 73610 73611 . 220
chrIII 73619 73620 . 400
chrIII 73811 73812 . 300
chrIII 73856 73857 . 140
chrIII 73934 73935 . 160
chrIII 73946 73947 . 180
chrIII 74082 74083 . 1220
chrIII 74088 74089 . 160
chrIII 74093 74094 . 980
chrIII 74099 74100 . 120
chrIII 74104 74105 . 1280
chrIII 74107 74108 . 460
chrIII 74115 74116 . 400
chrIII 74120 74121 . 460
chrIII 74121 74122 . 480
chrIII 74128 74129 . 2640
chrIII 74136 74137 . 200
chrIII 74143 74144 . 140
chrIII 74148 74149 . 1200
chrIII 74154 74155 . 1600
chrIII 74156 74157 . 180
chrIII 74156 74157 . 120
chrIII 74157 74158 . 120
chrIII 74161 74162 . 120
chrIII 74167 74168 . 160
chrIII 74170 74171 . 180
chrIII 74183 74184 . 140
chrIII 74215 74216 . 200
chrIII 74216 74217 . 200
chrIII 74225 74226 . 480
chrIII 74236 74237 . 1460
chrIII 74261 74262 . 1720
chrIII 74487 74488 . 140
chrIII 74579 74580 . 360
chrIII 74623 74624 . 2640
chrIII 74631 74632 . 2800
chrIII 74644 74645 . 120
chrIII 74648 74649 . 120
chrIII 74664 74665 . 140
chrIII 74748 74749 . 160
chrIII 74759 74760 . 560
chrIII 74767 74768 . 160
chrIII 74791 74792 . 880
chrIII 74799 74800 . 1660
chrIII 74927 74928 . 2480
chrIII 74943 74944 . 180
chrIII 74985 74986 . 200
chrIII 75025 75026 . 1620
chrIII 75087 75088 . 1440
chrIII 75124 75125 . 440
chrIII 75132 75133 . 300
chrIII 75281 75282 . 240
chrIII 75294 75295 . 720
chrIII 75309 75310 . 3180
chrIII 75309 75310 . 120
chrIII 75310 75311 . 160
chrIII 75324 75325 . 1200
chrIII 75331 75332 . 120
chrIII 75446 75447 . 260
chrIII 75447 75448 . 120
chrIII 75447 75448 . 1780
chrIII 75448 75449 . 1440
chrIII 75449 75450 . 120
chrIII 75471 75472 . 360
chrIII 75499 75500 . 440
chrIII 75500 75501 . 180
chrIII 75501 75502 . 440
chrIII 75502 75503 . 900
chrIII 75515 75516 . 420
chrIII 75531 75532 . 260
chrIII 75535 75536 . 740
chrIII 75543 75544 . 2920
chrIII 75544 75545 . 240
chrIII 75545 75546 . 160
chrIII 75776 75777 . 860
chrIII 75845 75846 . 200
chrIII 75848 75849 . 220
chrIII 75859 75860 . 1840
chrIII 75865 75866 . 340
chrIII 75870 75871 . 1680
chrIII 75872 75873 . 400
chrIII 75873 75874 . 400
chrIII 75907 75908 . 1100
chrIII 75913 75914 . 520
chrIII 75913 75914 . 160
chrIII 75914 75915 . 140
chrIII 75915 75916 . 3100
chrIII 75921 75922 . 120
chrIII 75925 75926 . 600
chrIII 75931 75932 . 120
chrIII 75944 75945 . 1940
chrIII 75958 75959 . 400
chrIII 75963 75964 . 1080
chrIII 75980 75981 . 180
chrIII 76108 76109 . 460
chrIII 76138 76139 . 160
chrIII 76173 76174 . 2860
chrIII 76216 76217 . 3880
chrIII 76257 76258 . 220
chrIII 76460 76461 . 2360
chrIII 76518 76519 . 1140
chrIII 76771 76772 . 1240
chrIII 76778 76779 . 120
chrIII 76781 76782 . 2020
chrIII 76929 76930 . 240
chrIII 76963 76964 . 1600
chrIII 76967 76968 . 1160
chrIII 77002 77003 . 940
chrIII 77082 77083 . 2180
chrIII 77172 77173 . 580
chrIII 77205 77206 . 360
chrIII 77214 77215 . 480
chrIII 77250 77251 . 220
chrIII 77367 77368 . 1400
chrIII 77370 77371 . 120
chrIII 77373 77374 . 140
chrIII 77439 77440 . 300
chrIII 77458 77459 . 1640
chrIII 77468 77469 . 2680
chrIII 77540 77541 . 120
chrIII 77545 77546 . 160
chrIII 77548 77549 . 700
chrIII 77551 77552 . 3420
chrIII 77573 77574 . 2040
chrIII 77587 77588 . 1180
chrIII 77594 77595 . 160
chrIII 77608 77609 . 1920
chrIII 77633 77634 . 120
chrIII 77645 77646 . 3380
chrIII 77646 77647 . 220
chrIII 77647 77648 . 140
chrIII 77660 77661 . 1160
chrIII 77665 77666 . 520
chrIII 77702 77703 . 1580
chrIII 77723 77724 . 120
chrIII 77814 77815 . 1260
chrIII 77816 77817 . 860
chrIII 78005 78006 . 1600
chrIII 78037 78038 . 580
chrIII 78064 78065 . 140
chrIII 78071 78072 . 300
chrIII 78072 78073 . 160
chrIII 78087 78088 . 1000
chrIII 78090 78091 . 120
chrIII 78095 78096 . 360
chrIII 78100 78101 . 860
chrIII 78105 78106 . 1200
chrIII 78111 78112 . 240
chrIII 78115 78116 . 120
chrIII 78116 78117 . 400
chrIII 78121 78122 . 180
chrIII 78129 78130 . 200
chrIII 78132 78133 . 220
chrIII 78134 78135 . 380
chrIII 78136 78137 . 560
chrIII 78138 78139 . 860
chrIII 78141 78142 . 1040
chrIII 78150 78151 . 1180
chrIII 78155 78156 . 440
chrIII 78156 78157 . 1860
chrIII 78167 78168 . 1600
chrIII 78174 78175 . 620
chrIII 78181 78182 . 520
chrIII 78184 78185 . 120
chrIII 78187 78188 . 180
chrIII 78191 78192 . 900
chrIII 78195 78196 . 660
chrIII 78206 78207 . 260
chrIII 78208 78209 . 5800
chrIII 78214 78215 . 840
chrIII 78218 78219 . 260
chrIII 78225 78226 . 1060
chrIII 78252 78253 . 420
chrIII 78260 78261 . 500
chrIII 78271 78272 . 1220
chrIII 78279 78280 . 1320
chrIII 78284 78285 . 180
chrIII 78294 78295 . 4180
chrIII 78303 78304 . 420
chrIII 78303 78304 . 420
chrIII 78304 78305 . 780
chrIII 78311 78312 . 140
chrIII 78314 78315 . 3080
chrIII 78321 78322 . 1040
chrIII 78322 78323 . 200
chrIII 78333 78334 . 200
chrIII 78336 78337 . 700
chrIII 78339 78340 . 120
chrIII 78347 78348 . 160
chrIII 78350 78351 . 3420
chrIII 78357 78358 . 760
chrIII 78362 78363 . 120
chrIII 78365 78366 . 120
chrIII 78366 78367 . 340
chrIII 78378 78379 . 1280
chrIII 78387 78388 . 3060
chrIII 78494 78495 . 360
chrIII 78562 78563 . 120
chrIII 78619 78620 . 160
chrIII 78636 78637 . 1840
chrIII 78659 78660 . 120
chrIII 78831 78832 . 120
chrIII 78891 78892 . 1000
chrIII 78896 78897 . 1460
chrIII 78959 78960 . 180
chrIII 79008 79009 . 960
chrIII 79014 79015 . 2560
chrIII 79016 79017 . 2200
chrIII 79020 79021 . 120
chrIII 79022 79023 . 1620
chrIII 79034 79035 . 1800
chrIII 79064 79065 . 1160
chrIII 79069 79070 . 680
chrIII 79069 79070 . 1720
chrIII 79093 79094 . 1380
chrIII 79179 79180 . 1580
chrIII 79184 79185 . 120
chrIII 79210 79211 . 280
chrIII 79232 79233 . 120
chrIII 79253 79254 . 200
chrIII 79260 79261 . 780
chrIII 79280 79281 . 160
chrIII 79346 79347 . 120
chrIII 79362 79363 . 580
chrIII 79371 79372 . 120
chrIII 79396 79397 . 240
chrIII 79475 79476 . 200
chrIII 79503 79504 . 860
chrIII 79693 79694 . 1260
chrIII 79722 79723 . 560
chrIII 79893 79894 . 1380
chrIII 80007 80008 . 2840
chrIII 80465 80466 . 180
chrIII 80473 80474 . 480
chrIII 80680 80681 . 420
chrIII 81033 81034 . 1220
chrIII 81073 81074 . 360
chrIII 81206 81207 . 200
chrIII 81357 81358 . 140
chrIII 81448 81449 . 520
chrIII 81539 81540 . 140
chrIII 81596 81597 . 160
chrIII 81726 81727 . 140
chrIII 81748 81749 . 1080
chrIII 81753 81754 . 300
chrIII 81764 81765 . 400
chrIII 81768 81769 . 640
chrIII 81829 81830 . 1040
chrIII 81845 81846 . 260
chrIII 81886 81887 . 940
chrIII 82001 82002 . 400
chrIII 82009 82010 . 180
chrIII 82019 82020 . 2220
chrIII 82035 82036 . 280
chrIII 82035 82036 . 780
chrIII 82036 82037 . 120
chrIII 82037 82038 . 120
chrIII 82055 82056 . 2140
chrIII 82130 82131 . 160
chrIII 82157 82158 . 320
chrIII 82201 82202 . 140
chrIII 82222 82223 . 160
chrIII 82228 82229 . 120
chrIII 82235 82236 . 140
chrIII 82394 82395 . 120
chrIII 82399 82400 . 360
chrIII 82402 82403 . 120
chrIII 82410 82411 . 160
chrIII 82413 82414 . 120
chrIII 82421 82422 . 160
chrIII 82423 82424 . 120
chrIII 82423 82424 . 120
chrIII 82431 82432 . 300
chrIII 82439 82440 . 120
chrIII 82447 82448 . 140
chrIII 82450 82451 . 220
chrIII 82476 82477 . 120
chrIII 82481 82482 . 120
chrIII 82591 82592 . 160
chrIII 82605 82606 . 120
chrIII 82615 82616 . 140
chrIII 82623 82624 . 380
chrIII 84133 84134 . 120
chrIII 84170 84171 . 140
chrIII 84187 84188 . 120
chrIII 85107 85108 . 120
chrIII 87474 87475 . 120
chrIII 90695 90696 . 1080
chrIII 90703 90704 . 5340
chrIII 90736 90737 . 5980
chrIII 90743 90744 . 1320
chrIII 90748 90749 . 920
chrIII 90753 90754 . 1960
chrIII 90761 90762 . 120
chrIII 90772 90773 . 400
chrIII 90778 90779 . 5080
chrIII 90790 90791 . 140
chrIII 90795 90796 . 140
chrIII 90800 90801 . 180
chrIII 90836 90837 . 400
chrIII 90846 90847 . 180
chrIII 90868 90869 . 120
chrIII 90872 90873 . 140
chrIII 90875 90876 . 1160
chrIII 90880 90881 . 140
chrIII 90886 90887 . 140
chrIII 90899 90900 . 800
chrIII 90911 90912 . 1560
chrIII 90917 90918 . 420
chrIII 90919 90920 . 300
chrIII 90920 90921 . 180
chrIII 90920 90921 . 140
chrIII 90923 90924 . 3960
chrIII 90925 90926 . 1000
chrIII 90928 90929 . 3880
chrIII 90930 90931 . 1820
chrIII 90933 90934 . 1080
chrIII 90933 90934 . 180
chrIII 90937 90938 . 1700
chrIII 90983 90984 . 3780
chrIII 90990 90991 . 3400
chrIII 90992 90993 . 120
chrIII 90994 90995 . 2280
chrIII 90994 90995 . 140
chrIII 90995 90996 . 4420
chrIII 90995 90996 . 480
chrIII 90997 90998 . 1260
chrIII 90998 90999 . 2360
chrIII 91000 91001 . 2100
chrIII 91000 91001 . 140
chrIII 91001 91002 . 600
chrIII 91001 91002 . 200
chrIII 91002 91003 . 820
chrIII 91002 91003 . 160
chrIII 91003 91004 . 460
chrIII 91003 91004 . 480
chrIII 91004 91005 . 640
chrIII 91004 91005 . 340
chrIII 91006 91007 . 2380
chrIII 91007 91008 . 180
chrIII 91008 91009 . 2840
chrIII 91008 91009 . 980
chrIII 91009 91010 . 520
chrIII 91009 91010 . 120
chrIII 91010 91011 . 240
chrIII 91010 91011 . 1120
chrIII 91011 91012 . 2740
chrIII 91011 91012 . 300
chrIII 91012 91013 . 480
chrIII 91012 91013 . 120
chrIII 91013 91014 . 140
chrIII 91013 91014 . 680
chrIII 91014 91015 . 2340
chrIII 91014 91015 . 400
chrIII 91015 91016 . 1120
chrIII 91015 91016 . 140
chrIII 91016 91017 . 160
chrIII 91016 91017 . 1140
chrIII 91017 91018 . 1480
chrIII 91017 91018 . 360
chrIII 91018 91019 . 700
chrIII 91019 91020 . 640
chrIII 91022 91023 . 540
chrIII 91022 91023 . 1340
chrIII 91025 91026 . 160
chrIII 91025 91026 . 300
chrIII 91026 91027 . 120
chrIII 91027 91028 . 120
chrIII 91028 91029 . 600
chrIII 91031 91032 . 1100
chrIII 91036 91037 . 300
chrIII 91037 91038 . 120
chrIII 91037 91038 . 140
chrIII 91044 91045 . 480
chrIII 91045 91046 . 120
chrIII 91048 91049 . 160
chrIII 91051 91052 . 820
chrIII 91055 91056 . 300
chrIII 91060 91061 . 140
chrIII 91062 91063 . 800
chrIII 91062 91063 . 380
chrIII 91063 91064 . 340
chrIII 91063 91064 . 1140
chrIII 91064 91065 . 1820
chrIII 91065 91066 . 280
chrIII 91067 91068 . 940
chrIII 91067 91068 . 140
chrIII 91068 91069 . 1900
chrIII 91068 91069 . 140
chrIII 91071 91072 . 1400
chrIII 91072 91073 . 340
chrIII 91073 91074 . 1000
chrIII 91074 91075 . 340
chrIII 91075 91076 . 1820
chrIII 91076 91077 . 720
chrIII 91079 91080 . 180
chrIII 91079 91080 . 540
chrIII 91080 91081 . 120
chrIII 91080 91081 . 120
chrIII 91081 91082 . 1060
chrIII 91081 91082 . 360
chrIII 91085 91086 . 300
chrIII 91090 91091 . 900
chrIII 91098 91099 . 240
chrIII 91103 91104 . 840
chrIII 91114 91115 . 520
chrIII 91126 91127 . 1420
chrIII 91143 91144 . 460
chrIII 91147 91148 . 460
chrIII 91154 91155 . 540
chrIII 91158 91159 . 120
chrIII 91162 91163 . 220
chrIII 91164 91165 . 220
chrIII 91169 91170 . 120
chrIII 91184 91185 . 1420
chrIII 91194 91195 . 140
chrIII 91200 91201 . 300
chrIII 91204 91205 . 120
chrIII 91239 91240 . 120
chrIII 91296 91297 . 180
chrIII 91307 91308 . 2300
chrIII 91315 91316 . 220
chrIII 91319 91320 . 140
chrIII 91322 91323 . 1400
chrIII 91323 91324 . 140
chrIII 91326 91327 . 1900
chrIII 91327 91328 . 220
chrIII 91348 91349 . 440
chrIII 91351 91352 . 780
chrIII 91363 91364 . 280
chrIII 91367 91368 . 160
chrIII 91373 91374 . 120
chrIII 91376 91377 . 120
chrIII 91384 91385 . 340
chrIII 91389 91390 . 540
chrIII 91413 91414 . 680
chrIII 91469 91470 . 300
chrIII 91477 91478 . 280
chrIII 91495 91496 . 260
chrIII 91501 91502 . 1620
chrIII 91503 91504 . 480
chrIII 91516 91517 . 1160
chrIII 91517 91518 . 140
chrIII 91517 91518 . 440
chrIII 91525 91526 . 280
chrIII 91539 91540 . 140
chrIII 91540 91541 . 340
chrIII 91548 91549 . 120
chrIII 91549 91550 . 1120
chrIII 91554 91555 . 240
chrIII 91567 91568 . 160
chrIII 91578 91579 . 120
chrIII 91599 91600 . 140
chrIII 91621 91622 . 240
chrIII 91670 91671 . 120
chrIII 91700 91701 . 320
chrIII 91742 91743 . 440
chrIII 91803 91804 . 740
chrIII 91810 91811 . 120
chrIII 91821 91822 . 4300
chrIII 91822 91823 . 1240
chrIII 91854 91855 . 120
chrIII 91869 91870 . 120
chrIII 91939 91940 . 200
chrIII 92018 92019 . 1180
chrIII 92023 92024 . 180
chrIII 92037 92038 . 1780
chrIII 92038 92039 . 660
chrIII 92038 92039 . 120
chrIII 92039 92040 . 120
chrIII 92046 92047 . 220
chrIII 92118 92119 . 1860
chrIII 92131 92132 . 480
chrIII 92183 92184 . 1000
chrIII 92200 92201 . 300
chrIII 92214 92215 . 220
chrIII 92223 92224 . 160
chrIII 92225 92226 . 400
chrIII 92265 92266 . 160
chrIII 92267 92268 . 220
chrIII 92288 92289 . 280
chrIII 92291 92292 . 580
chrIII 92333 92334 . 620
chrIII 92341 92342 . 240
chrIII 92346 92347 . 340
chrIII 92363 92364 . 1120
chrIII 92371 92372 . 240
chrIII 92373 92374 . 260
chrIII 92385 92386 . 2620
chrIII 92404 92405 . 160
chrIII 92439 92440 . 400
chrIII 92444 92445 . 340
chrIII 92446 92447 . 320
chrIII 92448 92449 . 460
chrIII 92448 92449 . 340
chrIII 92452 92453 . 940
chrIII 92454 92455 . 320
chrIII 92471 92472 . 900
chrIII 92477 92478 . 120
chrIII 92482 92483 . 480
chrIII 92491 92492 . 120
chrIII 92496 92497 . 1860
chrIII 92502 92503 . 360
chrIII 92506 92507 . 260
chrIII 92507 92508 . 140
chrIII 92510 92511 . 1320
chrIII 92513 92514 . 1020
chrIII 92518 92519 . 160
chrIII 92524 92525 . 340
chrIII 92526 92527 . 580
chrIII 92532 92533 . 1160
chrIII 92538 92539 . 660
chrIII 92547 92548 . 140
chrIII 92556 92557 . 140
chrIII 92588 92589 . 240
chrIII 92596 92597 . 120
chrIII 92598 92599 . 1540
chrIII 92611 92612 . 260
chrIII 92612 92613 . 200
chrIII 92613 92614 . 120
chrIII 92638 92639 . 6240
chrIII 92645 92646 . 180
chrIII 92650 92651 . 120
chrIII 92661 92662 . 1920
chrIII 92661 92662 . 200
chrIII 92664 92665 . 120
chrIII 92667 92668 . 920
chrIII 92672 92673 . 160
chrIII 92675 92676 . 260
chrIII 92679 92680 . 160
chrIII 92694 92695 . 140
chrIII 92701 92702 . 120
chrIII 92713 92714 . 220
chrIII 92721 92722 . 300
chrIII 92769 92770 . 260
chrIII 92774 92775 . 140
chrIII 92778 92779 . 620
chrIII 92782 92783 . 120
chrIII 92785 92786 . 120
chrIII 92789 92790 . 220
chrIII 92791 92792 . 420
chrIII 92794 92795 . 220
chrIII 92799 92800 . 500
chrIII 92804 92805 . 420
chrIII 92807 92808 . 240
chrIII 92808 92809 . 260
chrIII 92810 92811 . 740
chrIII 92811 92812 . 420
chrIII 92813 92814 . 120
chrIII 92813 92814 . 180
chrIII 92814 92815 . 380
chrIII 92815 92816 . 380
chrIII 92816 92817 . 300
chrIII 92816 92817 . 400
chrIII 92818 92819 . 220
chrIII 92818 92819 . 300
chrIII 92819 92820 . 120
chrIII 92821 92822 . 280
chrIII 92823 92824 . 320
chrIII 92824 92825 . 1040
chrIII 92832 92833 . 440
chrIII 92833 92834 . 120
chrIII 92835 92836 . 220
chrIII 92849 92850 . 2080
chrIII 92864 92865 . 200
chrIII 92867 92868 . 200
chrIII 92868 92869 . 120
chrIII 92871 92872 . 120
chrIII 92878 92879 . 980
chrIII 92885 92886 . 680
chrIII 92890 92891 . 500
chrIII 92896 92897 . 3400
chrIII 94374 94375 . 220
chrIII 94391 94392 . 500
chrIII 94398 94399 . 900
chrIII 94403 94404 . 300
chrIII 94409 94410 . 120
chrIII 94417 94418 . 340
chrIII 94419 94420 . 160
chrIII 94424 94425 . 180
chrIII 94429 94430 . 120
chrIII 94432 94433 . 1240
chrIII 94434 94435 . 200
chrIII 94434 94435 . 120
chrIII 94435 94436 . 120
chrIII 94436 94437 . 1440
chrIII 94443 94444 . 240
chrIII 94446 94447 . 300
chrIII 94451 94452 . 160
chrIII 94454 94455 . 3080
chrIII 94460 94461 . 120
chrIII 94463 94464 . 580
chrIII 94497 94498 . 180
chrIII 94503 94504 . 380
chrIII 94513 94514 . 2100
chrIII 94516 94517 . 120
chrIII 94527 94528 . 140
chrIII 94660 94661 . 120
chrIII 94691 94692 . 340
chrIII 94816 94817 . 300
chrIII 95806 95807 . 320
chrIII 95812 95813 . 200
chrIII 95855 95856 . 2500
chrIII 95857 95858 . 2640
chrIII 95857 95858 . 140
chrIII 95859 95860 . 320
chrIII 95860 95861 . 3100
chrIII 95862 95863 . 240
chrIII 95862 95863 . 120
chrIII 95863 95864 . 120
chrIII 95868 95869 . 180
chrIII 95869 95870 . 2960
chrIII 95869 95870 . 1200
chrIII 95870 95871 . 1260
chrIII 95870 95871 . 120
chrIII 95871 95872 . 260
chrIII 95872 95873 . 120
chrIII 95874 95875 . 2240
chrIII 95879 95880 . 720
chrIII 95900 95901 . 280
chrIII 95905 95906 . 2840
chrIII 95967 95968 . 460
chrIII 95980 95981 . 240
chrIII 95998 95999 . 940
chrIII 96007 96008 . 160
chrIII 96011 96012 . 140
chrIII 96051 96052 . 1980
chrIII 96055 96056 . 180
chrIII 96058 96059 . 120
chrIII 96063 96064 . 120
chrIII 96073 96074 . 140
chrIII 96092 96093 . 2100
chrIII 96103 96104 . 8580
chrIII 96106 96107 . 580
chrIII 96114 96115 . 140
chrIII 96115 96116 . 1560
chrIII 96115 96116 . 2360
chrIII 96116 96117 . 120
chrIII 96116 96117 . 140
chrIII 96286 96287 . 220
chrIII 96324 96325 . 280
chrIII 96329 96330 . 320
chrIII 96466 96467 . 180
chrIII 96471 96472 . 140
chrIII 96609 96610 . 160
chrIII 96768 96769 . 480
chrIII 96935 96936 . 180
chrIII 97241 97242 . 120
chrIII 97415 97416 . 1340
chrIII 97518 97519 . 520
chrIII 97632 97633 . 700
chrIII 97688 97689 . 180
chrIII 97737 97738 . 1620
chrIII 97741 97742 . 1340
chrIII 97820 97821 . 1880
chrIII 97828 97829 . 220
chrIII 98146 98147 . 800
chrIII 98171 98172 . 140
chrIII 98262 98263 . 200
chrIII 98420 98421 . 1180
chrIII 98664 98665 . 120
chrIII 98773 98774 . 140
chrIII 98875 98876 . 2980
chrIII 98881 98882 . 580
chrIII 98919 98920 . 140
chrIII 98977 98978 . 180
chrIII 99152 99153 . 1400
chrIII 99204 99205 . 680
chrIII 99277 99278 . 300
chrIII 99376 99377 . 180
chrIII 99703 99704 . 160
chrIII 99704 99705 . 220
chrIII 99708 99709 . 120
chrIII 99921 99922 . 160
chrIII 100043 100044 . 1100
chrIII 100064 100065 . 120
chrIII 100168 100169 . 120
chrIII 100199 100200 . 240
chrIII 100206 100207 . 120
chrIII 100211 100212 . 400
chrIII 100214 100215 . 1540
chrIII 100232 100233 . 220
chrIII 100348 100349 . 120
chrIII 100440 100441 . 220
chrIII 100539 100540 . 680
chrIII 100556 100557 . 280
chrIII 100567 100568 . 240
chrIII 100634 100635 . 800
chrIII 100721 100722 . 540
chrIII 100746 100747 . 480
chrIII 100780 100781 . 4020
chrIII 100787 100788 . 2280
chrIII 100838 100839 . 140
chrIII 100985 100986 . 3360
chrIII 101053 101054 . 140
chrIII 101085 101086 . 220
chrIII 101127 101128 . 160
chrIII 101132 101133 . 3920
chrIII 101164 101165 . 120
chrIII 101184 101185 . 1140
chrIII 101187 101188 . 120
chrIII 101194 101195 . 160
chrIII 101222 101223 . 1280
chrIII 101228 101229 . 1080
chrIII 101243 101244 . 360
chrIII 101254 101255 . 300
chrIII 101282 101283 . 140
chrIII 101305 101306 . 1920
chrIII 101314 101315 . 2280
chrIII 101370 101371 . 1040
chrIII 101382 101383 . 260
chrIII 101526 101527 . 320
chrIII 101550 101551 . 200
chrIII 101657 101658 . 140
chrIII 101688 101689 . 220
chrIII 101734 101735 . 120
chrIII 101739 101740 . 160
chrIII 101847 101848 . 140
chrIII 101863 101864 . 200
chrIII 101872 101873 . 460
chrIII 101897 101898 . 200
chrIII 101911 101912 . 1520
chrIII 101912 101913 . 120
chrIII 101921 101922 . 4100
chrIII 101930 101931 . 1880
chrIII 101934 101935 . 180
chrIII 101942 101943 . 940
chrIII 101947 101948 . 360
chrIII 101950 101951 . 140
chrIII 101957 101958 . 1520
chrIII 101964 101965 . 120
chrIII 101974 101975 . 440
chrIII 101982 101983 . 140
chrIII 102149 102150 . 320
chrIII 102157 102158 . 280
chrIII 102168 102169 . 200
chrIII 102269 102270 . 140
chrIII 102500 102501 . 280
chrIII 102544 102545 . 2000
chrIII 102674 102675 . 120
chrIII 102771 102772 . 240
chrIII 102779 102780 . 160
chrIII 102809 102810 . 400
chrIII 102907 102908 . 160
chrIII 102951 102952 . 1260
chrIII 103121 103122 . 1380
chrIII 103244 103245 . 440
chrIII 103247 103248 . 1500
chrIII 103257 103258 . 1400
chrIII 103271 103272 . 520
chrIII 103379 103380 . 120
chrIII 103396 103397 . 3460
chrIII 103404 103405 . 680
chrIII 103409 103410 . 2780
chrIII 103413 103414 . 140
chrIII 103417 103418 . 420
chrIII 103420 103421 . 120
chrIII 103429 103430 . 1660
chrIII 103433 103434 . 720
chrIII 103433 103434 . 960
chrIII 103434 103435 . 120
chrIII 103434 103435 . 120
chrIII 103435 103436 . 140
chrIII 103435 103436 . 140
chrIII 103438 103439 . 2540
chrIII 103442 103443 . 280
chrIII 103444 103445 . 2020
chrIII 103446 103447 . 400
chrIII 103451 103452 . 4720
chrIII 103466 103467 . 200
chrIII 103476 103477 . 14480
chrIII 103484 103485 . 2000
chrIII 103527 103528 . 2360
chrIII 103535 103536 . 140
chrIII 103545 103546 . 300
chrIII 103556 103557 . 1560
chrIII 103570 103571 . 260
chrIII 103575 103576 . 11560
chrIII 103605 103606 . 3620
chrIII 103676 103677 . 320
chrIII 103684 103685 . 180
chrIII 103728 103729 . 180
chrIII 103733 103734 . 780
chrIII 103835 103836 . 120
chrIII 103857 103858 . 540
chrIII 103906 103907 . 520
chrIII 103923 103924 . 160
chrIII 104020 104021 . 120
chrIII 104113 104114 . 120
chrIII 104189 104190 . 700
chrIII 104212 104213 . 1400
chrIII 104336 104337 . 220
chrIII 104355 104356 . 340
chrIII 104370 104371 . 2980
chrIII 104376 104377 . 520
chrIII 104386 104387 . 1400
chrIII 104402 104403 . 180
chrIII 104403 104404 . 220
chrIII 104403 104404 . 200
chrIII 104404 104405 . 120
chrIII 104404 104405 . 2060
chrIII 104407 104408 . 140
chrIII 104408 104409 . 160
chrIII 104410 104411 . 1880
chrIII 104417 104418 . 1280
chrIII 104419 104420 . 2160
chrIII 104419 104420 . 120
chrIII 104421 104422 . 140
chrIII 104427 104428 . 2220
chrIII 104428 104429 . 1120
chrIII 104428 104429 . 160
chrIII 104429 104430 . 120
chrIII 104429 104430 . 140
chrIII 104430 104431 . 1100
chrIII 104435 104436 . 3080
chrIII 104438 104439 . 2480
chrIII 104439 104440 . 120
chrIII 104439 104440 . 560
chrIII 104453 104454 . 6540
chrIII 104463 104464 . 4420
chrIII 104480 104481 . 360
chrIII 104496 104497 . 180
chrIII 104525 104526 . 800
chrIII 104529 104530 . 380
chrIII 104537 104538 . 360
chrIII 104539 104540 . 160
chrIII 104541 104542 . 2220
chrIII 104547 104548 . 240
chrIII 104551 104552 . 1500
chrIII 104569 104570 . 1060
chrIII 104573 104574 . 3140
chrIII 104692 104693 . 160
chrIII 104706 104707 . 280
chrIII 104708 104709 . 140
chrIII 104711 104712 . 180
chrIII 104725 104726 . 1580
chrIII 104788 104789 . 200
chrIII 104846 104847 . 220
chrIII 104967 104968 . 960
chrIII 104977 104978 . 520
chrIII 104983 104984 . 1000
chrIII 104991 104992 . 240
chrIII 104994 104995 . 180
chrIII 105114 105115 . 200
chrIII 105120 105121 . 240
chrIII 105145 105146 . 120
chrIII 105151 105152 . 660
chrIII 105156 105157 . 160
chrIII 105247 105248 . 300
chrIII 105252 105253 . 160
chrIII 105293 105294 . 160
chrIII 105317 105318 . 880
chrIII 105422 105423 . 440
chrIII 105432 105433 . 120
chrIII 105454 105455 . 1960
chrIII 105460 105461 . 120
chrIII 105472 105473 . 260
chrIII 105486 105487 . 800
chrIII 105508 105509 . 680
chrIII 105570 105571 . 200
chrIII 105590 105591 . 480
chrIII 105595 105596 . 200
chrIII 105607 105608 . 500
chrIII 105609 105610 . 120
chrIII 105611 105612 . 240
chrIII 105616 105617 . 8320
chrIII 105619 105620 . 120
chrIII 105619 105620 . 200
chrIII 105620 105621 . 740
chrIII 105621 105622 . 180
chrIII 105623 105624 . 440
chrIII 105630 105631 . 420
chrIII 105634 105635 . 2700
chrIII 105640 105641 . 620
chrIII 105648 105649 . 2140
chrIII 105664 105665 . 600
chrIII 105667 105668 . 440
chrIII 105670 105671 . 1520
chrIII 105676 105677 . 8240
chrIII 105683 105684 . 1240
chrIII 105684 105685 . 1460
chrIII 105688 105689 . 280
chrIII 105692 105693 . 2220
chrIII 105695 105696 . 1800
chrIII 105699 105700 . 140
chrIII 105700 105701 . 520
chrIII 105700 105701 . 1140
chrIII 105701 105702 . 140
chrIII 105703 105704 . 260
chrIII 105706 105707 . 560
chrIII 105707 105708 . 1900
chrIII 105718 105719 . 220
chrIII 105722 105723 . 180
chrIII 105723 105724 . 1100
chrIII 105723 105724 . 900
chrIII 105731 105732 . 380
chrIII 105734 105735 . 140
chrIII 105739 105740 . 120
chrIII 105751 105752 . 320
chrIII 105811 105812 . 960
chrIII 105866 105867 . 140
chrIII 105889 105890 . 1200
chrIII 106524 106525 . 1320
chrIII 106565 106566 . 360
chrIII 106580 106581 . 1520
chrIII 106582 106583 . 200
chrIII 106707 106708 . 920
chrIII 106863 106864 . 1300
chrIII 106874 106875 . 560
chrIII 106883 106884 . 160
chrIII 106886 106887 . 180
chrIII 106889 106890 . 520
chrIII 106894 106895 . 3000
chrIII 106895 106896 . 440
chrIII 106896 106897 . 140
chrIII 106899 106900 . 1320
chrIII 106899 106900 . 1700
chrIII 106901 106902 . 120
chrIII 106901 106902 . 120
chrIII 106903 106904 . 420
chrIII 106909 106910 . 3020
chrIII 106919 106920 . 1980
chrIII 106921 106922 . 180
chrIII 106921 106922 . 140
chrIII 106922 106923 . 1140
chrIII 106922 106923 . 140
chrIII 106923 106924 . 200
chrIII 106923 106924 . 480
chrIII 106924 106925 . 120
chrIII 106928 106929 . 120
chrIII 106929 106930 . 1340
chrIII 106936 106937 . 860
chrIII 106941 106942 . 980
chrIII 106943 106944 . 680
chrIII 106949 106950 . 1280
chrIII 106960 106961 . 340
chrIII 106965 106966 . 980
chrIII 106967 106968 . 1260
chrIII 106975 106976 . 2660
chrIII 106988 106989 . 120
chrIII 107372 107373 . 200
chrIII 107433 107434 . 380
chrIII 107441 107442 . 940
chrIII 107448 107449 . 500
chrIII 107457 107458 . 940
chrIII 107479 107480 . 120
chrIII 107495 107496 . 280
chrIII 107505 107506 . 140
chrIII 107506 107507 . 920
chrIII 107513 107514 . 160
chrIII 107516 107517 . 2480
chrIII 107555 107556 . 200
chrIII 107566 107567 . 120
chrIII 107667 107668 . 780
chrIII 107668 107669 . 300
chrIII 107701 107702 . 1320
chrIII 107809 107810 . 120
chrIII 107814 107815 . 1060
chrIII 107823 107824 . 1220
chrIII 107839 107840 . 1180
chrIII 107841 107842 . 440
chrIII 107841 107842 . 160
chrIII 107842 107843 . 280
chrIII 107846 107847 . 1240
chrIII 107855 107856 . 2940
chrIII 107863 107864 . 800
chrIII 107869 107870 . 280
chrIII 107871 107872 . 1760
chrIII 107881 107882 . 460
chrIII 107885 107886 . 640
chrIII 107890 107891 . 1020
chrIII 107895 107896 . 420
chrIII 107923 107924 . 160
chrIII 107924 107925 . 120
chrIII 107935 107936 . 400
chrIII 107937 107938 . 140
chrIII 107938 107939 . 120
chrIII 107941 107942 . 200
chrIII 107950 107951 . 320
chrIII 107950 107951 . 120
chrIII 107951 107952 . 120
chrIII 107951 107952 . 140
chrIII 107969 107970 . 140
chrIII 107970 107971 . 720
chrIII 107971 107972 . 1060
chrIII 107986 107987 . 2020
chrIII 107998 107999 . 380
chrIII 108003 108004 . 120
chrIII 108080 108081 . 860
chrIII 108095 108096 . 180
chrIII 108129 108130 . 380
chrIII 108136 108137 . 260
chrIII 108138 108139 . 400
chrIII 108153 108154 . 120
chrIII 108161 108162 . 600
chrIII 108270 108271 . 400
chrIII 108304 108305 . 440
chrIII 108395 108396 . 140
chrIII 108479 108480 . 160
chrIII 108742 108743 . 660
chrIII 108782 108783 . 2800
chrIII 108789 108790 . 440
chrIII 108893 108894 . 160
chrIII 108902 108903 . 140
chrIII 108908 108909 . 120
chrIII 108913 108914 . 2380
chrIII 108929 108930 . 140
chrIII 108942 108943 . 320
chrIII 108945 108946 . 360
chrIII 108948 108949 . 340
chrIII 108956 108957 . 120
chrIII 108966 108967 . 160
chrIII 108979 108980 . 1260
chrIII 108982 108983 . 160
chrIII 108986 108987 . 160
chrIII 108987 108988 . 840
chrIII 108987 108988 . 2340
chrIII 108988 108989 . 200
chrIII 108988 108989 . 420
chrIII 108990 108991 . 140
chrIII 108990 108991 . 140
chrIII 108995 108996 . 1320
chrIII 108996 108997 . 120
chrIII 108999 109000 . 340
chrIII 109008 109009 . 8360
chrIII 109012 109013 . 720
chrIII 109016 109017 . 320
chrIII 109020 109021 . 1180
chrIII 109030 109031 . 500
chrIII 109030 109031 . 200
chrIII 109040 109041 . 580
chrIII 109046 109047 . 200
chrIII 109050 109051 . 820
chrIII 109071 109072 . 1820
chrIII 109080 109081 . 1680
chrIII 109149 109150 . 440
chrIII 109180 109181 . 1720
chrIII 110699 110700 . 200
chrIII 110781 110782 . 160
chrIII 110781 110782 . 140
chrIII 110782 110783 . 120
chrIII 110804 110805 . 400
chrIII 110865 110866 . 160
chrIII 110873 110874 . 280
chrIII 110899 110900 . 220
chrIII 110999 111000 . 640
chrIII 111058 111059 . 540
chrIII 111069 111070 . 120
chrIII 111075 111076 . 420
chrIII 111077 111078 . 180
chrIII 111100 111101 . 300
chrIII 111187 111188 . 300
chrIII 111200 111201 . 980
chrIII 111206 111207 . 2000
chrIII 111249 111250 . 120
chrIII 111264 111265 . 1020
chrIII 111342 111343 . 5580
chrIII 111352 111353 . 300
chrIII 111357 111358 . 2000
chrIII 111359 111360 . 160
chrIII 111372 111373 . 1180
chrIII 111400 111401 . 340
chrIII 111401 111402 . 320
chrIII 111410 111411 . 1120
chrIII 111410 111411 . 280
chrIII 111412 111413 . 120
chrIII 111438 111439 . 340
chrIII 111441 111442 . 160
chrIII 111446 111447 . 200
chrIII 111471 111472 . 900
chrIII 111553 111554 . 180
chrIII 111554 111555 . 1260
chrIII 111562 111563 . 1060
chrIII 111705 111706 . 4280
chrIII 111713 111714 . 800
chrIII 111728 111729 . 3060
chrIII 111742 111743 . 9760
chrIII 111756 111757 . 3820
chrIII 111767 111768 . 160
chrIII 111768 111769 . 460
chrIII 111798 111799 . 7420
chrIII 111802 111803 . 140
chrIII 111809 111810 . 2580
chrIII 111816 111817 . 1520
chrIII 111824 111825 . 120
chrIII 111840 111841 . 460
chrIII 111849 111850 . 1420
chrIII 111853 111854 . 460
chrIII 111864 111865 . 2460
chrIII 111871 111872 . 1900
chrIII 111874 111875 . 140
chrIII 111895 111896 . 880
chrIII 112009 112010 . 160
chrIII 112015 112016 . 180
chrIII 112030 112031 . 280
chrIII 112052 112053 . 140
chrIII 112153 112154 . 120
chrIII 112185 112186 . 160
chrIII 112217 112218 . 120
chrIII 112345 112346 . 120
chrIII 112357 112358 . 160
chrIII 112369 112370 . 220
chrIII 112407 112408 . 160
chrIII 112420 112421 . 220
chrIII 112427 112428 . 120
chrIII 112432 112433 . 340
chrIII 112448 112449 . 200
chrIII 112492 112493 . 180
chrIII 112568 112569 . 1800
chrIII 112626 112627 . 1260
chrIII 112727 112728 . 600
chrIII 112764 112765 . 740
chrIII 112810 112811 . 2320
chrIII 112901 112902 . 760
chrIII 112954 112955 . 140
chrIII 113040 113041 . 540
chrIII 113107 113108 . 420
chrIII 113120 113121 . 260
chrIII 113122 113123 . 120
chrIII 113126 113127 . 360
chrIII 113161 113162 . 200
chrIII 113169 113170 . 220
chrIII 113181 113182 . 600
chrIII 113190 113191 . 240
chrIII 113265 113266 . 120
chrIII 113269 113270 . 440
chrIII 113287 113288 . 880
chrIII 113295 113296 . 360
chrIII 113344 113345 . 260
chrIII 113464 113465 . 300
chrIII 113497 113498 . 120
chrIII 113562 113563 . 1220
chrIII 113596 113597 . 1020
chrIII 113619 113620 . 460
chrIII 113685 113686 . 4260
chrIII 113735 113736 . 320
chrIII 113896 113897 . 1020
chrIII 113918 113919 . 620
chrIII 113929 113930 . 1060
chrIII 113958 113959 . 800
chrIII 113959 113960 . 180
chrIII 114018 114019 . 200
chrIII 114057 114058 . 220
chrIII 114060 114061 . 640
chrIII 114064 114065 . 740
chrIII 114134 114135 . 220
chrIII 114149 114150 . 140
chrIII 114262 114263 . 160
chrIII 114266 114267 . 4440
chrIII 114272 114273 . 580
chrIII 114278 114279 . 4400
chrIII 114286 114287 . 140
chrIII 114287 114288 . 760
chrIII 114287 114288 . 280
chrIII 114289 114290 . 160
chrIII 114289 114290 . 160
chrIII 114290 114291 . 420
chrIII 114291 114292 . 140
chrIII 114293 114294 . 2860
chrIII 114298 114299 . 240
chrIII 114301 114302 . 380
chrIII 114304 114305 . 120
chrIII 114307 114308 . 240
chrIII 114322 114323 . 900
chrIII 114327 114328 . 1640
chrIII 114336 114337 . 320
chrIII 114341 114342 . 5720
chrIII 114341 114342 . 120
chrIII 114345 114346 . 7220
chrIII 114345 114346 . 300
chrIII 114346 114347 . 240
chrIII 114346 114347 . 120
chrIII 114347 114348 . 120
chrIII 114347 114348 . 4620
chrIII 114348 114349 . 120
chrIII 114348 114349 . 120
chrIII 114351 114352 . 3520
chrIII 114354 114355 . 3080
chrIII 114355 114356 . 120
chrIII 114358 114359 . 3760
chrIII 114363 114364 . 500
chrIII 114363 114364 . 640
chrIII 114364 114365 . 120
chrIII 114364 114365 . 880
chrIII 114366 114367 . 3920
chrIII 114375 114376 . 2200
chrIII 114537 114538 . 1500
chrIII 114546 114547 . 220
chrIII 114549 114550 . 340
chrIII 114552 114553 . 320
chrIII 114570 114571 . 300
chrIII 114574 114575 . 160
chrIII 114578 114579 . 4540
chrIII 114578 114579 . 180
chrIII 114579 114580 . 120
chrIII 114583 114584 . 120
chrIII 114592 114593 . 140
chrIII 114621 114622 . 260
chrIII 114671 114672 . 800
chrIII 114675 114676 . 400
chrIII 114680 114681 . 200
chrIII 114700 114701 . 120
chrIII 114702 114703 . 120
chrIII 114704 114705 . 120
chrIII 114706 114707 . 580
chrIII 114714 114715 . 880
chrIII 114723 114724 . 160
chrIII 114726 114727 . 880
chrIII 114733 114734 . 140
chrIII 114735 114736 . 300
chrIII 114741 114742 . 400
chrIII 114749 114750 . 7420
chrIII 114753 114754 . 2820
chrIII 114756 114757 . 240
chrIII 114760 114761 . 120
chrIII 114762 114763 . 3280
chrIII 114770 114771 . 140
chrIII 114771 114772 . 760
chrIII 114771 114772 . 1140
chrIII 114781 114782 . 120
chrIII 114782 114783 . 200
chrIII 114783 114784 . 2240
chrIII 114797 114798 . 1640
chrIII 114803 114804 . 160
chrIII 114839 114840 . 2580
chrIII 114942 114943 . 120
chrIII 114943 114944 . 340
chrIII 114951 114952 . 140
chrIII 114973 114974 . 880
chrIII 114984 114985 . 1320
chrIII 115003 115004 . 680
chrIII 115011 115012 . 180
chrIII 115021 115022 . 540
chrIII 115058 115059 . 1380
chrIII 115089 115090 . 280
chrIII 115098 115099 . 140
chrIII 115134 115135 . 1520
chrIII 115141 115142 . 120
chrIII 115227 115228 . 3820
chrIII 115246 115247 . 1540
chrIII 115251 115252 . 4440
chrIII 115269 115270 . 2180
chrIII 115311 115312 . 460
chrIII 115326 115327 . 120
chrIII 115354 115355 . 560
chrIII 115384 115385 . 380
chrIII 115414 115415 . 140
chrIII 115443 115444 . 380
chrIII 115447 115448 . 1820
chrIII 115504 115505 . 380
chrIII 115684 115685 . 120
chrIII 115699 115700 . 200
chrIII 115759 115760 . 3700
chrIII 115766 115767 . 1100
chrIII 115769 115770 . 200
chrIII 115907 115908 . 160
chrIII 115914 115915 . 1040
chrIII 115930 115931 . 200
chrIII 116014 116015 . 660
chrIII 116097 116098 . 3140
chrIII 116105 116106 . 400
chrIII 116139 116140 . 600
chrIII 116147 116148 . 140
chrIII 116212 116213 . 340
chrIII 116250 116251 . 5660
chrIII 116278 116279 . 940
chrIII 116284 116285 . 4380
chrIII 116293 116294 . 1860
chrIII 116304 116305 . 360
chrIII 116312 116313 . 25500
chrIII 116316 116317 . 120
chrIII 116317 116318 . 160
chrIII 116317 116318 . 1080
chrIII 116318 116319 . 280
chrIII 116318 116319 . 120
chrIII 116327 116328 . 1160
chrIII 116331 116332 . 860
chrIII 116332 116333 . 120
chrIII 116333 116334 . 4120
chrIII 116333 116334 . 280
chrIII 116337 116338 . 2660
chrIII 116345 116346 . 660
chrIII 116348 116349 . 260
chrIII 116351 116352 . 4440
chrIII 116353 116354 . 2120
chrIII 116353 116354 . 1540
chrIII 116359 116360 . 1080
chrIII 116363 116364 . 1500
chrIII 116365 116366 . 580
chrIII 116367 116368 . 280
chrIII 116372 116373 . 940
chrIII 116455 116456 . 140
chrIII 116581 116582 . 180
chrIII 116595 116596 . 280
chrIII 116664 116665 . 120
chrIII 116675 116676 . 160
chrIII 116678 116679 . 640
chrIII 116686 116687 . 180
chrIII 116690 116691 . 220
chrIII 116735 116736 . 480
chrIII 116738 116739 . 160
chrIII 116739 116740 . 340
chrIII 116749 116750 . 120
chrIII 116765 116766 . 160
chrIII 116783 116784 . 160
chrIII 116788 116789 . 2100
chrIII 116808 116809 . 220
chrIII 116941 116942 . 320
chrIII 116945 116946 . 540
chrIII 116952 116953 . 940
chrIII 116970 116971 . 240
chrIII 116993 116994 . 420
chrIII 116996 116997 . 240
chrIII 117007 117008 . 760
chrIII 117016 117017 . 440
chrIII 117018 117019 . 160
chrIII 117201 117202 . 420
chrIII 117224 117225 . 140
chrIII 117231 117232 . 160
chrIII 117349 117350 . 1100
chrIII 117385 117386 . 300
chrIII 117447 117448 . 320
chrIII 117464 117465 . 140
chrIII 118401 118402 . 620
chrIII 118421 118422 . 160
chrIII 118433 118434 . 120
chrIII 118434 118435 . 160
chrIII 118434 118435 . 220
chrIII 118436 118437 . 120
chrIII 118436 118437 . 160
chrIII 118439 118440 . 120
chrIII 118439 118440 . 120
chrIII 118440 118441 . 160
chrIII 118440 118441 . 680
chrIII 118442 118443 . 1000
chrIII 118450 118451 . 1300
chrIII 118454 118455 . 120
chrIII 118463 118464 . 120
chrIII 118464 118465 . 680
chrIII 118471 118472 . 2440
chrIII 118472 118473 . 1640
chrIII 118473 118474 . 160
chrIII 118473 118474 . 120
chrIII 118474 118475 . 980
chrIII 118478 118479 . 1340
chrIII 118482 118483 . 120
chrIII 118483 118484 . 6320
chrIII 118487 118488 . 400
chrIII 118492 118493 . 1320
chrIII 118510 118511 . 860
chrIII 118521 118522 . 120
chrIII 118532 118533 . 1580
chrIII 118539 118540 . 4380
chrIII 118545 118546 . 440
chrIII 118547 118548 . 3460
chrIII 118553 118554 . 1300
chrIII 118558 118559 . 120
chrIII 118563 118564 . 2000
chrIII 118564 118565 . 3760
chrIII 118564 118565 . 140
chrIII 118573 118574 . 1500
chrIII 118580 118581 . 380
chrIII 118712 118713 . 640
chrIII 118718 118719 . 540
chrIII 118723 118724 . 500
chrIII 118724 118725 . 120
chrIII 118738 118739 . 160
chrIII 118902 118903 . 160
chrIII 118926 118927 . 2460
chrIII 118933 118934 . 600
chrIII 119019 119020 . 3460
chrIII 119065 119066 . 500
chrIII 119071 119072 . 120
chrIII 119074 119075 . 640
chrIII 119080 119081 . 180
chrIII 119086 119087 . 3920
chrIII 119093 119094 . 820
chrIII 119108 119109 . 540
chrIII 119217 119218 . 900
chrIII 119224 119225 . 140
chrIII 119242 119243 . 300
chrIII 119269 119270 . 120
chrIII 119281 119282 . 300
chrIII 119285 119286 . 220
chrIII 119289 119290 . 120
chrIII 119337 119338 . 120
chrIII 119372 119373 . 300
chrIII 119380 119381 . 160
chrIII 119412 119413 . 140
chrIII 119420 119421 . 140
chrIII 119428 119429 . 120
chrIII 119433 119434 . 280
chrIII 119524 119525 . 160
chrIII 119752 119753 . 620
chrIII 119847 119848 . 240
chrIII 119887 119888 . 120
chrIII 119893 119894 . 980
chrIII 120012 120013 . 280
chrIII 120029 120030 . 1480
chrIII 120091 120092 . 700
chrIII 120197 120198 . 120
chrIII 120383 120384 . 140
chrIII 120389 120390 . 120
chrIII 120417 120418 . 160
chrIII 120440 120441 . 120
chrIII 120538 120539 . 120
chrIII 120552 120553 . 120
chrIII 120554 120555 . 140
chrIII 120560 120561 . 140
chrIII 120569 120570 . 120
chrIII 120572 120573 . 120
chrIII 120584 120585 . 120
chrIII 120587 120588 . 120
chrIII 120594 120595 . 120
chrIII 120603 120604 . 160
chrIII 120606 120607 . 160
chrIII 120614 120615 . 120
chrIII 120627 120628 . 180
chrIII 120662 120663 . 140
chrIII 120665 120666 . 260
chrIII 120677 120678 . 240
chrIII 120685 120686 . 280
chrIII 120703 120704 . 220
chrIII 120716 120717 . 500
chrIII 120727 120728 . 140
chrIII 120744 120745 . 120
chrIII 120747 120748 . 140
chrIII 120799 120800 . 180
chrIII 120822 120823 . 760
chrIII 120839 120840 . 240
chrIII 120846 120847 . 440
chrIII 120862 120863 . 380
chrIII 120893 120894 . 120
chrIII 120897 120898 . 880
chrIII 120927 120928 . 140
chrIII 120999 121000 . 780
chrIII 121019 121020 . 3300
chrIII 121027 121028 . 380
chrIII 121055 121056 . 120
chrIII 121063 121064 . 460
chrIII 121066 121067 . 120
chrIII 121091 121092 . 2480
chrIII 121097 121098 . 3260
chrIII 121104 121105 . 260
chrIII 121107 121108 . 1880
chrIII 121115 121116 . 2020
chrIII 121118 121119 . 1280
chrIII 121125 121126 . 640
chrIII 121133 121134 . 120
chrIII 121136 121137 . 2140
chrIII 121140 121141 . 120
chrIII 121141 121142 . 360
chrIII 121142 121143 . 4680
chrIII 121205 121206 . 8080
chrIII 121212 121213 . 620
chrIII 121220 121221 . 180
chrIII 121225 121226 . 2420
chrIII 121254 121255 . 180
chrIII 121260 121261 . 1680
chrIII 121270 121271 . 140
chrIII 121309 121310 . 940
chrIII 121321 121322 . 1740
chrIII 121387 121388 . 1720
chrIII 121403 121404 . 660
chrIII 121427 121428 . 1260
chrIII 121429 121430 . 4040
chrIII 121437 121438 . 160
chrIII 121444 121445 . 400
chrIII 121449 121450 . 1700
chrIII 121460 121461 . 160
chrIII 121486 121487 . 1040
chrIII 121564 121565 . 820
chrIII 121585 121586 . 1200
chrIII 121593 121594 . 300
chrIII 121596 121597 . 1180
chrIII 121612 121613 . 4080
chrIII 121618 121619 . 120
chrIII 121640 121641 . 1460
chrIII 121661 121662 . 5760
chrIII 121732 121733 . 120
chrIII 121748 121749 . 700
chrIII 121795 121796 . 600
chrIII 121900 121901 . 480
chrIII 122091 122092 . 380
chrIII 122146 122147 . 1680
chrIII 122151 122152 . 140
chrIII 122204 122205 . 1120
chrIII 122239 122240 . 1280
chrIII 122274 122275 . 160
chrIII 122288 122289 . 1060
chrIII 122336 122337 . 1900
chrIII 122361 122362 . 540
chrIII 122385 122386 . 1000
chrIII 122387 122388 . 280
chrIII 122394 122395 . 1200
chrIII 122399 122400 . 2040
chrIII 122407 122408 . 420
chrIII 122418 122419 . 140
chrIII 122464 122465 . 180
chrIII 122472 122473 . 3020
chrIII 122531 122532 . 1140
chrIII 122552 122553 . 420
chrIII 122565 122566 . 1440
chrIII 122575 122576 . 2880
chrIII 122578 122579 . 360
chrIII 122586 122587 . 360
chrIII 122590 122591 . 140
chrIII 122591 122592 . 120
chrIII 122592 122593 . 1800
chrIII 122593 122594 . 400
chrIII 122594 122595 . 1780
chrIII 122595 122596 . 440
chrIII 122597 122598 . 320
chrIII 122607 122608 . 160
chrIII 122609 122610 . 360
chrIII 122611 122612 . 120
chrIII 122612 122613 . 200
chrIII 122612 122613 . 420
chrIII 122614 122615 . 380
chrIII 122615 122616 . 3760
chrIII 122616 122617 . 320
chrIII 122616 122617 . 380
chrIII 122618 122619 . 500
chrIII 122618 122619 . 1940
chrIII 122624 122625 . 640
chrIII 122630 122631 . 760
chrIII 122636 122637 . 260
chrIII 122648 122649 . 760
chrIII 122664 122665 . 320
chrIII 122669 122670 . 780
chrIII 122677 122678 . 120
chrIII 122680 122681 . 120
chrIII 122683 122684 . 120
chrIII 122684 122685 . 2220
chrIII 122684 122685 . 220
chrIII 122685 122686 . 140
chrIII 122685 122686 . 180
chrIII 122687 122688 . 240
chrIII 122693 122694 . 720
chrIII 122698 122699 . 520
chrIII 122701 122702 . 1060
chrIII 122708 122709 . 380
chrIII 122713 122714 . 260
chrIII 122713 122714 . 380
chrIII 122714 122715 . 280
chrIII 122714 122715 . 200
chrIII 122716 122717 . 300
chrIII 122717 122718 . 160
chrIII 122718 122719 . 140
chrIII 122718 122719 . 1160
chrIII 122721 122722 . 160
chrIII 122721 122722 . 500
chrIII 122723 122724 . 420
chrIII 122729 122730 . 320
chrIII 122733 122734 . 320
chrIII 122736 122737 . 120
chrIII 122746 122747 . 120
chrIII 122750 122751 . 140
chrIII 122754 122755 . 560
chrIII 122755 122756 . 140
chrIII 122760 122761 . 700
chrIII 122763 122764 . 240
chrIII 122766 122767 . 1140
chrIII 122771 122772 . 720
chrIII 122771 122772 . 520
chrIII 122779 122780 . 2280
chrIII 122787 122788 . 640
chrIII 122790 122791 . 620
chrIII 122792 122793 . 260
chrIII 122796 122797 . 140
chrIII 122800 122801 . 3320
chrIII 122804 122805 . 200
chrIII 122815 122816 . 440
chrIII 122818 122819 . 140
chrIII 122820 122821 . 1680
chrIII 122825 122826 . 1440
chrIII 122826 122827 . 220
chrIII 122827 122828 . 140
chrIII 122831 122832 . 620
chrIII 122832 122833 . 580
chrIII 122836 122837 . 1920
chrIII 122837 122838 . 420
chrIII 122838 122839 . 120
chrIII 122844 122845 . 440
chrIII 122864 122865 . 240
chrIII 122871 122872 . 1720
chrIII 122871 122872 . 120
chrIII 122872 122873 . 120
chrIII 122872 122873 . 860
chrIII 122875 122876 . 140
chrIII 122883 122884 . 280
chrIII 122886 122887 . 200
chrIII 122892 122893 . 2420
chrIII 122897 122898 . 140
chrIII 122899 122900 . 9380
chrIII 122899 122900 . 560
chrIII 122900 122901 . 240
chrIII 122902 122903 . 220
chrIII 122904 122905 . 380
chrIII 122907 122908 . 6540
chrIII 122912 122913 . 1040
chrIII 122915 122916 . 160
chrIII 122920 122921 . 120
chrIII 122923 122924 . 400
chrIII 122924 122925 . 700
chrIII 122924 122925 . 360
chrIII 122925 122926 . 120
chrIII 122925 122926 . 120
chrIII 122926 122927 . 380
chrIII 122933 122934 . 200
chrIII 122938 122939 . 2160
chrIII 122945 122946 . 1780
chrIII 122953 122954 . 180
chrIII 122956 122957 . 140
chrIII 122956 122957 . 440
chrIII 122958 122959 . 200
chrIII 122959 122960 . 180
chrIII 122968 122969 . 3740
chrIII 122974 122975 . 160
chrIII 122979 122980 . 360
chrIII 122981 122982 . 140
chrIII 122983 122984 . 2500
chrIII 122989 122990 . 160
chrIII 122994 122995 . 160
chrIII 122997 122998 . 120
chrIII 122997 122998 . 140
chrIII 122998 122999 . 120
chrIII 123008 123009 . 3880
chrIII 123021 123022 . 360
chrIII 123022 123023 . 240
chrIII 123023 123024 . 120
chrIII 123031 123032 . 120
chrIII 123035 123036 . 880
chrIII 123051 123052 . 2700
chrIII 123057 123058 . 120
chrIII 123063 123064 . 2240
chrIII 123063 123064 . 1380
chrIII 123065 123066 . 140
chrIII 123077 123078 . 240
chrIII 123080 123081 . 240
chrIII 123083 123084 . 240
chrIII 123098 123099 . 1900
chrIII 123102 123103 . 1440
chrIII 123102 123103 . 120
chrIII 123106 123107 . 3280
chrIII 123113 123114 . 880
chrIII 123119 123120 . 9440
chrIII 123128 123129 . 4200
chrIII 123138 123139 . 140
chrIII 123162 123163 . 1040
chrIII 123166 123167 . 260
chrIII 123184 123185 . 3020
chrIII 123194 123195 . 860
chrIII 123194 123195 . 200
chrIII 123204 123205 . 120
chrIII 123209 123210 . 780
chrIII 123222 123223 . 4500
chrIII 123230 123231 . 1360
chrIII 123238 123239 . 860
chrIII 123246 123247 . 120
chrIII 123266 123267 . 1660
chrIII 123267 123268 . 1040
chrIII 123283 123284 . 460
chrIII 123291 123292 . 140
chrIII 123372 123373 . 800
chrIII 123383 123384 . 600
chrIII 123385 123386 . 900
chrIII 123396 123397 . 1420
chrIII 123397 123398 . 2060
chrIII 123397 123398 . 120
chrIII 123398 123399 . 160
chrIII 123407 123408 . 2400
chrIII 123420 123421 . 1140
chrIII 123424 123425 . 460
chrIII 123433 123434 . 1480
chrIII 123442 123443 . 280
chrIII 123447 123448 . 240
chrIII 123459 123460 . 1520
chrIII 123462 123463 . 240
chrIII 123472 123473 . 1280
chrIII 123477 123478 . 400
chrIII 123479 123480 . 320
chrIII 123481 123482 . 220
chrIII 123492 123493 . 340
chrIII 123502 123503 . 2780
chrIII 123505 123506 . 140
chrIII 123506 123507 . 3400
chrIII 123512 123513 . 200
chrIII 123514 123515 . 4020
chrIII 123517 123518 . 200
chrIII 123523 123524 . 1440
chrIII 123529 123530 . 480
chrIII 123530 123531 . 160
chrIII 123530 123531 . 120
chrIII 123531 123532 . 160
chrIII 123531 123532 . 160
chrIII 123533 123534 . 400
chrIII 123537 123538 . 4500
chrIII 123540 123541 . 120
chrIII 123541 123542 . 1840
chrIII 123542 123543 . 800
chrIII 123544 123545 . 540
chrIII 123546 123547 . 400
chrIII 123546 123547 . 120
chrIII 123548 123549 . 200
chrIII 123550 123551 . 160
chrIII 123553 123554 . 680
chrIII 123553 123554 . 120
chrIII 123554 123555 . 640
chrIII 123554 123555 . 1700
chrIII 123555 123556 . 160
chrIII 123559 123560 . 5720
chrIII 123566 123567 . 1000
chrIII 123627 123628 . 220
chrIII 123631 123632 . 260
chrIII 123636 123637 . 500
chrIII 123676 123677 . 320
chrIII 123685 123686 . 180
chrIII 123697 123698 . 480
chrIII 123701 123702 . 7260
chrIII 123707 123708 . 960
chrIII 123708 123709 . 1040
chrIII 123710 123711 . 2660
chrIII 123711 123712 . 780
chrIII 123712 123713 . 1240
chrIII 123712 123713 . 1180
chrIII 123713 123714 . 1220
chrIII 123714 123715 . 120
chrIII 123715 123716 . 2920
chrIII 123715 123716 . 400
chrIII 123717 123718 . 160
chrIII 123717 123718 . 160
chrIII 123718 123719 . 140
chrIII 123720 123721 . 400
chrIII 123721 123722 . 120
chrIII 123721 123722 . 180
chrIII 123723 123724 . 1920
chrIII 123723 123724 . 220
chrIII 123726 123727 . 160
chrIII 123728 123729 . 960
chrIII 123733 123734 . 1160
chrIII 123734 123735 . 1080
chrIII 123734 123735 . 160
chrIII 123737 123738 . 2040
chrIII 123739 123740 . 220
chrIII 123742 123743 . 460
chrIII 123743 123744 . 680
chrIII 123745 123746 . 480
chrIII 123748 123749 . 4480
chrIII 123748 123749 . 960
chrIII 123751 123752 . 960
chrIII 123751 123752 . 200
chrIII 123753 123754 . 220
chrIII 123754 123755 . 120
chrIII 123759 123760 . 140
chrIII 123764 123765 . 280
chrIII 123766 123767 . 920
chrIII 123768 123769 . 220
chrIII 123772 123773 . 5560
chrIII 123775 123776 . 160
chrIII 123778 123779 . 5240
chrIII 123780 123781 . 180
chrIII 123782 123783 . 120
chrIII 123785 123786 . 920
chrIII 123786 123787 . 4220
chrIII 123788 123789 . 120
chrIII 123789 123790 . 120
chrIII 123789 123790 . 1140
chrIII 123793 123794 . 160
chrIII 123794 123795 . 220
chrIII 123794 123795 . 140
chrIII 123797 123798 . 1580
chrIII 123823 123824 . 120
chrIII 123827 123828 . 140
chrIII 123832 123833 . 420
chrIII 123843 123844 . 1600
chrIII 123848 123849 . 360
chrIII 123851 123852 . 160
chrIII 123851 123852 . 3140
chrIII 123854 123855 . 3100
chrIII 123859 123860 . 620
chrIII 123861 123862 . 600
chrIII 123862 123863 . 4920
chrIII 123863 123864 . 140
chrIII 123863 123864 . 160
chrIII 123869 123870 . 120
chrIII 123872 123873 . 160
chrIII 123879 123880 . 200
chrIII 123938 123939 . 7160
chrIII 123947 123948 . 3020
chrIII 123960 123961 . 2180
chrIII 123992 123993 . 740
chrIII 123998 123999 . 2320
chrIII 123998 123999 . 1880
chrIII 123999 124000 . 1560
chrIII 123999 124000 . 140
chrIII 124000 124001 . 160
chrIII 124001 124002 . 820
chrIII 124012 124013 . 120
chrIII 124015 124016 . 2460
chrIII 124029 124030 . 740
chrIII 124170 124171 . 540
chrIII 124176 124177 . 520
chrIII 124200 124201 . 360
chrIII 124292 124293 . 120
chrIII 124328 124329 . 140
chrIII 124353 124354 . 120
chrIII 124357 124358 . 280
chrIII 124368 124369 . 120
chrIII 124397 124398 . 120
chrIII 124488 124489 . 120
chrIII 124523 124524 . 300
chrIII 124633 124634 . 900
chrIII 124664 124665 . 2140
chrIII 124691 124692 . 120
chrIII 124694 124695 . 720
chrIII 124711 124712 . 440
chrIII 124854 124855 . 1560
chrIII 124869 124870 . 120
chrIII 124900 124901 . 820
chrIII 124928 124929 . 120
chrIII 125024 125025 . 1020
chrIII 125074 125075 . 7720
chrIII 125081 125082 . 120
chrIII 125082 125083 . 4020
chrIII 125082 125083 . 940
chrIII 125083 125084 . 220
chrIII 125092 125093 . 2700
chrIII 125100 125101 . 3300
chrIII 125100 125101 . 160
chrIII 125101 125102 . 180
chrIII 125101 125102 . 1640
chrIII 125102 125103 . 140
chrIII 125106 125107 . 2580
chrIII 125114 125115 . 3100
chrIII 125135 125136 . 560
chrIII 125147 125148 . 140
chrIII 125152 125153 . 5420
chrIII 125153 125154 . 140
chrIII 125154 125155 . 540
chrIII 125155 125156 . 120
chrIII 125158 125159 . 600
chrIII 125159 125160 . 340
chrIII 125160 125161 . 120
chrIII 125160 125161 . 2660
chrIII 125173 125174 . 140
chrIII 125174 125175 . 260
chrIII 125174 125175 . 960
chrIII 125177 125178 . 2020
chrIII 125186 125187 . 3940
chrIII 125193 125194 . 200
chrIII 125198 125199 . 120
chrIII 125201 125202 . 780
chrIII 125202 125203 . 340
chrIII 125208 125209 . 380
chrIII 125217 125218 . 140
chrIII 125222 125223 . 580
chrIII 125225 125226 . 4560
chrIII 125247 125248 . 1640
chrIII 125280 125281 . 120
chrIII 125282 125283 . 1700
chrIII 125284 125285 . 1020
chrIII 125299 125300 . 2420
chrIII 125305 125306 . 160
chrIII 125317 125318 . 4400
chrIII 125320 125321 . 120
chrIII 125328 125329 . 500
chrIII 125347 125348 . 1580
chrIII 125351 125352 . 760
chrIII 125357 125358 . 740
chrIII 125366 125367 . 220
chrIII 125371 125372 . 1620
chrIII 125372 125373 . 620
chrIII 125373 125374 . 120
chrIII 125378 125379 . 1000
chrIII 125384 125385 . 180
chrIII 125389 125390 . 2100
chrIII 125400 125401 . 2880
chrIII 125406 125407 . 200
chrIII 125409 125410 . 400
chrIII 125419 125420 . 5600
chrIII 125471 125472 . 5020
chrIII 125476 125477 . 2360
chrIII 125480 125481 . 10400
chrIII 125489 125490 . 1380
chrIII 125489 125490 . 120
chrIII 125490 125491 . 1240
chrIII 125490 125491 . 120
chrIII 125491 125492 . 140
chrIII 125491 125492 . 1320
chrIII 125492 125493 . 120
chrIII 125492 125493 . 120
chrIII 125507 125508 . 200
chrIII 125523 125524 . 140
chrIII 125529 125530 . 240
chrIII 125530 125531 . 120
chrIII 125530 125531 . 1140
chrIII 125541 125542 . 120
chrIII 125548 125549 . 780
chrIII 125554 125555 . 280
chrIII 125572 125573 . 460
chrIII 125581 125582 . 140
chrIII 125623 125624 . 800
chrIII 125650 125651 . 920
chrIII 125703 125704 . 120
chrIII 125715 125716 . 200
chrIII 125728 125729 . 1220
chrIII 125747 125748 . 280
chrIII 125889 125890 . 260
chrIII 125922 125923 . 580
chrIII 126015 126016 . 120
chrIII 126026 126027 . 120
chrIII 126069 126070 . 8600
chrIII 126220 126221 . 2460
chrIII 126221 126222 . 120
chrIII 126221 126222 . 120
chrIII 126222 126223 . 1640
chrIII 126222 126223 . 120
chrIII 126224 126225 . 140
chrIII 126382 126383 . 180
chrIII 126386 126387 . 180
chrIII 126402 126403 . 1400
chrIII 126410 126411 . 5240
chrIII 126410 126411 . 440
chrIII 126413 126414 . 460
chrIII 126416 126417 . 6100
chrIII 126422 126423 . 300
chrIII 126425 126426 . 460
chrIII 126450 126451 . 420
chrIII 126486 126487 . 2220
chrIII 126787 126788 . 1820
chrIII 126873 126874 . 160
chrIII 126883 126884 . 760
chrIII 126890 126891 . 260
chrIII 126899 126900 . 580
chrIII 126900 126901 . 140
chrIII 126903 126904 . 500
chrIII 126904 126905 . 220
chrIII 126916 126917 . 180
chrIII 126976 126977 . 160
chrIII 127022 127023 . 140
chrIII 127033 127034 . 260
chrIII 127044 127045 . 220
chrIII 127063 127064 . 1120
chrIII 127069 127070 . 960
chrIII 127074 127075 . 300
chrIII 127103 127104 . 960
chrIII 127106 127107 . 220
chrIII 127151 127152 . 120
chrIII 127210 127211 . 1160
chrIII 127236 127237 . 700
chrIII 127253 127254 . 640
chrIII 127255 127256 . 760
chrIII 127294 127295 . 880
chrIII 127360 127361 . 140
chrIII 127367 127368 . 180
chrIII 127377 127378 . 1580
chrIII 127388 127389 . 420
chrIII 127391 127392 . 120
chrIII 127397 127398 . 6620
chrIII 127401 127402 . 120
chrIII 127412 127413 . 2640
chrIII 127422 127423 . 200
chrIII 127425 127426 . 320
chrIII 127431 127432 . 3640
chrIII 127434 127435 . 3220
chrIII 127442 127443 . 820
chrIII 127448 127449 . 1080
chrIII 127457 127458 . 3600
chrIII 127457 127458 . 220
chrIII 127458 127459 . 120
chrIII 127459 127460 . 260
chrIII 127461 127462 . 180
chrIII 127461 127462 . 120
chrIII 127464 127465 . 420
chrIII 127469 127470 . 160
chrIII 127488 127489 . 300
chrIII 127496 127497 . 120
chrIII 127503 127504 . 640
chrIII 127602 127603 . 120
chrIII 127604 127605 . 520
chrIII 127613 127614 . 600
chrIII 127615 127616 . 440
chrIII 127631 127632 . 120
chrIII 127634 127635 . 460
chrIII 127641 127642 . 700
chrIII 127647 127648 . 120
chrIII 127653 127654 . 260
chrIII 127659 127660 . 2400
chrIII 127725 127726 . 140
chrIII 127765 127766 . 440
chrIII 127777 127778 . 1620
chrIII 127855 127856 . 900
chrIII 127856 127857 . 120
chrIII 127856 127857 . 280
chrIII 127863 127864 . 180
chrIII 127874 127875 . 680
chrIII 127883 127884 . 140
chrIII 127897 127898 . 120
chrIII 127901 127902 . 120
chrIII 127902 127903 . 440
chrIII 127905 127906 . 1660
chrIII 127907 127908 . 140
chrIII 127911 127912 . 160
chrIII 127915 127916 . 480
chrIII 127917 127918 . 120
chrIII 127918 127919 . 4720
chrIII 127924 127925 . 140
chrIII 127926 127927 . 1580
chrIII 127932 127933 . 3540
chrIII 127937 127938 . 160
chrIII 127938 127939 . 120
chrIII 127939 127940 . 680
chrIII 127950 127951 . 10640
chrIII 127956 127957 . 140
chrIII 127956 127957 . 120
chrIII 127962 127963 . 6000
chrIII 127970 127971 . 400
chrIII 127980 127981 . 160
chrIII 127985 127986 . 400
chrIII 128000 128001 . 180
chrIII 128004 128005 . 120
chrIII 128008 128009 . 120
chrIII 128026 128027 . 120
chrIII 128167 128168 . 140
chrIII 128208 128209 . 120
chrIII 128268 128269 . 160
chrIII 128310 128311 . 220
chrIII 128318 128319 . 400
chrIII 128331 128332 . 500
chrIII 128339 128340 . 1300
chrIII 128461 128462 . 3820
chrIII 128665 128666 . 360
chrIII 128768 128769 . 960
chrIII 128829 128830 . 140
chrIII 128947 128948 . 420
chrIII 128973 128974 . 180
chrIII 129015 129016 . 280
chrIII 129069 129070 . 3980
chrIII 129253 129254 . 2300
chrIII 129276 129277 . 140
chrIII 129313 129314 . 280
chrIII 129365 129366 . 180
chrIII 129370 129371 . 120
chrIII 129462 129463 . 1240
chrIII 129530 129531 . 520
chrIII 129757 129758 . 300
chrIII 129760 129761 . 600
chrIII 129791 129792 . 160
chrIII 129989 129990 . 140
chrIII 130123 130124 . 1400
chrIII 130202 130203 . 2240
chrIII 130203 130204 . 3000
chrIII 130387 130388 . 880
chrIII 130414 130415 . 120
chrIII 130420 130421 . 300
chrIII 130437 130438 . 320
chrIII 130511 130512 . 300
chrIII 130553 130554 . 160
chrIII 130643 130644 . 140
chrIII 130654 130655 . 120
chrIII 130787 130788 . 160
chrIII 130956 130957 . 140
chrIII 131293 131294 . 880
chrIII 131502 131503 . 320
chrIII 131572 131573 . 2080
chrIII 131617 131618 . 4940
chrIII 131623 131624 . 200
chrIII 131646 131647 . 4600
chrIII 131652 131653 . 260
chrIII 131661 131662 . 3360
chrIII 131671 131672 . 7660
chrIII 131678 131679 . 180
chrIII 131687 131688 . 560
chrIII 131702 131703 . 580
chrIII 131704 131705 . 2840
chrIII 131711 131712 . 1260
chrIII 131717 131718 . 1000
chrIII 131719 131720 . 3400
chrIII 131722 131723 . 1700
chrIII 131723 131724 . 5540
chrIII 131725 131726 . 140
chrIII 131731 131732 . 1380
chrIII 131735 131736 . 200
chrIII 131748 131749 . 200
chrIII 131752 131753 . 2180
chrIII 131758 131759 . 460
chrIII 131764 131765 . 800
chrIII 131878 131879 . 1240
chrIII 131995 131996 . 280
chrIII 132016 132017 . 120
chrIII 132029 132030 . 120
chrIII 132054 132055 . 120
chrIII 132157 132158 . 120
chrIII 132168 132169 . 540
chrIII 132249 132250 . 140
chrIII 132253 132254 . 280
chrIII 132271 132272 . 200
chrIII 132305 132306 . 120
chrIII 132307 132308 . 120
chrIII 132314 132315 . 900
chrIII 132331 132332 . 140
chrIII 132363 132364 . 760
chrIII 132484 132485 . 220
chrIII 132493 132494 . 120
chrIII 132631 132632 . 780
chrIII 132660 132661 . 1300
chrIII 132680 132681 . 700
chrIII 132762 132763 . 500
chrIII 132857 132858 . 780
chrIII 132928 132929 . 1320
chrIII 132979 132980 . 820
chrIII 132981 132982 . 900
chrIII 133041 133042 . 280
chrIII 133116 133117 . 880
chrIII 133125 133126 . 760
chrIII 133186 133187 . 1160
chrIII 133212 133213 . 820
chrIII 133225 133226 . 2860
chrIII 133293 133294 . 120
chrIII 133335 133336 . 2360
chrIII 133344 133345 . 1940
chrIII 133377 133378 . 800
chrIII 133393 133394 . 340
chrIII 133408 133409 . 400
chrIII 133412 133413 . 280
chrIII 133415 133416 . 180
chrIII 133423 133424 . 780
chrIII 133440 133441 . 300
chrIII 133481 133482 . 120
chrIII 133486 133487 . 420
chrIII 133489 133490 . 240
chrIII 133494 133495 . 3760
chrIII 133495 133496 . 120
chrIII 133496 133497 . 160
chrIII 133496 133497 . 1160
chrIII 133541 133542 . 2500
chrIII 133545 133546 . 140
chrIII 133549 133550 . 820
chrIII 133579 133580 . 1000
chrIII 133583 133584 . 120
chrIII 133630 133631 . 120
chrIII 133638 133639 . 1560
chrIII 133641 133642 . 120
chrIII 133681 133682 . 1460
chrIII 133708 133709 . 580
chrIII 133796 133797 . 120
chrIII 133873 133874 . 140
chrIII 133916 133917 . 2000
chrIII 134030 134031 . 1320
chrIII 134049 134050 . 560
chrIII 134163 134164 . 120
chrIII 134191 134192 . 660
chrIII 134205 134206 . 200
chrIII 134234 134235 . 340
chrIII 134349 134350 . 360
chrIII 134349 134350 . 360
chrIII 134442 134443 . 240
chrIII 134469 134470 . 120
chrIII 134496 134497 . 1300
chrIII 134536 134537 . 2300
chrIII 134643 134644 . 460
chrIII 134773 134774 . 140
chrIII 134841 134842 . 120
chrIII 134880 134881 . 580
chrIII 134924 134925 . 1260
chrIII 134948 134949 . 260
chrIII 135003 135004 . 580
chrIII 135245 135246 . 140
chrIII 135253 135254 . 120
chrIII 135438 135439 . 300
chrIII 135469 135470 . 120
chrIII 135630 135631 . 160
chrIII 135767 135768 . 200
chrIII 135951 135952 . 180
chrIII 136063 136064 . 360
chrIII 136083 136084 . 580
chrIII 136133 136134 . 280
chrIII 136135 136136 . 500
chrIII 136193 136194 . 2200
chrIII 136264 136265 . 160
chrIII 136375 136376 . 120
chrIII 136401 136402 . 400
chrIII 136410 136411 . 120
chrIII 136560 136561 . 200
chrIII 136593 136594 . 840
chrIII 136608 136609 . 12440
chrIII 136616 136617 . 120
chrIII 136620 136621 . 640
chrIII 136621 136622 . 180
chrIII 136622 136623 . 120
chrIII 136622 136623 . 6780
chrIII 136775 136776 . 340
chrIII 136875 136876 . 160
chrIII 137038 137039 . 220
chrIII 137068 137069 . 340
chrIII 137075 137076 . 1960
chrIII 137078 137079 . 120
chrIII 137094 137095 . 560
chrIII 137095 137096 . 180
chrIII 137103 137104 . 160
chrIII 137106 137107 . 160
chrIII 137117 137118 . 980
chrIII 137125 137126 . 160
chrIII 137135 137136 . 220
chrIII 137137 137138 . 2700
chrIII 137137 137138 . 200
chrIII 137139 137140 . 620
chrIII 137141 137142 . 140
chrIII 137142 137143 . 1320
chrIII 137143 137144 . 140
chrIII 137146 137147 . 1300
chrIII 137151 137152 . 240
chrIII 137159 137160 . 3780
chrIII 137165 137166 . 500
chrIII 137170 137171 . 260
chrIII 137177 137178 . 120
chrIII 137251 137252 . 300
chrIII 137259 137260 . 1140
chrIII 137328 137329 . 280
chrIII 137339 137340 . 9900
chrIII 137345 137346 . 420
chrIII 137351 137352 . 160
chrIII 137361 137362 . 1240
chrIII 137371 137372 . 120
chrIII 137393 137394 . 280
chrIII 137396 137397 . 200
chrIII 137459 137460 . 160
chrIII 137462 137463 . 140
chrIII 137465 137466 . 120
chrIII 137467 137468 . 240
chrIII 137476 137477 . 1160
chrIII 137480 137481 . 1740
chrIII 137503 137504 . 1340
chrIII 137506 137507 . 280
chrIII 137515 137516 . 2760
chrIII 137519 137520 . 180
chrIII 137522 137523 . 640
chrIII 137527 137528 . 340
chrIII 137530 137531 . 380
chrIII 137538 137539 . 300
chrIII 137542 137543 . 380
chrIII 137549 137550 . 2360
chrIII 137551 137552 . 320
chrIII 137552 137553 . 2020
chrIII 137560 137561 . 1820
chrIII 137564 137565 . 620
chrIII 137572 137573 . 540
chrIII 137572 137573 . 120
chrIII 137575 137576 . 2960
chrIII 137582 137583 . 880
chrIII 137585 137586 . 160
chrIII 137597 137598 . 180
chrIII 137605 137606 . 700
chrIII 137608 137609 . 1140
chrIII 137657 137658 . 1040
chrIII 139104 139105 . 160
chrIII 139113 139114 . 180
chrIII 139116 139117 . 180
chrIII 139136 139137 . 140
chrIII 139139 139140 . 120
chrIII 139172 139173 . 120
chrIII 139181 139182 . 440
chrIII 139221 139222 . 4960
chrIII 139235 139236 . 2880
chrIII 139238 139239 . 120
chrIII 139421 139422 . 1380
chrIII 139448 139449 . 700
chrIII 139614 139615 . 980
chrIII 139630 139631 . 5220
chrIII 139635 139636 . 120
chrIII 139734 139735 . 1400
chrIII 139763 139764 . 260
chrIII 139797 139798 . 4240
chrIII 139803 139804 . 120
chrIII 139805 139806 . 820
chrIII 139974 139975 . 220
chrIII 140016 140017 . 1120
chrIII 140142 140143 . 400
chrIII 140207 140208 . 400
chrIII 140534 140535 . 1200
chrIII 140655 140656 . 1200
chrIII 140886 140887 . 460
chrIII 140940 140941 . 440
chrIII 141054 141055 . 360
chrIII 141077 141078 . 140
chrIII 141080 141081 . 220
chrIII 141088 141089 . 4180
chrIII 141088 141089 . 200
chrIII 141089 141090 . 1340
chrIII 141090 141091 . 120
chrIII 141091 141092 . 1480
chrIII 141190 141191 . 1480
chrIII 141270 141271 . 240
chrIII 141278 141279 . 260
chrIII 141359 141360 . 600
chrIII 141378 141379 . 540
chrIII 141425 141426 . 880
chrIII 141565 141566 . 2720
chrIII 141573 141574 . 840
chrIII 141597 141598 . 960
chrIII 141673 141674 . 1680
chrIII 141872 141873 . 1800
chrIII 141891 141892 . 2300
chrIII 142029 142030 . 1100
chrIII 142040 142041 . 240
chrIII 142050 142051 . 400
chrIII 142061 142062 . 120
chrIII 142085 142086 . 200
chrIII 142092 142093 . 580
chrIII 142105 142106 . 880
chrIII 142203 142204 . 280
chrIII 142224 142225 . 660
chrIII 142231 142232 . 200
chrIII 142234 142235 . 280
chrIII 142239 142240 . 140
chrIII 142240 142241 . 660
chrIII 142252 142253 . 120
chrIII 142256 142257 . 160
chrIII 142269 142270 . 140
chrIII 142281 142282 . 160
chrIII 142282 142283 . 620
chrIII 142285 142286 . 160
chrIII 142288 142289 . 500
chrIII 142292 142293 . 900
chrIII 142322 142323 . 240
chrIII 142396 142397 . 300
chrIII 142607 142608 . 200
chrIII 142625 142626 . 140
chrIII 142628 142629 . 220
chrIII 142690 142691 . 160
chrIII 142725 142726 . 120
chrIII 142831 142832 . 200
chrIII 142839 142840 . 1260
chrIII 142854 142855 . 520
chrIII 143019 143020 . 180
chrIII 143080 143081 . 120
chrIII 143169 143170 . 500
chrIII 143460 143461 . 560
chrIII 143466 143467 . 1440
chrIII 143477 143478 . 960
chrIII 143478 143479 . 140
chrIII 143478 143479 . 120
chrIII 143480 143481 . 1120
chrIII 143489 143490 . 1320
chrIII 143491 143492 . 700
chrIII 143491 143492 . 140
chrIII 143493 143494 . 120
chrIII 143497 143498 . 5500
chrIII 143512 143513 . 200
chrIII 143523 143524 . 420
chrIII 143534 143535 . 1880
chrIII 143538 143539 . 400
chrIII 143548 143549 . 1880
chrIII 143553 143554 . 520
chrIII 143556 143557 . 700
chrIII 143561 143562 . 2540
chrIII 143571 143572 . 4000
chrIII 143722 143723 . 340
chrIII 143738 143739 . 700
chrIII 143773 143774 . 360
chrIII 143889 143890 . 320
chrIII 143966 143967 . 640
chrIII 144035 144036 . 120
chrIII 144074 144075 . 360
chrIII 144137 144138 . 1440
chrIII 144152 144153 . 380
chrIII 144291 144292 . 200
chrIII 144397 144398 . 160
chrIII 144428 144429 . 180
chrIII 144473 144474 . 340
chrIII 144584 144585 . 3020
chrIII 144608 144609 . 120
chrIII 144643 144644 . 120
chrIII 144674 144675 . 600
chrIII 144729 144730 . 820
chrIII 144736 144737 . 1480
chrIII 144780 144781 . 380
chrIII 144812 144813 . 720
chrIII 144824 144825 . 500
chrIII 145029 145030 . 640
chrIII 145057 145058 . 480
chrIII 145196 145197 . 980
chrIII 145386 145387 . 840
chrIII 145659 145660 . 140
chrIII 145980 145981 . 1020
chrIII 146244 146245 . 1460
chrIII 146618 146619 . 720
chrIII 146862 146863 . 200
chrIII 146978 146979 . 120
chrIII 147091 147092 . 840
chrIII 147246 147247 . 380
chrIII 147387 147388 . 240
chrIII 147415 147416 . 640
chrIII 147433 147434 . 120
chrIII 147538 147539 . 2820
chrIII 147541 147542 . 520
chrIII 147551 147552 . 700
chrIII 147700 147701 . 980
chrIII 147710 147711 . 140
chrIII 147724 147725 . 200
chrIII 147724 147725 . 440
chrIII 147727 147728 . 500
chrIII 147733 147734 . 120
chrIII 147748 147749 . 680
chrIII 147755 147756 . 780
chrIII 147760 147761 . 940
chrIII 147778 147779 . 1000
chrIII 147829 147830 . 140
chrIII 147839 147840 . 120
chrIII 147860 147861 . 120
chrIII 147866 147867 . 2100
chrIII 148009 148010 . 360
chrIII 148036 148037 . 260
chrIII 148037 148038 . 140
chrIII 148086 148087 . 140
chrIII 148159 148160 . 180
chrIII 148213 148214 . 3320
chrIII 148456 148457 . 220
chrIII 148507 148508 . 600
chrIII 151719 151720 . 140
chrIII 151782 151783 . 180
chrIII 151797 151798 . 120
chrIII 151805 151806 . 3840
chrIII 151810 151811 . 260
chrIII 151815 151816 . 1840
chrIII 151819 151820 . 120
chrIII 151858 151859 . 1380
chrIII 151863 151864 . 1140
chrIII 151870 151871 . 120
chrIII 151874 151875 . 4100
chrIII 151885 151886 . 1120
chrIII 151891 151892 . 120
chrIII 151926 151927 . 760
chrIII 152028 152029 . 2240
chrIII 152046 152047 . 3560
chrIII 152070 152071 . 300
chrIII 152111 152112 . 560
chrIII 152153 152154 . 320
chrIII 152269 152270 . 500
chrIII 152283 152284 . 860
chrIII 152427 152428 . 3360
chrIII 152435 152436 . 660
chrIII 152466 152467 . 320
chrIII 152468 152469 . 240
chrIII 152598 152599 . 560
chrIII 152600 152601 . 340
chrIII 152615 152616 . 160
chrIII 152621 152622 . 560
chrIII 152634 152635 . 340
chrIII 152654 152655 . 1900
chrIII 152673 152674 . 460
chrIII 152681 152682 . 280
chrIII 152684 152685 . 120
chrIII 152693 152694 . 1340
chrIII 152698 152699 . 2300
chrIII 152891 152892 . 200
chrIII 152942 152943 . 1980
chrIII 152949 152950 . 540
chrIII 153013 153014 . 1100
chrIII 153050 153051 . 440
chrIII 153122 153123 . 920
chrIII 153157 153158 . 1000
chrIII 153164 153165 . 340
chrIII 153190 153191 . 540
chrIII 153211 153212 . 120
chrIII 153334 153335 . 320
chrIII 153587 153588 . 120
chrIII 154204 154205 . 1360
chrIII 154294 154295 . 120
chrIII 154323 154324 . 1940
chrIII 154409 154410 . 160
chrIII 154470 154471 . 220
chrIII 154558 154559 . 220
chrIII 154576 154577 . 220
chrIII 154601 154602 . 180
chrIII 154629 154630 . 1800
chrIII 154632 154633 . 260
chrIII 154680 154681 . 240
chrIII 154802 154803 . 400
chrIII 154979 154980 . 1680
chrIII 155010 155011 . 140
chrIII 155132 155133 . 8160
chrIII 155137 155138 . 7800
chrIII 155143 155144 . 580
chrIII 155146 155147 . 140
chrIII 155153 155154 . 8320
chrIII 155159 155160 . 6960
chrIII 155165 155166 . 2140
chrIII 155186 155187 . 3580
chrIII 155189 155190 . 120
chrIII 155205 155206 . 1240
chrIII 155229 155230 . 120
chrIII 155239 155240 . 220
chrIII 155259 155260 . 860
chrIII 155273 155274 . 140
chrIII 155738 155739 . 120
chrIII 155811 155812 . 480
chrIII 155946 155947 . 120
chrIII 156184 156185 . 160
chrIII 156188 156189 . 500
chrIII 156211 156212 . 9900
chrIII 156237 156238 . 200
chrIII 156321 156322 . 2040
chrIII 156355 156356 . 680
chrIII 156544 156545 . 480
chrIII 156650 156651 . 200
chrIII 156681 156682 . 1580
chrIII 156835 156836 . 2740
chrIII 156926 156927 . 2560
chrIII 156977 156978 . 800
chrIII 157025 157026 . 1400
chrIII 157043 157044 . 120
chrIII 157360 157361 . 120
chrIII 157374 157375 . 120
chrIII 157398 157399 . 120
chrIII 157574 157575 . 200
chrIII 157591 157592 . 620
chrIII 157592 157593 . 2100
chrIII 157593 157594 . 120
chrIII 157613 157614 . 1000
chrIII 157618 157619 . 380
chrIII 157620 157621 . 1140
chrIII 157642 157643 . 5420
chrIII 157708 157709 . 1380
chrIII 157733 157734 . 120
chrIII 157748 157749 . 720
chrIII 157748 157749 . 1400
chrIII 157750 157751 . 120
chrIII 157768 157769 . 160
chrIII 157777 157778 . 980
chrIII 157784 157785 . 200
chrIII 157792 157793 . 480
chrIII 157808 157809 . 160
chrIII 157812 157813 . 1300
chrIII 157817 157818 . 1580
chrIII 157819 157820 . 340
chrIII 157861 157862 . 300
chrIII 157917 157918 . 1180
chrIII 157923 157924 . 120
chrIII 157927 157928 . 1300
chrIII 157931 157932 . 580
chrIII 157942 157943 . 180
chrIII 157961 157962 . 120
chrIII 157964 157965 . 520
chrIII 157993 157994 . 120
chrIII 157995 157996 . 620
chrIII 158013 158014 . 300
chrIII 158073 158074 . 220
chrIII 158226 158227 . 560
chrIII 158232 158233 . 120
chrIII 158237 158238 . 180
chrIII 158253 158254 . 2100
chrIII 158278 158279 . 1000
chrIII 158290 158291 . 2580
chrIII 158331 158332 . 280
chrIII 158349 158350 . 540
chrIII 158383 158384 . 1140
chrIII 158420 158421 . 120
chrIII 158505 158506 . 1220
chrIII 158759 158760 . 340
chrIII 159161 159162 . 720
chrIII 159209 159210 . 2240
chrIII 159219 159220 . 140
chrIII 159223 159224 . 640
chrIII 159274 159275 . 1360
chrIII 159282 159283 . 120
chrIII 159290 159291 . 120
chrIII 159385 159386 . 140
chrIII 159439 159440 . 2340
chrIII 159521 159522 . 1000
chrIII 159670 159671 . 460
chrIII 159841 159842 . 4660
chrIII 159941 159942 . 1660
chrIII 160033 160034 . 440
chrIII 160115 160116 . 120
chrIII 160298 160299 . 120
chrIII 160308 160309 . 120
chrIII 160328 160329 . 1160
chrIII 160361 160362 . 460
chrIII 160459 160460 . 220
chrIII 160488 160489 . 520
chrIII 160501 160502 . 1480
chrIII 160503 160504 . 380
chrIII 160518 160519 . 460
chrIII 160521 160522 . 280
chrIII 160524 160525 . 2220
chrIII 160533 160534 . 1040
chrIII 160550 160551 . 200
chrIII 160554 160555 . 260
chrIII 160558 160559 . 820
chrIII 160559 160560 . 200
chrIII 160561 160562 . 1260
chrIII 160562 160563 . 220
chrIII 160562 160563 . 120
chrIII 160563 160564 . 120
chrIII 160570 160571 . 180
chrIII 160571 160572 . 240
chrIII 160574 160575 . 160
chrIII 160580 160581 . 120
chrIII 160581 160582 . 120
chrIII 160583 160584 . 120
chrIII 160590 160591 . 420
chrIII 160603 160604 . 340
chrIII 160757 160758 . 160
chrIII 160775 160776 . 300
chrIII 160934 160935 . 120
chrIII 161154 161155 . 120
chrIII 161257 161258 . 240
chrIII 161260 161261 . 200
chrIII 161428 161429 . 280
chrIII 161440 161441 . 120
chrIII 161591 161592 . 1400
chrIII 161946 161947 . 620
chrIII 162081 162082 . 4320
chrIII 162267 162268 . 1000
chrIII 162272 162273 . 320
chrIII 162284 162285 . 220
chrIII 162297 162298 . 2540
chrIII 162303 162304 . 120
chrIII 162332 162333 . 180
chrIII 162340 162341 . 680
chrIII 162380 162381 . 120
chrIII 162491 162492 . 920
chrIII 162516 162517 . 120
chrIII 162598 162599 . 360
chrIII 163244 163245 . 160
chrIII 163269 163270 . 140
chrIII 163271 163272 . 120
chrIII 163290 163291 . 200
chrIII 163293 163294 . 260
chrIII 163301 163302 . 120
chrIII 163326 163327 . 580
chrIII 163329 163330 . 320
chrIII 163331 163332 . 140
chrIII 163344 163345 . 180
chrIII 163356 163357 . 160
chrIII 163360 163361 . 180
chrIII 163394 163395 . 240
chrIII 163440 163441 . 280
chrIII 163441 163442 . 140
chrIII 163443 163444 . 140
chrIII 163447 163448 . 200
chrIII 163450 163451 . 120
chrIII 163453 163454 . 560
chrIII 163458 163459 . 140
chrIII 163462 163463 . 140
chrIII 163479 163480 . 200
chrIII 163485 163486 . 120
chrIII 163490 163491 . 180
chrIII 163502 163503 . 240
chrIII 163515 163516 . 1460
chrIII 163535 163536 . 140
chrIII 163582 163583 . 360
chrIII 163589 163590 . 200
chrIII 163616 163617 . 180
chrIII 163625 163626 . 1620
chrIII 163636 163637 . 120
chrIII 163695 163696 . 220
chrIII 163701 163702 . 160
chrIII 163708 163709 . 120
chrIII 163719 163720 . 340
chrIII 163722 163723 . 120
chrIII 163764 163765 . 260
chrIII 163775 163776 . 360
chrIII 163778 163779 . 380
chrIII 163781 163782 . 260
chrIII 163786 163787 . 140
chrIII 163789 163790 . 220
chrIII 163792 163793 . 480
chrIII 163794 163795 . 320
chrIII 163800 163801 . 180
chrIII 163805 163806 . 120
chrIII 163806 163807 . 140
chrIII 163810 163811 . 580
chrIII 163810 163811 . 160
chrIII 163812 163813 . 280
chrIII 163815 163816 . 180
chrIII 163818 163819 . 540
chrIII 163818 163819 . 120
chrIII 163819 163820 . 160
chrIII 163828 163829 . 620
chrIII 163841 163842 . 640
chrIII 163846 163847 . 180
chrIII 163854 163855 . 380
chrIII 163858 163859 . 240
chrIII 163876 163877 . 120
chrIII 163880 163881 . 120
chrIII 163884 163885 . 800
chrIII 163887 163888 . 640
chrIII 163888 163889 . 180
chrIII 163895 163896 . 140
chrIII 163896 163897 . 1360
chrIII 163900 163901 . 260
chrIII 163912 163913 . 180
chrIII 163948 163949 . 340
chrIII 163949 163950 . 200
chrIII 163953 163954 . 1280
chrIII 163986 163987 . 140
chrIII 164044 164045 . 320
chrIII 164051 164052 . 180
chrIII 164059 164060 . 1260
chrIII 164065 164066 . 1980
chrIII 164077 164078 . 880
chrIII 164077 164078 . 140
chrIII 164079 164080 . 140
chrIII 164083 164084 . 780
chrIII 164088 164089 . 460
chrIII 164104 164105 . 2600
chrIII 164135 164136 . 1560
chrIII 164267 164268 . 240
chrIII 164272 164273 . 880
chrIII 164276 164277 . 120
chrIII 164278 164279 . 180
chrIII 164286 164287 . 220
chrIII 164286 164287 . 620
chrIII 164291 164292 . 760
chrIII 164295 164296 . 400
chrIII 164297 164298 . 1800
chrIII 164299 164300 . 160
chrIII 164303 164304 . 2820
chrIII 164357 164358 . 480
chrIII 164360 164361 . 240
chrIII 164360 164361 . 860
chrIII 164364 164365 . 300
chrIII 164367 164368 . 160
chrIII 164370 164371 . 860
chrIII 164375 164376 . 120
chrIII 164385 164386 . 680
chrIII 164386 164387 . 540
chrIII 164394 164395 . 140
chrIII 164401 164402 . 2260
chrIII 164405 164406 . 300
chrIII 164444 164445 . 140
chrIII 164463 164464 . 1300
chrIII 164516 164517 . 460
chrIII 164545 164546 . 380
chrIII 164548 164549 . 4400
chrIII 164555 164556 . 260
chrIII 164583 164584 . 120
chrIII 164814 164815 . 180
chrIII 164992 164993 . 400
chrIII 165013 165014 . 140
chrIII 165229 165230 . 140
chrIII 165239 165240 . 140
chrIII 165330 165331 . 220
chrIII 165469 165470 . 120
chrIII 165479 165480 . 2300
chrIII 165819 165820 . 620
chrIII 165979 165980 . 1440
chrIII 166074 166075 . 240
chrIII 166075 166076 . 1540
chrIII 166075 166076 . 120
chrIII 166077 166078 . 120
chrIII 166084 166085 . 120
chrIII 166242 166243 . 220
chrIII 166430 166431 . 720
chrIII 166431 166432 . 1160
chrIII 166435 166436 . 780
chrIII 166435 166436 . 120
chrIII 166456 166457 . 500
chrIII 166494 166495 . 260
chrIII 166498 166499 . 1980
chrIII 166505 166506 . 160
chrIII 166507 166508 . 200
chrIII 166508 166509 . 180
chrIII 166508 166509 . 2400
chrIII 166519 166520 . 120
chrIII 166525 166526 . 140
chrIII 166526 166527 . 140
chrIII 166526 166527 . 1860
chrIII 166641 166642 . 680
chrIII 166650 166651 . 1800
chrIII 166673 166674 . 2180
chrIII 166679 166680 . 180
chrIII 166683 166684 . 500
chrIII 166689 166690 . 540
chrIII 166723 166724 . 700
chrIII 166770 166771 . 180
chrIII 166920 166921 . 1560
chrIII 166976 166977 . 1900
chrIII 167219 167220 . 120
chrIII 167274 167275 . 220
chrIII 167409 167410 . 160
chrIII 167723 167724 . 1320
chrIII 167730 167731 . 2040
chrIII 167873 167874 . 120
chrIII 167905 167906 . 520
chrIII 168025 168026 . 880
chrIII 168063 168064 . 220
chrIII 168086 168087 . 480
chrIII 168095 168096 . 120
chrIII 168196 168197 . 140
chrIII 168214 168215 . 720
chrIII 168227 168228 . 440
chrIII 168233 168234 . 1980
chrIII 168247 168248 . 2340
chrIII 168247 168248 . 120
chrIII 168249 168250 . 1120
chrIII 168254 168255 . 1040
chrIII 168255 168256 . 260
chrIII 168256 168257 . 520
chrIII 168257 168258 . 560
chrIII 168259 168260 . 1020
chrIII 168265 168266 . 460
chrIII 168266 168267 . 500
chrIII 168337 168338 . 300
chrIII 168341 168342 . 320
chrIII 168356 168357 . 340
chrIII 168359 168360 . 120
chrIII 168377 168378 . 660
chrIII 168397 168398 . 1140
chrIII 168439 168440 . 1000
chrIII 168453 168454 . 220
chrIII 168462 168463 . 1020
chrIII 168617 168618 . 2680
chrIII 168654 168655 . 1180
chrIII 168660 168661 . 180
chrIII 168663 168664 . 820
chrIII 168672 168673 . 160
chrIII 169067 169068 . 160
chrIII 169091 169092 . 120
chrIII 169170 169171 . 140
chrIII 169201 169202 . 160
chrIII 169216 169217 . 120
chrIII 169480 169481 . 220
chrIII 169509 169510 . 800
chrIII 169516 169517 . 520
chrIII 169521 169522 . 240
chrIII 169544 169545 . 900
chrIII 169566 169567 . 2060
chrIII 169572 169573 . 120
chrIII 169700 169701 . 120
chrIII 169738 169739 . 140
chrIII 169798 169799 . 120
chrIII 169901 169902 . 140
chrIII 169924 169925 . 3300
chrIII 169935 169936 . 740
chrIII 169936 169937 . 680
chrIII 169936 169937 . 120
chrIII 169937 169938 . 120
chrIII 169948 169949 . 840
chrIII 169959 169960 . 420
chrIII 169963 169964 . 160
chrIII 169965 169966 . 140
chrIII 169969 169970 . 120
chrIII 169977 169978 . 320
chrIII 169984 169985 . 420
chrIII 169995 169996 . 580
chrIII 169995 169996 . 120
chrIII 169996 169997 . 1680
chrIII 169996 169997 . 1760
chrIII 169997 169998 . 1940
chrIII 170000 170001 . 160
chrIII 170003 170004 . 120
chrIII 170008 170009 . 740
chrIII 170054 170055 . 160
chrIII 170057 170058 . 980
chrIII 170073 170074 . 660
chrIII 170153 170154 . 560
chrIII 170199 170200 . 240
chrIII 170284 170285 . 420
chrIII 170307 170308 . 1580
chrIII 170398 170399 . 200
chrIII 170555 170556 . 360
chrIII 170578 170579 . 560
chrIII 170767 170768 . 120
chrIII 170810 170811 . 120
chrIII 170914 170915 . 960
chrIII 170943 170944 . 260
chrIII 172523 172524 . 1120
chrIII 172562 172563 . 1180
chrIII 172629 172630 . 3840
chrIII 172635 172636 . 6400
chrIII 172637 172638 . 220
chrIII 172649 172650 . 2380
chrIII 172659 172660 . 160
chrIII 172662 172663 . 200
chrIII 172668 172669 . 160
chrIII 172683 172684 . 220
chrIII 172684 172685 . 560
chrIII 172699 172700 . 220
chrIII 172840 172841 . 600
chrIII 172848 172849 . 220
chrIII 173260 173261 . 120
chrIII 173347 173348 . 4440
chrIII 173369 173370 . 360
chrIII 173540 173541 . 2700
chrIII 173547 173548 . 4460
chrIII 173567 173568 . 180
chrIII 173569 173570 . 120
chrIII 173570 173571 . 160
chrIII 173572 173573 . 1720
chrIII 173573 173574 . 360
chrIII 173573 173574 . 320
chrIII 173577 173578 . 960
chrIII 173580 173581 . 1060
chrIII 173588 173589 . 320
chrIII 173591 173592 . 1340
chrIII 173596 173597 . 120
chrIII 173606 173607 . 220
chrIII 173610 173611 . 520
chrIII 173809 173810 . 680
chrIII 173817 173818 . 240
chrIII 173946 173947 . 1220
chrIII 173973 173974 . 300
chrIII 173980 173981 . 260
chrIII 174319 174320 . 460
chrIII 174347 174348 . 820
chrIII 174634 174635 . 920
chrIII 174727 174728 . 120
chrIII 174794 174795 . 120
chrIII 174850 174851 . 160
chrIII 174904 174905 . 160
chrIII 174923 174924 . 120
chrIII 174930 174931 . 160
chrIII 174966 174967 . 120
chrIII 175289 175290 . 400
chrIII 175609 175610 . 1020
chrIII 175638 175639 . 3280
chrIII 176230 176231 . 120
chrIII 176350 176351 . 160
chrIII 176382 176383 . 380
chrIII 176390 176391 . 140
chrIII 176415 176416 . 160
chrIII 176558 176559 . 1200
chrIII 176568 176569 . 140
chrIII 176569 176570 . 2860
chrIII 176569 176570 . 4380
chrIII 176570 176571 . 120
chrIII 176570 176571 . 160
chrIII 176571 176572 . 140
chrIII 176571 176572 . 120
chrIII 176578 176579 . 300
chrIII 176587 176588 . 2960
chrIII 176596 176597 . 4000
chrIII 176599 176600 . 160
chrIII 176605 176606 . 400
chrIII 176609 176610 . 1820
chrIII 176613 176614 . 740
chrIII 176655 176656 . 440
chrIII 176675 176676 . 160
chrIII 176763 176764 . 1380
chrIII 176929 176930 . 1000
chrIII 176932 176933 . 120
chrIII 176949 176950 . 660
chrIII 176960 176961 . 1020
chrIII 176962 176963 . 1960
chrIII 176980 176981 . 380
chrIII 176986 176987 . 240
chrIII 176992 176993 . 420
chrIII 177005 177006 . 180
chrIII 177018 177019 . 260
chrIII 177020 177021 . 400
chrIII 177022 177023 . 520
chrIII 177022 177023 . 340
chrIII 177030 177031 . 460
chrIII 177039 177040 . 520
chrIII 177056 177057 . 180
chrIII 177219 177220 . 1340
chrIII 177227 177228 . 120
chrIII 177372 177373 . 2400
chrIII 177373 177374 . 460
chrIII 177376 177377 . 260
chrIII 177401 177402 . 120
chrIII 177411 177412 . 900
chrIII 177436 177437 . 500
chrIII 177440 177441 . 120
chrIII 177935 177936 . 180
chrIII 178317 178318 . 560
chrIII 178343 178344 . 220
chrIII 178356 178357 . 120
chrIII 178358 178359 . 540
chrIII 178372 178373 . 120
chrIII 178422 178423 . 140
chrIII 178422 178423 . 120
chrIII 178427 178428 . 160
chrIII 178558 178559 . 500
chrIII 178585 178586 . 120
chrIII 178811 178812 . 3020
chrIII 178822 178823 . 1140
chrIII 178840 178841 . 1420
chrIII 178859 178860 . 240
chrIII 178928 178929 . 460
chrIII 178940 178941 . 860
chrIII 178948 178949 . 160
chrIII 178949 178950 . 720
chrIII 178950 178951 . 2620
chrIII 178950 178951 . 160
chrIII 178958 178959 . 820
chrIII 178964 178965 . 5600
chrIII 178973 178974 . 580
chrIII 179130 179131 . 280
chrIII 179277 179278 . 160
chrIII 179278 179279 . 160
chrIII 179286 179287 . 120
chrIII 179294 179295 . 220
chrIII 179327 179328 . 280
chrIII 179330 179331 . 260
chrIII 179344 179345 . 120
chrIII 179355 179356 . 600
chrIII 179356 179357 . 180
chrIII 179369 179370 . 200
chrIII 179385 179386 . 420
chrIII 179559 179560 . 460
chrIII 179849 179850 . 220
chrIII 179851 179852 . 120
chrIII 180137 180138 . 160
chrIII 180631 180632 . 460
chrIII 180889 180890 . 820
chrIII 180947 180948 . 820
chrIII 181266 181267 . 340
chrIII 181411 181412 . 400
chrIII 181460 181461 . 520
chrIII 181682 181683 . 480
chrIII 182334 182335 . 160
chrIII 182367 182368 . 460
chrIII 182535 182536 . 140
chrIII 182691 182692 . 320
chrIII 182740 182741 . 640
chrIII 183067 183068 . 1000
chrIII 183408 183409 . 880
chrIII 183653 183654 . 120
chrIII 183703 183704 . 400
chrIII 183934 183935 . 120
chrIII 183935 183936 . 120
chrIII 183935 183936 . 720
chrIII 183999 184000 . 1500
chrIII 184085 184086 . 1280
chrIII 184175 184176 . 1160
chrIII 184508 184509 . 440
chrIII 184698 184699 . 180
chrIII 184741 184742 . 120
chrIII 184751 184752 . 240
chrIII 184850 184851 . 3480
chrIII 184935 184936 . 480
chrIII 184986 184987 . 500
chrIII 185163 185164 . 440
chrIII 185362 185363 . 1540
chrIII 185549 185550 . 1200
chrIII 185561 185562 . 1520
chrIII 185900 185901 . 260
chrIII 185907 185908 . 1620
chrIII 185930 185931 . 600
chrIII 186094 186095 . 120
chrIII 186100 186101 . 6680
chrIII 186126 186127 . 180
chrIII 186127 186128 . 340
chrIII 186132 186133 . 540
chrIII 186187 186188 . 120
chrIII 186197 186198 . 220
chrIII 186200 186201 . 240
chrIII 186226 186227 . 460
chrIII 186259 186260 . 260
chrIII 186272 186273 . 360
chrIII 186276 186277 . 1280
chrIII 186423 186424 . 340
chrIII 188025 188026 . 260
chrIII 188619 188620 . 160
chrIII 188971 188972 . 260
chrIII 189966 189967 . 200
chrIII 189974 189975 . 140
chrIII 190030 190031 . 1860
chrIII 190063 190064 . 500
chrIII 190071 190072 . 3980
chrIII 190188 190189 . 660
chrIII 190343 190344 . 5680
chrIII 190352 190353 . 120
chrIII 190373 190374 . 120
chrIII 190387 190388 . 200
chrIII 190392 190393 . 540
chrIII 190398 190399 . 2380
chrIII 190436 190437 . 640
chrIII 190457 190458 . 1560
chrIII 190458 190459 . 1100
chrIII 190458 190459 . 140
chrIII 190463 190464 . 7380
chrIII 190484 190485 . 160
chrIII 190521 190522 . 140
chrIII 190666 190667 . 280
chrIII 190673 190674 . 1320
chrIII 191169 191170 . 120
chrIII 191240 191241 . 320
chrIII 191281 191282 . 140
chrIII 191399 191400 . 120
chrIII 191449 191450 . 480
chrIII 191537 191538 . 360
chrIII 191546 191547 . 120
chrIII 191556 191557 . 1780
chrIII 191585 191586 . 1260
chrIII 193095 193096 . 200
chrIII 193098 193099 . 1840
chrIII 193099 193100 . 680
chrIII 193100 193101 . 860
chrIII 193132 193133 . 520
chrIII 193199 193200 . 2980
chrIII 193199 193200 . 540
chrIII 193212 193213 . 1240
chrIII 193221 193222 . 1900
chrIII 193236 193237 . 740
chrIII 193241 193242 . 120
chrIII 193250 193251 . 540
chrIII 193251 193252 . 520
chrIII 193258 193259 . 2860
chrIII 193311 193312 . 940
chrIII 193422 193423 . 2760
chrIII 193427 193428 . 1800
chrIII 193555 193556 . 260
chrIII 193566 193567 . 180
chrIII 193934 193935 . 400
chrIII 194176 194177 . 780
chrIII 194180 194181 . 920
chrIII 194294 194295 . 1720
chrIII 194303 194304 . 240
chrIII 194348 194349 . 160
chrIII 194357 194358 . 340
chrIII 194362 194363 . 2120
chrIII 194368 194369 . 940
chrIII 194372 194373 . 2760
chrIII 194380 194381 . 460
chrIII 194406 194407 . 140
chrIII 194446 194447 . 4240
chrIII 194479 194480 . 3660
chrIII 194527 194528 . 180
chrIII 194556 194557 . 2920
chrIII 194562 194563 . 120
chrIII 194583 194584 . 1760
chrIII 194599 194600 . 140
chrIII 194601 194602 . 160
chrIII 194645 194646 . 440
chrIII 194649 194650 . 1620
chrIII 194819 194820 . 4120
chrIII 194937 194938 . 560
chrIII 195126 195127 . 3780
chrIII 195127 195128 . 120
chrIII 195128 195129 . 120
chrIII 195128 195129 . 360
chrIII 195254 195255 . 680
chrIII 195297 195298 . 460
chrIII 195317 195318 . 16940
chrIII 195522 195523 . 3300
chrIII 195596 195597 . 240
chrIII 195733 195734 . 360
chrIII 195927 195928 . 360
chrIII 196981 196982 . 600
chrIII 197183 197184 . 300
chrIII 197205 197206 . 540
chrIII 197220 197221 . 360
chrIII 197226 197227 . 1820
chrIII 197245 197246 . 920
chrIII 197251 197252 . 580
chrIII 197270 197271 . 1440
chrIII 197280 197281 . 1420
chrIII 197291 197292 . 140
chrIII 197294 197295 . 340
chrIII 197312 197313 . 1680
chrIII 197329 197330 . 800
chrIII 197338 197339 . 340
chrIII 197354 197355 . 800
chrIII 197370 197371 . 840
chrIII 197379 197380 . 560
chrIII 197385 197386 . 200
chrIII 197396 197397 . 560
chrIII 197399 197400 . 1200
chrIII 197410 197411 . 300
chrIII 197421 197422 . 340
chrIII 197520 197521 . 1100
chrIII 197585 197586 . 1160
chrIII 197624 197625 . 120
chrIII 197728 197729 . 240
chrIII 197743 197744 . 380
chrIII 197832 197833 . 260
chrIII 198122 198123 . 140
chrIII 198375 198376 . 120
chrIII 198615 198616 . 180
chrIII 201210 201211 . 220
chrIII 201459 201460 . 120
chrIII 205257 205258 . 120
chrIII 205458 205459 . 120
chrIII 205476 205477 . 180
chrIII 205481 205482 . 140
chrIII 205489 205490 . 180
chrIII 205490 205491 . 120
chrIII 205490 205491 . 2820
chrIII 205501 205502 . 5960
chrIII 205506 205507 . 120
chrIII 205514 205515 . 140
chrIII 205802 205803 . 440
chrIII 205918 205919 . 200
chrIII 205947 205948 . 680
chrIII 206241 206242 . 840
chrIII 206296 206297 . 280
chrIII 206447 206448 . 260
chrIII 206538 206539 . 1180
chrIII 206565 206566 . 1140
chrIII 206696 206697 . 120
chrIII 206723 206724 . 5600
chrIII 206731 206732 . 120
chrIII 206732 206733 . 120
chrIII 206741 206742 . 1920
chrIII 206742 206743 . 180
chrIII 206743 206744 . 1280
chrIII 206744 206745 . 1000
chrIII 206744 206745 . 140
chrIII 206748 206749 . 560
chrIII 206749 206750 . 300
chrIII 206750 206751 . 140
chrIII 206752 206753 . 860
chrIII 206759 206760 . 380
chrIII 206790 206791 . 560
chrIII 207942 207943 . 180
chrIII 207989 207990 . 160
chrIII 207995 207996 . 320
chrIII 208009 208010 . 1920
chrIII 208050 208051 . 720
chrIII 208060 208061 . 8260
chrIII 208063 208064 . 380
chrIII 208063 208064 . 1000
chrIII 208088 208089 . 120
chrIII 208093 208094 . 480
chrIII 208418 208419 . 2380
chrIII 208888 208889 . 1040
chrIII 208914 208915 . 140
chrIII 209238 209239 . 420
chrIII 209267 209268 . 980
chrIII 209371 209372 . 160
chrIII 209547 209548 . 120
chrIII 209597 209598 . 5940
chrIII 209611 209612 . 1120
chrIII 209709 209710 . 120
chrIII 209752 209753 . 360
chrIII 209759 209760 . 140
chrIII 209763 209764 . 480
chrIII 209774 209775 . 7960
chrIII 209781 209782 . 120
chrIII 209784 209785 . 1360
chrIII 209814 209815 . 120
chrIII 209819 209820 . 1420
chrIII 209832 209833 . 340
chrIII 209859 209860 . 120
chrIII 210002 210003 . 140
chrIII 210099 210100 . 380
chrIII 210136 210137 . 3200
chrIII 210288 210289 . 1300
chrIII 210311 210312 . 1500
chrIII 210462 210463 . 260
chrIII 210470 210471 . 240
chrIII 210493 210494 . 1800
chrIII 210498 210499 . 300
chrIII 210510 210511 . 2460
chrIII 210546 210547 . 200
chrIII 210556 210557 . 960
chrIII 210568 210569 . 160
chrIII 210571 210572 . 120
chrIII 210576 210577 . 1060
chrIII 210603 210604 . 160
chrIII 210621 210622 . 140
chrIII 211650 211651 . 1060
chrIII 211654 211655 . 120
chrIII 211659 211660 . 200
chrIII 211669 211670 . 600
chrIII 211672 211673 . 120
chrIII 211675 211676 . 440
chrIII 211677 211678 . 680
chrIII 211689 211690 . 200
chrIII 211697 211698 . 180
chrIII 211713 211714 . 460
chrIII 211714 211715 . 200
chrIII 211747 211748 . 140
chrIII 211772 211773 . 2720
chrIII 211772 211773 . 120
chrIII 211776 211777 . 2200
chrIII 211783 211784 . 2820
chrIII 211816 211817 . 460
chrIII 211837 211838 . 940
chrIII 211866 211867 . 160
chrIII 211974 211975 . 2400
chrIII 212028 212029 . 540
chrIII 212118 212119 . 1500
chrIII 212136 212137 . 180
chrIII 212144 212145 . 660
chrIII 212178 212179 . 320
chrIII 212290 212291 . 360
chrIII 212356 212357 . 160
chrIII 212527 212528 . 2920
chrIII 212531 212532 . 440
chrIII 212542 212543 . 8740
chrIII 212657 212658 . 160
chrIII 212826 212827 . 200
chrIII 212877 212878 . 240
chrIII 213354 213355 . 2340
chrIII 213559 213560 . 120
chrIII 213566 213567 . 6580
chrIII 213571 213572 . 120
chrIII 213607 213608 . 280
chrIII 213726 213727 . 600
chrIII 213731 213732 . 140
chrIII 213757 213758 . 1180
chrIII 213930 213931 . 180
chrIII 213970 213971 . 1340
chrIII 213980 213981 . 120
chrIII 214054 214055 . 400
chrIII 214078 214079 . 120
chrIII 214200 214201 . 200
chrIII 214215 214216 . 4480
chrIII 214221 214222 . 120
chrIII 214340 214341 . 120
chrIII 214348 214349 . 280
chrIII 214494 214495 . 2080
chrIII 214523 214524 . 360
chrIII 214580 214581 . 720
chrIII 214692 214693 . 700
chrIII 214835 214836 . 2560
chrIII 214841 214842 . 160
chrIII 214852 214853 . 120
chrIII 214856 214857 . 620
chrIII 214860 214861 . 2100
chrIII 214870 214871 . 160
chrIII 214894 214895 . 220
chrIII 214912 214913 . 420
chrIII 214918 214919 . 480
chrIII 214939 214940 . 180
chrIII 214940 214941 . 160
chrIII 214947 214948 . 120
chrIII 216427 216428 . 520
chrIII 216441 216442 . 1760
chrIII 216453 216454 . 200
chrIII 216457 216458 . 280
chrIII 216483 216484 . 1000
chrIII 216503 216504 . 520
chrIII 216513 216514 . 2300
chrIII 216521 216522 . 6540
chrIII 216523 216524 . 1000
chrIII 216527 216528 . 140
chrIII 216531 216532 . 1000
chrIII 216536 216537 . 1020
chrIII 216538 216539 . 460
chrIII 216576 216577 . 1180
chrIII 216581 216582 . 140
chrIII 216586 216587 . 320
chrIII 216593 216594 . 120
chrIII 216614 216615 . 760
chrIII 217722 217723 . 780
chrIII 218195 218196 . 220
chrIII 218348 218349 . 240
chrIII 218475 218476 . 140
chrIII 218499 218500 . 1040
chrIII 219979 219980 . 1200
chrIII 219995 219996 . 260
chrIII 220185 220186 . 360
chrIII 220198 220199 . 560
chrIII 220204 220205 . 120
chrIII 220237 220238 . 340
chrIII 220249 220250 . 960
chrIII 220252 220253 . 220
chrIII 220263 220264 . 3540
chrIII 220282 220283 . 320
chrIII 220291 220292 . 240
chrIII 220304 220305 . 200
chrIII 220306 220307 . 280
chrIII 220469 220470 . 500
chrIII 220603 220604 . 120
chrIII 220605 220606 . 800
chrIII 220638 220639 . 1200
chrIII 223303 223304 . 160
chrIII 223328 223329 . 500
chrIII 223361 223362 . 300
chrIII 223365 223366 . 2160
chrIII 223397 223398 . 5080
chrIII 223437 223438 . 11980
chrIII 223448 223449 . 160
chrIII 223473 223474 . 120
chrIII 223625 223626 . 120
chrIII 223626 223627 . 200
chrIII 223628 223629 . 980
chrIII 223824 223825 . 520
chrIII 223949 223950 . 400
chrIII 223963 223964 . 1500
chrIII 223992 223993 . 480
chrIII 224111 224112 . 760
chrIII 224132 224133 . 160
chrIII 224285 224286 . 120
chrIII 224307 224308 . 740
chrIII 224313 224314 . 5440
chrIII 224325 224326 . 180
chrIII 224340 224341 . 620
chrIII 224378 224379 . 1100
chrIII 224389 224390 . 120
chrIII 224401 224402 . 120
chrIII 224427 224428 . 340
chrIII 224574 224575 . 220
chrIII 224581 224582 . 1040
chrIII 224670 224671 . 1620
chrIII 224848 224849 . 120
chrIII 225020 225021 . 620
chrIII 225067 225068 . 160
chrIII 225102 225103 . 120
chrIII 225185 225186 . 360
chrIII 225197 225198 . 400
chrIII 225206 225207 . 2000
chrIII 225235 225236 . 320
chrIII 225238 225239 . 2920
chrIII 225243 225244 . 280
chrIII 225249 225250 . 120
chrIII 225249 225250 . 840
chrIII 225305 225306 . 520
chrIII 225334 225335 . 1360
chrIII 225338 225339 . 180
chrIII 225342 225343 . 220
chrIII 225343 225344 . 1480
chrIII 225362 225363 . 300
chrIII 225374 225375 . 1080
chrIII 225414 225415 . 960
chrIII 225423 225424 . 1100
chrIII 225443 225444 . 960
chrIII 225451 225452 . 540
chrIII 225453 225454 . 3460
chrIII 225453 225454 . 120
chrIII 225454 225455 . 300
chrIII 225455 225456 . 900
chrIII 225464 225465 . 560
chrIII 225476 225477 . 120
chrIII 225557 225558 . 160
chrIII 225560 225561 . 540
chrIII 225570 225571 . 1340
chrIII 225716 225717 . 340
chrIII 225718 225719 . 1600
chrIII 225775 225776 . 340
chrIII 225920 225921 . 140
chrIII 225952 225953 . 520
chrIII 225955 225956 . 480
chrIII 225961 225962 . 1640
chrIII 225997 225998 . 6280
chrIII 226005 226006 . 1340
chrIII 226010 226011 . 800
chrIII 226053 226054 . 980
chrIII 226076 226077 . 220
chrIII 226081 226082 . 160
chrIII 226127 226128 . 2260
chrIII 226133 226134 . 1960
chrIII 226149 226150 . 120
chrIII 226208 226209 . 940
chrIII 226227 226228 . 16980
chrIII 226250 226251 . 2200
chrIII 226255 226256 . 200
chrIII 226272 226273 . 260
chrIII 226293 226294 . 2220
chrIII 226297 226298 . 120
chrIII 226310 226311 . 680
chrIII 226394 226395 . 320
chrIII 226434 226435 . 220
chrIII 226471 226472 . 400
chrIII 226505 226506 . 180
chrIII 226517 226518 . 1240
chrIII 226545 226546 . 140
chrIII 226642 226643 . 280
chrIII 226847 226848 . 1020
chrIII 226849 226850 . 780
chrIII 226870 226871 . 5400
chrIII 226928 226929 . 1500
chrIII 226934 226935 . 2180
chrIII 226949 226950 . 200
chrIII 226953 226954 . 640
chrIII 227024 227025 . 200
chrIII 227030 227031 . 240
chrIII 227041 227042 . 580
chrIII 227057 227058 . 400
chrIII 227108 227109 . 540
chrIII 227121 227122 . 620
chrIII 227157 227158 . 220
chrIII 227291 227292 . 480
chrIII 227377 227378 . 600
chrIII 227419 227420 . 280
chrIII 227443 227444 . 1580
chrIII 227500 227501 . 340
chrIII 227513 227514 . 3780
chrIII 227563 227564 . 260
chrIII 227651 227652 . 120
chrIII 227676 227677 . 320
chrIII 227724 227725 . 200
chrIII 227801 227802 . 480
chrIII 227805 227806 . 620
chrIII 227843 227844 . 720
chrIII 227846 227847 . 4580
chrIII 227854 227855 . 2240
chrIII 227856 227857 . 120
chrIII 227858 227859 . 540
chrIII 227859 227860 . 120
chrIII 227864 227865 . 120
chrIII 227867 227868 . 420
chrIII 227869 227870 . 120
chrIII 227871 227872 . 4020
chrIII 227877 227878 . 140
chrIII 228147 228148 . 440
chrIII 228166 228167 . 960
chrIII 228167 228168 . 700
chrIII 228168 228169 . 1340
chrIII 228173 228174 . 280
chrIII 228177 228178 . 3640
chrIII 228182 228183 . 1800
chrIII 228223 228224 . 140
chrIII 228248 228249 . 860
chrIII 228262 228263 . 760
chrIII 228269 228270 . 1440
chrIII 228278 228279 . 220
chrIII 228281 228282 . 8420
chrIII 228283 228284 . 960
chrIII 228303 228304 . 440
chrIII 228604 228605 . 140
chrIII 228805 228806 . 120
chrIII 228808 228809 . 140
chrIII 228813 228814 . 220
chrIII 228816 228817 . 120
chrIII 228824 228825 . 380
chrIII 228830 228831 . 220
chrIII 228837 228838 . 340
chrIII 228847 228848 . 640
chrIII 228847 228848 . 1780
chrIII 228849 228850 . 120
chrIII 228879 228880 . 840
chrIII 228902 228903 . 1040
chrIII 229004 229005 . 680
chrIII 229013 229014 . 520
chrIII 229022 229023 . 280
chrIII 229042 229043 . 700
chrIII 229234 229235 . 400
chrIII 229268 229269 . 900
chrIII 229336 229337 . 180
chrIII 229691 229692 . 200
chrIII 229842 229843 . 140
chrIII 229855 229856 . 280
chrIII 229870 229871 . 180
chrIII 231069 231070 . 220
chrIII 231182 231183 . 560
chrIII 231377 231378 . 2080
chrIII 231410 231411 . 200
chrIII 231412 231413 . 460
chrIII 231414 231415 . 2040
chrIII 231419 231420 . 1140
chrIII 233241 233242 . 1800
chrIII 233265 233266 . 180
chrIII 233441 233442 . 1960
chrIII 233528 233529 . 340
chrIII 233637 233638 . 340
chrIII 233772 233773 . 160
chrIII 233826 233827 . 900
chrIII 233883 233884 . 1500
chrIII 234092 234093 . 160
chrIII 234783 234784 . 140
chrIII 235051 235052 . 640
chrIII 235077 235078 . 140
chrIII 235363 235364 . 660
chrIII 235511 235512 . 4220
chrIII 236162 236163 . 240
chrIII 236317 236318 . 2340
chrIII 236324 236325 . 140
chrIII 236443 236444 . 520
chrIII 236457 236458 . 1340
chrIII 236469 236470 . 600
chrIII 236471 236472 . 180
chrIII 236475 236476 . 360
chrIII 236477 236478 . 240
chrIII 236483 236484 . 1420
chrIII 236486 236487 . 600
chrIII 236491 236492 . 160
chrIII 236501 236502 . 180
chrIII 236504 236505 . 540
chrIII 236512 236513 . 2940
chrIII 236534 236535 . 640
chrIII 236661 236662 . 240
chrIII 236673 236674 . 1020
chrIII 236696 236697 . 220
chrIII 236823 236824 . 860
chrIII 236831 236832 . 400
chrIII 236840 236841 . 840
chrIII 236855 236856 . 120
chrIII 236886 236887 . 580
chrIII 236902 236903 . 600
chrIII 236910 236911 . 380
chrIII 236916 236917 . 120
chrIII 236919 236920 . 740
chrIII 236924 236925 . 400
chrIII 236936 236937 . 660
chrIII 236990 236991 . 340
chrIII 237003 237004 . 400
chrIII 237007 237008 . 440
chrIII 237008 237009 . 120
chrIII 237017 237018 . 200
chrIII 237037 237038 . 180
chrIII 237038 237039 . 1920
chrIII 237045 237046 . 2280
chrIII 237169 237170 . 620
chrIII 237509 237510 . 1100
chrIII 237639 237640 . 160
chrIII 237820 237821 . 140
chrIII 237834 237835 . 480
chrIII 237848 237849 . 4160
chrIII 237874 237875 . 1200
chrIII 238241 238242 . 220
chrIII 238348 238349 . 580
chrIII 238589 238590 . 160
chrIII 238709 238710 . 220
chrIII 238720 238721 . 1440
chrIII 238725 238726 . 240
chrIII 238729 238730 . 860
chrIII 238732 238733 . 120
chrIII 238735 238736 . 120
chrIII 238737 238738 . 440
chrIII 238742 238743 . 2580
chrIII 238743 238744 . 120
chrIII 238744 238745 . 140
chrIII 238744 238745 . 760
chrIII 238747 238748 . 220
chrIII 238754 238755 . 640
chrIII 238760 238761 . 160
chrIII 238761 238762 . 360
chrIII 238768 238769 . 1220
chrIII 238793 238794 . 160
chrIII 238818 238819 . 360
chrIII 238825 238826 . 980
chrIII 238842 238843 . 340
chrIII 238846 238847 . 1220
chrIII 238856 238857 . 200
chrIII 238861 238862 . 220
chrIII 238869 238870 . 240
chrIII 238878 238879 . 4140
chrIII 238885 238886 . 180
chrIII 239154 239155 . 120
chrIII 239181 239182 . 2240
chrIII 239383 239384 . 2440
chrIII 239386 239387 . 920
chrIII 239864 239865 . 140
chrIII 239874 239875 . 1000
chrIII 239990 239991 . 600
chrIII 240116 240117 . 1780
chrIII 240288 240289 . 3740
chrIII 240309 240310 . 6780
chrIII 240390 240391 . 2840
chrIII 240430 240431 . 700
chrIII 240468 240469 . 1100
chrIII 240621 240622 . 340
chrIII 240622 240623 . 660
chrIII 240626 240627 . 4340
chrIII 240630 240631 . 380
chrIII 240634 240635 . 180
chrIII 240635 240636 . 140
chrIII 240636 240637 . 260
chrIII 240639 240640 . 7000
chrIII 240644 240645 . 800
chrIII 240644 240645 . 140
chrIII 240647 240648 . 1580
chrIII 240655 240656 . 1420
chrIII 240656 240657 . 660
chrIII 240668 240669 . 220
chrIII 240676 240677 . 140
chrIII 240697 240698 . 200
chrIII 240708 240709 . 140
chrIII 240714 240715 . 1040
chrIII 240717 240718 . 300
chrIII 240755 240756 . 680
chrIII 242412 242413 . 160
chrIII 242426 242427 . 140
chrIII 242440 242441 . 140
chrIII 242490 242491 . 280
chrIII 242518 242519 . 120
chrIII 242530 242531 . 140
chrIII 242533 242534 . 320
chrIII 242533 242534 . 180
chrIII 242544 242545 . 300
chrIII 242549 242550 . 160
chrIII 242839 242840 . 620
chrIII 242877 242878 . 1240
chrIII 243023 243024 . 1360
chrIII 243027 243028 . 120
chrIII 243225 243226 . 740
chrIII 243511 243512 . 1080
chrIII 243538 243539 . 1260
chrIII 243683 243684 . 160
chrIII 243858 243859 . 4320
chrIII 244328 244329 . 3420
chrIII 244340 244341 . 2580
chrIII 244381 244382 . 480
chrIII 244512 244513 . 160
chrIII 244669 244670 . 6240
chrIII 244885 244886 . 120
chrIII 245680 245681 . 620
chrIII 245802 245803 . 160
chrIII 246012 246013 . 2320
chrIII 246154 246155 . 200
chrIII 246337 246338 . 280
chrIII 246361 246362 . 140
chrIII 246475 246476 . 120
chrIII 246492 246493 . 160
chrIII 246523 246524 . 680
chrIII 246629 246630 . 220
chrIII 246682 246683 . 120
chrIII 246683 246684 . 740
chrIII 246701 246702 . 1640
chrIII 246702 246703 . 420
chrIII 246824 246825 . 200
chrIII 246890 246891 . 140
chrIII 246896 246897 . 160
chrIII 246897 246898 . 2360
chrIII 246907 246908 . 120
chrIII 246920 246921 . 600
chrIII 246931 246932 . 140
chrIII 246938 246939 . 140
chrIII 247558 247559 . 300
chrIII 247566 247567 . 240
chrIII 247586 247587 . 300
chrIII 247765 247766 . 280
chrIII 247859 247860 . 740
chrIII 248336 248337 . 300
chrIII 248348 248349 . 200
chrIII 248522 248523 . 1780
chrIII 248663 248664 . 1520
chrIII 248855 248856 . 11520
chrIII 248875 248876 . 200
chrIII 248880 248881 . 120
chrIII 248897 248898 . 180
chrIII 248898 248899 . 280
chrIII 248898 248899 . 120
chrIII 248923 248924 . 2040
chrIII 248930 248931 . 840
chrIII 248941 248942 . 1860
chrIII 249110 249111 . 120
chrIII 249112 249113 . 1060
chrIII 249235 249236 . 120
chrIII 249266 249267 . 920
chrIII 249468 249469 . 160
chrIII 249540 249541 . 140
chrIII 249579 249580 . 1040
chrIII 249587 249588 . 240
chrIII 249595 249596 . 280
chrIII 249600 249601 . 700
chrIII 249728 249729 . 1340
chrIII 249759 249760 . 1600
chrIII 249874 249875 . 1300
chrIII 250068 250069 . 540
chrIII 250072 250073 . 640
chrIII 250074 250075 . 300
chrIII 250091 250092 . 1260
chrIII 250110 250111 . 1100
chrIII 250124 250125 . 1280
chrIII 250128 250129 . 560
chrIII 250132 250133 . 820
chrIII 251118 251119 . 260
chrIII 252688 252689 . 220
chrIII 252700 252701 . 120
chrIII 252726 252727 . 2080
chrIII 252784 252785 . 1300
chrIII 252794 252795 . 2240
chrIII 252918 252919 . 720
chrIII 252920 252921 . 120
chrIII 252931 252932 . 2060
chrIII 253117 253118 . 280
chrIII 253122 253123 . 520
chrIII 253788 253789 . 200
chrIII 253907 253908 . 1340
chrIII 254108 254109 . 300
chrIII 254119 254120 . 120
chrIII 254243 254244 . 140
chrIII 254321 254322 . 120
chrIII 256113 256114 . 260
chrIII 256250 256251 . 120
chrIII 257210 257211 . 300
chrIII 258329 258330 . 1220
chrIII 258367 258368 . 300
chrIII 258476 258477 . 120
chrIII 258492 258493 . 660
chrIII 258667 258668 . 6580
chrIII 258700 258701 . 6000
chrIII 258716 258717 . 3460
chrIII 258725 258726 . 140
chrIII 258732 258733 . 580
chrIII 258740 258741 . 1240
chrIII 258794 258795 . 2680
chrIII 258800 258801 . 3680
chrIII 258803 258804 . 140
chrIII 258807 258808 . 340
chrIII 258949 258950 . 1120
chrIII 258984 258985 . 1600
chrIII 259314 259315 . 800
chrIII 259322 259323 . 1120
chrIII 259443 259444 . 700
chrIII 259450 259451 . 740
chrIII 259453 259454 . 140
chrIII 259455 259456 . 1880
chrIII 259460 259461 . 260
chrIII 259472 259473 . 380
chrIII 259490 259491 . 720
chrIII 259491 259492 . 740
chrIII 259504 259505 . 540
chrIII 259504 259505 . 940
chrIII 259505 259506 . 140
chrIII 259505 259506 . 120
chrIII 259510 259511 . 1160
chrIII 259516 259517 . 1320
chrIII 259634 259635 . 640
chrIII 259701 259702 . 640
chrIII 259739 259740 . 500
chrIII 259871 259872 . 1220
chrIII 259875 259876 . 180
chrIII 259886 259887 . 400
chrIII 260037 260038 . 160
chrIII 260046 260047 . 400
chrIII 261121 261122 . 140
chrIII 261888 261889 . 120
chrIII 262677 262678 . 180
chrIII 262707 262708 . 420
chrIII 262717 262718 . 140
chrIII 262718 262719 . 140
chrIII 262757 262758 . 320
chrIII 262912 262913 . 120
chrIII 262930 262931 . 160
chrIII 262932 262933 . 120
chrIII 262934 262935 . 340
chrIII 262953 262954 . 120
chrIII 262974 262975 . 140
chrIII 263109 263110 . 440
chrIII 263227 263228 . 240
chrIII 263246 263247 . 700
chrIII 263249 263250 . 1860
chrIII 263261 263262 . 1840
chrIII 263277 263278 . 120
chrIII 263283 263284 . 120
chrIII 263315 263316 . 1080
chrIII 263321 263322 . 120
chrIII 263669 263670 . 120
chrIII 264221 264222 . 120
chrIII 264333 264334 . 5780
chrIII 264498 264499 . 120
chrIII 264539 264540 . 980
chrIII 264589 264590 . 500
chrIII 264603 264604 . 2500
chrIII 264611 264612 . 380
chrIII 264649 264650 . 6480
chrIII 264656 264657 . 120
chrIII 264756 264757 . 6500
chrIII 264767 264768 . 2860
chrIII 264888 264889 . 120
chrIII 264898 264899 . 740
chrIII 264917 264918 . 180
chrIII 264930 264931 . 820
chrIII 264952 264953 . 200
chrIII 264974 264975 . 180
chrIII 264977 264978 . 480
chrIII 264979 264980 . 120
chrIII 264986 264987 . 960
chrIII 264990 264991 . 120
chrIII 265031 265032 . 1740
chrIII 265142 265143 . 440
chrIII 265150 265151 . 740
chrIII 265154 265155 . 600
chrIII 265157 265158 . 320
chrIII 265166 265167 . 120
chrIII 265317 265318 . 300
chrIII 265774 265775 . 900
chrIII 265787 265788 . 440
chrIII 265792 265793 . 2120
chrIII 266101 266102 . 1700
chrIII 266109 266110 . 2580
chrIII 266266 266267 . 460
chrIII 266289 266290 . 3360
chrIII 266320 266321 . 2940
chrIII 266355 266356 . 500
chrIII 266824 266825 . 180
chrIII 266841 266842 . 200
chrIII 266986 266987 . 1120
chrIII 266995 266996 . 2740
chrIII 267005 267006 . 180
chrIII 267014 267015 . 820
chrIII 267020 267021 . 700
chrIII 267042 267043 . 480
chrIII 267047 267048 . 880
chrIII 267053 267054 . 660
chrIII 267067 267068 . 4300
chrIII 267078 267079 . 7860
chrIII 267094 267095 . 4820
chrIII 267259 267260 . 900
chrIII 269224 269225 . 3840
chrIII 269233 269234 . 240
chrIII 269245 269246 . 2440
chrIII 269347 269348 . 900
chrIII 271644 271645 . 1140
chrIII 271749 271750 . 700
chrIII 271921 271922 . 1040
chrIII 272166 272167 . 840
chrIII 272293 272294 . 440
chrIII 272363 272364 . 1640
chrIII 272372 272373 . 280
chrIII 272747 272748 . 140
chrIII 272761 272762 . 660
chrIII 272921 272922 . 400
chrIII 272936 272937 . 520
chrIII 272945 272946 . 660
chrIII 272951 272952 . 1140
chrIII 272960 272961 . 1400
chrIII 272973 272974 . 260
chrIII 272974 272975 . 160
chrIII 273007 273008 . 800
chrIII 273058 273059 . 140
chrIII 273212 273213 . 460
chrIII 273227 273228 . 2460
chrIII 273343 273344 . 6020
chrIII 273360 273361 . 160
chrIII 273365 273366 . 2540
chrIII 273996 273997 . 220
chrIII 274040 274041 . 180
chrIII 274143 274144 . 260
chrIII 274143 274144 . 1820
chrIII 274149 274150 . 2160
chrIII 274155 274156 . 240
chrIII 274157 274158 . 320
chrIII 274157 274158 . 3440
chrIII 274161 274162 . 1660
chrIII 274164 274165 . 600
chrIII 274187 274188 . 280
chrIII 274223 274224 . 1500
chrIII 274241 274242 . 540
chrIII 274244 274245 . 1880
chrIII 274244 274245 . 3000
chrIII 274246 274247 . 140
chrIII 274252 274253 . 240
chrIII 274258 274259 . 360
chrIII 274259 274260 . 680
chrIII 274260 274261 . 120
chrIII 274261 274262 . 120
chrIII 274278 274279 . 200
chrIII 274289 274290 . 1520
chrIII 274752 274753 . 1600
chrIII 274922 274923 . 560
chrIII 274932 274933 . 1200
chrIII 275094 275095 . 8300
chrIII 276004 276005 . 680
chrIII 276160 276161 . 160
chrIII 276174 276175 . 220
chrIII 276557 276558 . 300
chrIII 276683 276684 . 160
chrIII 276711 276712 . 420
chrIII 276812 276813 . 200
chrIII 276850 276851 . 200
chrIII 277307 277308 . 600
chrIII 277384 277385 . 1780
chrIII 277750 277751 . 1020
chrIII 277834 277835 . 160
chrIII 277839 277840 . 120
chrIII 278140 278141 . 2080
chrIII 278277 278278 . 620
chrIII 278412 278413 . 740
chrIII 278591 278592 . 800
chrIII 278766 278767 . 120
chrIII 279420 279421 . 500
chrIII 279581 279582 . 380
chrIII 279663 279664 . 140
chrIII 279728 279729 . 260
chrIII 279893 279894 . 800
chrIII 279903 279904 . 1000
chrIII 279917 279918 . 200
chrIII 279996 279997 . 360
chrIII 280003 280004 . 2140
chrIII 280008 280009 . 2660
chrIII 280016 280017 . 140
chrIII 280026 280027 . 160
chrIII 280039 280040 . 800
chrIII 280042 280043 . 2740
chrIII 280052 280053 . 120
chrIII 280053 280054 . 380
chrIII 280522 280523 . 120
chrIII 282320 282321 . 1400
chrIII 285152 285153 . 120
chrIII 285290 285291 . 140
chrIII 286304 286305 . 180
chrIII 286343 286344 . 260
chrIII 286361 286362 . 120
chrIII 286374 286375 . 260
chrIII 286561 286562 . 160
chrIII 286570 286571 . 260
chrIII 286574 286575 . 200
chrIII 286574 286575 . 300
chrIII 286578 286579 . 120
chrIII 286579 286580 . 360
chrIII 286583 286584 . 420
chrIII 286588 286589 . 240
chrIII 286591 286592 . 840
chrIII 286592 286593 . 360
chrIII 286592 286593 . 120
chrIII 286643 286644 . 600
chrIII 286650 286651 . 120
chrIII 286655 286656 . 780
chrIII 286688 286689 . 160
chrIII 287843 287844 . 140
chrIII 287853 287854 . 140
chrIII 288003 288004 . 160
chrIII 288048 288049 . 240
chrIII 288188 288189 . 140
chrIII 288363 288364 . 140
chrIII 288453 288454 . 120
chrIII 289152 289153 . 480
chrIII 289208 289209 . 820
chrIII 289325 289326 . 240
chrIII 289336 289337 . 420
chrIII 289345 289346 . 220
chrIII 289351 289352 . 140
chrIII 289358 289359 . 320
chrIII 289372 289373 . 520
chrIII 289381 289382 . 360
chrIII 289387 289388 . 340
chrIII 289419 289420 . 180
chrIII 289424 289425 . 900
chrIII 289428 289429 . 780
chrIII 289431 289432 . 140
chrIII 289432 289433 . 280
chrIII 289457 289458 . 1660
chrIII 289481 289482 . 280
chrIII 289491 289492 . 640
chrIII 289794 289795 . 220
chrIII 289951 289952 . 420
chrIII 290691 290692 . 260
chrIII 291192 291193 . 260
chrIII 291209 291210 . 120
chrIII 291214 291215 . 340
chrIII 291242 291243 . 300
chrIII 291247 291248 . 200
chrIII 291248 291249 . 120
chrIII 291248 291249 . 260
chrIII 291256 291257 . 120
chrIII 291262 291263 . 2180
chrIII 291314 291315 . 160
chrIII 291328 291329 . 120
chrIII 291353 291354 . 220
chrIII 291725 291726 . 380
chrIII 292097 292098 . 400
chrIII 292143 292144 . 1280
chrIII 292241 292242 . 220
chrIII 292384 292385 . 2460
chrIII 292605 292606 . 300
chrIII 293697 293698 . 1360
chrIII 293718 293719 . 1700
chrIII 293721 293722 . 120
chrIII 293750 293751 . 6420
chrIII 293755 293756 . 3800
chrIII 293765 293766 . 300
chrIII 293787 293788 . 3180
chrIII 293798 293799 . 480
chrIII 293802 293803 . 1420
chrIII 293951 293952 . 360
chrIII 293956 293957 . 180
chrIII 294010 294011 . 220
chrIII 294029 294030 . 1020
chrIII 294035 294036 . 120
chrIII 294117 294118 . 500
chrIII 294142 294143 . 360
chrIII 294333 294334 . 140
chrIII 294335 294336 . 5100
chrIII 294347 294348 . 240
chrIII 294355 294356 . 160
chrIII 294361 294362 . 740
chrIII 294367 294368 . 240
chrIII 294368 294369 . 1620
chrIII 294377 294378 . 120
chrIII 294387 294388 . 500
chrIII 294414 294415 . 2200
chrIII 294425 294426 . 400
chrIII 294438 294439 . 120
chrIII 294755 294756 . 1240
chrIII 294833 294834 . 140
chrIII 295028 295029 . 120
chrIII 295046 295047 . 120
chrIII 295091 295092 . 160
chrIII 295374 295375 . 1740
chrIII 295385 295386 . 640
chrIII 295400 295401 . 120
chrIII 295405 295406 . 120
chrIII 295408 295409 . 380
chrIII 295416 295417 . 160
chrIII 295570 295571 . 380
chrIII 295576 295577 . 880
chrIII 295581 295582 . 760
chrIII 295582 295583 . 160
chrIII 295589 295590 . 2640
chrIII 295591 295592 . 160
chrIII 295592 295593 . 240
chrIII 295595 295596 . 1340
chrIII 295595 295596 . 180
chrIII 295596 295597 . 140
chrIII 295599 295600 . 600
chrIII 295599 295600 . 1440
chrIII 295601 295602 . 180
chrIII 295609 295610 . 7420
chrIII 295610 295611 . 320
chrIII 295617 295618 . 140
chrIII 295629 295630 . 140
chrIII 295642 295643 . 5900
chrIII 295644 295645 . 260
chrIII 295650 295651 . 460
chrIII 295651 295652 . 140
chrIII 295662 295663 . 200
chrIII 295678 295679 . 360
chrIII 295720 295721 . 480
chrIII 295759 295760 . 380
chrIII 295776 295777 . 440
chrIII 295983 295984 . 120
chrIII 296012 296013 . 480
chrIII 296176 296177 . 3540
chrIII 296201 296202 . 1320
chrIII 296228 296229 . 1100
chrIII 296387 296388 . 840
chrIII 296565 296566 . 240
chrIII 296707 296708 . 120
chrIII 296835 296836 . 180
chrIII 296959 296960 . 140
chrIII 296961 296962 . 640
chrIII 296990 296991 . 180
chrIII 297171 297172 . 140
chrIII 297179 297180 . 120
chrIII 297195 297196 . 440
chrIII 297333 297334 . 160
chrIII 297557 297558 . 160
chrIII 297573 297574 . 1340
chrIII 297676 297677 . 560
chrIII 297723 297724 . 220
chrIII 298200 298201 . 140
chrIII 298213 298214 . 440
chrIII 298255 298256 . 880
chrIII 298286 298287 . 1300
chrIII 298374 298375 . 10200
chrIII 298378 298379 . 1080
chrIII 298654 298655 . 500
chrIII 298679 298680 . 180
chrIII 298844 298845 . 320
chrIII 298872 298873 . 720
chrIII 298890 298891 . 420
chrIII 298895 298896 . 120
chrIII 298896 298897 . 660
chrIII 298897 298898 . 880
chrIII 298902 298903 . 140
chrIII 298923 298924 . 160
chrIII 298928 298929 . 120
chrIII 298958 298959 . 480
chrIII 298968 298969 . 1840
chrIII 298979 298980 . 440
chrIII 298988 298989 . 140
chrIII 299086 299087 . 620
chrIII 299102 299103 . 5100
chrIII 299108 299109 . 1020
chrIII 299146 299147 . 980
chrIII 299157 299158 . 620
chrIII 299163 299164 . 1880
chrIII 299169 299170 . 120
chrIII 299177 299178 . 140
chrIII 299200 299201 . 580
chrIII 299249 299250 . 1300
chrIII 299257 299258 . 180
chrIII 299271 299272 . 660
chrIII 299280 299281 . 2320
chrIII 299285 299286 . 1720
chrIII 299287 299288 . 140
chrIII 299293 299294 . 940
chrIII 299298 299299 . 140
chrIII 299307 299308 . 120
chrIII 299313 299314 . 1560
chrIII 299326 299327 . 200
chrIII 299326 299327 . 120
chrIII 299330 299331 . 120
chrIII 299333 299334 . 120
chrIII 299348 299349 . 120
chrIII 299350 299351 . 6680
chrIII 299356 299357 . 120
chrIII 299360 299361 . 440
chrIII 299367 299368 . 160
chrIII 299380 299381 . 120
chrIII 299381 299382 . 960
chrIII 299387 299388 . 140
chrIII 299392 299393 . 360
chrIII 299420 299421 . 280
chrIII 299428 299429 . 880
chrIII 299434 299435 . 120
chrIII 299441 299442 . 220
chrIII 299463 299464 . 500
chrIII 299477 299478 . 2640
chrIII 299488 299489 . 940
chrIII 299494 299495 . 1160
chrIII 299543 299544 . 120
chrIII 299581 299582 . 120
chrIII 299634 299635 . 120
chrIII 299648 299649 . 520
chrIII 299705 299706 . 840
chrIII 299724 299725 . 600
chrIII 299748 299749 . 460
chrIII 299814 299815 . 660
chrIII 299818 299819 . 320
chrIII 299826 299827 . 2040
chrIII 299830 299831 . 1280
chrIII 299901 299902 . 120
chrIII 299908 299909 . 1560
chrIII 299936 299937 . 340
chrIII 299949 299950 . 240
chrIII 300058 300059 . 2020
chrIII 300070 300071 . 600
chrIII 300089 300090 . 740
chrIII 300124 300125 . 120
chrIII 300127 300128 . 540
chrIII 300180 300181 . 160
chrIII 300233 300234 . 1500
chrIII 300246 300247 . 620
chrIII 300271 300272 . 160
chrIII 300280 300281 . 680
chrIII 300313 300314 . 340
chrIII 300322 300323 . 280
chrIII 300363 300364 . 700
chrIII 300657 300658 . 180
chrIII 300679 300680 . 140
chrIII 300989 300990 . 240
chrIII 301358 301359 . 1280
chrIII 301389 301390 . 160
chrIII 301793 301794 . 1920
chrIII 301837 301838 . 780
chrIII 302220 302221 . 600
chrIII 302285 302286 . 2000
chrIII 302699 302700 . 120
chrIII 303041 303042 . 460
chrIII 303065 303066 . 120
chrIII 303154 303155 . 4240
chrIII 303342 303343 . 380
chrIII 303375 303376 . 540
chrIII 303529 303530 . 2120
chrIII 303731 303732 . 1160
chrIII 303734 303735 . 540
chrIII 303755 303756 . 380
chrIII 303762 303763 . 1120
chrIII 303946 303947 . 200
chrIII 303976 303977 . 1480
chrIII 303987 303988 . 220
chrIII 303999 304000 . 140
chrIII 304004 304005 . 240
chrIII 304009 304010 . 120
chrIII 304012 304013 . 860
chrIII 304020 304021 . 180
chrIII 304064 304065 . 160
chrIII 304162 304163 . 220
chrIII 304225 304226 . 480
chrIII 304239 304240 . 200
chrIII 304378 304379 . 460
chrIII 304544 304545 . 120
chrIII 304983 304984 . 180
chrIII 305031 305032 . 1600
chrIII 305066 305067 . 1120
chrIII 305409 305410 . 460
chrIII 305553 305554 . 160
chrIII 305711 305712 . 1280
chrIII 305724 305725 . 1180
chrIII 305732 305733 . 400
chrIII 305735 305736 . 800
chrIII 305737 305738 . 120
chrIII 305742 305743 . 1400
chrIII 305743 305744 . 11060
chrIII 305744 305745 . 120
chrIII 305745 305746 . 360
chrIII 305761 305762 . 500
chrIII 305988 305989 . 280
chrIII 306045 306046 . 640
chrIII 306354 306355 . 680
chrIII 306585 306586 . 1000
chrIII 306814 306815 . 680
chrIII 307435 307436 . 600
chrIII 307859 307860 . 740
chrIII 307864 307865 . 1100
chrIII 307867 307868 . 820
chrIII 308219 308220 . 720
chrIII 308374 308375 . 620
chrIII 308845 308846 . 360
chrIII 308863 308864 . 640
chrIII 308869 308870 . 140
chrIII 308874 308875 . 380
chrIII 308907 308908 . 1580
chrIII 308921 308922 . 220
chrIII 309094 309095 . 2780
chrIII 309115 309116 . 1820
chrIII 309315 309316 . 120
chrIII 309325 309326 . 240
chrIII 309537 309538 . 460
chrIII 309650 309651 . 120
chrIII 309675 309676 . 1460
chrIII 309710 309711 . 340
chrIII 309719 309720 . 5540
chrIII 309747 309748 . 120
chrIII 309752 309753 . 120
chrIII 309967 309968 . 960
chrIII 309990 309991 . 1340
chrIII 309998 309999 . 420
chrIII 310009 310010 . 340
chrIII 310027 310028 . 320
chrIII 310038 310039 . 1280
chrIII 310102 310103 . 980
chrIII 310112 310113 . 360
chrIII 310239 310240 . 340
chrIII 310253 310254 . 2040
chrIII 310259 310260 . 880
chrIII 310263 310264 . 360
chrIII 310297 310298 . 800
chrIII 310312 310313 . 3080
chrIII 310315 310316 . 1700
chrIII 310316 310317 . 160
chrIII 310316 310317 . 120
chrIII 310320 310321 . 340
chrIII 310326 310327 . 2440
chrIII 310332 310333 . 500
chrIII 310477 310478 . 120
chrIII 310631 310632 . 540
chrIII 310639 310640 . 1420
chrIII 310657 310658 . 220
chrIII 310803 310804 . 1040
chrIII 310804 310805 . 220
chrIII 310805 310806 . 120
chrIII 310811 310812 . 140
chrIII 310814 310815 . 200
chrIII 310819 310820 . 120
chrIII 310821 310822 . 1260
chrIII 310821 310822 . 180
chrIII 310823 310824 . 140
chrIII 310826 310827 . 840
chrIII 310879 310880 . 1300
chrIII 310890 310891 . 1000
chrIII 310896 310897 . 140
chrIII 310901 310902 . 3700
chrIII 310909 310910 . 560
chrIII 310961 310962 . 320
chrIII 311079 311080 . 240
chrIII 311543 311544 . 1840
chrIII 311599 311600 . 400
chrIII 311827 311828 . 580
chrIII 312209 312210 . 2360
chrIII 312229 312230 . 1360
chrIII 312895 312896 . 120
chrIII 312910 312911 . 460
chrIII 313040 313041 . 8400
chrIII 313053 313054 . 1200
chrIII 313442 313443 . 260
chrIII 313446 313447 . 2980
chrIII 313458 313459 . 180
chrIII 313623 313624 . 2360
chrIII 313635 313636 . 1000
chrIII 313640 313641 . 700
chrIII 313641 313642 . 420
chrIII 313642 313643 . 800
chrIII 313647 313648 . 400
chrIII 313650 313651 . 140
chrIII 313656 313657 . 240
chrIII 313660 313661 . 1740
chrIII 313681 313682 . 580
chrIII 313687 313688 . 1460
chrIII 313706 313707 . 140
chrIII 313709 313710 . 420
chrIII 313881 313882 . 200
chrIII 313908 313909 . 3540
chrIII 313915 313916 . 4280
chrIII 313927 313928 . 740
chrIII 313930 313931 . 720
chrIII 314054 314055 . 2580
chrIII 314244 314245 . 700
chrIII 314392 314393 . 300
chrIII 314411 314412 . 4880
chrIII 314420 314421 . 3260
chrIII 314581 314582 . 240
chrIII 314642 314643 . 400
chrIII 314729 314730 . 160
chrIII 314736 314737 . 180
chrIII 314815 314816 . 380
chrIII 314861 314862 . 140
chrIII 314872 314873 . 2460
chrIII 315361 315362 . 2680
chrIII 315383 315384 . 720
chrIII 315605 315606 . 200
chrIII 315657 315658 . 140
chrIII 315743 315744 . 2060
chrIII 315775 315776 . 400
chrIII 315800 315801 . 300
chrIII 315803 315804 . 160
chrIII 315876 315877 . 460
chrIII 316002 316003 . 120
chrIII 316012 316013 . 140
chrIII 316017 316018 . 120
chrIII 316020 316021 . 560
chrIII 316070 316071 . 120
chrIII 316238 316239 . 120
chrIII 316405 316406 . 120
chrIII 316408 316409 . 140
chrIII 316409 316410 . 120
chrIII 316411 316412 . 160
chrIV 253 254 . 120
chrIV 303 304 . 120
chrIV 1699 1700 . 120
chrIV 1705 1706 . 120
chrIV 1756 1757 . 160
chrIV 2241 2242 . 2740
chrIV 2841 2842 . 120
chrIV 2875 2876 . 1160
chrIV 3842 3843 . 120
chrIV 3849 3850 . 120
chrIV 3934 3935 . 120
chrIV 4772 4773 . 220
chrIV 5323 5324 . 480
chrIV 5355 5356 . 960
chrIV 5702 5703 . 120
chrIV 5720 5721 . 5800
chrIV 7808 7809 . 120
chrIV 11016 11017 . 460
chrIV 14048 14049 . 3140
chrIV 16463 16464 . 120
chrIV 16712 16713 . 140
chrIV 17405 17406 . 200
chrIV 17488 17489 . 500
chrIV 17517 17518 . 140
chrIV 17521 17522 . 400
chrIV 17726 17727 . 800
chrIV 17753 17754 . 940
chrIV 17755 17756 . 140
chrIV 17767 17768 . 260
chrIV 17838 17839 . 360
chrIV 17981 17982 . 1160
chrIV 17990 17991 . 1140
chrIV 18092 18093 . 740
chrIV 18743 18744 . 120
chrIV 18793 18794 . 340
chrIV 18815 18816 . 120
chrIV 18910 18911 . 780
chrIV 18940 18941 . 560
chrIV 18989 18990 . 1840
chrIV 19122 19123 . 120
chrIV 19308 19309 . 2020
chrIV 19346 19347 . 4320
chrIV 19375 19376 . 2580
chrIV 19383 19384 . 1640
chrIV 19445 19446 . 520
chrIV 19653 19654 . 640
chrIV 19698 19699 . 4560
chrIV 19810 19811 . 1800
chrIV 19829 19830 . 260
chrIV 19962 19963 . 1340
chrIV 19970 19971 . 980
chrIV 19976 19977 . 160
chrIV 19981 19982 . 4640
chrIV 20008 20009 . 5980
chrIV 20083 20084 . 1520
chrIV 20149 20150 . 920
chrIV 20269 20270 . 1780
chrIV 20316 20317 . 120
chrIV 20340 20341 . 120
chrIV 20422 20423 . 600
chrIV 20576 20577 . 400
chrIV 20765 20766 . 480
chrIV 20848 20849 . 2000
chrIV 20920 20921 . 200
chrIV 21086 21087 . 120
chrIV 21101 21102 . 920
chrIV 21122 21123 . 2440
chrIV 21196 21197 . 740
chrIV 21252 21253 . 220
chrIV 21535 21536 . 1320
chrIV 21741 21742 . 1260
chrIV 21768 21769 . 120
chrIV 21921 21922 . 780
chrIV 21987 21988 . 1300
chrIV 22165 22166 . 480
chrIV 22317 22318 . 2440
chrIV 22320 22321 . 280
chrIV 22449 22450 . 880
chrIV 22470 22471 . 5600
chrIV 22496 22497 . 1960
chrIV 22501 22502 . 260
chrIV 22515 22516 . 1560
chrIV 22519 22520 . 240
chrIV 22526 22527 . 1580
chrIV 22540 22541 . 340
chrIV 22561 22562 . 120
chrIV 22581 22582 . 620
chrIV 22589 22590 . 4020
chrIV 22744 22745 . 180
chrIV 22797 22798 . 200
chrIV 22972 22973 . 480
chrIV 23007 23008 . 2120
chrIV 23239 23240 . 120
chrIV 24477 24478 . 7580
chrIV 24640 24641 . 880
chrIV 25061 25062 . 2060
chrIV 25121 25122 . 960
chrIV 25458 25459 . 160
chrIV 25536 25537 . 380
chrIV 25670 25671 . 300
chrIV 25680 25681 . 140
chrIV 26003 26004 . 160
chrIV 26199 26200 . 2620
chrIV 26250 26251 . 120
chrIV 26311 26312 . 180
chrIV 26318 26319 . 220
chrIV 26327 26328 . 980
chrIV 26577 26578 . 800
chrIV 26602 26603 . 120
chrIV 26605 26606 . 420
chrIV 28843 28844 . 1220
chrIV 28924 28925 . 900
chrIV 29110 29111 . 140
chrIV 29623 29624 . 920
chrIV 29867 29868 . 320
chrIV 29999 30000 . 4160
chrIV 30139 30140 . 380
chrIV 30200 30201 . 3460
chrIV 30515 30516 . 1700
chrIV 30532 30533 . 200
chrIV 30536 30537 . 180
chrIV 30538 30539 . 120
chrIV 30554 30555 . 120
chrIV 30591 30592 . 120
chrIV 30601 30602 . 120
chrIV 30605 30606 . 680
chrIV 30619 30620 . 540
chrIV 30791 30792 . 140
chrIV 31405 31406 . 260
chrIV 31623 31624 . 2360
chrIV 31716 31717 . 120
chrIV 31729 31730 . 180
chrIV 32115 32116 . 240
chrIV 32146 32147 . 200
chrIV 32162 32163 . 120
chrIV 32169 32170 . 160
chrIV 32176 32177 . 940
chrIV 32197 32198 . 140
chrIV 32212 32213 . 280
chrIV 32240 32241 . 140
chrIV 32416 32417 . 120
chrIV 32517 32518 . 120
chrIV 33266 33267 . 260
chrIV 33391 33392 . 380
chrIV 34046 34047 . 240
chrIV 34076 34077 . 560
chrIV 34121 34122 . 160
chrIV 34132 34133 . 220
chrIV 34184 34185 . 540
chrIV 34196 34197 . 2960
chrIV 34198 34199 . 280
chrIV 34405 34406 . 2240
chrIV 34430 34431 . 7840
chrIV 35513 35514 . 380
chrIV 36166 36167 . 1620
chrIV 36179 36180 . 1060
chrIV 36481 36482 . 2360
chrIV 36632 36633 . 540
chrIV 36648 36649 . 280
chrIV 36652 36653 . 720
chrIV 36656 36657 . 140
chrIV 36670 36671 . 1420
chrIV 36678 36679 . 1320
chrIV 36679 36680 . 220
chrIV 36680 36681 . 120
chrIV 36681 36682 . 220
chrIV 36695 36696 . 280
chrIV 36709 36710 . 200
chrIV 36717 36718 . 2000
chrIV 36739 36740 . 660
chrIV 36911 36912 . 2360
chrIV 36925 36926 . 160
chrIV 37073 37074 . 1140
chrIV 37535 37536 . 260
chrIV 37550 37551 . 500
chrIV 37811 37812 . 140
chrIV 37822 37823 . 120
chrIV 38088 38089 . 920
chrIV 38123 38124 . 940
chrIV 38153 38154 . 140
chrIV 38285 38286 . 160
chrIV 38321 38322 . 900
chrIV 38327 38328 . 300
chrIV 38330 38331 . 260
chrIV 38334 38335 . 440
chrIV 38337 38338 . 340
chrIV 38352 38353 . 920
chrIV 38390 38391 . 120
chrIV 38394 38395 . 340
chrIV 38394 38395 . 260
chrIV 38395 38396 . 1000
chrIV 38398 38399 . 240
chrIV 38416 38417 . 380
chrIV 38429 38430 . 660
chrIV 38435 38436 . 120
chrIV 38440 38441 . 720
chrIV 38445 38446 . 1900
chrIV 38447 38448 . 580
chrIV 38453 38454 . 2620
chrIV 38738 38739 . 140
chrIV 38756 38757 . 960
chrIV 38911 38912 . 160
chrIV 38946 38947 . 320
chrIV 38958 38959 . 880
chrIV 39180 39181 . 1460
chrIV 39213 39214 . 120
chrIV 39257 39258 . 420
chrIV 39261 39262 . 620
chrIV 39536 39537 . 120
chrIV 39551 39552 . 260
chrIV 39729 39730 . 300
chrIV 39756 39757 . 360
chrIV 40016 40017 . 420
chrIV 40901 40902 . 460
chrIV 42400 42401 . 140
chrIV 42416 42417 . 260
chrIV 42422 42423 . 1320
chrIV 42438 42439 . 120
chrIV 42444 42445 . 4620
chrIV 42610 42611 . 160
chrIV 42773 42774 . 180
chrIV 42784 42785 . 420
chrIV 42947 42948 . 420
chrIV 42977 42978 . 960
chrIV 43144 43145 . 180
chrIV 43146 43147 . 1180
chrIV 43246 43247 . 1200
chrIV 43295 43296 . 160
chrIV 43305 43306 . 240
chrIV 43309 43310 . 580
chrIV 43412 43413 . 3840
chrIV 43597 43598 . 160
chrIV 43758 43759 . 280
chrIV 43767 43768 . 980
chrIV 43775 43776 . 540
chrIV 43778 43779 . 160
chrIV 43784 43785 . 260
chrIV 43788 43789 . 480
chrIV 43926 43927 . 120
chrIV 43942 43943 . 220
chrIV 43943 43944 . 520
chrIV 43943 43944 . 380
chrIV 43944 43945 . 140
chrIV 43944 43945 . 220
chrIV 43945 43946 . 120
chrIV 43949 43950 . 460
chrIV 43955 43956 . 1120
chrIV 43970 43971 . 2000
chrIV 43973 43974 . 320
chrIV 43985 43986 . 240
chrIV 44174 44175 . 3240
chrIV 44270 44271 . 120
chrIV 44312 44313 . 120
chrIV 44537 44538 . 120
chrIV 44598 44599 . 1040
chrIV 45082 45083 . 140
chrIV 45491 45492 . 420
chrIV 45706 45707 . 780
chrIV 45770 45771 . 280
chrIV 45802 45803 . 540
chrIV 45867 45868 . 120
chrIV 45986 45987 . 320
chrIV 45999 46000 . 700
chrIV 46050 46051 . 680
chrIV 46088 46089 . 120
chrIV 46164 46165 . 160
chrIV 46168 46169 . 120
chrIV 46249 46250 . 160
chrIV 46256 46257 . 160
chrIV 46265 46266 . 260
chrIV 46287 46288 . 680
chrIV 46303 46304 . 180
chrIV 46307 46308 . 400
chrIV 46341 46342 . 1140
chrIV 46366 46367 . 340
chrIV 46384 46385 . 860
chrIV 46389 46390 . 120
chrIV 46444 46445 . 460
chrIV 46454 46455 . 300
chrIV 46468 46469 . 120
chrIV 46476 46477 . 2000
chrIV 46484 46485 . 280
chrIV 46508 46509 . 120
chrIV 46619 46620 . 660
chrIV 46905 46906 . 560
chrIV 47004 47005 . 280
chrIV 47024 47025 . 420
chrIV 47032 47033 . 180
chrIV 47400 47401 . 400
chrIV 47498 47499 . 3580
chrIV 47701 47702 . 200
chrIV 47713 47714 . 360
chrIV 47880 47881 . 200
chrIV 47903 47904 . 260
chrIV 47907 47908 . 140
chrIV 47909 47910 . 760
chrIV 47911 47912 . 500
chrIV 47927 47928 . 140
chrIV 47934 47935 . 240
chrIV 47940 47941 . 160
chrIV 47996 47997 . 860
chrIV 48002 48003 . 1160
chrIV 48324 48325 . 760
chrIV 48633 48634 . 180
chrIV 48872 48873 . 1180
chrIV 48880 48881 . 700
chrIV 49009 49010 . 120
chrIV 49141 49142 . 580
chrIV 49142 49143 . 1200
chrIV 49143 49144 . 120
chrIV 49147 49148 . 460
chrIV 49281 49282 . 1740
chrIV 49295 49296 . 180
chrIV 49367 49368 . 200
chrIV 49442 49443 . 780
chrIV 49459 49460 . 6180
chrIV 49509 49510 . 2520
chrIV 49602 49603 . 620
chrIV 49701 49702 . 760
chrIV 49705 49706 . 1960
chrIV 49743 49744 . 240
chrIV 49753 49754 . 200
chrIV 49767 49768 . 120
chrIV 49783 49784 . 440
chrIV 49791 49792 . 200
chrIV 49803 49804 . 3460
chrIV 49840 49841 . 1480
chrIV 49858 49859 . 1660
chrIV 49871 49872 . 6800
chrIV 50119 50120 . 120
chrIV 50402 50403 . 160
chrIV 52086 52087 . 820
chrIV 52230 52231 . 140
chrIV 52232 52233 . 420
chrIV 52261 52262 . 1520
chrIV 52262 52263 . 160
chrIV 52263 52264 . 2700
chrIV 52326 52327 . 340
chrIV 52331 52332 . 1260
chrIV 52337 52338 . 160
chrIV 52348 52349 . 780
chrIV 52351 52352 . 120
chrIV 52359 52360 . 120
chrIV 52370 52371 . 120
chrIV 52373 52374 . 760
chrIV 52887 52888 . 880
chrIV 54160 54161 . 320
chrIV 54237 54238 . 340
chrIV 54261 54262 . 420
chrIV 54395 54396 . 4700
chrIV 54444 54445 . 600
chrIV 55503 55504 . 520
chrIV 56735 56736 . 160
chrIV 56761 56762 . 460
chrIV 56771 56772 . 1320
chrIV 56781 56782 . 120
chrIV 56781 56782 . 140
chrIV 56793 56794 . 180
chrIV 56858 56859 . 2100
chrIV 56905 56906 . 120
chrIV 56929 56930 . 140
chrIV 56958 56959 . 960
chrIV 56983 56984 . 220
chrIV 57028 57029 . 840
chrIV 57160 57161 . 220
chrIV 57491 57492 . 220
chrIV 57571 57572 . 1740
chrIV 57625 57626 . 1460
chrIV 57724 57725 . 900
chrIV 57728 57729 . 560
chrIV 58327 58328 . 660
chrIV 58568 58569 . 140
chrIV 59013 59014 . 480
chrIV 59285 59286 . 2420
chrIV 59565 59566 . 4240
chrIV 59587 59588 . 120
chrIV 59776 59777 . 120
chrIV 59905 59906 . 460
chrIV 59946 59947 . 380
chrIV 60149 60150 . 120
chrIV 60178 60179 . 460
chrIV 60232 60233 . 140
chrIV 60651 60652 . 1100
chrIV 60805 60806 . 2700
chrIV 60816 60817 . 120
chrIV 60822 60823 . 1300
chrIV 60868 60869 . 860
chrIV 60989 60990 . 1680
chrIV 60995 60996 . 140
chrIV 61000 61001 . 220
chrIV 61003 61004 . 120
chrIV 61007 61008 . 2700
chrIV 61014 61015 . 300
chrIV 61052 61053 . 120
chrIV 61276 61277 . 240
chrIV 61356 61357 . 200
chrIV 61371 61372 . 340
chrIV 61374 61375 . 3100
chrIV 61402 61403 . 460
chrIV 61454 61455 . 620
chrIV 61544 61545 . 440
chrIV 61605 61606 . 460
chrIV 61622 61623 . 1140
chrIV 61624 61625 . 120
chrIV 61707 61708 . 240
chrIV 61806 61807 . 340
chrIV 61890 61891 . 120
chrIV 61910 61911 . 520
chrIV 62125 62126 . 260
chrIV 62139 62140 . 200
chrIV 62219 62220 . 600
chrIV 62262 62263 . 1200
chrIV 62349 62350 . 320
chrIV 62374 62375 . 240
chrIV 62377 62378 . 1020
chrIV 62380 62381 . 1460
chrIV 62381 62382 . 1620
chrIV 62405 62406 . 260
chrIV 62810 62811 . 820
chrIV 62852 62853 . 180
chrIV 65067 65068 . 420
chrIV 65078 65079 . 2060
chrIV 65111 65112 . 2120
chrIV 65118 65119 . 520
chrIV 65119 65120 . 320
chrIV 65130 65131 . 120
chrIV 65152 65153 . 120
chrIV 65161 65162 . 140
chrIV 65172 65173 . 280
chrIV 65963 65964 . 220
chrIV 65982 65983 . 720
chrIV 66006 66007 . 980
chrIV 66023 66024 . 1600
chrIV 66048 66049 . 580
chrIV 66082 66083 . 300
chrIV 66256 66257 . 380
chrIV 66259 66260 . 160
chrIV 66471 66472 . 160
chrIV 66588 66589 . 260
chrIV 66592 66593 . 140
chrIV 66716 66717 . 860
chrIV 66799 66800 . 220
chrIV 66802 66803 . 220
chrIV 66824 66825 . 3400
chrIV 66978 66979 . 200
chrIV 67178 67179 . 1880
chrIV 67193 67194 . 160
chrIV 67200 67201 . 6400
chrIV 67314 67315 . 700
chrIV 67372 67373 . 160
chrIV 67553 67554 . 320
chrIV 68009 68010 . 120
chrIV 68790 68791 . 240
chrIV 68806 68807 . 2500
chrIV 68828 68829 . 2320
chrIV 68843 68844 . 160
chrIV 68847 68848 . 360
chrIV 68868 68869 . 780
chrIV 68872 68873 . 520
chrIV 68911 68912 . 780
chrIV 68916 68917 . 1460
chrIV 68919 68920 . 140
chrIV 68926 68927 . 480
chrIV 68960 68961 . 120
chrIV 69258 69259 . 360
chrIV 69284 69285 . 1460
chrIV 69767 69768 . 140
chrIV 70150 70151 . 720
chrIV 70235 70236 . 120
chrIV 70363 70364 . 280
chrIV 70397 70398 . 180
chrIV 70398 70399 . 820
chrIV 70405 70406 . 440
chrIV 70435 70436 . 1040
chrIV 70461 70462 . 15540
chrIV 70468 70469 . 220
chrIV 70539 70540 . 220
chrIV 70607 70608 . 420
chrIV 70608 70609 . 2360
chrIV 70645 70646 . 220
chrIV 70651 70652 . 1080
chrIV 70655 70656 . 140
chrIV 70664 70665 . 600
chrIV 70732 70733 . 320
chrIV 70904 70905 . 120
chrIV 71037 71038 . 9460
chrIV 71041 71042 . 2480
chrIV 71088 71089 . 120
chrIV 71324 71325 . 880
chrIV 72063 72064 . 180
chrIV 73437 73438 . 440
chrIV 73444 73445 . 120
chrIV 73482 73483 . 2960
chrIV 73514 73515 . 14020
chrIV 73521 73522 . 1580
chrIV 73795 73796 . 460
chrIV 73831 73832 . 240
chrIV 73850 73851 . 120
chrIV 73954 73955 . 200
chrIV 74019 74020 . 1320
chrIV 74133 74134 . 160
chrIV 74148 74149 . 180
chrIV 74163 74164 . 840
chrIV 74177 74178 . 720
chrIV 74206 74207 . 120
chrIV 74209 74210 . 400
chrIV 74233 74234 . 240
chrIV 74243 74244 . 200
chrIV 74248 74249 . 520
chrIV 74292 74293 . 200
chrIV 74306 74307 . 260
chrIV 74317 74318 . 1500
chrIV 74321 74322 . 120
chrIV 74339 74340 . 200
chrIV 74362 74363 . 120
chrIV 74499 74500 . 400
chrIV 74515 74516 . 440
chrIV 74692 74693 . 1420
chrIV 74797 74798 . 980
chrIV 74851 74852 . 900
chrIV 75034 75035 . 1240
chrIV 75408 75409 . 1000
chrIV 75438 75439 . 680
chrIV 75751 75752 . 120
chrIV 75983 75984 . 1000
chrIV 76180 76181 . 620
chrIV 76261 76262 . 840
chrIV 76282 76283 . 160
chrIV 76347 76348 . 140
chrIV 76359 76360 . 1080
chrIV 76386 76387 . 380
chrIV 76396 76397 . 720
chrIV 76579 76580 . 120
chrIV 76770 76771 . 400
chrIV 76774 76775 . 580
chrIV 76776 76777 . 140
chrIV 76782 76783 . 180
chrIV 76813 76814 . 220
chrIV 77035 77036 . 480
chrIV 77058 77059 . 480
chrIV 77168 77169 . 340
chrIV 77196 77197 . 120
chrIV 77215 77216 . 340
chrIV 77522 77523 . 540
chrIV 77821 77822 . 120
chrIV 78046 78047 . 520
chrIV 78054 78055 . 220
chrIV 78060 78061 . 1260
chrIV 78061 78062 . 180
chrIV 78062 78063 . 120
chrIV 78114 78115 . 240
chrIV 78274 78275 . 1020
chrIV 78282 78283 . 240
chrIV 78290 78291 . 220
chrIV 78323 78324 . 440
chrIV 78334 78335 . 1900
chrIV 78716 78717 . 120
chrIV 79250 79251 . 220
chrIV 79366 79367 . 120
chrIV 79581 79582 . 1680
chrIV 79586 79587 . 200
chrIV 79742 79743 . 200
chrIV 80017 80018 . 120
chrIV 80039 80040 . 320
chrIV 80189 80190 . 180
chrIV 80344 80345 . 1460
chrIV 80491 80492 . 140
chrIV 80519 80520 . 3720
chrIV 80536 80537 . 280
chrIV 80554 80555 . 520
chrIV 80592 80593 . 160
chrIV 80598 80599 . 200
chrIV 80616 80617 . 620
chrIV 80784 80785 . 220
chrIV 80799 80800 . 120
chrIV 80934 80935 . 2540
chrIV 81111 81112 . 1700
chrIV 81485 81486 . 480
chrIV 81730 81731 . 880
chrIV 81894 81895 . 200
chrIV 81934 81935 . 320
chrIV 82050 82051 . 140
chrIV 83328 83329 . 140
chrIV 83331 83332 . 140
chrIV 83435 83436 . 200
chrIV 83467 83468 . 120
chrIV 83477 83478 . 260
chrIV 83486 83487 . 520
chrIV 83546 83547 . 1180
chrIV 83555 83556 . 140
chrIV 83572 83573 . 280
chrIV 83577 83578 . 1840
chrIV 83662 83663 . 180
chrIV 83669 83670 . 160
chrIV 83803 83804 . 160
chrIV 83843 83844 . 140
chrIV 83854 83855 . 2480
chrIV 83860 83861 . 1820
chrIV 83869 83870 . 2120
chrIV 83879 83880 . 1480
chrIV 83903 83904 . 120
chrIV 83906 83907 . 120
chrIV 83952 83953 . 580
chrIV 84057 84058 . 1940
chrIV 84094 84095 . 1280
chrIV 84399 84400 . 2180
chrIV 84625 84626 . 280
chrIV 84644 84645 . 1260
chrIV 84720 84721 . 1880
chrIV 84792 84793 . 1740
chrIV 84885 84886 . 4580
chrIV 84891 84892 . 120
chrIV 84912 84913 . 120
chrIV 85009 85010 . 620
chrIV 85153 85154 . 3480
chrIV 85167 85168 . 220
chrIV 85208 85209 . 3140
chrIV 85379 85380 . 220
chrIV 85501 85502 . 2060
chrIV 85504 85505 . 120
chrIV 85597 85598 . 360
chrIV 85619 85620 . 200
chrIV 85766 85767 . 660
chrIV 85884 85885 . 1300
chrIV 85900 85901 . 8260
chrIV 85955 85956 . 700
chrIV 86036 86037 . 280
chrIV 86072 86073 . 320
chrIV 86167 86168 . 540
chrIV 87274 87275 . 140
chrIV 87306 87307 . 4220
chrIV 87308 87309 . 200
chrIV 87316 87317 . 5620
chrIV 87330 87331 . 200
chrIV 87332 87333 . 120
chrIV 87373 87374 . 120
chrIV 87437 87438 . 140
chrIV 87938 87939 . 120
chrIV 88078 88079 . 320
chrIV 88135 88136 . 2240
chrIV 88147 88148 . 400
chrIV 88170 88171 . 580
chrIV 88175 88176 . 120
chrIV 88215 88216 . 2300
chrIV 89876 89877 . 800
chrIV 89895 89896 . 1300
chrIV 89902 89903 . 160
chrIV 89930 89931 . 120
chrIV 89948 89949 . 200
chrIV 89957 89958 . 600
chrIV 89960 89961 . 300
chrIV 89979 89980 . 380
chrIV 89982 89983 . 160
chrIV 90330 90331 . 3100
chrIV 90563 90564 . 120
chrIV 90731 90732 . 220
chrIV 90853 90854 . 280
chrIV 91137 91138 . 280
chrIV 91702 91703 . 120
chrIV 92009 92010 . 120
chrIV 92252 92253 . 200
chrIV 92661 92662 . 140
chrIV 93327 93328 . 120
chrIV 93988 93989 . 140
chrIV 94033 94034 . 400
chrIV 94111 94112 . 560
chrIV 94119 94120 . 200
chrIV 94143 94144 . 200
chrIV 94152 94153 . 160
chrIV 94254 94255 . 220
chrIV 94293 94294 . 460
chrIV 94312 94313 . 380
chrIV 94338 94339 . 160
chrIV 94350 94351 . 680
chrIV 94359 94360 . 2080
chrIV 94459 94460 . 120
chrIV 94542 94543 . 2580
chrIV 95171 95172 . 1380
chrIV 95291 95292 . 400
chrIV 95357 95358 . 120
chrIV 95386 95387 . 3160
chrIV 95458 95459 . 2260
chrIV 95716 95717 . 160
chrIV 95823 95824 . 220
chrIV 95909 95910 . 1940
chrIV 95950 95951 . 320
chrIV 95950 95951 . 140
chrIV 95952 95953 . 420
chrIV 96014 96015 . 120
chrIV 96015 96016 . 220
chrIV 96015 96016 . 420
chrIV 96314 96315 . 440
chrIV 96371 96372 . 160
chrIV 96414 96415 . 880
chrIV 96491 96492 . 520
chrIV 96499 96500 . 140
chrIV 96860 96861 . 2120
chrIV 97341 97342 . 160
chrIV 97670 97671 . 280
chrIV 97675 97676 . 840
chrIV 97679 97680 . 240
chrIV 98178 98179 . 160
chrIV 98189 98190 . 160
chrIV 98194 98195 . 600
chrIV 98196 98197 . 160
chrIV 98203 98204 . 940
chrIV 98207 98208 . 360
chrIV 98370 98371 . 120
chrIV 98371 98372 . 260
chrIV 98870 98871 . 860
chrIV 98894 98895 . 1020
chrIV 98896 98897 . 120
chrIV 99183 99184 . 1520
chrIV 99189 99190 . 120
chrIV 99200 99201 . 120
chrIV 99350 99351 . 140
chrIV 99359 99360 . 2120
chrIV 99369 99370 . 1660
chrIV 99380 99381 . 1620
chrIV 99403 99404 . 1540
chrIV 99682 99683 . 3360
chrIV 99784 99785 . 120
chrIV 100451 100452 . 1080
chrIV 100630 100631 . 560
chrIV 100795 100796 . 300
chrIV 100961 100962 . 1240
chrIV 100966 100967 . 120
chrIV 101094 101095 . 120
chrIV 101120 101121 . 1680
chrIV 101132 101133 . 300
chrIV 101135 101136 . 260
chrIV 101147 101148 . 1000
chrIV 101161 101162 . 1480
chrIV 101170 101171 . 780
chrIV 101175 101176 . 660
chrIV 101176 101177 . 1360
chrIV 101176 101177 . 1580
chrIV 101214 101215 . 140
chrIV 101231 101232 . 160
chrIV 101270 101271 . 140
chrIV 101292 101293 . 340
chrIV 101551 101552 . 120
chrIV 101557 101558 . 7160
chrIV 101568 101569 . 440
chrIV 101600 101601 . 780
chrIV 102103 102104 . 140
chrIV 102299 102300 . 580
chrIV 102454 102455 . 340
chrIV 102950 102951 . 1340
chrIV 103451 103452 . 160
chrIV 103454 103455 . 1020
chrIV 103467 103468 . 700
chrIV 103493 103494 . 2620
chrIV 103507 103508 . 1480
chrIV 103512 103513 . 1160
chrIV 103518 103519 . 960
chrIV 103524 103525 . 900
chrIV 103525 103526 . 600
chrIV 103544 103545 . 500
chrIV 103559 103560 . 580
chrIV 103563 103564 . 1020
chrIV 104700 104701 . 1920
chrIV 104706 104707 . 1180
chrIV 104724 104725 . 240
chrIV 104728 104729 . 180
chrIV 104790 104791 . 440
chrIV 104800 104801 . 2640
chrIV 104810 104811 . 120
chrIV 104814 104815 . 960
chrIV 104825 104826 . 720
chrIV 104828 104829 . 480
chrIV 104834 104835 . 3520
chrIV 104841 104842 . 120
chrIV 104862 104863 . 140
chrIV 104881 104882 . 1140
chrIV 104998 104999 . 980
chrIV 105000 105001 . 560
chrIV 105216 105217 . 1380
chrIV 105317 105318 . 160
chrIV 105386 105387 . 360
chrIV 105434 105435 . 180
chrIV 105705 105706 . 460
chrIV 105787 105788 . 420
chrIV 106084 106085 . 2580
chrIV 106174 106175 . 1460
chrIV 106352 106353 . 2780
chrIV 106437 106438 . 860
chrIV 106440 106441 . 120
chrIV 106573 106574 . 6020
chrIV 106578 106579 . 600
chrIV 106590 106591 . 120
chrIV 106646 106647 . 2800
chrIV 106652 106653 . 900
chrIV 106652 106653 . 880
chrIV 106871 106872 . 480
chrIV 106895 106896 . 340
chrIV 106935 106936 . 1400
chrIV 106938 106939 . 380
chrIV 106939 106940 . 120
chrIV 106939 106940 . 480
chrIV 106940 106941 . 3100
chrIV 106940 106941 . 200
chrIV 106945 106946 . 120
chrIV 106946 106947 . 140
chrIV 106953 106954 . 2060
chrIV 107042 107043 . 120
chrIV 107051 107052 . 860
chrIV 107062 107063 . 120
chrIV 111183 111184 . 400
chrIV 111206 111207 . 860
chrIV 111218 111219 . 260
chrIV 111221 111222 . 120
chrIV 111284 111285 . 640
chrIV 111289 111290 . 780
chrIV 111319 111320 . 440
chrIV 111335 111336 . 120
chrIV 111354 111355 . 1240
chrIV 111362 111363 . 1140
chrIV 112365 112366 . 520
chrIV 113041 113042 . 160
chrIV 113231 113232 . 780
chrIV 114046 114047 . 300
chrIV 114225 114226 . 340
chrIV 114246 114247 . 1840
chrIV 114261 114262 . 280
chrIV 114322 114323 . 3780
chrIV 114403 114404 . 1340
chrIV 114463 114464 . 420
chrIV 114530 114531 . 6580
chrIV 114543 114544 . 1060
chrIV 114570 114571 . 1160
chrIV 114683 114684 . 120
chrIV 114699 114700 . 180
chrIV 115984 115985 . 4280
chrIV 116009 116010 . 1100
chrIV 116025 116026 . 180
chrIV 116115 116116 . 600
chrIV 116124 116125 . 3780
chrIV 116156 116157 . 1540
chrIV 116172 116173 . 260
chrIV 116188 116189 . 2740
chrIV 116211 116212 . 200
chrIV 116223 116224 . 1720
chrIV 116513 116514 . 160
chrIV 117155 117156 . 1640
chrIV 117160 117161 . 160
chrIV 117287 117288 . 220
chrIV 118659 118660 . 400
chrIV 119008 119009 . 2320
chrIV 119046 119047 . 1620
chrIV 119064 119065 . 1020
chrIV 119839 119840 . 280
chrIV 120296 120297 . 240
chrIV 121307 121308 . 840
chrIV 121476 121477 . 16640
chrIV 121668 121669 . 2500
chrIV 121807 121808 . 820
chrIV 121817 121818 . 860
chrIV 121824 121825 . 320
chrIV 121892 121893 . 1580
chrIV 121902 121903 . 120
chrIV 121939 121940 . 120
chrIV 121951 121952 . 120
chrIV 121966 121967 . 160
chrIV 122045 122046 . 120
chrIV 122118 122119 . 180
chrIV 122395 122396 . 2300
chrIV 122918 122919 . 300
chrIV 123063 123064 . 720
chrIV 123357 123358 . 140
chrIV 123488 123489 . 2020
chrIV 123777 123778 . 160
chrIV 123965 123966 . 180
chrIV 124555 124556 . 1780
chrIV 125148 125149 . 240
chrIV 125180 125181 . 2860
chrIV 125186 125187 . 1160
chrIV 125227 125228 . 120
chrIV 125234 125235 . 2060
chrIV 125255 125256 . 420
chrIV 125267 125268 . 140
chrIV 125270 125271 . 840
chrIV 125533 125534 . 360
chrIV 125537 125538 . 160
chrIV 125542 125543 . 420
chrIV 125589 125590 . 720
chrIV 126156 126157 . 1400
chrIV 126326 126327 . 120
chrIV 126593 126594 . 300
chrIV 126597 126598 . 180
chrIV 126603 126604 . 180
chrIV 126608 126609 . 260
chrIV 126614 126615 . 1280
chrIV 126631 126632 . 160
chrIV 126634 126635 . 820
chrIV 126637 126638 . 720
chrIV 126653 126654 . 260
chrIV 128633 128634 . 120
chrIV 130032 130033 . 480
chrIV 130127 130128 . 2440
chrIV 130141 130142 . 320
chrIV 130175 130176 . 180
chrIV 130202 130203 . 220
chrIV 130354 130355 . 5240
chrIV 130542 130543 . 1400
chrIV 130547 130548 . 1440
chrIV 130554 130555 . 2020
chrIV 130560 130561 . 1120
chrIV 130572 130573 . 1440
chrIV 130580 130581 . 1260
chrIV 130591 130592 . 1420
chrIV 130608 130609 . 160
chrIV 130619 130620 . 5760
chrIV 130624 130625 . 120
chrIV 130663 130664 . 280
chrIV 130681 130682 . 380
chrIV 130692 130693 . 1300
chrIV 130709 130710 . 160
chrIV 130719 130720 . 140
chrIV 130819 130820 . 1280
chrIV 130827 130828 . 360
chrIV 130830 130831 . 1900
chrIV 130833 130834 . 540
chrIV 130844 130845 . 4420
chrIV 130857 130858 . 1680
chrIV 130869 130870 . 140
chrIV 130943 130944 . 120
chrIV 131460 131461 . 120
chrIV 131475 131476 . 260
chrIV 131805 131806 . 520
chrIV 131847 131848 . 2760
chrIV 131961 131962 . 140
chrIV 131978 131979 . 1840
chrIV 131992 131993 . 360
chrIV 132004 132005 . 5160
chrIV 132007 132008 . 240
chrIV 132011 132012 . 1280
chrIV 132018 132019 . 420
chrIV 132027 132028 . 2800
chrIV 132042 132043 . 440
chrIV 132046 132047 . 3680
chrIV 132255 132256 . 360
chrIV 132276 132277 . 320
chrIV 132414 132415 . 1200
chrIV 132576 132577 . 260
chrIV 132649 132650 . 260
chrIV 132799 132800 . 120
chrIV 132823 132824 . 200
chrIV 132830 132831 . 280
chrIV 132840 132841 . 160
chrIV 132841 132842 . 1380
chrIV 132847 132848 . 120
chrIV 132881 132882 . 7280
chrIV 132887 132888 . 120
chrIV 132890 132891 . 1300
chrIV 132896 132897 . 900
chrIV 132919 132920 . 2660
chrIV 132936 132937 . 1680
chrIV 132939 132940 . 340
chrIV 132943 132944 . 1180
chrIV 132950 132951 . 1380
chrIV 132955 132956 . 1180
chrIV 132961 132962 . 120
chrIV 132974 132975 . 1240
chrIV 132979 132980 . 1900
chrIV 133040 133041 . 140
chrIV 133066 133067 . 2660
chrIV 133090 133091 . 1800
chrIV 133099 133100 . 7420
chrIV 133124 133125 . 120
chrIV 133126 133127 . 120
chrIV 133165 133166 . 120
chrIV 133176 133177 . 4760
chrIV 133182 133183 . 220
chrIV 133251 133252 . 160
chrIV 133327 133328 . 200
chrIV 133355 133356 . 2600
chrIV 133361 133362 . 120
chrIV 133391 133392 . 400
chrIV 133398 133399 . 140
chrIV 133425 133426 . 380
chrIV 133465 133466 . 460
chrIV 133494 133495 . 340
chrIV 133821 133822 . 220
chrIV 134373 134374 . 300
chrIV 134453 134454 . 860
chrIV 134778 134779 . 120
chrIV 134802 134803 . 340
chrIV 134829 134830 . 140
chrIV 134883 134884 . 120
chrIV 134918 134919 . 240
chrIV 134937 134938 . 180
chrIV 135224 135225 . 540
chrIV 135235 135236 . 180
chrIV 135571 135572 . 300
chrIV 135591 135592 . 4020
chrIV 135595 135596 . 160
chrIV 135602 135603 . 3920
chrIV 135608 135609 . 520
chrIV 135627 135628 . 1340
chrIV 135653 135654 . 680
chrIV 135660 135661 . 300
chrIV 135677 135678 . 260
chrIV 135695 135696 . 740
chrIV 135707 135708 . 460
chrIV 135855 135856 . 280
chrIV 136029 136030 . 2400
chrIV 136183 136184 . 640
chrIV 136333 136334 . 480
chrIV 136372 136373 . 160
chrIV 136882 136883 . 220
chrIV 137572 137573 . 180
chrIV 137742 137743 . 2520
chrIV 137748 137749 . 120
chrIV 137796 137797 . 140
chrIV 137844 137845 . 120
chrIV 137867 137868 . 140
chrIV 137895 137896 . 1720
chrIV 137898 137899 . 560
chrIV 137905 137906 . 1360
chrIV 137913 137914 . 1680
chrIV 137934 137935 . 880
chrIV 137940 137941 . 460
chrIV 137956 137957 . 2200
chrIV 137980 137981 . 140
chrIV 138021 138022 . 140
chrIV 138024 138025 . 1400
chrIV 138036 138037 . 6280
chrIV 138044 138045 . 1600
chrIV 138194 138195 . 180
chrIV 138209 138210 . 220
chrIV 138320 138321 . 540
chrIV 138381 138382 . 2840
chrIV 138650 138651 . 360
chrIV 138684 138685 . 140
chrIV 138933 138934 . 1420
chrIV 139251 139252 . 220
chrIV 139345 139346 . 280
chrIV 139347 139348 . 380
chrIV 139358 139359 . 180
chrIV 139359 139360 . 720
chrIV 139403 139404 . 1740
chrIV 139407 139408 . 140
chrIV 139413 139414 . 400
chrIV 139428 139429 . 420
chrIV 139450 139451 . 440
chrIV 139453 139454 . 120
chrIV 139602 139603 . 120
chrIV 139916 139917 . 560
chrIV 139924 139925 . 1260
chrIV 139927 139928 . 1020
chrIV 140298 140299 . 720
chrIV 141149 141150 . 120
chrIV 141181 141182 . 240
chrIV 141293 141294 . 1200
chrIV 141303 141304 . 960
chrIV 141505 141506 . 120
chrIV 141833 141834 . 360
chrIV 141841 141842 . 2960
chrIV 141847 141848 . 200
chrIV 141855 141856 . 4120
chrIV 141863 141864 . 4120
chrIV 141871 141872 . 240
chrIV 141905 141906 . 640
chrIV 141905 141906 . 940
chrIV 141908 141909 . 540
chrIV 141913 141914 . 3260
chrIV 142072 142073 . 1400
chrIV 142102 142103 . 840
chrIV 142435 142436 . 120
chrIV 143595 143596 . 160
chrIV 145071 145072 . 1760
chrIV 145229 145230 . 160
chrIV 145395 145396 . 480
chrIV 145619 145620 . 2040
chrIV 145628 145629 . 1920
chrIV 145671 145672 . 960
chrIV 145680 145681 . 140
chrIV 145682 145683 . 800
chrIV 145689 145690 . 2440
chrIV 145721 145722 . 680
chrIV 145773 145774 . 220
chrIV 145823 145824 . 1820
chrIV 145917 145918 . 1580
chrIV 146083 146084 . 3820
chrIV 146119 146120 . 10140
chrIV 146391 146392 . 180
chrIV 146562 146563 . 2000
chrIV 146778 146779 . 120
chrIV 146801 146802 . 140
chrIV 146959 146960 . 120
chrIV 147235 147236 . 440
chrIV 147288 147289 . 1740
chrIV 147542 147543 . 3040
chrIV 147647 147648 . 540
chrIV 147652 147653 . 1620
chrIV 147683 147684 . 480
chrIV 147711 147712 . 540
chrIV 147813 147814 . 140
chrIV 147825 147826 . 160
chrIV 147838 147839 . 120
chrIV 147838 147839 . 1520
chrIV 147882 147883 . 180
chrIV 147924 147925 . 1240
chrIV 147940 147941 . 640
chrIV 147954 147955 . 240
chrIV 147954 147955 . 440
chrIV 147955 147956 . 160
chrIV 147965 147966 . 640
chrIV 147968 147969 . 540
chrIV 147982 147983 . 400
chrIV 147993 147994 . 340
chrIV 148006 148007 . 640
chrIV 148020 148021 . 280
chrIV 148029 148030 . 1100
chrIV 148040 148041 . 240
chrIV 148042 148043 . 560
chrIV 148108 148109 . 120
chrIV 148111 148112 . 500
chrIV 148114 148115 . 200
chrIV 148117 148118 . 860
chrIV 148117 148118 . 180
chrIV 148120 148121 . 140
chrIV 148270 148271 . 960
chrIV 148286 148287 . 140
chrIV 148460 148461 . 720
chrIV 148595 148596 . 520
chrIV 148815 148816 . 160
chrIV 149216 149217 . 260
chrIV 149224 149225 . 140
chrIV 149271 149272 . 940
chrIV 149279 149280 . 840
chrIV 149315 149316 . 1220
chrIV 149333 149334 . 180
chrIV 149440 149441 . 360
chrIV 149704 149705 . 380
chrIV 149930 149931 . 1300
chrIV 150045 150046 . 260
chrIV 150067 150068 . 140
chrIV 150409 150410 . 420
chrIV 150610 150611 . 120
chrIV 150892 150893 . 320
chrIV 151259 151260 . 280
chrIV 151365 151366 . 340
chrIV 151437 151438 . 540
chrIV 151832 151833 . 760
chrIV 152278 152279 . 580
chrIV 152740 152741 . 1560
chrIV 152825 152826 . 480
chrIV 153025 153026 . 260
chrIV 153083 153084 . 200
chrIV 153125 153126 . 160
chrIV 153201 153202 . 840
chrIV 153420 153421 . 140
chrIV 153807 153808 . 720
chrIV 154076 154077 . 180
chrIV 154135 154136 . 840
chrIV 155101 155102 . 240
chrIV 155284 155285 . 180
chrIV 155451 155452 . 120
chrIV 155534 155535 . 280
chrIV 155656 155657 . 120
chrIV 155827 155828 . 380
chrIV 155970 155971 . 520
chrIV 155974 155975 . 600
chrIV 155988 155989 . 120
chrIV 155990 155991 . 560
chrIV 156006 156007 . 260
chrIV 156013 156014 . 800
chrIV 156038 156039 . 320
chrIV 156067 156068 . 180
chrIV 156090 156091 . 180
chrIV 156114 156115 . 360
chrIV 156170 156171 . 160
chrIV 156243 156244 . 1420
chrIV 156284 156285 . 1620
chrIV 156409 156410 . 3620
chrIV 156424 156425 . 900
chrIV 156600 156601 . 640
chrIV 156780 156781 . 320
chrIV 156887 156888 . 740
chrIV 157187 157188 . 140
chrIV 157929 157930 . 380
chrIV 157935 157936 . 460
chrIV 157995 157996 . 120
chrIV 158002 158003 . 1140
chrIV 158009 158010 . 320
chrIV 158116 158117 . 3620
chrIV 158123 158124 . 140
chrIV 158153 158154 . 120
chrIV 158169 158170 . 120
chrIV 158678 158679 . 2780
chrIV 158894 158895 . 340
chrIV 158902 158903 . 620
chrIV 158905 158906 . 640
chrIV 158912 158913 . 260
chrIV 158916 158917 . 2680
chrIV 158934 158935 . 1900
chrIV 159338 159339 . 120
chrIV 159367 159368 . 140
chrIV 159376 159377 . 180
chrIV 159387 159388 . 1320
chrIV 159451 159452 . 500
chrIV 159462 159463 . 120
chrIV 159467 159468 . 1380
chrIV 159645 159646 . 1500
chrIV 159654 159655 . 180
chrIV 159996 159997 . 2140
chrIV 160164 160165 . 3120
chrIV 160557 160558 . 240
chrIV 160608 160609 . 740
chrIV 160709 160710 . 3140
chrIV 160803 160804 . 120
chrIV 160984 160985 . 140
chrIV 161011 161012 . 1160
chrIV 162437 162438 . 120
chrIV 162756 162757 . 320
chrIV 162935 162936 . 1380
chrIV 163297 163298 . 340
chrIV 163306 163307 . 460
chrIV 163313 163314 . 1220
chrIV 163322 163323 . 120
chrIV 163353 163354 . 120
chrIV 163487 163488 . 160
chrIV 164075 164076 . 140
chrIV 164142 164143 . 120
chrIV 164162 164163 . 200
chrIV 164197 164198 . 140
chrIV 164198 164199 . 3060
chrIV 164198 164199 . 120
chrIV 164238 164239 . 120
chrIV 164742 164743 . 280
chrIV 167408 167409 . 480
chrIV 167417 167418 . 260
chrIV 167429 167430 . 1000
chrIV 167617 167618 . 160
chrIV 167632 167633 . 820
chrIV 167637 167638 . 1460
chrIV 167645 167646 . 1740
chrIV 167646 167647 . 5060
chrIV 167646 167647 . 120
chrIV 167647 167648 . 160
chrIV 167652 167653 . 120
chrIV 167679 167680 . 200
chrIV 167827 167828 . 5340
chrIV 167838 167839 . 10900
chrIV 168301 168302 . 1220
chrIV 168601 168602 . 260
chrIV 168990 168991 . 620
chrIV 169075 169076 . 680
chrIV 169172 169173 . 260
chrIV 169287 169288 . 320
chrIV 169340 169341 . 800
chrIV 169658 169659 . 140
chrIV 169666 169667 . 180
chrIV 169681 169682 . 4740
chrIV 169715 169716 . 620
chrIV 169725 169726 . 260
chrIV 169740 169741 . 440
chrIV 169744 169745 . 380
chrIV 169751 169752 . 120
chrIV 170611 170612 . 120
chrIV 171756 171757 . 560
chrIV 172249 172250 . 140
chrIV 172255 172256 . 200
chrIV 172263 172264 . 140
chrIV 172363 172364 . 340
chrIV 172381 172382 . 1020
chrIV 172383 172384 . 1300
chrIV 172388 172389 . 1860
chrIV 172396 172397 . 1760
chrIV 172400 172401 . 120
chrIV 172540 172541 . 1180
chrIV 172698 172699 . 120
chrIV 172736 172737 . 140
chrIV 172891 172892 . 260
chrIV 174315 174316 . 180
chrIV 174651 174652 . 240
chrIV 174688 174689 . 480
chrIV 174695 174696 . 120
chrIV 174714 174715 . 120
chrIV 174717 174718 . 220
chrIV 174747 174748 . 120
chrIV 174788 174789 . 940
chrIV 174791 174792 . 340
chrIV 174796 174797 . 380
chrIV 174979 174980 . 180
chrIV 174982 174983 . 1760
chrIV 175677 175678 . 1760
chrIV 175696 175697 . 920
chrIV 175716 175717 . 1300
chrIV 175737 175738 . 440
chrIV 176108 176109 . 900
chrIV 176137 176138 . 400
chrIV 176433 176434 . 1940
chrIV 176446 176447 . 1720
chrIV 176460 176461 . 760
chrIV 176463 176464 . 2080
chrIV 176471 176472 . 180
chrIV 176474 176475 . 1740
chrIV 176532 176533 . 1420
chrIV 176565 176566 . 560
chrIV 176586 176587 . 440
chrIV 176806 176807 . 740
chrIV 176897 176898 . 1500
chrIV 176897 176898 . 860
chrIV 176899 176900 . 140
chrIV 176937 176938 . 500
chrIV 177467 177468 . 220
chrIV 177715 177716 . 260
chrIV 177808 177809 . 360
chrIV 178222 178223 . 1000
chrIV 178448 178449 . 1200
chrIV 178599 178600 . 240
chrIV 178728 178729 . 260
chrIV 179221 179222 . 700
chrIV 179382 179383 . 260
chrIV 179576 179577 . 1260
chrIV 179771 179772 . 700
chrIV 179916 179917 . 2040
chrIV 180027 180028 . 1420
chrIV 180159 180160 . 560
chrIV 180299 180300 . 1360
chrIV 180446 180447 . 440
chrIV 180473 180474 . 2800
chrIV 180665 180666 . 680
chrIV 180787 180788 . 2760
chrIV 183102 183103 . 880
chrIV 183110 183111 . 200
chrIV 183139 183140 . 340
chrIV 183141 183142 . 260
chrIV 183167 183168 . 2960
chrIV 183168 183169 . 260
chrIV 183174 183175 . 480
chrIV 183192 183193 . 200
chrIV 183201 183202 . 200
chrIV 183232 183233 . 120
chrIV 184727 184728 . 120
chrIV 184750 184751 . 120
chrIV 184767 184768 . 780
chrIV 184841 184842 . 120
chrIV 184855 184856 . 160
chrIV 185154 185155 . 420
chrIV 186307 186308 . 120
chrIV 186692 186693 . 260
chrIV 187137 187138 . 220
chrIV 187396 187397 . 2520
chrIV 187701 187702 . 120
chrIV 187801 187802 . 200
chrIV 187952 187953 . 160
chrIV 187960 187961 . 160
chrIV 188033 188034 . 200
chrIV 188197 188198 . 160
chrIV 190700 190701 . 1380
chrIV 190735 190736 . 2020
chrIV 190771 190772 . 500
chrIV 190791 190792 . 1600
chrIV 190802 190803 . 500
chrIV 190821 190822 . 340
chrIV 190837 190838 . 160
chrIV 192299 192300 . 200
chrIV 192396 192397 . 620
chrIV 192443 192444 . 1820
chrIV 192447 192448 . 460
chrIV 192481 192482 . 400
chrIV 192486 192487 . 660
chrIV 192524 192525 . 980
chrIV 192716 192717 . 2820
chrIV 192837 192838 . 140
chrIV 193417 193418 . 980
chrIV 194373 194374 . 120
chrIV 194406 194407 . 1360
chrIV 194479 194480 . 2600
chrIV 194495 194496 . 240
chrIV 194536 194537 . 7480
chrIV 195687 195688 . 320
chrIV 198344 198345 . 660
chrIV 198462 198463 . 1060
chrIV 198479 198480 . 320
chrIV 198490 198491 . 560
chrIV 198510 198511 . 240
chrIV 198526 198527 . 120
chrIV 198582 198583 . 340
chrIV 198589 198590 . 140
chrIV 198612 198613 . 1360
chrIV 198770 198771 . 140
chrIV 199150 199151 . 1180
chrIV 199288 199289 . 900
chrIV 199481 199482 . 2800
chrIV 199482 199483 . 300
chrIV 199482 199483 . 180
chrIV 199483 199484 . 120
chrIV 199484 199485 . 120
chrIV 199789 199790 . 1140
chrIV 199801 199802 . 300
chrIV 199812 199813 . 200
chrIV 199827 199828 . 1240
chrIV 199875 199876 . 260
chrIV 199898 199899 . 860
chrIV 199911 199912 . 140
chrIV 201621 201622 . 620
chrIV 202180 202181 . 120
chrIV 202654 202655 . 200
chrIV 202665 202666 . 120
chrIV 202672 202673 . 2580
chrIV 202687 202688 . 240
chrIV 202696 202697 . 3540
chrIV 202714 202715 . 660
chrIV 202724 202725 . 680
chrIV 202746 202747 . 820
chrIV 202892 202893 . 220
chrIV 205188 205189 . 160
chrIV 205220 205221 . 220
chrIV 205249 205250 . 120
chrIV 205429 205430 . 120
chrIV 206231 206232 . 120
chrIV 211007 211008 . 1020
chrIV 211130 211131 . 120
chrIV 211144 211145 . 860
chrIV 211144 211145 . 120
chrIV 211145 211146 . 120
chrIV 211145 211146 . 1700
chrIV 211156 211157 . 120
chrIV 211169 211170 . 1240
chrIV 211178 211179 . 460
chrIV 211179 211180 . 800
chrIV 211179 211180 . 120
chrIV 211181 211182 . 120
chrIV 211191 211192 . 180
chrIV 211194 211195 . 500
chrIV 211198 211199 . 800
chrIV 211206 211207 . 420
chrIV 211305 211306 . 120
chrIV 211325 211326 . 140
chrIV 212080 212081 . 340
chrIV 212088 212089 . 1000
chrIV 212123 212124 . 1620
chrIV 212136 212137 . 820
chrIV 212145 212146 . 460
chrIV 212152 212153 . 120
chrIV 212177 212178 . 260
chrIV 212191 212192 . 220
chrIV 212296 212297 . 120
chrIV 212724 212725 . 240
chrIV 212728 212729 . 140
chrIV 212730 212731 . 160
chrIV 212769 212770 . 200
chrIV 212798 212799 . 120
chrIV 212807 212808 . 1360
chrIV 212823 212824 . 1000
chrIV 212831 212832 . 500
chrIV 212901 212902 . 280
chrIV 212923 212924 . 120
chrIV 212929 212930 . 880
chrIV 212965 212966 . 4520
chrIV 212977 212978 . 2960
chrIV 212978 212979 . 160
chrIV 212978 212979 . 240
chrIV 213022 213023 . 2480
chrIV 213029 213030 . 180
chrIV 213032 213033 . 580
chrIV 213067 213068 . 1020
chrIV 213228 213229 . 740
chrIV 213245 213246 . 1540
chrIV 213266 213267 . 420
chrIV 213267 213268 . 560
chrIV 213527 213528 . 160
chrIV 213567 213568 . 2140
chrIV 213625 213626 . 2120
chrIV 213703 213704 . 300
chrIV 213922 213923 . 140
chrIV 214054 214055 . 1220
chrIV 214071 214072 . 880
chrIV 214549 214550 . 120
chrIV 214593 214594 . 140
chrIV 215457 215458 . 300
chrIV 215611 215612 . 1020
chrIV 215787 215788 . 3160
chrIV 215796 215797 . 160
chrIV 215820 215821 . 620
chrIV 215823 215824 . 300
chrIV 215826 215827 . 2280
chrIV 215829 215830 . 260
chrIV 215837 215838 . 1300
chrIV 215837 215838 . 640
chrIV 215851 215852 . 900
chrIV 215920 215921 . 820
chrIV 215925 215926 . 400
chrIV 215929 215930 . 240
chrIV 215933 215934 . 140
chrIV 215946 215947 . 2240
chrIV 215960 215961 . 4240
chrIV 215972 215973 . 480
chrIV 215988 215989 . 240
chrIV 216010 216011 . 200
chrIV 216024 216025 . 240
chrIV 216190 216191 . 2440
chrIV 216311 216312 . 140
chrIV 216314 216315 . 680
chrIV 216470 216471 . 160
chrIV 216599 216600 . 420
chrIV 216790 216791 . 140
chrIV 217238 217239 . 440
chrIV 217241 217242 . 2200
chrIV 217251 217252 . 480
chrIV 217278 217279 . 160
chrIV 217278 217279 . 1440
chrIV 217279 217280 . 120
chrIV 217280 217281 . 640
chrIV 217281 217282 . 200
chrIV 217281 217282 . 3060
chrIV 217287 217288 . 2120
chrIV 217345 217346 . 1400
chrIV 217345 217346 . 680
chrIV 217346 217347 . 5620
chrIV 217346 217347 . 120
chrIV 217347 217348 . 260
chrIV 217353 217354 . 1460
chrIV 217355 217356 . 220
chrIV 217363 217364 . 240
chrIV 217373 217374 . 1460
chrIV 217380 217381 . 1220
chrIV 217507 217508 . 360
chrIV 217564 217565 . 420
chrIV 218535 218536 . 160
chrIV 218547 218548 . 960
chrIV 218552 218553 . 140
chrIV 218553 218554 . 140
chrIV 218560 218561 . 120
chrIV 218705 218706 . 140
chrIV 218764 218765 . 480
chrIV 219271 219272 . 300
chrIV 219438 219439 . 180
chrIV 219454 219455 . 1200
chrIV 219475 219476 . 120
chrIV 219589 219590 . 3400
chrIV 219683 219684 . 1540
chrIV 219704 219705 . 1860
chrIV 219713 219714 . 220
chrIV 219762 219763 . 120
chrIV 219841 219842 . 740
chrIV 220209 220210 . 4460
chrIV 220345 220346 . 1260
chrIV 221008 221009 . 120
chrIV 221283 221284 . 120
chrIV 221313 221314 . 120
chrIV 221412 221413 . 140
chrIV 221461 221462 . 120
chrIV 221465 221466 . 140
chrIV 221719 221720 . 1020
chrIV 221881 221882 . 680
chrIV 221921 221922 . 260
chrIV 221974 221975 . 320
chrIV 221985 221986 . 320
chrIV 221985 221986 . 340
chrIV 221990 221991 . 160
chrIV 222006 222007 . 180
chrIV 222021 222022 . 160
chrIV 222036 222037 . 580
chrIV 222046 222047 . 300
chrIV 222062 222063 . 480
chrIV 222094 222095 . 140
chrIV 222222 222223 . 120
chrIV 222229 222230 . 460
chrIV 222235 222236 . 440
chrIV 222242 222243 . 660
chrIV 222248 222249 . 1180
chrIV 222420 222421 . 420
chrIV 222442 222443 . 160
chrIV 222449 222450 . 640
chrIV 222615 222616 . 10040
chrIV 223023 223024 . 140
chrIV 223287 223288 . 1300
chrIV 223520 223521 . 900
chrIV 223563 223564 . 140
chrIV 223693 223694 . 420
chrIV 223779 223780 . 240
chrIV 223806 223807 . 120
chrIV 223841 223842 . 1360
chrIV 223863 223864 . 2900
chrIV 223867 223868 . 860
chrIV 223876 223877 . 3020
chrIV 223944 223945 . 280
chrIV 223948 223949 . 220
chrIV 223975 223976 . 660
chrIV 223979 223980 . 180
chrIV 223993 223994 . 360
chrIV 224151 224152 . 260
chrIV 224269 224270 . 400
chrIV 224786 224787 . 120
chrIV 226459 226460 . 240
chrIV 226806 226807 . 1060
chrIV 226935 226936 . 160
chrIV 226999 227000 . 120
chrIV 227012 227013 . 220
chrIV 227020 227021 . 420
chrIV 227029 227030 . 580
chrIV 227043 227044 . 5380
chrIV 227066 227067 . 580
chrIV 227079 227080 . 2380
chrIV 227084 227085 . 480
chrIV 227086 227087 . 900
chrIV 227124 227125 . 2560
chrIV 227135 227136 . 3980
chrIV 227140 227141 . 700
chrIV 227152 227153 . 300
chrIV 227157 227158 . 1020
chrIV 227169 227170 . 400
chrIV 227174 227175 . 120
chrIV 227174 227175 . 640
chrIV 227343 227344 . 200
chrIV 227429 227430 . 620
chrIV 228113 228114 . 700
chrIV 228475 228476 . 360
chrIV 228590 228591 . 820
chrIV 228602 228603 . 140
chrIV 228603 228604 . 120
chrIV 228677 228678 . 260
chrIV 228680 228681 . 600
chrIV 228687 228688 . 120
chrIV 228764 228765 . 160
chrIV 228889 228890 . 900
chrIV 228898 228899 . 300
chrIV 228933 228934 . 160
chrIV 228938 228939 . 140
chrIV 228944 228945 . 140
chrIV 228956 228957 . 160
chrIV 229023 229024 . 380
chrIV 229051 229052 . 240
chrIV 229109 229110 . 380
chrIV 229135 229136 . 900
chrIV 229269 229270 . 520
chrIV 229489 229490 . 120
chrIV 229520 229521 . 140
chrIV 229552 229553 . 120
chrIV 229556 229557 . 140
chrIV 229569 229570 . 140
chrIV 229598 229599 . 260
chrIV 229603 229604 . 320
chrIV 229615 229616 . 180
chrIV 229754 229755 . 140
chrIV 229763 229764 . 320
chrIV 229766 229767 . 160
chrIV 229771 229772 . 120
chrIV 229790 229791 . 140
chrIV 229811 229812 . 560
chrIV 229821 229822 . 160
chrIV 229831 229832 . 120
chrIV 230437 230438 . 440
chrIV 230447 230448 . 960
chrIV 230518 230519 . 120
chrIV 230587 230588 . 240
chrIV 230610 230611 . 120
chrIV 230700 230701 . 140
chrIV 230711 230712 . 2580
chrIV 230717 230718 . 200
chrIV 230721 230722 . 140
chrIV 230781 230782 . 320
chrIV 230788 230789 . 260
chrIV 230834 230835 . 960
chrIV 230856 230857 . 760
chrIV 230905 230906 . 680
chrIV 231027 231028 . 460
chrIV 231040 231041 . 5220
chrIV 231070 231071 . 2160
chrIV 231178 231179 . 380
chrIV 231203 231204 . 160
chrIV 231377 231378 . 740
chrIV 231461 231462 . 660
chrIV 231634 231635 . 600
chrIV 231900 231901 . 1820
chrIV 232055 232056 . 140
chrIV 232076 232077 . 120
chrIV 232183 232184 . 240
chrIV 232207 232208 . 120
chrIV 232208 232209 . 400
chrIV 232363 232364 . 680
chrIV 232411 232412 . 480
chrIV 232441 232442 . 1000
chrIV 232501 232502 . 540
chrIV 232522 232523 . 2440
chrIV 232555 232556 . 660
chrIV 232862 232863 . 340
chrIV 232872 232873 . 800
chrIV 233365 233366 . 660
chrIV 233397 233398 . 340
chrIV 233483 233484 . 200
chrIV 233491 233492 . 160
chrIV 233817 233818 . 1700
chrIV 233896 233897 . 860
chrIV 234013 234014 . 400
chrIV 234023 234024 . 260
chrIV 234185 234186 . 280
chrIV 234191 234192 . 640
chrIV 234191 234192 . 120
chrIV 234197 234198 . 180
chrIV 234232 234233 . 780
chrIV 234359 234360 . 260
chrIV 234365 234366 . 1100
chrIV 234407 234408 . 660
chrIV 234413 234414 . 2120
chrIV 234415 234416 . 660
chrIV 234415 234416 . 120
chrIV 234416 234417 . 180
chrIV 234430 234431 . 220
chrIV 234435 234436 . 440
chrIV 234449 234450 . 2700
chrIV 234461 234462 . 260
chrIV 234467 234468 . 320
chrIV 234603 234604 . 800
chrIV 234641 234642 . 280
chrIV 234652 234653 . 380
chrIV 234656 234657 . 240
chrIV 234664 234665 . 160
chrIV 234671 234672 . 1220
chrIV 234676 234677 . 3520
chrIV 234688 234689 . 180
chrIV 234689 234690 . 560
chrIV 234703 234704 . 200
chrIV 234708 234709 . 1420
chrIV 234712 234713 . 1520
chrIV 234813 234814 . 460
chrIV 234839 234840 . 780
chrIV 234884 234885 . 340
chrIV 234906 234907 . 400
chrIV 235125 235126 . 320
chrIV 235397 235398 . 120
chrIV 235435 235436 . 2740
chrIV 235526 235527 . 160
chrIV 235532 235533 . 440
chrIV 235598 235599 . 540
chrIV 235624 235625 . 4160
chrIV 235638 235639 . 500
chrIV 235653 235654 . 200
chrIV 235670 235671 . 120
chrIV 235686 235687 . 740
chrIV 235737 235738 . 160
chrIV 235769 235770 . 220
chrIV 235807 235808 . 900
chrIV 235873 235874 . 720
chrIV 235917 235918 . 240
chrIV 235952 235953 . 520
chrIV 236070 236071 . 140
chrIV 236083 236084 . 440
chrIV 236105 236106 . 400
chrIV 236263 236264 . 300
chrIV 237572 237573 . 120
chrIV 238112 238113 . 120
chrIV 238783 238784 . 1480
chrIV 238793 238794 . 1380
chrIV 238802 238803 . 1540
chrIV 238813 238814 . 120
chrIV 238831 238832 . 180
chrIV 238845 238846 . 240
chrIV 238867 238868 . 2060
chrIV 238872 238873 . 480
chrIV 238880 238881 . 4880
chrIV 238887 238888 . 1640
chrIV 239109 239110 . 480
chrIV 239325 239326 . 1020
chrIV 239443 239444 . 240
chrIV 239592 239593 . 980
chrIV 239596 239597 . 120
chrIV 239626 239627 . 920
chrIV 239627 239628 . 200
chrIV 239635 239636 . 320
chrIV 239644 239645 . 200
chrIV 239667 239668 . 120
chrIV 239712 239713 . 140
chrIV 239725 239726 . 180
chrIV 239787 239788 . 2620
chrIV 239824 239825 . 560
chrIV 239889 239890 . 1520
chrIV 239898 239899 . 320
chrIV 239906 239907 . 3740
chrIV 239914 239915 . 1240
chrIV 239934 239935 . 140
chrIV 239953 239954 . 4020
chrIV 239980 239981 . 140
chrIV 239983 239984 . 160
chrIV 239987 239988 . 280
chrIV 239997 239998 . 140
chrIV 240002 240003 . 1780
chrIV 240027 240028 . 1980
chrIV 240047 240048 . 960
chrIV 240050 240051 . 120
chrIV 240085 240086 . 3380
chrIV 240104 240105 . 320
chrIV 240122 240123 . 1900
chrIV 240142 240143 . 400
chrIV 240148 240149 . 440
chrIV 240238 240239 . 440
chrIV 240331 240332 . 2260
chrIV 240341 240342 . 300
chrIV 240601 240602 . 180
chrIV 241022 241023 . 1120
chrIV 241031 241032 . 860
chrIV 241084 241085 . 1060
chrIV 241207 241208 . 500
chrIV 241228 241229 . 300
chrIV 241320 241321 . 520
chrIV 241324 241325 . 1240
chrIV 241377 241378 . 260
chrIV 241513 241514 . 240
chrIV 241518 241519 . 400
chrIV 241557 241558 . 520
chrIV 241731 241732 . 380
chrIV 241839 241840 . 560
chrIV 241907 241908 . 400
chrIV 242086 242087 . 1340
chrIV 242106 242107 . 120
chrIV 242110 242111 . 620
chrIV 242133 242134 . 420
chrIV 242143 242144 . 220
chrIV 242199 242200 . 1160
chrIV 242227 242228 . 120
chrIV 242227 242228 . 380
chrIV 242236 242237 . 380
chrIV 242337 242338 . 200
chrIV 242424 242425 . 160
chrIV 243198 243199 . 760
chrIV 243363 243364 . 120
chrIV 244149 244150 . 480
chrIV 244329 244330 . 980
chrIV 245126 245127 . 120
chrIV 245169 245170 . 420
chrIV 245286 245287 . 180
chrIV 245461 245462 . 260
chrIV 245485 245486 . 3160
chrIV 245629 245630 . 280
chrIV 245656 245657 . 140
chrIV 245667 245668 . 3280
chrIV 245673 245674 . 480
chrIV 245679 245680 . 7080
chrIV 245756 245757 . 140
chrIV 245758 245759 . 120
chrIV 245763 245764 . 10060
chrIV 245765 245766 . 1020
chrIV 245765 245766 . 200
chrIV 245777 245778 . 140
chrIV 245788 245789 . 160
chrIV 245807 245808 . 120
chrIV 245817 245818 . 3660
chrIV 246460 246461 . 380
chrIV 246696 246697 . 740
chrIV 246734 246735 . 420
chrIV 246766 246767 . 3640
chrIV 246891 246892 . 220
chrIV 246917 246918 . 260
chrIV 247069 247070 . 11580
chrIV 247085 247086 . 220
chrIV 247288 247289 . 120
chrIV 247369 247370 . 120
chrIV 247516 247517 . 360
chrIV 247546 247547 . 180
chrIV 247709 247710 . 160
chrIV 247752 247753 . 5480
chrIV 247848 247849 . 200
chrIV 247874 247875 . 260
chrIV 248007 248008 . 200
chrIV 248017 248018 . 820
chrIV 248036 248037 . 360
chrIV 248091 248092 . 3420
chrIV 248098 248099 . 120
chrIV 248108 248109 . 160
chrIV 248138 248139 . 120
chrIV 248139 248140 . 4420
chrIV 248149 248150 . 140
chrIV 248336 248337 . 1740
chrIV 248467 248468 . 440
chrIV 249254 249255 . 120
chrIV 249468 249469 . 220
chrIV 250583 250584 . 180
chrIV 250820 250821 . 2360
chrIV 251028 251029 . 500
chrIV 251131 251132 . 180
chrIV 251348 251349 . 460
chrIV 251361 251362 . 180
chrIV 251379 251380 . 200
chrIV 251379 251380 . 140
chrIV 251385 251386 . 200
chrIV 251422 251423 . 220
chrIV 251428 251429 . 220
chrIV 251432 251433 . 180
chrIV 251447 251448 . 120
chrIV 251450 251451 . 180
chrIV 251455 251456 . 140
chrIV 251460 251461 . 140
chrIV 251465 251466 . 200
chrIV 251474 251475 . 380
chrIV 252200 252201 . 180
chrIV 253456 253457 . 420
chrIV 253824 253825 . 2180
chrIV 253835 253836 . 120
chrIV 253875 253876 . 1180
chrIV 253967 253968 . 1980
chrIV 254043 254044 . 2080
chrIV 254096 254097 . 120
chrIV 254100 254101 . 380
chrIV 254112 254113 . 1120
chrIV 254267 254268 . 120
chrIV 255021 255022 . 140
chrIV 255185 255186 . 1080
chrIV 255197 255198 . 200
chrIV 255222 255223 . 1200
chrIV 255225 255226 . 900
chrIV 255240 255241 . 140
chrIV 255245 255246 . 300
chrIV 255248 255249 . 300
chrIV 255253 255254 . 420
chrIV 255279 255280 . 140
chrIV 255292 255293 . 900
chrIV 255293 255294 . 1020
chrIV 255294 255295 . 260
chrIV 255300 255301 . 160
chrIV 255323 255324 . 640
chrIV 255473 255474 . 160
chrIV 255519 255520 . 580
chrIV 255684 255685 . 2220
chrIV 255878 255879 . 460
chrIV 256020 256021 . 220
chrIV 256211 256212 . 1200
chrIV 256257 256258 . 1040
chrIV 256263 256264 . 180
chrIV 256290 256291 . 1100
chrIV 256395 256396 . 960
chrIV 256408 256409 . 1040
chrIV 256790 256791 . 2420
chrIV 256796 256797 . 120
chrIV 256957 256958 . 820
chrIV 257356 257357 . 1020
chrIV 257589 257590 . 5940
chrIV 257633 257634 . 120
chrIV 257867 257868 . 1080
chrIV 258022 258023 . 1440
chrIV 258316 258317 . 120
chrIV 258317 258318 . 320
chrIV 258457 258458 . 240
chrIV 258507 258508 . 1760
chrIV 258618 258619 . 2620
chrIV 258660 258661 . 160
chrIV 258667 258668 . 3760
chrIV 258677 258678 . 2980
chrIV 258698 258699 . 780
chrIV 258704 258705 . 1500
chrIV 258707 258708 . 700
chrIV 258782 258783 . 260
chrIV 258786 258787 . 180
chrIV 258812 258813 . 6760
chrIV 258991 258992 . 720
chrIV 258996 258997 . 200
chrIV 259035 259036 . 480
chrIV 259348 259349 . 120
chrIV 260362 260363 . 140
chrIV 260772 260773 . 1740
chrIV 260849 260850 . 260
chrIV 261759 261760 . 500
chrIV 261968 261969 . 520
chrIV 262353 262354 . 1620
chrIV 262355 262356 . 380
chrIV 262472 262473 . 1120
chrIV 262528 262529 . 120
chrIV 262550 262551 . 4340
chrIV 262601 262602 . 1800
chrIV 262929 262930 . 1540
chrIV 263262 263263 . 140
chrIV 264205 264206 . 120
chrIV 264262 264263 . 2160
chrIV 264306 264307 . 220
chrIV 264310 264311 . 200
chrIV 264355 264356 . 160
chrIV 264371 264372 . 2640
chrIV 264373 264374 . 120
chrIV 264374 264375 . 780
chrIV 264374 264375 . 380
chrIV 264376 264377 . 120
chrIV 264387 264388 . 140
chrIV 264392 264393 . 2320
chrIV 264403 264404 . 140
chrIV 264586 264587 . 140
chrIV 264720 264721 . 420
chrIV 264752 264753 . 380
chrIV 265062 265063 . 780
chrIV 265071 265072 . 260
chrIV 265092 265093 . 380
chrIV 265103 265104 . 720
chrIV 265109 265110 . 420
chrIV 265112 265113 . 200
chrIV 265126 265127 . 1140
chrIV 265140 265141 . 1440
chrIV 265157 265158 . 120
chrIV 265167 265168 . 180
chrIV 265169 265170 . 400
chrIV 265183 265184 . 420
chrIV 265195 265196 . 240
chrIV 265199 265200 . 320
chrIV 265205 265206 . 380
chrIV 265228 265229 . 240
chrIV 265248 265249 . 180
chrIV 265387 265388 . 320
chrIV 265399 265400 . 220
chrIV 265430 265431 . 1180
chrIV 265540 265541 . 980
chrIV 265557 265558 . 540
chrIV 265588 265589 . 180
chrIV 265713 265714 . 120
chrIV 265737 265738 . 1440
chrIV 266377 266378 . 120
chrIV 266665 266666 . 240
chrIV 266790 266791 . 2060
chrIV 266912 266913 . 260
chrIV 267105 267106 . 220
chrIV 267261 267262 . 860
chrIV 267308 267309 . 440
chrIV 267570 267571 . 140
chrIV 267592 267593 . 220
chrIV 267607 267608 . 780
chrIV 267637 267638 . 320
chrIV 267649 267650 . 580
chrIV 267653 267654 . 540
chrIV 268048 268049 . 120
chrIV 268870 268871 . 1480
chrIV 268879 268880 . 440
chrIV 268924 268925 . 120
chrIV 268989 268990 . 460
chrIV 269224 269225 . 1140
chrIV 269250 269251 . 1660
chrIV 269375 269376 . 1120
chrIV 269405 269406 . 420
chrIV 269417 269418 . 1980
chrIV 269803 269804 . 180
chrIV 269855 269856 . 600
chrIV 269869 269870 . 300
chrIV 270038 270039 . 2720
chrIV 270276 270277 . 1520
chrIV 271530 271531 . 180
chrIV 271757 271758 . 120
chrIV 271855 271856 . 1620
chrIV 271991 271992 . 1860
chrIV 272000 272001 . 260
chrIV 272001 272002 . 1680
chrIV 272010 272011 . 3880
chrIV 272016 272017 . 720
chrIV 272020 272021 . 960
chrIV 272042 272043 . 1600
chrIV 272080 272081 . 160
chrIV 272100 272101 . 340
chrIV 272215 272216 . 2740
chrIV 272226 272227 . 460
chrIV 272239 272240 . 3380
chrIV 272259 272260 . 1020
chrIV 272267 272268 . 1700
chrIV 272270 272271 . 200
chrIV 272272 272273 . 760
chrIV 272318 272319 . 3040
chrIV 272322 272323 . 120
chrIV 272327 272328 . 3700
chrIV 272333 272334 . 880
chrIV 272344 272345 . 4760
chrIV 273666 273667 . 1020
chrIV 273669 273670 . 120
chrIV 273683 273684 . 120
chrIV 273700 273701 . 340
chrIV 274284 274285 . 540
chrIV 274418 274419 . 1380
chrIV 274420 274421 . 660
chrIV 274428 274429 . 340
chrIV 274792 274793 . 280
chrIV 274809 274810 . 2060
chrIV 274934 274935 . 1440
chrIV 274939 274940 . 560
chrIV 274951 274952 . 740
chrIV 274967 274968 . 1700
chrIV 274974 274975 . 180
chrIV 274991 274992 . 440
chrIV 274996 274997 . 820
chrIV 275147 275148 . 140
chrIV 275150 275151 . 240
chrIV 276656 276657 . 1100
chrIV 276684 276685 . 280
chrIV 276689 276690 . 400
chrIV 276714 276715 . 400
chrIV 276731 276732 . 420
chrIV 276736 276737 . 380
chrIV 276742 276743 . 6420
chrIV 281817 281818 . 140
chrIV 281980 281981 . 220
chrIV 281996 281997 . 460
chrIV 282036 282037 . 620
chrIV 282065 282066 . 240
chrIV 282086 282087 . 380
chrIV 282244 282245 . 560
chrIV 282295 282296 . 160
chrIV 282904 282905 . 120
chrIV 283252 283253 . 260
chrIV 283260 283261 . 140
chrIV 283270 283271 . 5020
chrIV 283273 283274 . 720
chrIV 283273 283274 . 120
chrIV 283282 283283 . 680
chrIV 283308 283309 . 280
chrIV 283323 283324 . 140
chrIV 283345 283346 . 200
chrIV 283676 283677 . 140
chrIV 283833 283834 . 220
chrIV 284035 284036 . 780
chrIV 284359 284360 . 120
chrIV 284514 284515 . 120
chrIV 284647 284648 . 140
chrIV 285206 285207 . 120
chrIV 285219 285220 . 1600
chrIV 285237 285238 . 1000
chrIV 285248 285249 . 1020
chrIV 285254 285255 . 920
chrIV 285259 285260 . 200
chrIV 285308 285309 . 160
chrIV 285328 285329 . 120
chrIV 286768 286769 . 1820
chrIV 286775 286776 . 460
chrIV 286791 286792 . 200
chrIV 286817 286818 . 1380
chrIV 286822 286823 . 360
chrIV 286824 286825 . 240
chrIV 286922 286923 . 700
chrIV 286933 286934 . 1200
chrIV 286942 286943 . 1800
chrIV 286970 286971 . 540
chrIV 286991 286992 . 360
chrIV 287017 287018 . 2380
chrIV 287024 287025 . 320
chrIV 287139 287140 . 240
chrIV 287302 287303 . 1760
chrIV 287663 287664 . 120
chrIV 288134 288135 . 580
chrIV 288137 288138 . 1060
chrIV 288904 288905 . 600
chrIV 289344 289345 . 4020
chrIV 289701 289702 . 260
chrIV 289716 289717 . 380
chrIV 289744 289745 . 140
chrIV 289748 289749 . 180
chrIV 289754 289755 . 1880
chrIV 289773 289774 . 1780
chrIV 289778 289779 . 200
chrIV 289789 289790 . 1000
chrIV 290298 290299 . 620
chrIV 290302 290303 . 1220
chrIV 290337 290338 . 700
chrIV 291131 291132 . 380
chrIV 291650 291651 . 1340
chrIV 291708 291709 . 820
chrIV 291871 291872 . 440
chrIV 291913 291914 . 220
chrIV 292085 292086 . 160
chrIV 292121 292122 . 120
chrIV 292218 292219 . 1500
chrIV 292261 292262 . 200
chrIV 292470 292471 . 800
chrIV 292600 292601 . 200
chrIV 292610 292611 . 1120
chrIV 292627 292628 . 240
chrIV 292635 292636 . 1220
chrIV 292681 292682 . 400
chrIV 292715 292716 . 2720
chrIV 293181 293182 . 320
chrIV 293183 293184 . 280
chrIV 293193 293194 . 220
chrIV 293400 293401 . 120
chrIV 293406 293407 . 1920
chrIV 294379 294380 . 500
chrIV 294391 294392 . 440
chrIV 294886 294887 . 200
chrIV 294893 294894 . 1380
chrIV 294912 294913 . 120
chrIV 294927 294928 . 120
chrIV 294972 294973 . 520
chrIV 296229 296230 . 320
chrIV 296402 296403 . 580
chrIV 296403 296404 . 360
chrIV 296411 296412 . 320
chrIV 296420 296421 . 2700
chrIV 296428 296429 . 2680
chrIV 296631 296632 . 300
chrIV 296651 296652 . 440
chrIV 296840 296841 . 3120
chrIV 297208 297209 . 1460
chrIV 297289 297290 . 800
chrIV 297396 297397 . 120
chrIV 297460 297461 . 120
chrIV 297873 297874 . 640
chrIV 297891 297892 . 840
chrIV 298093 298094 . 1200
chrIV 298103 298104 . 120
chrIV 298177 298178 . 1240
chrIV 298619 298620 . 160
chrIV 298905 298906 . 3060
chrIV 299074 299075 . 180
chrIV 299827 299828 . 260
chrIV 300017 300018 . 1580
chrIV 300061 300062 . 520
chrIV 300178 300179 . 200
chrIV 300185 300186 . 2400
chrIV 300212 300213 . 460
chrIV 300245 300246 . 240
chrIV 300256 300257 . 220
chrIV 300278 300279 . 140
chrIV 301170 301171 . 1380
chrIV 301342 301343 . 380
chrIV 301350 301351 . 120
chrIV 301359 301360 . 580
chrIV 301714 301715 . 120
chrIV 301851 301852 . 280
chrIV 301934 301935 . 120
chrIV 302020 302021 . 3800
chrIV 302087 302088 . 120
chrIV 302161 302162 . 2780
chrIV 302257 302258 . 580
chrIV 302262 302263 . 1460
chrIV 302282 302283 . 180
chrIV 302288 302289 . 160
chrIV 302513 302514 . 4100
chrIV 302522 302523 . 120
chrIV 302575 302576 . 140
chrIV 302657 302658 . 320
chrIV 302750 302751 . 140
chrIV 302756 302757 . 480
chrIV 302784 302785 . 1300
chrIV 302787 302788 . 120
chrIV 302802 302803 . 1460
chrIV 302861 302862 . 3800
chrIV 302879 302880 . 700
chrIV 302903 302904 . 1640
chrIV 302917 302918 . 860
chrIV 302931 302932 . 1180
chrIV 303040 303041 . 860
chrIV 303047 303048 . 1060
chrIV 303053 303054 . 160
chrIV 303071 303072 . 360
chrIV 303097 303098 . 860
chrIV 303099 303100 . 340
chrIV 303099 303100 . 160
chrIV 303118 303119 . 1600
chrIV 303142 303143 . 200
chrIV 303158 303159 . 3260
chrIV 303249 303250 . 340
chrIV 303456 303457 . 2900
chrIV 303464 303465 . 820
chrIV 303588 303589 . 120
chrIV 303969 303970 . 120
chrIV 304017 304018 . 160
chrIV 304218 304219 . 1000
chrIV 304689 304690 . 1420
chrIV 304872 304873 . 840
chrIV 304908 304909 . 5000
chrIV 304917 304918 . 160
chrIV 304988 304989 . 4120
chrIV 305016 305017 . 1380
chrIV 305027 305028 . 120
chrIV 305038 305039 . 180
chrIV 305053 305054 . 260
chrIV 305074 305075 . 140
chrIV 305173 305174 . 140
chrIV 306602 306603 . 140
chrIV 306623 306624 . 940
chrIV 306636 306637 . 180
chrIV 306724 306725 . 1140
chrIV 306727 306728 . 260
chrIV 306752 306753 . 320
chrIV 308160 308161 . 140
chrIV 308171 308172 . 560
chrIV 308177 308178 . 400
chrIV 308181 308182 . 180
chrIV 308289 308290 . 340
chrIV 308295 308296 . 900
chrIV 309522 309523 . 220
chrIV 309543 309544 . 160
chrIV 309584 309585 . 260
chrIV 309595 309596 . 280
chrIV 310235 310236 . 160
chrIV 310260 310261 . 120
chrIV 310269 310270 . 220
chrIV 310277 310278 . 220
chrIV 310308 310309 . 380
chrIV 310365 310366 . 3320
chrIV 310377 310378 . 3320
chrIV 310379 310380 . 1160
chrIV 310379 310380 . 120
chrIV 310382 310383 . 1000
chrIV 310383 310384 . 520
chrIV 310431 310432 . 1060
chrIV 310437 310438 . 2900
chrIV 310539 310540 . 3780
chrIV 310586 310587 . 800
chrIV 310900 310901 . 200
chrIV 310907 310908 . 3400
chrIV 311158 311159 . 200
chrIV 311687 311688 . 760
chrIV 311703 311704 . 120
chrIV 311736 311737 . 840
chrIV 312015 312016 . 140
chrIV 312049 312050 . 160
chrIV 312125 312126 . 1500
chrIV 312187 312188 . 360
chrIV 312203 312204 . 420
chrIV 312243 312244 . 680
chrIV 312338 312339 . 700
chrIV 312373 312374 . 620
chrIV 312381 312382 . 220
chrIV 312498 312499 . 120
chrIV 312578 312579 . 220
chrIV 312709 312710 . 180
chrIV 312720 312721 . 200
chrIV 312726 312727 . 700
chrIV 312752 312753 . 220
chrIV 312755 312756 . 340
chrIV 312769 312770 . 280
chrIV 312774 312775 . 140
chrIV 312790 312791 . 140
chrIV 312793 312794 . 140
chrIV 312797 312798 . 120
chrIV 312834 312835 . 140
chrIV 312841 312842 . 520
chrIV 312876 312877 . 340
chrIV 312905 312906 . 3700
chrIV 313039 313040 . 4840
chrIV 313080 313081 . 320
chrIV 313110 313111 . 1560
chrIV 313235 313236 . 620
chrIV 313400 313401 . 1620
chrIV 313421 313422 . 1280
chrIV 313458 313459 . 120
chrIV 313504 313505 . 120
chrIV 313843 313844 . 840
chrIV 313867 313868 . 1580
chrIV 314246 314247 . 340
chrIV 314277 314278 . 160
chrIV 314556 314557 . 320
chrIV 314734 314735 . 340
chrIV 314737 314738 . 480
chrIV 314756 314757 . 300
chrIV 314814 314815 . 220
chrIV 314851 314852 . 200
chrIV 314863 314864 . 620
chrIV 314880 314881 . 1180
chrIV 314892 314893 . 380
chrIV 314935 314936 . 580
chrIV 314938 314939 . 180
chrIV 314968 314969 . 180
chrIV 314996 314997 . 640
chrIV 315022 315023 . 120
chrIV 315035 315036 . 220
chrIV 315133 315134 . 1080
chrIV 315159 315160 . 1360
chrIV 315172 315173 . 500
chrIV 315180 315181 . 700
chrIV 315186 315187 . 2860
chrIV 315202 315203 . 200
chrIV 315209 315210 . 1060
chrIV 315223 315224 . 120
chrIV 315225 315226 . 120
chrIV 315234 315235 . 180
chrIV 315298 315299 . 120
chrIV 315313 315314 . 280
chrIV 315357 315358 . 120
chrIV 315405 315406 . 180
chrIV 315480 315481 . 460
chrIV 315485 315486 . 420
chrIV 315497 315498 . 140
chrIV 315518 315519 . 800
chrIV 315548 315549 . 120
chrIV 315578 315579 . 200
chrIV 315606 315607 . 140
chrIV 315621 315622 . 120
chrIV 315624 315625 . 1380
chrIV 315641 315642 . 140
chrIV 315646 315647 . 540
chrIV 315710 315711 . 200
chrIV 315757 315758 . 160
chrIV 315823 315824 . 120
chrIV 315829 315830 . 680
chrIV 315908 315909 . 120
chrIV 315956 315957 . 120
chrIV 316012 316013 . 280
chrIV 316065 316066 . 120
chrIV 316143 316144 . 220
chrIV 316288 316289 . 140
chrIV 316294 316295 . 420
chrIV 316324 316325 . 1880
chrIV 316328 316329 . 440
chrIV 316346 316347 . 140
chrIV 316486 316487 . 1420
chrIV 316519 316520 . 460
chrIV 316537 316538 . 3000
chrIV 316544 316545 . 160
chrIV 316565 316566 . 120
chrIV 316602 316603 . 820
chrIV 316609 316610 . 180
chrIV 316675 316676 . 440
chrIV 316691 316692 . 120
chrIV 316702 316703 . 140
chrIV 316815 316816 . 340
chrIV 316829 316830 . 460
chrIV 320181 320182 . 1940
chrIV 320284 320285 . 160
chrIV 320309 320310 . 260
chrIV 320334 320335 . 120
chrIV 320335 320336 . 680
chrIV 320356 320357 . 6480
chrIV 320376 320377 . 540
chrIV 320385 320386 . 2720
chrIV 320394 320395 . 220
chrIV 320398 320399 . 120
chrIV 320425 320426 . 700
chrIV 320612 320613 . 520
chrIV 320672 320673 . 280
chrIV 320898 320899 . 2940
chrIV 320914 320915 . 880
chrIV 320941 320942 . 120
chrIV 320982 320983 . 820
chrIV 321035 321036 . 160
chrIV 321358 321359 . 260
chrIV 321371 321372 . 160
chrIV 321511 321512 . 240
chrIV 321523 321524 . 120
chrIV 321567 321568 . 380
chrIV 321741 321742 . 1260
chrIV 321747 321748 . 1460
chrIV 321751 321752 . 900
chrIV 321754 321755 . 640
chrIV 321758 321759 . 300
chrIV 321763 321764 . 920
chrIV 321782 321783 . 200
chrIV 322057 322058 . 160
chrIV 323068 323069 . 1700
chrIV 323090 323091 . 1000
chrIV 323145 323146 . 160
chrIV 323158 323159 . 240
chrIV 323166 323167 . 300
chrIV 323179 323180 . 880
chrIV 323187 323188 . 1000
chrIV 323219 323220 . 780
chrIV 323321 323322 . 600
chrIV 323574 323575 . 720
chrIV 323666 323667 . 160
chrIV 323705 323706 . 220
chrIV 323720 323721 . 660
chrIV 323755 323756 . 360
chrIV 323807 323808 . 240
chrIV 323821 323822 . 760
chrIV 323827 323828 . 3120
chrIV 323987 323988 . 1740
chrIV 323993 323994 . 500
chrIV 323995 323996 . 220
chrIV 324976 324977 . 740
chrIV 326232 326233 . 840
chrIV 326253 326254 . 340
chrIV 326259 326260 . 1460
chrIV 326289 326290 . 120
chrIV 326290 326291 . 220
chrIV 326291 326292 . 2620
chrIV 326298 326299 . 120
chrIV 326363 326364 . 200
chrIV 326366 326367 . 360
chrIV 326391 326392 . 120
chrIV 326888 326889 . 1380
chrIV 328379 328380 . 300
chrIV 328552 328553 . 340
chrIV 328696 328697 . 4360
chrIV 328806 328807 . 420
chrIV 328814 328815 . 2160
chrIV 328982 328983 . 180
chrIV 329135 329136 . 1340
chrIV 329225 329226 . 760
chrIV 329231 329232 . 600
chrIV 329307 329308 . 1040
chrIV 329508 329509 . 160
chrIV 329714 329715 . 120
chrIV 329764 329765 . 140
chrIV 329769 329770 . 500
chrIV 329963 329964 . 160
chrIV 329972 329973 . 960
chrIV 329984 329985 . 680
chrIV 330121 330122 . 160
chrIV 330249 330250 . 600
chrIV 330258 330259 . 340
chrIV 330553 330554 . 1300
chrIV 330563 330564 . 200
chrIV 330574 330575 . 160
chrIV 330598 330599 . 140
chrIV 330648 330649 . 140
chrIV 330721 330722 . 620
chrIV 330726 330727 . 140
chrIV 330817 330818 . 200
chrIV 330886 330887 . 240
chrIV 330895 330896 . 820
chrIV 330902 330903 . 200
chrIV 330909 330910 . 120
chrIV 330930 330931 . 220
chrIV 330942 330943 . 120
chrIV 331210 331211 . 200
chrIV 331700 331701 . 320
chrIV 332422 332423 . 120
chrIV 332425 332426 . 180
chrIV 332515 332516 . 120
chrIV 332635 332636 . 200
chrIV 332690 332691 . 180
chrIV 332698 332699 . 160
chrIV 332938 332939 . 120
chrIV 332944 332945 . 120
chrIV 333044 333045 . 3220
chrIV 333050 333051 . 360
chrIV 333308 333309 . 420
chrIV 333314 333315 . 120
chrIV 333441 333442 . 180
chrIV 333459 333460 . 2920
chrIV 333573 333574 . 3680
chrIV 333612 333613 . 940
chrIV 333669 333670 . 820
chrIV 333778 333779 . 840
chrIV 333875 333876 . 120
chrIV 333989 333990 . 180
chrIV 334011 334012 . 360
chrIV 334023 334024 . 140
chrIV 334311 334312 . 220
chrIV 334316 334317 . 1280
chrIV 334346 334347 . 4480
chrIV 334443 334444 . 140
chrIV 334451 334452 . 4280
chrIV 334476 334477 . 200
chrIV 334494 334495 . 500
chrIV 334502 334503 . 8160
chrIV 334519 334520 . 340
chrIV 334671 334672 . 420
chrIV 334705 334706 . 1040
chrIV 334731 334732 . 400
chrIV 334743 334744 . 1560
chrIV 334761 334762 . 760
chrIV 334925 334926 . 2700
chrIV 334928 334929 . 1420
chrIV 334936 334937 . 280
chrIV 334959 334960 . 480
chrIV 335050 335051 . 2320
chrIV 335084 335085 . 680
chrIV 335103 335104 . 200
chrIV 335382 335383 . 140
chrIV 335547 335548 . 820
chrIV 335758 335759 . 3680
chrIV 335765 335766 . 780
chrIV 335775 335776 . 700
chrIV 335783 335784 . 260
chrIV 335819 335820 . 400
chrIV 336116 336117 . 120
chrIV 336146 336147 . 2360
chrIV 336724 336725 . 120
chrIV 337181 337182 . 1060
chrIV 337325 337326 . 500
chrIV 337328 337329 . 1440
chrIV 337343 337344 . 320
chrIV 337349 337350 . 300
chrIV 337352 337353 . 260
chrIV 337362 337363 . 740
chrIV 337407 337408 . 2080
chrIV 337416 337417 . 140
chrIV 338097 338098 . 520
chrIV 338117 338118 . 640
chrIV 338135 338136 . 960
chrIV 338178 338179 . 120
chrIV 338240 338241 . 920
chrIV 338244 338245 . 280
chrIV 338304 338305 . 300
chrIV 338449 338450 . 120
chrIV 340282 340283 . 580
chrIV 340290 340291 . 920
chrIV 340299 340300 . 1060
chrIV 340306 340307 . 660
chrIV 340314 340315 . 200
chrIV 340392 340393 . 120
chrIV 340395 340396 . 1580
chrIV 340414 340415 . 160
chrIV 340420 340421 . 160
chrIV 340442 340443 . 420
chrIV 341348 341349 . 160
chrIV 341480 341481 . 180
chrIV 341503 341504 . 280
chrIV 341507 341508 . 460
chrIV 341513 341514 . 320
chrIV 341522 341523 . 700
chrIV 341531 341532 . 800
chrIV 341536 341537 . 2120
chrIV 341544 341545 . 1620
chrIV 341550 341551 . 180
chrIV 344164 344165 . 280
chrIV 344262 344263 . 180
chrIV 344273 344274 . 120
chrIV 344276 344277 . 120
chrIV 344280 344281 . 280
chrIV 344323 344324 . 400
chrIV 344421 344422 . 120
chrIV 344688 344689 . 200
chrIV 344766 344767 . 140
chrIV 345109 345110 . 1720
chrIV 345114 345115 . 5880
chrIV 345131 345132 . 1080
chrIV 345140 345141 . 1220
chrIV 345299 345300 . 120
chrIV 345314 345315 . 140
chrIV 345347 345348 . 200
chrIV 345474 345475 . 240
chrIV 345509 345510 . 140
chrIV 345535 345536 . 1420
chrIV 345556 345557 . 1500
chrIV 345563 345564 . 1820
chrIV 345570 345571 . 220
chrIV 345577 345578 . 480
chrIV 345580 345581 . 1580
chrIV 349010 349011 . 300
chrIV 349886 349887 . 320
chrIV 349995 349996 . 120
chrIV 350520 350521 . 820
chrIV 350527 350528 . 1240
chrIV 350715 350716 . 1020
chrIV 350813 350814 . 120
chrIV 350960 350961 . 420
chrIV 351096 351097 . 1380
chrIV 351121 351122 . 340
chrIV 351127 351128 . 380
chrIV 351139 351140 . 140
chrIV 351247 351248 . 180
chrIV 351248 351249 . 260
chrIV 351266 351267 . 200
chrIV 351290 351291 . 640
chrIV 351316 351317 . 1580
chrIV 351325 351326 . 600
chrIV 351330 351331 . 180
chrIV 351351 351352 . 140
chrIV 351366 351367 . 120
chrIV 351373 351374 . 120
chrIV 351376 351377 . 400
chrIV 351715 351716 . 1580
chrIV 351763 351764 . 340
chrIV 351895 351896 . 320
chrIV 351899 351900 . 580
chrIV 351903 351904 . 140
chrIV 351920 351921 . 260
chrIV 352446 352447 . 4900
chrIV 352449 352450 . 520
chrIV 352452 352453 . 120
chrIV 352456 352457 . 440
chrIV 352463 352464 . 140
chrIV 352464 352465 . 860
chrIV 352471 352472 . 160
chrIV 352506 352507 . 460
chrIV 352653 352654 . 2380
chrIV 352668 352669 . 880
chrIV 352677 352678 . 700
chrIV 352687 352688 . 2720
chrIV 352694 352695 . 1980
chrIV 352714 352715 . 560
chrIV 352757 352758 . 120
chrIV 352760 352761 . 3160
chrIV 352879 352880 . 140
chrIV 352894 352895 . 560
chrIV 353082 353083 . 1200
chrIV 353211 353212 . 1500
chrIV 353269 353270 . 260
chrIV 353279 353280 . 200
chrIV 354335 354336 . 220
chrIV 355134 355135 . 260
chrIV 355289 355290 . 300
chrIV 355537 355538 . 2320
chrIV 355558 355559 . 220
chrIV 355575 355576 . 640
chrIV 355651 355652 . 640
chrIV 355652 355653 . 440
chrIV 355681 355682 . 320
chrIV 357016 357017 . 300
chrIV 357073 357074 . 140
chrIV 357084 357085 . 360
chrIV 357105 357106 . 600
chrIV 357107 357108 . 140
chrIV 357108 357109 . 340
chrIV 357113 357114 . 6000
chrIV 357151 357152 . 240
chrIV 357159 357160 . 2100
chrIV 357220 357221 . 720
chrIV 357224 357225 . 160
chrIV 357225 357226 . 1780
chrIV 357226 357227 . 1240
chrIV 357226 357227 . 600
chrIV 357232 357233 . 2200
chrIV 357239 357240 . 1800
chrIV 357244 357245 . 860
chrIV 357258 357259 . 180
chrIV 357310 357311 . 120
chrIV 357318 357319 . 2360
chrIV 357330 357331 . 980
chrIV 357335 357336 . 120
chrIV 357347 357348 . 220
chrIV 357352 357353 . 180
chrIV 357359 357360 . 1020
chrIV 357404 357405 . 680
chrIV 357412 357413 . 440
chrIV 357427 357428 . 1740
chrIV 357429 357430 . 240
chrIV 357429 357430 . 140
chrIV 357455 357456 . 860
chrIV 357543 357544 . 1880
chrIV 357558 357559 . 120
chrIV 357640 357641 . 280
chrIV 357645 357646 . 140
chrIV 357659 357660 . 300
chrIV 357666 357667 . 3560
chrIV 357722 357723 . 2860
chrIV 357770 357771 . 400
chrIV 357840 357841 . 220
chrIV 357854 357855 . 240
chrIV 357892 357893 . 280
chrIV 357921 357922 . 600
chrIV 358017 358018 . 180
chrIV 358065 358066 . 6840
chrIV 358190 358191 . 2560
chrIV 358203 358204 . 240
chrIV 358278 358279 . 260
chrIV 358329 358330 . 120
chrIV 358349 358350 . 420
chrIV 358407 358408 . 300
chrIV 358417 358418 . 680
chrIV 358552 358553 . 220
chrIV 358619 358620 . 120
chrIV 358673 358674 . 1060
chrIV 358724 358725 . 660
chrIV 358734 358735 . 840
chrIV 358756 358757 . 580
chrIV 358784 358785 . 1320
chrIV 358934 358935 . 760
chrIV 358952 358953 . 260
chrIV 359005 359006 . 1640
chrIV 359009 359010 . 740
chrIV 359013 359014 . 1320
chrIV 359032 359033 . 140
chrIV 359122 359123 . 1140
chrIV 359138 359139 . 820
chrIV 359341 359342 . 340
chrIV 359362 359363 . 800
chrIV 359375 359376 . 1740
chrIV 359404 359405 . 460
chrIV 359508 359509 . 960
chrIV 359517 359518 . 1120
chrIV 359608 359609 . 420
chrIV 359616 359617 . 120
chrIV 359622 359623 . 4840
chrIV 359698 359699 . 680
chrIV 359711 359712 . 2420
chrIV 359717 359718 . 260
chrIV 359720 359721 . 1740
chrIV 359730 359731 . 140
chrIV 359733 359734 . 2760
chrIV 359734 359735 . 120
chrIV 359735 359736 . 1040
chrIV 359735 359736 . 660
chrIV 359740 359741 . 160
chrIV 359900 359901 . 340
chrIV 359930 359931 . 200
chrIV 360078 360079 . 540
chrIV 360109 360110 . 360
chrIV 360143 360144 . 120
chrIV 360276 360277 . 340
chrIV 360588 360589 . 980
chrIV 360599 360600 . 120
chrIV 360610 360611 . 6140
chrIV 360858 360859 . 820
chrIV 360896 360897 . 1340
chrIV 360903 360904 . 2060
chrIV 361193 361194 . 2540
chrIV 361255 361256 . 3700
chrIV 361376 361377 . 120
chrIV 361400 361401 . 180
chrIV 361403 361404 . 460
chrIV 361423 361424 . 200
chrIV 361428 361429 . 180
chrIV 361446 361447 . 560
chrIV 361450 361451 . 1380
chrIV 361476 361477 . 200
chrIV 361479 361480 . 460
chrIV 361831 361832 . 220
chrIV 362296 362297 . 120
chrIV 362447 362448 . 3200
chrIV 362493 362494 . 260
chrIV 362494 362495 . 280
chrIV 362499 362500 . 300
chrIV 362517 362518 . 120
chrIV 362520 362521 . 480
chrIV 362522 362523 . 2100
chrIV 362565 362566 . 1660
chrIV 362576 362577 . 440
chrIV 362580 362581 . 2220
chrIV 362589 362590 . 1220
chrIV 362723 362724 . 2380
chrIV 362751 362752 . 300
chrIV 362761 362762 . 320
chrIV 363179 363180 . 440
chrIV 363475 363476 . 460
chrIV 363483 363484 . 180
chrIV 363491 363492 . 160
chrIV 363660 363661 . 420
chrIV 363666 363667 . 120
chrIV 363678 363679 . 200
chrIV 363684 363685 . 840
chrIV 363685 363686 . 240
chrIV 363686 363687 . 1320
chrIV 363690 363691 . 120
chrIV 363690 363691 . 120
chrIV 363691 363692 . 6580
chrIV 363691 363692 . 220
chrIV 363692 363693 . 2100
chrIV 363694 363695 . 300
chrIV 363697 363698 . 140
chrIV 363703 363704 . 1240
chrIV 363713 363714 . 320
chrIV 363794 363795 . 140
chrIV 363801 363802 . 1940
chrIV 363807 363808 . 140
chrIV 363808 363809 . 140
chrIV 363808 363809 . 1020
chrIV 363809 363810 . 200
chrIV 363810 363811 . 120
chrIV 363811 363812 . 180
chrIV 363811 363812 . 200
chrIV 363840 363841 . 4740
chrIV 363865 363866 . 200
chrIV 364056 364057 . 880
chrIV 364059 364060 . 140
chrIV 364144 364145 . 1340
chrIV 364149 364150 . 280
chrIV 364164 364165 . 240
chrIV 364176 364177 . 1580
chrIV 364469 364470 . 860
chrIV 364778 364779 . 360
chrIV 364829 364830 . 140
chrIV 364900 364901 . 140
chrIV 364928 364929 . 120
chrIV 364943 364944 . 960
chrIV 364943 364944 . 160
chrIV 364954 364955 . 120
chrIV 364998 364999 . 120
chrIV 365089 365090 . 1500
chrIV 365517 365518 . 200
chrIV 365520 365521 . 140
chrIV 365578 365579 . 120
chrIV 365590 365591 . 320
chrIV 365609 365610 . 120
chrIV 365662 365663 . 260
chrIV 365683 365684 . 580
chrIV 365755 365756 . 120
chrIV 365879 365880 . 940
chrIV 365898 365899 . 1480
chrIV 366078 366079 . 220
chrIV 366105 366106 . 180
chrIV 366106 366107 . 3480
chrIV 366120 366121 . 1580
chrIV 366125 366126 . 4420
chrIV 366130 366131 . 200
chrIV 366147 366148 . 180
chrIV 366190 366191 . 2600
chrIV 366236 366237 . 640
chrIV 366236 366237 . 1800
chrIV 366241 366242 . 4820
chrIV 366255 366256 . 240
chrIV 366291 366292 . 2180
chrIV 366299 366300 . 1020
chrIV 366320 366321 . 200
chrIV 366335 366336 . 1000
chrIV 366360 366361 . 1040
chrIV 366442 366443 . 1660
chrIV 366454 366455 . 600
chrIV 366474 366475 . 180
chrIV 366488 366489 . 120
chrIV 366533 366534 . 3580
chrIV 366539 366540 . 1780
chrIV 366545 366546 . 4280
chrIV 366577 366578 . 480
chrIV 366593 366594 . 260
chrIV 366598 366599 . 1280
chrIV 366611 366612 . 740
chrIV 366617 366618 . 1520
chrIV 366627 366628 . 160
chrIV 366632 366633 . 120
chrIV 366633 366634 . 420
chrIV 366633 366634 . 1600
chrIV 366637 366638 . 220
chrIV 366767 366768 . 880
chrIV 366812 366813 . 220
chrIV 366819 366820 . 1980
chrIV 366831 366832 . 960
chrIV 366838 366839 . 520
chrIV 366841 366842 . 240
chrIV 366878 366879 . 120
chrIV 366884 366885 . 220
chrIV 366888 366889 . 800
chrIV 366901 366902 . 420
chrIV 366909 366910 . 140
chrIV 366939 366940 . 160
chrIV 366943 366944 . 400
chrIV 367059 367060 . 360
chrIV 367103 367104 . 300
chrIV 367117 367118 . 240
chrIV 367200 367201 . 1040
chrIV 367206 367207 . 380
chrIV 367429 367430 . 320
chrIV 367446 367447 . 820
chrIV 367479 367480 . 440
chrIV 367666 367667 . 300
chrIV 367683 367684 . 760
chrIV 367805 367806 . 340
chrIV 367822 367823 . 900
chrIV 367824 367825 . 120
chrIV 368047 368048 . 1960
chrIV 368202 368203 . 880
chrIV 368324 368325 . 1340
chrIV 368395 368396 . 120
chrIV 368409 368410 . 1260
chrIV 368423 368424 . 2160
chrIV 368431 368432 . 400
chrIV 368442 368443 . 260
chrIV 368469 368470 . 2460
chrIV 368480 368481 . 640
chrIV 368486 368487 . 280
chrIV 368562 368563 . 280
chrIV 368585 368586 . 880
chrIV 368624 368625 . 180
chrIV 368640 368641 . 3560
chrIV 368644 368645 . 300
chrIV 368661 368662 . 120
chrIV 368685 368686 . 140
chrIV 368707 368708 . 5240
chrIV 368713 368714 . 1080
chrIV 368729 368730 . 1060
chrIV 368742 368743 . 120
chrIV 368750 368751 . 1100
chrIV 368754 368755 . 8340
chrIV 368787 368788 . 140
chrIV 368836 368837 . 980
chrIV 368846 368847 . 500
chrIV 368908 368909 . 3820
chrIV 368923 368924 . 200
chrIV 369028 369029 . 120
chrIV 369066 369067 . 580
chrIV 369076 369077 . 1380
chrIV 369087 369088 . 620
chrIV 369106 369107 . 200
chrIV 369159 369160 . 320
chrIV 369199 369200 . 160
chrIV 369211 369212 . 1160
chrIV 369220 369221 . 280
chrIV 369230 369231 . 560
chrIV 369244 369245 . 460
chrIV 369254 369255 . 160
chrIV 369395 369396 . 1200
chrIV 369401 369402 . 2300
chrIV 369402 369403 . 1460
chrIV 369403 369404 . 120
chrIV 369403 369404 . 140
chrIV 369405 369406 . 340
chrIV 369416 369417 . 3840
chrIV 369470 369471 . 420
chrIV 369476 369477 . 180
chrIV 369484 369485 . 120
chrIV 369509 369510 . 400
chrIV 369516 369517 . 1500
chrIV 369527 369528 . 1060
chrIV 369532 369533 . 200
chrIV 369534 369535 . 960
chrIV 369562 369563 . 3680
chrIV 369722 369723 . 1080
chrIV 370656 370657 . 120
chrIV 370664 370665 . 740
chrIV 370822 370823 . 4080
chrIV 370850 370851 . 340
chrIV 370869 370870 . 3160
chrIV 371002 371003 . 120
chrIV 371043 371044 . 1100
chrIV 371086 371087 . 140
chrIV 371094 371095 . 180
chrIV 371097 371098 . 800
chrIV 371108 371109 . 3900
chrIV 371118 371119 . 140
chrIV 371280 371281 . 400
chrIV 371299 371300 . 220
chrIV 371470 371471 . 140
chrIV 371502 371503 . 180
chrIV 371505 371506 . 1140
chrIV 371599 371600 . 140
chrIV 371891 371892 . 2080
chrIV 371909 371910 . 4520
chrIV 372024 372025 . 140
chrIV 372031 372032 . 160
chrIV 372063 372064 . 1360
chrIV 372067 372068 . 420
chrIV 372074 372075 . 120
chrIV 372086 372087 . 1040
chrIV 372119 372120 . 300
chrIV 372129 372130 . 260
chrIV 372143 372144 . 780
chrIV 372154 372155 . 180
chrIV 372160 372161 . 300
chrIV 372169 372170 . 360
chrIV 372174 372175 . 180
chrIV 372182 372183 . 1020
chrIV 372199 372200 . 480
chrIV 372204 372205 . 120
chrIV 372358 372359 . 2520
chrIV 372369 372370 . 480
chrIV 372553 372554 . 360
chrIV 373773 373774 . 140
chrIV 373807 373808 . 980
chrIV 373817 373818 . 160
chrIV 373826 373827 . 580
chrIV 373833 373834 . 140
chrIV 373840 373841 . 140
chrIV 373846 373847 . 180
chrIV 374021 374022 . 1280
chrIV 374029 374030 . 140
chrIV 374220 374221 . 1280
chrIV 374383 374384 . 760
chrIV 374395 374396 . 280
chrIV 374921 374922 . 120
chrIV 374981 374982 . 700
chrIV 375311 375312 . 140
chrIV 375349 375350 . 500
chrIV 375356 375357 . 500
chrIV 375363 375364 . 1400
chrIV 375367 375368 . 320
chrIV 375382 375383 . 200
chrIV 375389 375390 . 1560
chrIV 375419 375420 . 140
chrIV 375421 375422 . 260
chrIV 375428 375429 . 500
chrIV 375429 375430 . 1300
chrIV 375440 375441 . 2900
chrIV 376519 376520 . 200
chrIV 376568 376569 . 1440
chrIV 376596 376597 . 1800
chrIV 376607 376608 . 500
chrIV 376609 376610 . 140
chrIV 376610 376611 . 300
chrIV 376614 376615 . 480
chrIV 376634 376635 . 400
chrIV 376638 376639 . 820
chrIV 376649 376650 . 1080
chrIV 376792 376793 . 2300
chrIV 376848 376849 . 940
chrIV 377038 377039 . 120
chrIV 377144 377145 . 22140
chrIV 377184 377185 . 140
chrIV 377185 377186 . 1240
chrIV 377322 377323 . 5180
chrIV 377480 377481 . 3900
chrIV 377966 377967 . 1760
chrIV 377983 377984 . 1300
chrIV 378145 378146 . 21220
chrIV 378150 378151 . 6280
chrIV 378334 378335 . 660
chrIV 378439 378440 . 820
chrIV 378454 378455 . 1420
chrIV 378486 378487 . 440
chrIV 378493 378494 . 320
chrIV 378535 378536 . 380
chrIV 378545 378546 . 240
chrIV 378550 378551 . 880
chrIV 378553 378554 . 280
chrIV 378564 378565 . 240
chrIV 378569 378570 . 1140
chrIV 378580 378581 . 280
chrIV 378594 378595 . 1160
chrIV 378604 378605 . 200
chrIV 378631 378632 . 500
chrIV 378636 378637 . 160
chrIV 378696 378697 . 140
chrIV 378720 378721 . 300
chrIV 378737 378738 . 480
chrIV 378830 378831 . 200
chrIV 378859 378860 . 200
chrIV 378878 378879 . 120
chrIV 378915 378916 . 380
chrIV 379016 379017 . 180
chrIV 379036 379037 . 8660
chrIV 379052 379053 . 1920
chrIV 379324 379325 . 1320
chrIV 379434 379435 . 200
chrIV 379829 379830 . 120
chrIV 380867 380868 . 220
chrIV 381044 381045 . 420
chrIV 381558 381559 . 500
chrIV 381565 381566 . 480
chrIV 381567 381568 . 200
chrIV 381567 381568 . 120
chrIV 381568 381569 . 4220
chrIV 381578 381579 . 220
chrIV 381585 381586 . 720
chrIV 381606 381607 . 220
chrIV 381611 381612 . 2180
chrIV 381620 381621 . 300
chrIV 381637 381638 . 120
chrIV 381646 381647 . 160
chrIV 381677 381678 . 140
chrIV 381824 381825 . 620
chrIV 381833 381834 . 5660
chrIV 382003 382004 . 1120
chrIV 382087 382088 . 120
chrIV 382151 382152 . 120
chrIV 382183 382184 . 340
chrIV 382309 382310 . 140
chrIV 382330 382331 . 140
chrIV 382344 382345 . 180
chrIV 382350 382351 . 120
chrIV 382588 382589 . 260
chrIV 382625 382626 . 580
chrIV 382759 382760 . 2780
chrIV 382762 382763 . 1100
chrIV 382853 382854 . 160
chrIV 383051 383052 . 1300
chrIV 384148 384149 . 220
chrIV 384669 384670 . 400
chrIV 384720 384721 . 300
chrIV 385067 385068 . 160
chrIV 385129 385130 . 840
chrIV 385243 385244 . 120
chrIV 385838 385839 . 1760
chrIV 386199 386200 . 120
chrIV 386236 386237 . 200
chrIV 386243 386244 . 120
chrIV 386254 386255 . 1260
chrIV 386354 386355 . 360
chrIV 386550 386551 . 380
chrIV 386698 386699 . 140
chrIV 386800 386801 . 260
chrIV 386874 386875 . 480
chrIV 386933 386934 . 740
chrIV 386981 386982 . 240
chrIV 387042 387043 . 660
chrIV 387100 387101 . 200
chrIV 387109 387110 . 640
chrIV 387119 387120 . 120
chrIV 387187 387188 . 280
chrIV 387230 387231 . 880
chrIV 387255 387256 . 120
chrIV 387310 387311 . 780
chrIV 387525 387526 . 560
chrIV 387542 387543 . 740
chrIV 387643 387644 . 140
chrIV 387686 387687 . 3160
chrIV 387897 387898 . 120
chrIV 387950 387951 . 2380
chrIV 388747 388748 . 120
chrIV 388927 388928 . 140
chrIV 388932 388933 . 1080
chrIV 388935 388936 . 220
chrIV 388980 388981 . 200
chrIV 388984 388985 . 1020
chrIV 388986 388987 . 200
chrIV 388991 388992 . 460
chrIV 388994 388995 . 260
chrIV 389002 389003 . 1200
chrIV 389026 389027 . 260
chrIV 389188 389189 . 180
chrIV 389234 389235 . 1080
chrIV 389413 389414 . 1560
chrIV 389424 389425 . 5000
chrIV 389780 389781 . 420
chrIV 389872 389873 . 740
chrIV 389877 389878 . 240
chrIV 391302 391303 . 120
chrIV 391401 391402 . 460
chrIV 391515 391516 . 120
chrIV 391544 391545 . 120
chrIV 391876 391877 . 120
chrIV 391981 391982 . 1240
chrIV 392151 392152 . 140
chrIV 392186 392187 . 300
chrIV 392326 392327 . 1580
chrIV 392352 392353 . 200
chrIV 392356 392357 . 200
chrIV 392367 392368 . 580
chrIV 392373 392374 . 120
chrIV 392375 392376 . 120
chrIV 392377 392378 . 500
chrIV 392408 392409 . 380
chrIV 392496 392497 . 140
chrIV 392572 392573 . 2320
chrIV 392600 392601 . 1440
chrIV 392690 392691 . 120
chrIV 392697 392698 . 480
chrIV 392710 392711 . 2740
chrIV 392739 392740 . 1340
chrIV 392861 392862 . 520
chrIV 392864 392865 . 700
chrIV 392867 392868 . 540
chrIV 392872 392873 . 220
chrIV 392884 392885 . 160
chrIV 392899 392900 . 560
chrIV 392902 392903 . 460
chrIV 393256 393257 . 240
chrIV 393307 393308 . 2280
chrIV 393490 393491 . 3100
chrIV 393497 393498 . 540
chrIV 393501 393502 . 1080
chrIV 393501 393502 . 1900
chrIV 393503 393504 . 180
chrIV 393509 393510 . 360
chrIV 393529 393530 . 1300
chrIV 393578 393579 . 340
chrIV 393659 393660 . 1600
chrIV 393678 393679 . 1220
chrIV 393812 393813 . 140
chrIV 393968 393969 . 120
chrIV 393991 393992 . 1900
chrIV 394013 394014 . 1060
chrIV 394024 394025 . 480
chrIV 394028 394029 . 200
chrIV 394033 394034 . 2080
chrIV 394087 394088 . 1160
chrIV 394090 394091 . 240
chrIV 394108 394109 . 220
chrIV 394123 394124 . 6620
chrIV 394134 394135 . 1940
chrIV 397302 397303 . 600
chrIV 397304 397305 . 140
chrIV 397313 397314 . 3460
chrIV 397321 397322 . 5580
chrIV 397321 397322 . 400
chrIV 397322 397323 . 140
chrIV 397340 397341 . 880
chrIV 397372 397373 . 3280
chrIV 397388 397389 . 380
chrIV 397391 397392 . 940
chrIV 397396 397397 . 220
chrIV 397407 397408 . 5040
chrIV 397413 397414 . 1460
chrIV 397417 397418 . 1180
chrIV 397461 397462 . 200
chrIV 397479 397480 . 1060
chrIV 399144 399145 . 140
chrIV 399158 399159 . 120
chrIV 399164 399165 . 160
chrIV 399166 399167 . 180
chrIV 399177 399178 . 160
chrIV 399181 399182 . 580
chrIV 399193 399194 . 180
chrIV 399222 399223 . 420
chrIV 399239 399240 . 200
chrIV 399239 399240 . 140
chrIV 399247 399248 . 200
chrIV 399257 399258 . 140
chrIV 399263 399264 . 160
chrIV 399294 399295 . 400
chrIV 400889 400890 . 140
chrIV 400991 400992 . 720
chrIV 402994 402995 . 1620
chrIV 403002 403003 . 1560
chrIV 403342 403343 . 200
chrIV 403486 403487 . 120
chrIV 403492 403493 . 140
chrIV 403497 403498 . 480
chrIV 403509 403510 . 1760
chrIV 403530 403531 . 720
chrIV 403543 403544 . 200
chrIV 403581 403582 . 340
chrIV 403594 403595 . 360
chrIV 403607 403608 . 140
chrIV 403627 403628 . 440
chrIV 403666 403667 . 220
chrIV 403777 403778 . 940
chrIV 403804 403805 . 3400
chrIV 403977 403978 . 120
chrIV 404142 404143 . 540
chrIV 404409 404410 . 880
chrIV 404423 404424 . 5960
chrIV 405030 405031 . 120
chrIV 405042 405043 . 120
chrIV 405048 405049 . 1740
chrIV 405054 405055 . 500
chrIV 405069 405070 . 140
chrIV 405090 405091 . 120
chrIV 405119 405120 . 260
chrIV 405125 405126 . 360
chrIV 405129 405130 . 120
chrIV 405146 405147 . 120
chrIV 405162 405163 . 140
chrIV 405171 405172 . 120
chrIV 405177 405178 . 200
chrIV 405184 405185 . 200
chrIV 405190 405191 . 120
chrIV 405193 405194 . 420
chrIV 405559 405560 . 1220
chrIV 405695 405696 . 2240
chrIV 405802 405803 . 940
chrIV 406435 406436 . 380
chrIV 406923 406924 . 180
chrIV 406949 406950 . 400
chrIV 407275 407276 . 2060
chrIV 407418 407419 . 1640
chrIV 407429 407430 . 160
chrIV 407440 407441 . 380
chrIV 407451 407452 . 300
chrIV 407455 407456 . 140
chrIV 407457 407458 . 400
chrIV 407460 407461 . 160
chrIV 407464 407465 . 660
chrIV 407472 407473 . 2380
chrIV 407556 407557 . 140
chrIV 407638 407639 . 280
chrIV 407657 407658 . 2780
chrIV 407663 407664 . 120
chrIV 407669 407670 . 7500
chrIV 407681 407682 . 800
chrIV 407689 407690 . 1800
chrIV 407703 407704 . 840
chrIV 407705 407706 . 320
chrIV 407721 407722 . 7760
chrIV 407726 407727 . 200
chrIV 407729 407730 . 1300
chrIV 407735 407736 . 180
chrIV 407744 407745 . 440
chrIV 407745 407746 . 780
chrIV 407758 407759 . 680
chrIV 407779 407780 . 440
chrIV 407818 407819 . 140
chrIV 407843 407844 . 980
chrIV 407921 407922 . 2880
chrIV 408096 408097 . 560
chrIV 408111 408112 . 120
chrIV 408116 408117 . 920
chrIV 408150 408151 . 440
chrIV 408203 408204 . 260
chrIV 408209 408210 . 280
chrIV 408381 408382 . 220
chrIV 408646 408647 . 1720
chrIV 408717 408718 . 1400
chrIV 408971 408972 . 220
chrIV 409063 409064 . 120
chrIV 409074 409075 . 180
chrIV 409075 409076 . 960
chrIV 409106 409107 . 140
chrIV 409117 409118 . 520
chrIV 409225 409226 . 1440
chrIV 409231 409232 . 1800
chrIV 409239 409240 . 120
chrIV 409303 409304 . 1500
chrIV 409304 409305 . 340
chrIV 409305 409306 . 120
chrIV 409335 409336 . 220
chrIV 409451 409452 . 940
chrIV 409492 409493 . 160
chrIV 409545 409546 . 120
chrIV 409683 409684 . 3000
chrIV 409692 409693 . 1160
chrIV 409719 409720 . 7160
chrIV 409750 409751 . 140
chrIV 409792 409793 . 2220
chrIV 409868 409869 . 1740
chrIV 409879 409880 . 220
chrIV 409896 409897 . 660
chrIV 409902 409903 . 220
chrIV 409940 409941 . 1000
chrIV 409947 409948 . 380
chrIV 409955 409956 . 920
chrIV 409960 409961 . 140
chrIV 409962 409963 . 900
chrIV 409970 409971 . 3100
chrIV 409979 409980 . 680
chrIV 410042 410043 . 660
chrIV 410049 410050 . 120
chrIV 410050 410051 . 1400
chrIV 410090 410091 . 1780
chrIV 410153 410154 . 920
chrIV 410172 410173 . 520
chrIV 410198 410199 . 240
chrIV 410293 410294 . 700
chrIV 410294 410295 . 480
chrIV 410304 410305 . 280
chrIV 410311 410312 . 280
chrIV 410314 410315 . 880
chrIV 410314 410315 . 940
chrIV 410320 410321 . 6540
chrIV 410478 410479 . 7820
chrIV 410486 410487 . 140
chrIV 410491 410492 . 120
chrIV 410500 410501 . 1680
chrIV 410501 410502 . 120
chrIV 410502 410503 . 160
chrIV 410507 410508 . 120
chrIV 410513 410514 . 2120
chrIV 410547 410548 . 1200
chrIV 410598 410599 . 360
chrIV 410728 410729 . 560
chrIV 410799 410800 . 120
chrIV 410819 410820 . 140
chrIV 410842 410843 . 120
chrIV 410847 410848 . 160
chrIV 410864 410865 . 160
chrIV 410867 410868 . 140
chrIV 410876 410877 . 340
chrIV 410880 410881 . 200
chrIV 410884 410885 . 120
chrIV 410904 410905 . 120
chrIV 410910 410911 . 120
chrIV 410914 410915 . 140
chrIV 410935 410936 . 120
chrIV 410938 410939 . 120
chrIV 410939 410940 . 160
chrIV 410971 410972 . 200
chrIV 410977 410978 . 160
chrIV 410982 410983 . 160
chrIV 410987 410988 . 120
chrIV 410993 410994 . 120
chrIV 411016 411017 . 180
chrIV 411043 411044 . 120
chrIV 411049 411050 . 740
chrIV 411061 411062 . 400
chrIV 411083 411084 . 180
chrIV 411091 411092 . 120
chrIV 411107 411108 . 1140
chrIV 411164 411165 . 1660
chrIV 411183 411184 . 500
chrIV 411262 411263 . 240
chrIV 411288 411289 . 120
chrIV 411295 411296 . 1340
chrIV 411302 411303 . 560
chrIV 411305 411306 . 140
chrIV 411313 411314 . 1380
chrIV 411327 411328 . 280
chrIV 411355 411356 . 800
chrIV 411355 411356 . 120
chrIV 411364 411365 . 640
chrIV 411376 411377 . 900
chrIV 411380 411381 . 4020
chrIV 411384 411385 . 880
chrIV 411389 411390 . 6440
chrIV 411397 411398 . 720
chrIV 411484 411485 . 240
chrIV 411497 411498 . 540
chrIV 411504 411505 . 180
chrIV 411508 411509 . 1440
chrIV 411514 411515 . 240
chrIV 411516 411517 . 320
chrIV 411521 411522 . 440
chrIV 411535 411536 . 300
chrIV 411585 411586 . 1060
chrIV 411586 411587 . 460
chrIV 411593 411594 . 160
chrIV 411596 411597 . 240
chrIV 411598 411599 . 220
chrIV 411600 411601 . 760
chrIV 411605 411606 . 1020
chrIV 411611 411612 . 960
chrIV 411612 411613 . 260
chrIV 411620 411621 . 880
chrIV 411623 411624 . 900
chrIV 411631 411632 . 480
chrIV 411634 411635 . 960
chrIV 411654 411655 . 180
chrIV 411659 411660 . 580
chrIV 411704 411705 . 140
chrIV 411789 411790 . 1220
chrIV 411792 411793 . 120
chrIV 411966 411967 . 3300
chrIV 411975 411976 . 360
chrIV 412326 412327 . 1280
chrIV 412339 412340 . 240
chrIV 412345 412346 . 440
chrIV 412422 412423 . 120
chrIV 413040 413041 . 560
chrIV 413057 413058 . 900
chrIV 413143 413144 . 260
chrIV 413207 413208 . 120
chrIV 413243 413244 . 340
chrIV 413264 413265 . 280
chrIV 413270 413271 . 240
chrIV 413273 413274 . 160
chrIV 413279 413280 . 140
chrIV 413282 413283 . 120
chrIV 413287 413288 . 120
chrIV 413294 413295 . 220
chrIV 413297 413298 . 120
chrIV 413302 413303 . 460
chrIV 413304 413305 . 140
chrIV 413305 413306 . 260
chrIV 413316 413317 . 120
chrIV 413455 413456 . 120
chrIV 413485 413486 . 1640
chrIV 413522 413523 . 1860
chrIV 413581 413582 . 140
chrIV 413674 413675 . 200
chrIV 413756 413757 . 5720
chrIV 413803 413804 . 200
chrIV 413845 413846 . 920
chrIV 413858 413859 . 760
chrIV 413866 413867 . 120
chrIV 413869 413870 . 200
chrIV 413876 413877 . 720
chrIV 413886 413887 . 200
chrIV 413959 413960 . 1160
chrIV 414097 414098 . 1180
chrIV 414118 414119 . 500
chrIV 414181 414182 . 920
chrIV 414315 414316 . 140
chrIV 414496 414497 . 620
chrIV 414501 414502 . 380
chrIV 414537 414538 . 180
chrIV 414794 414795 . 1220
chrIV 414837 414838 . 620
chrIV 414847 414848 . 160
chrIV 414856 414857 . 160
chrIV 414866 414867 . 240
chrIV 414868 414869 . 1640
chrIV 414882 414883 . 220
chrIV 414912 414913 . 120
chrIV 414921 414922 . 160
chrIV 414927 414928 . 320
chrIV 414940 414941 . 800
chrIV 414950 414951 . 200
chrIV 414959 414960 . 460
chrIV 414961 414962 . 140
chrIV 414988 414989 . 120
chrIV 415103 415104 . 320
chrIV 415128 415129 . 8060
chrIV 415141 415142 . 1760
chrIV 415237 415238 . 160
chrIV 415304 415305 . 1100
chrIV 415442 415443 . 140
chrIV 415448 415449 . 160
chrIV 415458 415459 . 240
chrIV 415575 415576 . 180
chrIV 415601 415602 . 200
chrIV 416045 416046 . 280
chrIV 416275 416276 . 300
chrIV 416688 416689 . 560
chrIV 416846 416847 . 140
chrIV 416903 416904 . 120
chrIV 416949 416950 . 320
chrIV 416952 416953 . 140
chrIV 416962 416963 . 960
chrIV 416965 416966 . 120
chrIV 416977 416978 . 120
chrIV 416981 416982 . 120
chrIV 416983 416984 . 360
chrIV 416992 416993 . 140
chrIV 416995 416996 . 180
chrIV 416998 416999 . 300
chrIV 417000 417001 . 940
chrIV 417007 417008 . 160
chrIV 417015 417016 . 800
chrIV 417017 417018 . 200
chrIV 417031 417032 . 160
chrIV 417040 417041 . 620
chrIV 417047 417048 . 200
chrIV 417120 417121 . 1700
chrIV 417123 417124 . 1200
chrIV 417127 417128 . 720
chrIV 417132 417133 . 700
chrIV 417156 417157 . 380
chrIV 417163 417164 . 1320
chrIV 417169 417170 . 260
chrIV 417176 417177 . 120
chrIV 417190 417191 . 760
chrIV 417197 417198 . 220
chrIV 417201 417202 . 480
chrIV 417206 417207 . 500
chrIV 417213 417214 . 480
chrIV 417218 417219 . 280
chrIV 417349 417350 . 580
chrIV 417377 417378 . 500
chrIV 417380 417381 . 160
chrIV 417395 417396 . 3300
chrIV 417452 417453 . 260
chrIV 417521 417522 . 200
chrIV 417550 417551 . 260
chrIV 417557 417558 . 700
chrIV 417581 417582 . 1560
chrIV 417732 417733 . 4380
chrIV 417738 417739 . 120
chrIV 417867 417868 . 1220
chrIV 417878 417879 . 240
chrIV 417882 417883 . 700
chrIV 417886 417887 . 1000
chrIV 417898 417899 . 4180
chrIV 417899 417900 . 120
chrIV 417899 417900 . 280
chrIV 417935 417936 . 4060
chrIV 417944 417945 . 360
chrIV 417951 417952 . 660
chrIV 417958 417959 . 900
chrIV 417964 417965 . 120
chrIV 417964 417965 . 1000
chrIV 417978 417979 . 980
chrIV 418012 418013 . 140
chrIV 418045 418046 . 120
chrIV 418113 418114 . 2940
chrIV 418154 418155 . 940
chrIV 418213 418214 . 420
chrIV 418542 418543 . 140
chrIV 418585 418586 . 2480
chrIV 418615 418616 . 160
chrIV 418618 418619 . 200
chrIV 418636 418637 . 120
chrIV 418691 418692 . 220
chrIV 418886 418887 . 180
chrIV 418950 418951 . 180
chrIV 419114 419115 . 120
chrIV 419361 419362 . 920
chrIV 419757 419758 . 620
chrIV 420011 420012 . 1500
chrIV 420657 420658 . 5800
chrIV 420797 420798 . 240
chrIV 421278 421279 . 200
chrIV 421566 421567 . 220
chrIV 421615 421616 . 120
chrIV 421749 421750 . 240
chrIV 421755 421756 . 600
chrIV 421769 421770 . 180
chrIV 421775 421776 . 300
chrIV 421794 421795 . 420
chrIV 421803 421804 . 160
chrIV 421810 421811 . 120
chrIV 421817 421818 . 220
chrIV 421824 421825 . 480
chrIV 421829 421830 . 1220
chrIV 421841 421842 . 140
chrIV 421842 421843 . 320
chrIV 421844 421845 . 580
chrIV 421845 421846 . 200
chrIV 421849 421850 . 200
chrIV 421849 421850 . 660
chrIV 421861 421862 . 160
chrIV 421861 421862 . 120
chrIV 421864 421865 . 120
chrIV 421866 421867 . 300
chrIV 421872 421873 . 200
chrIV 421873 421874 . 140
chrIV 421881 421882 . 120
chrIV 421903 421904 . 240
chrIV 421906 421907 . 400
chrIV 421908 421909 . 160
chrIV 421933 421934 . 140
chrIV 422006 422007 . 160
chrIV 422066 422067 . 1520
chrIV 422085 422086 . 1120
chrIV 422092 422093 . 480
chrIV 422217 422218 . 220
chrIV 422280 422281 . 2020
chrIV 422331 422332 . 120
chrIV 422463 422464 . 620
chrIV 422558 422559 . 620
chrIV 422702 422703 . 1840
chrIV 422815 422816 . 780
chrIV 423449 423450 . 220
chrIV 423583 423584 . 2000
chrIV 423592 423593 . 1560
chrIV 423592 423593 . 200
chrIV 423603 423604 . 8940
chrIV 423604 423605 . 700
chrIV 423604 423605 . 240
chrIV 423605 423606 . 4080
chrIV 423605 423606 . 180
chrIV 423609 423610 . 2040
chrIV 423621 423622 . 1020
chrIV 423622 423623 . 2160
chrIV 423622 423623 . 180
chrIV 423623 423624 . 740
chrIV 423623 423624 . 3040
chrIV 423630 423631 . 860
chrIV 423630 423631 . 140
chrIV 423634 423635 . 160
chrIV 423667 423668 . 400
chrIV 423672 423673 . 440
chrIV 423673 423674 . 1720
chrIV 423675 423676 . 160
chrIV 423682 423683 . 2600
chrIV 423690 423691 . 720
chrIV 423692 423693 . 120
chrIV 423695 423696 . 760
chrIV 423710 423711 . 460
chrIV 423730 423731 . 6460
chrIV 423877 423878 . 120
chrIV 423883 423884 . 5160
chrIV 423893 423894 . 520
chrIV 423902 423903 . 220
chrIV 423980 423981 . 120
chrIV 423995 423996 . 1760
chrIV 424012 424013 . 200
chrIV 424029 424030 . 420
chrIV 424032 424033 . 160
chrIV 424034 424035 . 2600
chrIV 424034 424035 . 120
chrIV 424035 424036 . 160
chrIV 424036 424037 . 1600
chrIV 424039 424040 . 1580
chrIV 424046 424047 . 140
chrIV 424049 424050 . 120
chrIV 424050 424051 . 200
chrIV 424050 424051 . 300
chrIV 424057 424058 . 1060
chrIV 424065 424066 . 320
chrIV 424076 424077 . 1680
chrIV 424082 424083 . 1160
chrIV 424083 424084 . 120
chrIV 424084 424085 . 120
chrIV 424099 424100 . 180
chrIV 424101 424102 . 680
chrIV 424101 424102 . 140
chrIV 424102 424103 . 500
chrIV 424102 424103 . 1020
chrIV 424103 424104 . 140
chrIV 424103 424104 . 160
chrIV 424111 424112 . 7140
chrIV 424134 424135 . 380
chrIV 425723 425724 . 900
chrIV 425734 425735 . 180
chrIV 425744 425745 . 4080
chrIV 425863 425864 . 240
chrIV 425871 425872 . 200
chrIV 425885 425886 . 760
chrIV 425904 425905 . 220
chrIV 425910 425911 . 1800
chrIV 425913 425914 . 4060
chrIV 425938 425939 . 1580
chrIV 425991 425992 . 120
chrIV 427008 427009 . 200
chrIV 427024 427025 . 180
chrIV 427028 427029 . 560
chrIV 427040 427041 . 240
chrIV 427046 427047 . 280
chrIV 427046 427047 . 220
chrIV 427050 427051 . 240
chrIV 427054 427055 . 380
chrIV 427104 427105 . 180
chrIV 427152 427153 . 700
chrIV 427157 427158 . 220
chrIV 427167 427168 . 1180
chrIV 427172 427173 . 160
chrIV 427176 427177 . 860
chrIV 427176 427177 . 120
chrIV 427179 427180 . 120
chrIV 427183 427184 . 200
chrIV 427192 427193 . 160
chrIV 427212 427213 . 140
chrIV 428440 428441 . 360
chrIV 428446 428447 . 380
chrIV 428456 428457 . 200
chrIV 428567 428568 . 2420
chrIV 428607 428608 . 1620
chrIV 428616 428617 . 220
chrIV 428639 428640 . 180
chrIV 428761 428762 . 160
chrIV 428768 428769 . 320
chrIV 428773 428774 . 1920
chrIV 428776 428777 . 140
chrIV 428787 428788 . 360
chrIV 428794 428795 . 440
chrIV 428797 428798 . 140
chrIV 428802 428803 . 160
chrIV 428917 428918 . 300
chrIV 429035 429036 . 260
chrIV 429043 429044 . 600
chrIV 429057 429058 . 180
chrIV 429061 429062 . 140
chrIV 429238 429239 . 400
chrIV 429706 429707 . 880
chrIV 429849 429850 . 500
chrIV 430383 430384 . 200
chrIV 430657 430658 . 260
chrIV 430740 430741 . 200
chrIV 430768 430769 . 160
chrIV 430821 430822 . 160
chrIV 431042 431043 . 120
chrIV 431064 431065 . 1040
chrIV 431093 431094 . 1240
chrIV 431183 431184 . 3120
chrIV 431201 431202 . 280
chrIV 431218 431219 . 300
chrIV 431242 431243 . 240
chrIV 431363 431364 . 3880
chrIV 431381 431382 . 1880
chrIV 431389 431390 . 1840
chrIV 431389 431390 . 160
chrIV 431391 431392 . 720
chrIV 431416 431417 . 120
chrIV 431421 431422 . 180
chrIV 431432 431433 . 120
chrIV 431518 431519 . 320
chrIV 431542 431543 . 220
chrIV 431551 431552 . 1160
chrIV 431555 431556 . 2540
chrIV 431563 431564 . 300
chrIV 431580 431581 . 920
chrIV 431589 431590 . 780
chrIV 431595 431596 . 860
chrIV 431595 431596 . 1380
chrIV 431598 431599 . 220
chrIV 431603 431604 . 1840
chrIV 431606 431607 . 740
chrIV 431613 431614 . 3700
chrIV 431621 431622 . 260
chrIV 431649 431650 . 880
chrIV 431676 431677 . 1000
chrIV 431679 431680 . 9940
chrIV 431679 431680 . 600
chrIV 431680 431681 . 180
chrIV 431680 431681 . 260
chrIV 431681 431682 . 120
chrIV 431683 431684 . 500
chrIV 431690 431691 . 1660
chrIV 431698 431699 . 4260
chrIV 431717 431718 . 740
chrIV 431833 431834 . 220
chrIV 431877 431878 . 1060
chrIV 431904 431905 . 120
chrIV 431942 431943 . 620
chrIV 431952 431953 . 500
chrIV 432012 432013 . 1220
chrIV 432045 432046 . 700
chrIV 432076 432077 . 4320
chrIV 432080 432081 . 1160
chrIV 432102 432103 . 540
chrIV 432102 432103 . 120
chrIV 432114 432115 . 5960
chrIV 432119 432120 . 800
chrIV 432127 432128 . 520
chrIV 432132 432133 . 520
chrIV 432135 432136 . 1780
chrIV 432136 432137 . 1280
chrIV 432136 432137 . 120
chrIV 432137 432138 . 1120
chrIV 432141 432142 . 980
chrIV 432145 432146 . 240
chrIV 432156 432157 . 4200
chrIV 432171 432172 . 240
chrIV 432181 432182 . 120
chrIV 432182 432183 . 420
chrIV 432184 432185 . 2100
chrIV 432187 432188 . 200
chrIV 432188 432189 . 120
chrIV 432189 432190 . 2360
chrIV 432192 432193 . 420
chrIV 432196 432197 . 2080
chrIV 432214 432215 . 120
chrIV 432219 432220 . 200
chrIV 432227 432228 . 1080
chrIV 432231 432232 . 4160
chrIV 432239 432240 . 460
chrIV 432242 432243 . 2060
chrIV 432250 432251 . 320
chrIV 432257 432258 . 1200
chrIV 432275 432276 . 1180
chrIV 432409 432410 . 900
chrIV 432581 432582 . 140
chrIV 432589 432590 . 800
chrIV 432595 432596 . 1960
chrIV 432610 432611 . 1660
chrIV 432612 432613 . 300
chrIV 432614 432615 . 120
chrIV 433330 433331 . 160
chrIV 433342 433343 . 780
chrIV 433349 433350 . 640
chrIV 433352 433353 . 340
chrIV 433354 433355 . 4360
chrIV 433359 433360 . 1200
chrIV 433371 433372 . 1040
chrIV 433376 433377 . 1240
chrIV 433379 433380 . 340
chrIV 433382 433383 . 460
chrIV 433391 433392 . 2020
chrIV 433394 433395 . 440
chrIV 433394 433395 . 120
chrIV 433397 433398 . 200
chrIV 433402 433403 . 180
chrIV 433404 433405 . 340
chrIV 433404 433405 . 300
chrIV 433406 433407 . 1380
chrIV 433410 433411 . 760
chrIV 433418 433419 . 1060
chrIV 433422 433423 . 860
chrIV 433436 433437 . 1740
chrIV 433445 433446 . 2040
chrIV 433449 433450 . 1420
chrIV 433454 433455 . 4040
chrIV 433478 433479 . 2880
chrIV 434007 434008 . 360
chrIV 434012 434013 . 120
chrIV 434018 434019 . 4520
chrIV 434042 434043 . 1120
chrIV 434045 434046 . 120
chrIV 434143 434144 . 780
chrIV 434156 434157 . 220
chrIV 434159 434160 . 380
chrIV 434217 434218 . 440
chrIV 434225 434226 . 1220
chrIV 434233 434234 . 680
chrIV 434239 434240 . 1140
chrIV 434242 434243 . 680
chrIV 434245 434246 . 320
chrIV 434248 434249 . 120
chrIV 434253 434254 . 720
chrIV 434299 434300 . 120
chrIV 434301 434302 . 140
chrIV 434306 434307 . 440
chrIV 434309 434310 . 460
chrIV 434310 434311 . 120
chrIV 434359 434360 . 2080
chrIV 434383 434384 . 4020
chrIV 434393 434394 . 500
chrIV 434414 434415 . 660
chrIV 434549 434550 . 380
chrIV 434698 434699 . 180
chrIV 434721 434722 . 4040
chrIV 434770 434771 . 3520
chrIV 434776 434777 . 720
chrIV 434788 434789 . 120
chrIV 434926 434927 . 1620
chrIV 434926 434927 . 400
chrIV 434931 434932 . 520
chrIV 434939 434940 . 200
chrIV 434956 434957 . 300
chrIV 434963 434964 . 460
chrIV 434999 435000 . 540
chrIV 435117 435118 . 140
chrIV 435121 435122 . 520
chrIV 435170 435171 . 160
chrIV 435227 435228 . 120
chrIV 435260 435261 . 560
chrIV 435304 435305 . 120
chrIV 435376 435377 . 120
chrIV 435384 435385 . 1220
chrIV 435436 435437 . 300
chrIV 435486 435487 . 120
chrIV 435656 435657 . 360
chrIV 435663 435664 . 1700
chrIV 435697 435698 . 380
chrIV 435798 435799 . 3480
chrIV 435808 435809 . 1480
chrIV 435821 435822 . 120
chrIV 435823 435824 . 960
chrIV 435831 435832 . 6580
chrIV 435834 435835 . 640
chrIV 435855 435856 . 740
chrIV 435860 435861 . 1340
chrIV 435861 435862 . 1380
chrIV 435862 435863 . 140
chrIV 435865 435866 . 820
chrIV 435873 435874 . 740
chrIV 435874 435875 . 160
chrIV 435879 435880 . 640
chrIV 435882 435883 . 1240
chrIV 435884 435885 . 260
chrIV 435888 435889 . 120
chrIV 435893 435894 . 1300
chrIV 435899 435900 . 2280
chrIV 435957 435958 . 120
chrIV 436122 436123 . 220
chrIV 436126 436127 . 180
chrIV 436141 436142 . 180
chrIV 436277 436278 . 480
chrIV 436406 436407 . 320
chrIV 436419 436420 . 120
chrIV 436461 436462 . 120
chrIV 436462 436463 . 260
chrIV 436499 436500 . 120
chrIV 436564 436565 . 180
chrIV 436746 436747 . 240
chrIV 436798 436799 . 140
chrIV 436804 436805 . 1320
chrIV 436812 436813 . 1340
chrIV 436909 436910 . 260
chrIV 436927 436928 . 520
chrIV 436947 436948 . 1180
chrIV 436949 436950 . 260
chrIV 436955 436956 . 3040
chrIV 436959 436960 . 120
chrIV 436965 436966 . 280
chrIV 436966 436967 . 480
chrIV 436985 436986 . 260
chrIV 436999 437000 . 120
chrIV 437015 437016 . 640
chrIV 437053 437054 . 1140
chrIV 437244 437245 . 120
chrIV 437707 437708 . 600
chrIV 437789 437790 . 120
chrIV 437853 437854 . 680
chrIV 437865 437866 . 120
chrIV 437912 437913 . 760
chrIV 437919 437920 . 280
chrIV 437922 437923 . 120
chrIV 437923 437924 . 500
chrIV 437928 437929 . 140
chrIV 437935 437936 . 760
chrIV 437941 437942 . 520
chrIV 437952 437953 . 360
chrIV 437955 437956 . 2220
chrIV 437961 437962 . 220
chrIV 437967 437968 . 3720
chrIV 437971 437972 . 720
chrIV 437978 437979 . 580
chrIV 437999 438000 . 360
chrIV 439365 439366 . 840
chrIV 439396 439397 . 680
chrIV 439397 439398 . 120
chrIV 439400 439401 . 1540
chrIV 439407 439408 . 420
chrIV 439410 439411 . 340
chrIV 439416 439417 . 400
chrIV 439420 439421 . 200
chrIV 439421 439422 . 120
chrIV 439421 439422 . 2540
chrIV 439428 439429 . 160
chrIV 439436 439437 . 2060
chrIV 439465 439466 . 220
chrIV 439467 439468 . 180
chrIV 439469 439470 . 280
chrIV 439471 439472 . 140
chrIV 439472 439473 . 120
chrIV 439473 439474 . 140
chrIV 439473 439474 . 460
chrIV 439475 439476 . 180
chrIV 439478 439479 . 7040
chrIV 439481 439482 . 160
chrIV 439481 439482 . 2140
chrIV 439482 439483 . 120
chrIV 439482 439483 . 220
chrIV 439484 439485 . 140
chrIV 439484 439485 . 300
chrIV 439486 439487 . 120
chrIV 439489 439490 . 120
chrIV 439492 439493 . 900
chrIV 439502 439503 . 180
chrIV 439504 439505 . 220
chrIV 439508 439509 . 400
chrIV 439518 439519 . 980
chrIV 439526 439527 . 120
chrIV 439526 439527 . 360
chrIV 439533 439534 . 420
chrIV 439534 439535 . 340
chrIV 439535 439536 . 140
chrIV 439539 439540 . 3100
chrIV 439541 439542 . 200
chrIV 439553 439554 . 160
chrIV 439560 439561 . 120
chrIV 439709 439710 . 340
chrIV 439711 439712 . 300
chrIV 440764 440765 . 200
chrIV 440898 440899 . 2080
chrIV 441059 441060 . 360
chrIV 441111 441112 . 1900
chrIV 441136 441137 . 140
chrIV 441142 441143 . 280
chrIV 441164 441165 . 280
chrIV 441244 441245 . 140
chrIV 441278 441279 . 120
chrIV 441330 441331 . 200
chrIV 441423 441424 . 420
chrIV 441448 441449 . 140
chrIV 441471 441472 . 760
chrIV 441535 441536 . 120
chrIV 441618 441619 . 740
chrIV 441658 441659 . 140
chrIV 441883 441884 . 580
chrIV 442244 442245 . 2940
chrIV 442393 442394 . 120
chrIV 442400 442401 . 180
chrIV 442407 442408 . 14640
chrIV 442409 442410 . 140
chrIV 442410 442411 . 1100
chrIV 442414 442415 . 120
chrIV 442418 442419 . 9740
chrIV 442425 442426 . 6380
chrIV 442427 442428 . 140
chrIV 442427 442428 . 140
chrIV 442440 442441 . 160
chrIV 442447 442448 . 7320
chrIV 442487 442488 . 120
chrIV 442490 442491 . 120
chrIV 442494 442495 . 600
chrIV 442498 442499 . 8040
chrIV 442500 442501 . 120
chrIV 442501 442502 . 580
chrIV 442507 442508 . 1380
chrIV 442508 442509 . 140
chrIV 442508 442509 . 140
chrIV 442509 442510 . 140
chrIV 442509 442510 . 600
chrIV 442510 442511 . 120
chrIV 442510 442511 . 120
chrIV 442512 442513 . 120
chrIV 442512 442513 . 960
chrIV 442526 442527 . 180
chrIV 442527 442528 . 140
chrIV 442528 442529 . 320
chrIV 442530 442531 . 180
chrIV 442532 442533 . 580
chrIV 442542 442543 . 2200
chrIV 442564 442565 . 180
chrIV 442572 442573 . 120
chrIV 442583 442584 . 280
chrIV 442695 442696 . 140
chrIV 442738 442739 . 320
chrIV 442754 442755 . 120
chrIV 442760 442761 . 220
chrIV 442787 442788 . 6960
chrIV 442801 442802 . 7620
chrIV 442813 442814 . 660
chrIV 442819 442820 . 5640
chrIV 442820 442821 . 160
chrIV 442821 442822 . 5520
chrIV 442822 442823 . 120
chrIV 442823 442824 . 120
chrIV 442869 442870 . 1700
chrIV 442869 442870 . 120
chrIV 442870 442871 . 120
chrIV 442870 442871 . 120
chrIV 442878 442879 . 400
chrIV 442886 442887 . 1700
chrIV 442886 442887 . 160
chrIV 442893 442894 . 13100
chrIV 442899 442900 . 140
chrIV 442901 442902 . 3520
chrIV 442904 442905 . 9460
chrIV 442909 442910 . 2420
chrIV 442909 442910 . 120
chrIV 442913 442914 . 340
chrIV 442927 442928 . 900
chrIV 442938 442939 . 120
chrIV 442942 442943 . 1920
chrIV 442945 442946 . 1140
chrIV 442949 442950 . 2000
chrIV 442952 442953 . 140
chrIV 442961 442962 . 1420
chrIV 442966 442967 . 2080
chrIV 442974 442975 . 240
chrIV 443084 443085 . 1360
chrIV 443090 443091 . 140
chrIV 443104 443105 . 820
chrIV 443118 443119 . 220
chrIV 443121 443122 . 680
chrIV 443127 443128 . 160
chrIV 443127 443128 . 960
chrIV 443144 443145 . 980
chrIV 443207 443208 . 380
chrIV 443247 443248 . 120
chrIV 443255 443256 . 740
chrIV 443263 443264 . 660
chrIV 443431 443432 . 140
chrIV 443580 443581 . 220
chrIV 443641 443642 . 120
chrIV 443650 443651 . 200
chrIV 443670 443671 . 340
chrIV 443684 443685 . 300
chrIV 443691 443692 . 400
chrIV 443699 443700 . 600
chrIV 443707 443708 . 1140
chrIV 443731 443732 . 140
chrIV 443845 443846 . 1060
chrIV 443859 443860 . 2720
chrIV 443865 443866 . 1300
chrIV 443867 443868 . 200
chrIV 443867 443868 . 1320
chrIV 443876 443877 . 320
chrIV 443878 443879 . 360
chrIV 443884 443885 . 200
chrIV 443885 443886 . 4520
chrIV 443886 443887 . 140
chrIV 443887 443888 . 3200
chrIV 443887 443888 . 280
chrIV 443888 443889 . 380
chrIV 443891 443892 . 1620
chrIV 443892 443893 . 140
chrIV 443893 443894 . 180
chrIV 443895 443896 . 7880
chrIV 443899 443900 . 180
chrIV 443899 443900 . 2680
chrIV 443902 443903 . 1320
chrIV 443907 443908 . 1020
chrIV 443907 443908 . 180
chrIV 443908 443909 . 180
chrIV 443910 443911 . 980
chrIV 443911 443912 . 240
chrIV 443911 443912 . 200
chrIV 443912 443913 . 120
chrIV 443912 443913 . 120
chrIV 443915 443916 . 220
chrIV 443916 443917 . 180
chrIV 443916 443917 . 2220
chrIV 443917 443918 . 440
chrIV 443917 443918 . 140
chrIV 443918 443919 . 520
chrIV 443918 443919 . 220
chrIV 443919 443920 . 1320
chrIV 443919 443920 . 1800
chrIV 443922 443923 . 1700
chrIV 443924 443925 . 3100
chrIV 443930 443931 . 1760
chrIV 443957 443958 . 1100
chrIV 443962 443963 . 120
chrIV 443963 443964 . 2420
chrIV 443966 443967 . 180
chrIV 443971 443972 . 120
chrIV 443976 443977 . 160
chrIV 443977 443978 . 400
chrIV 443980 443981 . 1360
chrIV 443983 443984 . 140
chrIV 443989 443990 . 220
chrIV 443990 443991 . 340
chrIV 443995 443996 . 1080
chrIV 444003 444004 . 900
chrIV 444115 444116 . 520
chrIV 444126 444127 . 1640
chrIV 444134 444135 . 1140
chrIV 444148 444149 . 160
chrIV 444158 444159 . 280
chrIV 444263 444264 . 2980
chrIV 444293 444294 . 9980
chrIV 444313 444314 . 340
chrIV 444364 444365 . 1020
chrIV 444381 444382 . 1320
chrIV 444390 444391 . 120
chrIV 444393 444394 . 120
chrIV 444420 444421 . 400
chrIV 444428 444429 . 160
chrIV 444438 444439 . 360
chrIV 444442 444443 . 120
chrIV 444449 444450 . 240
chrIV 444553 444554 . 1180
chrIV 444562 444563 . 140
chrIV 446389 446390 . 180
chrIV 446442 446443 . 240
chrIV 446466 446467 . 360
chrIV 446515 446516 . 1040
chrIV 446530 446531 . 1280
chrIV 446534 446535 . 180
chrIV 446558 446559 . 120
chrIV 446571 446572 . 800
chrIV 446577 446578 . 140
chrIV 446580 446581 . 160
chrIV 446607 446608 . 140
chrIV 446637 446638 . 280
chrIV 446641 446642 . 1920
chrIV 446643 446644 . 1020
chrIV 446693 446694 . 580
chrIV 446698 446699 . 380
chrIV 446701 446702 . 140
chrIV 446723 446724 . 120
chrIV 446728 446729 . 140
chrIV 446736 446737 . 2840
chrIV 446740 446741 . 240
chrIV 446754 446755 . 1000
chrIV 446852 446853 . 580
chrIV 446866 446867 . 540
chrIV 446918 446919 . 380
chrIV 446923 446924 . 1740
chrIV 446929 446930 . 1760
chrIV 446943 446944 . 1100
chrIV 446982 446983 . 660
chrIV 447083 447084 . 440
chrIV 447165 447166 . 280
chrIV 447233 447234 . 660
chrIV 447235 447236 . 180
chrIV 447369 447370 . 640
chrIV 447382 447383 . 460
chrIV 447384 447385 . 420
chrIV 447508 447509 . 160
chrIV 447516 447517 . 320
chrIV 447546 447547 . 120
chrIV 447592 447593 . 200
chrIV 447598 447599 . 220
chrIV 447606 447607 . 2220
chrIV 447627 447628 . 520
chrIV 447652 447653 . 700
chrIV 447656 447657 . 640
chrIV 447658 447659 . 120
chrIV 447659 447660 . 120
chrIV 447660 447661 . 700
chrIV 447664 447665 . 660
chrIV 447683 447684 . 720
chrIV 447726 447727 . 180
chrIV 447737 447738 . 180
chrIV 447740 447741 . 740
chrIV 447748 447749 . 240
chrIV 447751 447752 . 900
chrIV 447753 447754 . 880
chrIV 447753 447754 . 160
chrIV 447756 447757 . 520
chrIV 447756 447757 . 1180
chrIV 447760 447761 . 500
chrIV 447761 447762 . 180
chrIV 447762 447763 . 2460
chrIV 447769 447770 . 400
chrIV 447782 447783 . 1480
chrIV 447786 447787 . 620
chrIV 447788 447789 . 320
chrIV 447788 447789 . 640
chrIV 447789 447790 . 120
chrIV 447793 447794 . 200
chrIV 447801 447802 . 400
chrIV 447802 447803 . 320
chrIV 447802 447803 . 120
chrIV 447805 447806 . 260
chrIV 447807 447808 . 400
chrIV 447810 447811 . 440
chrIV 447811 447812 . 960
chrIV 447815 447816 . 460
chrIV 447819 447820 . 240
chrIV 447820 447821 . 120
chrIV 447822 447823 . 300
chrIV 447827 447828 . 2880
chrIV 447831 447832 . 300
chrIV 447833 447834 . 1140
chrIV 447838 447839 . 2440
chrIV 447840 447841 . 480
chrIV 447842 447843 . 180
chrIV 447842 447843 . 240
chrIV 447844 447845 . 2080
chrIV 447846 447847 . 740
chrIV 447848 447849 . 300
chrIV 447852 447853 . 540
chrIV 447856 447857 . 200
chrIV 447857 447858 . 520
chrIV 447863 447864 . 480
chrIV 447867 447868 . 240
chrIV 447874 447875 . 160
chrIV 447877 447878 . 120
chrIV 447882 447883 . 2640
chrIV 447883 447884 . 120
chrIV 447884 447885 . 120
chrIV 447894 447895 . 140
chrIV 447896 447897 . 160
chrIV 447902 447903 . 300
chrIV 448020 448021 . 1100
chrIV 448030 448031 . 1040
chrIV 448041 448042 . 1120
chrIV 448056 448057 . 260
chrIV 448061 448062 . 120
chrIV 448064 448065 . 780
chrIV 448070 448071 . 240
chrIV 448193 448194 . 2060
chrIV 448209 448210 . 560
chrIV 448228 448229 . 160
chrIV 448378 448379 . 900
chrIV 448412 448413 . 420
chrIV 448513 448514 . 140
chrIV 448536 448537 . 760
chrIV 448821 448822 . 300
chrIV 449056 449057 . 160
chrIV 449057 449058 . 560
chrIV 449266 449267 . 500
chrIV 449312 449313 . 180
chrIV 449392 449393 . 2420
chrIV 449401 449402 . 2620
chrIV 449413 449414 . 2780
chrIV 449414 449415 . 120
chrIV 449415 449416 . 120
chrIV 449421 449422 . 200
chrIV 449423 449424 . 140
chrIV 449424 449425 . 140
chrIV 449425 449426 . 1660
chrIV 449425 449426 . 1040
chrIV 449426 449427 . 2600
chrIV 449426 449427 . 1200
chrIV 449428 449429 . 120
chrIV 449428 449429 . 300
chrIV 449433 449434 . 1520
chrIV 449434 449435 . 5500
chrIV 449434 449435 . 220
chrIV 449438 449439 . 11380
chrIV 449443 449444 . 1400
chrIV 449444 449445 . 1840
chrIV 449445 449446 . 120
chrIV 449446 449447 . 2320
chrIV 449448 449449 . 1540
chrIV 449452 449453 . 4720
chrIV 449458 449459 . 280
chrIV 449460 449461 . 380
chrIV 449462 449463 . 140
chrIV 449466 449467 . 300
chrIV 449475 449476 . 3240
chrIV 449510 449511 . 220
chrIV 449511 449512 . 300
chrIV 449515 449516 . 4320
chrIV 449516 449517 . 140
chrIV 449518 449519 . 2840
chrIV 449524 449525 . 1900
chrIV 449530 449531 . 120
chrIV 449530 449531 . 1540
chrIV 449531 449532 . 620
chrIV 449532 449533 . 140
chrIV 449533 449534 . 200
chrIV 449535 449536 . 360
chrIV 449552 449553 . 520
chrIV 449556 449557 . 680
chrIV 449570 449571 . 220
chrIV 449599 449600 . 500
chrIV 449602 449603 . 900
chrIV 449604 449605 . 380
chrIV 449606 449607 . 320
chrIV 449631 449632 . 180
chrIV 449640 449641 . 460
chrIV 449649 449650 . 800
chrIV 449649 449650 . 120
chrIV 449650 449651 . 180
chrIV 449650 449651 . 1060
chrIV 449655 449656 . 6920
chrIV 449670 449671 . 200
chrIV 449674 449675 . 440
chrIV 449692 449693 . 900
chrIV 449699 449700 . 520
chrIV 449702 449703 . 120
chrIV 449864 449865 . 160
chrIV 449867 449868 . 2120
chrIV 449872 449873 . 240
chrIV 449875 449876 . 140
chrIV 449878 449879 . 1080
chrIV 449884 449885 . 180
chrIV 449892 449893 . 4040
chrIV 449895 449896 . 140
chrIV 449899 449900 . 3160
chrIV 449901 449902 . 120
chrIV 449902 449903 . 2600
chrIV 449905 449906 . 340
chrIV 449912 449913 . 560
chrIV 449916 449917 . 2400
chrIV 449919 449920 . 140
chrIV 449936 449937 . 200
chrIV 449939 449940 . 1260
chrIV 449968 449969 . 960
chrIV 450062 450063 . 880
chrIV 450068 450069 . 1140
chrIV 450093 450094 . 1040
chrIV 450103 450104 . 5740
chrIV 450114 450115 . 260
chrIV 450121 450122 . 580
chrIV 450124 450125 . 1560
chrIV 450125 450126 . 1360
chrIV 450132 450133 . 620
chrIV 450145 450146 . 140
chrIV 450176 450177 . 180
chrIV 450189 450190 . 440
chrIV 450213 450214 . 540
chrIV 450243 450244 . 380
chrIV 450253 450254 . 700
chrIV 450264 450265 . 1260
chrIV 450272 450273 . 400
chrIV 450291 450292 . 1440
chrIV 450302 450303 . 580
chrIV 450334 450335 . 2080
chrIV 450344 450345 . 400
chrIV 450434 450435 . 3100
chrIV 450444 450445 . 1440
chrIV 450453 450454 . 300
chrIV 450479 450480 . 160
chrIV 450481 450482 . 320
chrIV 450497 450498 . 140
chrIV 450516 450517 . 2220
chrIV 450524 450525 . 480
chrIV 450547 450548 . 2220
chrIV 450676 450677 . 440
chrIV 450679 450680 . 240
chrIV 450685 450686 . 500
chrIV 450693 450694 . 4480
chrIV 450699 450700 . 520
chrIV 450704 450705 . 440
chrIV 450705 450706 . 660
chrIV 450728 450729 . 720
chrIV 450736 450737 . 800
chrIV 450768 450769 . 1300
chrIV 450887 450888 . 1480
chrIV 450906 450907 . 360
chrIV 450939 450940 . 140
chrIV 450960 450961 . 460
chrIV 451055 451056 . 3620
chrIV 451056 451057 . 640
chrIV 451056 451057 . 160
chrIV 451109 451110 . 3940
chrIV 451167 451168 . 220
chrIV 451170 451171 . 1260
chrIV 451223 451224 . 180
chrIV 451231 451232 . 380
chrIV 451233 451234 . 1140
chrIV 451263 451264 . 300
chrIV 451399 451400 . 1460
chrIV 451497 451498 . 160
chrIV 451502 451503 . 280
chrIV 451539 451540 . 520
chrIV 451626 451627 . 320
chrIV 451640 451641 . 1260
chrIV 451680 451681 . 320
chrIV 451803 451804 . 460
chrIV 451827 451828 . 180
chrIV 452029 452030 . 600
chrIV 452107 452108 . 460
chrIV 452229 452230 . 1980
chrIV 452240 452241 . 620
chrIV 452281 452282 . 620
chrIV 452373 452374 . 2020
chrIV 452412 452413 . 160
chrIV 452444 452445 . 120
chrIV 452462 452463 . 480
chrIV 452565 452566 . 160
chrIV 452615 452616 . 120
chrIV 452679 452680 . 240
chrIV 452713 452714 . 160
chrIV 452735 452736 . 1280
chrIV 452739 452740 . 280
chrIV 452743 452744 . 120
chrIV 452743 452744 . 280
chrIV 452746 452747 . 280
chrIV 452752 452753 . 320
chrIV 452753 452754 . 780
chrIV 452757 452758 . 200
chrIV 452770 452771 . 200
chrIV 452770 452771 . 120
chrIV 452771 452772 . 1520
chrIV 452775 452776 . 920
chrIV 452789 452790 . 400
chrIV 452792 452793 . 860
chrIV 452795 452796 . 220
chrIV 452797 452798 . 140
chrIV 452800 452801 . 1180
chrIV 452808 452809 . 120
chrIV 452813 452814 . 380
chrIV 452821 452822 . 120
chrIV 452823 452824 . 600
chrIV 452827 452828 . 120
chrIV 452830 452831 . 540
chrIV 452834 452835 . 120
chrIV 452872 452873 . 120
chrIV 452880 452881 . 360
chrIV 452881 452882 . 560
chrIV 452887 452888 . 2080
chrIV 452889 452890 . 1260
chrIV 452893 452894 . 540
chrIV 452895 452896 . 220
chrIV 452903 452904 . 320
chrIV 452908 452909 . 440
chrIV 452922 452923 . 180
chrIV 452937 452938 . 2180
chrIV 452948 452949 . 380
chrIV 452951 452952 . 160
chrIV 452955 452956 . 120
chrIV 452956 452957 . 400
chrIV 452956 452957 . 140
chrIV 452959 452960 . 780
chrIV 452968 452969 . 480
chrIV 452975 452976 . 260
chrIV 452980 452981 . 160
chrIV 453658 453659 . 1560
chrIV 453693 453694 . 280
chrIV 453719 453720 . 120
chrIV 453722 453723 . 680
chrIV 453727 453728 . 320
chrIV 453730 453731 . 320
chrIV 453737 453738 . 360
chrIV 453738 453739 . 660
chrIV 453848 453849 . 640
chrIV 453851 453852 . 380
chrIV 453855 453856 . 140
chrIV 453859 453860 . 160
chrIV 453865 453866 . 460
chrIV 453879 453880 . 300
chrIV 453888 453889 . 320
chrIV 453891 453892 . 1840
chrIV 453898 453899 . 280
chrIV 453907 453908 . 360
chrIV 453917 453918 . 340
chrIV 453934 453935 . 4000
chrIV 453939 453940 . 120
chrIV 453940 453941 . 240
chrIV 453945 453946 . 1400
chrIV 453950 453951 . 2760
chrIV 453958 453959 . 2500
chrIV 453961 453962 . 840
chrIV 453961 453962 . 140
chrIV 453962 453963 . 120
chrIV 453962 453963 . 200
chrIV 453963 453964 . 120
chrIV 453969 453970 . 4380
chrIV 453977 453978 . 2600
chrIV 453979 453980 . 200
chrIV 453980 453981 . 900
chrIV 453980 453981 . 2080
chrIV 453981 453982 . 920
chrIV 453981 453982 . 4180
chrIV 453982 453983 . 420
chrIV 453983 453984 . 800
chrIV 453984 453985 . 440
chrIV 453984 453985 . 140
chrIV 453985 453986 . 1320
chrIV 453987 453988 . 1880
chrIV 453989 453990 . 1220
chrIV 453989 453990 . 260
chrIV 453992 453993 . 160
chrIV 453993 453994 . 360
chrIV 453993 453994 . 2060
chrIV 453994 453995 . 960
chrIV 453995 453996 . 140
chrIV 454000 454001 . 900
chrIV 454001 454002 . 600
chrIV 454001 454002 . 800
chrIV 454002 454003 . 140
chrIV 454003 454004 . 140
chrIV 454009 454010 . 220
chrIV 454011 454012 . 500
chrIV 454012 454013 . 540
chrIV 454020 454021 . 4900
chrIV 454021 454022 . 1920
chrIV 454022 454023 . 180
chrIV 454037 454038 . 2180
chrIV 454037 454038 . 120
chrIV 454038 454039 . 460
chrIV 454038 454039 . 1960
chrIV 454049 454050 . 9640
chrIV 454059 454060 . 2960
chrIV 454159 454160 . 520
chrIV 454199 454200 . 920
chrIV 454206 454207 . 2400
chrIV 454210 454211 . 1680
chrIV 454227 454228 . 340
chrIV 454299 454300 . 180
chrIV 454303 454304 . 1720
chrIV 454340 454341 . 960
chrIV 454341 454342 . 280
chrIV 454353 454354 . 460
chrIV 454366 454367 . 180
chrIV 454371 454372 . 1440
chrIV 454381 454382 . 200
chrIV 454395 454396 . 3600
chrIV 454403 454404 . 1400
chrIV 454525 454526 . 1020
chrIV 454532 454533 . 460
chrIV 454540 454541 . 200
chrIV 454571 454572 . 160
chrIV 454573 454574 . 1260
chrIV 454579 454580 . 160
chrIV 454611 454612 . 360
chrIV 454623 454624 . 620
chrIV 454666 454667 . 2260
chrIV 454695 454696 . 520
chrIV 454695 454696 . 360
chrIV 454728 454729 . 340
chrIV 454740 454741 . 220
chrIV 454748 454749 . 120
chrIV 454754 454755 . 2740
chrIV 454876 454877 . 160
chrIV 454898 454899 . 820
chrIV 454906 454907 . 280
chrIV 454911 454912 . 1240
chrIV 454948 454949 . 140
chrIV 455027 455028 . 140
chrIV 455035 455036 . 200
chrIV 455042 455043 . 460
chrIV 455048 455049 . 1240
chrIV 455059 455060 . 120
chrIV 455069 455070 . 140
chrIV 455075 455076 . 440
chrIV 455077 455078 . 120
chrIV 455093 455094 . 200
chrIV 455096 455097 . 700
chrIV 455124 455125 . 820
chrIV 455138 455139 . 180
chrIV 455146 455147 . 1460
chrIV 455153 455154 . 720
chrIV 455156 455157 . 720
chrIV 455160 455161 . 2180
chrIV 455161 455162 . 1540
chrIV 455162 455163 . 1180
chrIV 455163 455164 . 140
chrIV 455166 455167 . 520
chrIV 455170 455171 . 200
chrIV 455170 455171 . 1140
chrIV 455178 455179 . 520
chrIV 455201 455202 . 4100
chrIV 455367 455368 . 180
chrIV 455632 455633 . 380
chrIV 455719 455720 . 140
chrIV 455862 455863 . 220
chrIV 455990 455991 . 120
chrIV 456033 456034 . 240
chrIV 456058 456059 . 180
chrIV 456063 456064 . 200
chrIV 456378 456379 . 120
chrIV 456570 456571 . 140
chrIV 456583 456584 . 180
chrIV 456626 456627 . 260
chrIV 456662 456663 . 300
chrIV 456755 456756 . 520
chrIV 456767 456768 . 300
chrIV 456781 456782 . 1940
chrIV 456797 456798 . 300
chrIV 456924 456925 . 1320
chrIV 456945 456946 . 140
chrIV 456949 456950 . 120
chrIV 456978 456979 . 840
chrIV 456983 456984 . 440
chrIV 456986 456987 . 2200
chrIV 457008 457009 . 400
chrIV 457314 457315 . 520
chrIV 457484 457485 . 380
chrIV 457710 457711 . 240
chrIV 457757 457758 . 280
chrIV 457759 457760 . 120
chrIV 457908 457909 . 120
chrIV 457926 457927 . 1640
chrIV 458074 458075 . 360
chrIV 458257 458258 . 2000
chrIV 458259 458260 . 140
chrIV 458266 458267 . 180
chrIV 458276 458277 . 1080
chrIV 458279 458280 . 140
chrIV 458279 458280 . 2320
chrIV 458287 458288 . 160
chrIV 458330 458331 . 2520
chrIV 458344 458345 . 120
chrIV 458351 458352 . 280
chrIV 458363 458364 . 360
chrIV 458366 458367 . 500
chrIV 458373 458374 . 280
chrIV 458377 458378 . 220
chrIV 458379 458380 . 120
chrIV 458383 458384 . 320
chrIV 458386 458387 . 1240
chrIV 458390 458391 . 120
chrIV 458393 458394 . 2860
chrIV 458404 458405 . 680
chrIV 458414 458415 . 120
chrIV 458419 458420 . 700
chrIV 458429 458430 . 200
chrIV 458457 458458 . 140
chrIV 458501 458502 . 300
chrIV 458536 458537 . 120
chrIV 458549 458550 . 360
chrIV 458561 458562 . 140
chrIV 458569 458570 . 180
chrIV 458581 458582 . 260
chrIV 458591 458592 . 240
chrIV 458603 458604 . 120
chrIV 458607 458608 . 300
chrIV 458707 458708 . 240
chrIV 458801 458802 . 500
chrIV 458855 458856 . 120
chrIV 458927 458928 . 140
chrIV 458960 458961 . 900
chrIV 459112 459113 . 1360
chrIV 459118 459119 . 1720
chrIV 459366 459367 . 340
chrIV 459417 459418 . 5920
chrIV 459636 459637 . 920
chrIV 459732 459733 . 1060
chrIV 460145 460146 . 160
chrIV 460311 460312 . 240
chrIV 460326 460327 . 340
chrIV 460472 460473 . 200
chrIV 460580 460581 . 280
chrIV 460586 460587 . 300
chrIV 460776 460777 . 880
chrIV 460916 460917 . 1740
chrIV 460956 460957 . 140
chrIV 461015 461016 . 3620
chrIV 461062 461063 . 580
chrIV 461066 461067 . 1460
chrIV 461073 461074 . 120
chrIV 461079 461080 . 1840
chrIV 461085 461086 . 620
chrIV 461192 461193 . 440
chrIV 461206 461207 . 480
chrIV 461213 461214 . 960
chrIV 461215 461216 . 120
chrIV 461219 461220 . 120
chrIV 461220 461221 . 920
chrIV 461221 461222 . 3040
chrIV 461222 461223 . 120
chrIV 461238 461239 . 400
chrIV 461246 461247 . 620
chrIV 461250 461251 . 180
chrIV 461254 461255 . 440
chrIV 461309 461310 . 3060
chrIV 461331 461332 . 11260
chrIV 461351 461352 . 1640
chrIV 461370 461371 . 3480
chrIV 461381 461382 . 760
chrIV 461382 461383 . 400
chrIV 461387 461388 . 1220
chrIV 461389 461390 . 160
chrIV 461394 461395 . 140
chrIV 461399 461400 . 2020
chrIV 461399 461400 . 280
chrIV 461400 461401 . 260
chrIV 461404 461405 . 300
chrIV 461408 461409 . 180
chrIV 461409 461410 . 140
chrIV 461412 461413 . 340
chrIV 461414 461415 . 120
chrIV 461417 461418 . 920
chrIV 461417 461418 . 420
chrIV 461420 461421 . 540
chrIV 461427 461428 . 260
chrIV 461449 461450 . 1740
chrIV 461452 461453 . 200
chrIV 461458 461459 . 2820
chrIV 461461 461462 . 260
chrIV 461468 461469 . 280
chrIV 461474 461475 . 1260
chrIV 461479 461480 . 860
chrIV 461507 461508 . 1020
chrIV 461525 461526 . 200
chrIV 461548 461549 . 120
chrIV 461552 461553 . 140
chrIV 461559 461560 . 180
chrIV 461564 461565 . 740
chrIV 461571 461572 . 580
chrIV 461575 461576 . 300
chrIV 461578 461579 . 620
chrIV 461579 461580 . 880
chrIV 461581 461582 . 840
chrIV 461582 461583 . 500
chrIV 461583 461584 . 220
chrIV 461584 461585 . 140
chrIV 461591 461592 . 5100
chrIV 461611 461612 . 19200
chrIV 461622 461623 . 120
chrIV 461632 461633 . 17140
chrIV 461640 461641 . 1260
chrIV 461643 461644 . 30120
chrIV 461643 461644 . 300
chrIV 461645 461646 . 12460
chrIV 461646 461647 . 520
chrIV 461647 461648 . 29780
chrIV 461648 461649 . 500
chrIV 461649 461650 . 740
chrIV 461649 461650 . 580
chrIV 461650 461651 . 7040
chrIV 461650 461651 . 1080
chrIV 461651 461652 . 11500
chrIV 461651 461652 . 840
chrIV 461652 461653 . 6200
chrIV 461652 461653 . 140
chrIV 461653 461654 . 5240
chrIV 461653 461654 . 480
chrIV 461654 461655 . 36140
chrIV 461654 461655 . 120
chrIV 461655 461656 . 1400
chrIV 461655 461656 . 1460
chrIV 461656 461657 . 13640
chrIV 461656 461657 . 340
chrIV 461657 461658 . 27460
chrIV 461658 461659 . 400
chrIV 461659 461660 . 720
chrIV 461659 461660 . 1060
chrIV 461660 461661 . 1960
chrIV 461660 461661 . 120
chrIV 461661 461662 . 2520
chrIV 461661 461662 . 200
chrIV 461662 461663 . 1500
chrIV 461662 461663 . 920
chrIV 461663 461664 . 5240
chrIV 461664 461665 . 500
chrIV 461665 461666 . 1620
chrIV 461665 461666 . 420
chrIV 461667 461668 . 13700
chrIV 461667 461668 . 180
chrIV 461668 461669 . 320
chrIV 461668 461669 . 180
chrIV 461669 461670 . 2160
chrIV 461669 461670 . 280
chrIV 461670 461671 . 440
chrIV 461670 461671 . 120
chrIV 461671 461672 . 120
chrIV 461672 461673 . 680
chrIV 461674 461675 . 9720
chrIV 461675 461676 . 780
chrIV 461676 461677 . 9760
chrIV 461677 461678 . 260
chrIV 461678 461679 . 4480
chrIV 461678 461679 . 480
chrIV 461680 461681 . 3240
chrIV 461680 461681 . 120
chrIV 461681 461682 . 3880
chrIV 461681 461682 . 380
chrIV 461682 461683 . 3620
chrIV 461682 461683 . 460
chrIV 461683 461684 . 1900
chrIV 461683 461684 . 120
chrIV 461684 461685 . 1020
chrIV 461684 461685 . 1100
chrIV 461685 461686 . 14480
chrIV 461685 461686 . 640
chrIV 461686 461687 . 6820
chrIV 461686 461687 . 260
chrIV 461688 461689 . 30200
chrIV 461688 461689 . 320
chrIV 461689 461690 . 2640
chrIV 461689 461690 . 380
chrIV 461690 461691 . 6040
chrIV 461690 461691 . 280
chrIV 461692 461693 . 19900
chrIV 461692 461693 . 300
chrIV 461693 461694 . 1740
chrIV 461693 461694 . 2100
chrIV 461694 461695 . 140
chrIV 461694 461695 . 920
chrIV 461696 461697 . 120
chrIV 461696 461697 . 1900
chrIV 461697 461698 . 380
chrIV 461699 461700 . 2820
chrIV 461700 461701 . 120
chrIV 461704 461705 . 10640
chrIV 461706 461707 . 120
chrIV 461706 461707 . 400
chrIV 461708 461709 . 120
chrIV 461708 461709 . 1280
chrIV 461709 461710 . 3180
chrIV 461709 461710 . 780
chrIV 461710 461711 . 3500
chrIV 461710 461711 . 400
chrIV 461711 461712 . 680
chrIV 461711 461712 . 1960
chrIV 461712 461713 . 560
chrIV 461712 461713 . 140
chrIV 461713 461714 . 500
chrIV 461713 461714 . 200
chrIV 461716 461717 . 940
chrIV 461718 461719 . 180
chrIV 461722 461723 . 840
chrIV 461725 461726 . 120
chrIV 461727 461728 . 180
chrIV 461727 461728 . 400
chrIV 461728 461729 . 180
chrIV 461730 461731 . 2520
chrIV 461732 461733 . 1540
chrIV 461732 461733 . 240
chrIV 461733 461734 . 160
chrIV 461733 461734 . 4380
chrIV 461734 461735 . 1020
chrIV 461734 461735 . 140
chrIV 461735 461736 . 1360
chrIV 461735 461736 . 140
chrIV 461736 461737 . 240
chrIV 461736 461737 . 700
chrIV 461737 461738 . 360
chrIV 461737 461738 . 120
chrIV 461738 461739 . 300
chrIV 461738 461739 . 400
chrIV 461739 461740 . 420
chrIV 461740 461741 . 10460
chrIV 461741 461742 . 180
chrIV 461741 461742 . 360
chrIV 461742 461743 . 260
chrIV 461742 461743 . 22180
chrIV 461743 461744 . 140
chrIV 461743 461744 . 6620
chrIV 461744 461745 . 180
chrIV 461744 461745 . 200
chrIV 461745 461746 . 300
chrIV 461745 461746 . 6320
chrIV 461746 461747 . 360
chrIV 461746 461747 . 10600
chrIV 461748 461749 . 140
chrIV 461748 461749 . 140
chrIV 461749 461750 . 2540
chrIV 461749 461750 . 3160
chrIV 461752 461753 . 240
chrIV 461752 461753 . 140
chrIV 461753 461754 . 200
chrIV 461753 461754 . 4600
chrIV 461754 461755 . 320
chrIV 461754 461755 . 2660
chrIV 461755 461756 . 140
chrIV 461755 461756 . 140
chrIV 461756 461757 . 300
chrIV 461756 461757 . 240
chrIV 461757 461758 . 920
chrIV 461757 461758 . 6800
chrIV 461758 461759 . 460
chrIV 461758 461759 . 200
chrIV 461760 461761 . 3880
chrIV 461761 461762 . 500
chrIV 461762 461763 . 3100
chrIV 461762 461763 . 480
chrIV 461763 461764 . 520
chrIV 461763 461764 . 2700
chrIV 461764 461765 . 1080
chrIV 461764 461765 . 2120
chrIV 461765 461766 . 400
chrIV 461765 461766 . 1980
chrIV 461766 461767 . 8960
chrIV 461766 461767 . 660
chrIV 461767 461768 . 640
chrIV 461767 461768 . 12560
chrIV 461768 461769 . 26460
chrIV 461768 461769 . 6060
chrIV 461769 461770 . 2920
chrIV 461769 461770 . 4080
chrIV 461770 461771 . 2420
chrIV 461770 461771 . 7400
chrIV 461771 461772 . 400
chrIV 461771 461772 . 960
chrIV 461772 461773 . 17540
chrIV 461772 461773 . 2720
chrIV 461773 461774 . 10100
chrIV 461773 461774 . 2360
chrIV 461774 461775 . 5600
chrIV 461774 461775 . 31460
chrIV 461775 461776 . 7440
chrIV 461775 461776 . 4140
chrIV 461776 461777 . 320
chrIV 461776 461777 . 74640
chrIV 461777 461778 . 3840
chrIV 461777 461778 . 10380
chrIV 461778 461779 . 2700
chrIV 461778 461779 . 8360
chrIV 461779 461780 . 1840
chrIV 461779 461780 . 4400
chrIV 461780 461781 . 31880
chrIV 461780 461781 . 76600
chrIV 461781 461782 . 6980
chrIV 461781 461782 . 33000
chrIV 461782 461783 . 2380
chrIV 461782 461783 . 27520
chrIV 461783 461784 . 4580
chrIV 461783 461784 . 28900
chrIV 461784 461785 . 16700
chrIV 461784 461785 . 5160
chrIV 461785 461786 . 920
chrIV 461785 461786 . 10420
chrIV 461786 461787 . 1240
chrIV 461786 461787 . 8960
chrIV 461787 461788 . 2120
chrIV 461787 461788 . 3540
chrIV 461788 461789 . 340
chrIV 461788 461789 . 54020
chrIV 461789 461790 . 420
chrIV 461789 461790 . 12020
chrIV 461790 461791 . 1060
chrIV 461790 461791 . 4600
chrIV 461791 461792 . 10880
chrIV 461791 461792 . 7800
chrIV 461792 461793 . 760
chrIV 461792 461793 . 62860
chrIV 461793 461794 . 2980
chrIV 461793 461794 . 960
chrIV 461794 461795 . 1480
chrIV 461794 461795 . 4420
chrIV 461795 461796 . 1440
chrIV 461795 461796 . 8460
chrIV 461796 461797 . 200
chrIV 461796 461797 . 780
chrIV 461797 461798 . 580
chrIV 461797 461798 . 420
chrIV 461798 461799 . 140
chrIV 461798 461799 . 2160
chrIV 461799 461800 . 2860
chrIV 461799 461800 . 22080
chrIV 461800 461801 . 280
chrIV 461800 461801 . 1180
chrIV 461801 461802 . 6220
chrIV 461801 461802 . 8140
chrIV 461802 461803 . 3080
chrIV 461802 461803 . 780
chrIV 461803 461804 . 1480
chrIV 461803 461804 . 2980
chrIV 461804 461805 . 920
chrIV 461804 461805 . 2040
chrIV 461805 461806 . 2620
chrIV 461805 461806 . 4080
chrIV 461806 461807 . 340
chrIV 461806 461807 . 2760
chrIV 461807 461808 . 660
chrIV 461807 461808 . 6720
chrIV 461808 461809 . 420
chrIV 461808 461809 . 260
chrIV 461809 461810 . 2040
chrIV 461809 461810 . 9780
chrIV 461811 461812 . 3720
chrIV 461811 461812 . 2940
chrIV 461812 461813 . 2080
chrIV 461812 461813 . 1260
chrIV 461813 461814 . 2600
chrIV 461813 461814 . 6780
chrIV 461814 461815 . 2080
chrIV 461814 461815 . 2920
chrIV 461815 461816 . 2920
chrIV 461815 461816 . 720
chrIV 461816 461817 . 2340
chrIV 461816 461817 . 180
chrIV 461817 461818 . 400
chrIV 461817 461818 . 4560
chrIV 461818 461819 . 2300
chrIV 461818 461819 . 300
chrIV 461819 461820 . 1080
chrIV 461819 461820 . 2900
chrIV 461820 461821 . 560
chrIV 461820 461821 . 4440
chrIV 461821 461822 . 2920
chrIV 461821 461822 . 2820
chrIV 461822 461823 . 1260
chrIV 461822 461823 . 7120
chrIV 461823 461824 . 7020
chrIV 461823 461824 . 5700
chrIV 461824 461825 . 580
chrIV 461824 461825 . 5040
chrIV 461825 461826 . 1580
chrIV 461825 461826 . 220
chrIV 461826 461827 . 520
chrIV 461826 461827 . 6640
chrIV 461827 461828 . 1580
chrIV 461827 461828 . 4600
chrIV 461828 461829 . 520
chrIV 461828 461829 . 260
chrIV 461829 461830 . 3100
chrIV 461829 461830 . 4580
chrIV 461830 461831 . 280
chrIV 461830 461831 . 1300
chrIV 461831 461832 . 740
chrIV 461831 461832 . 8000
chrIV 461832 461833 . 480
chrIV 461832 461833 . 960
chrIV 461833 461834 . 10140
chrIV 461833 461834 . 1500
chrIV 461834 461835 . 700
chrIV 461834 461835 . 900
chrIV 461835 461836 . 2560
chrIV 461835 461836 . 8460
chrIV 461836 461837 . 240
chrIV 461836 461837 . 260
chrIV 461837 461838 . 1880
chrIV 461837 461838 . 6900
chrIV 461838 461839 . 200
chrIV 461838 461839 . 960
chrIV 461839 461840 . 980
chrIV 461839 461840 . 960
chrIV 461840 461841 . 660
chrIV 461840 461841 . 1160
chrIV 461841 461842 . 1580
chrIV 461841 461842 . 16720
chrIV 461842 461843 . 940
chrIV 461842 461843 . 2820
chrIV 461843 461844 . 1060
chrIV 461843 461844 . 2380
chrIV 461844 461845 . 180
chrIV 461844 461845 . 600
chrIV 461845 461846 . 1260
chrIV 461845 461846 . 6860
chrIV 461846 461847 . 160
chrIV 461847 461848 . 3020
chrIV 461848 461849 . 920
chrIV 461849 461850 . 4080
chrIV 461850 461851 . 260
chrIV 461850 461851 . 1600
chrIV 461851 461852 . 120
chrIV 461851 461852 . 1380
chrIV 461852 461853 . 540
chrIV 461853 461854 . 1280
chrIV 461854 461855 . 1320
chrIV 461854 461855 . 540
chrIV 461855 461856 . 660
chrIV 461855 461856 . 140
chrIV 461856 461857 . 440
chrIV 461858 461859 . 4060
chrIV 461863 461864 . 880
chrIV 461863 461864 . 600
chrIV 461864 461865 . 260
chrIV 461864 461865 . 120
chrIV 461865 461866 . 280
chrIV 461865 461866 . 680
chrIV 461866 461867 . 1540
chrIV 461868 461869 . 1380
chrIV 461870 461871 . 420
chrIV 461870 461871 . 120
chrIV 461871 461872 . 140
chrIV 461871 461872 . 1620
chrIV 461872 461873 . 520
chrIV 461872 461873 . 920
chrIV 461874 461875 . 440
chrIV 461874 461875 . 360
chrIV 461875 461876 . 120
chrIV 461875 461876 . 2760
chrIV 461876 461877 . 120
chrIV 461876 461877 . 920
chrIV 461877 461878 . 300
chrIV 461878 461879 . 1700
chrIV 461879 461880 . 120
chrIV 461879 461880 . 440
chrIV 461880 461881 . 960
chrIV 461885 461886 . 6820
chrIV 461894 461895 . 120
chrIV 461895 461896 . 260
chrIV 461898 461899 . 1680
chrIV 461900 461901 . 140
chrIV 461901 461902 . 140
chrIV 461903 461904 . 580
chrIV 461905 461906 . 300
chrIV 461905 461906 . 1320
chrIV 461906 461907 . 480
chrIV 461907 461908 . 1640
chrIV 461910 461911 . 160
chrIV 461910 461911 . 1180
chrIV 461911 461912 . 220
chrIV 461911 461912 . 3120
chrIV 461912 461913 . 200
chrIV 461915 461916 . 1580
chrIV 461919 461920 . 800
chrIV 461921 461922 . 2500
chrIV 461924 461925 . 980
chrIV 461924 461925 . 440
chrIV 461926 461927 . 120
chrIV 461926 461927 . 140
chrIV 461927 461928 . 240
chrIV 461927 461928 . 160
chrIV 461929 461930 . 300
chrIV 461929 461930 . 800
chrIV 461930 461931 . 480
chrIV 461930 461931 . 300
chrIV 461931 461932 . 120
chrIV 461935 461936 . 9420
chrIV 461937 461938 . 980
chrIV 461937 461938 . 200
chrIV 461938 461939 . 140
chrIV 461942 461943 . 30257100
chrIV 461943 461944 . 800
chrIV 461943 461944 . 275400
chrIV 461944 461945 . 800
chrIV 461944 461945 . 78120
chrIV 461945 461946 . 140
chrIV 461945 461946 . 3740
chrIV 461946 461947 . 820
chrIV 461946 461947 . 160
chrIV 461948 461949 . 820
chrIV 461949 461950 . 140
chrIV 461951 461952 . 5180
chrIV 461951 461952 . 720
chrIV 461952 461953 . 140
chrIV 461952 461953 . 120
chrIV 461953 461954 . 1300
chrIV 461954 461955 . 200
chrIV 461955 461956 . 1380
chrIV 461955 461956 . 660
chrIV 461956 461957 . 720
chrIV 461956 461957 . 280
chrIV 461957 461958 . 1360
chrIV 461957 461958 . 300
chrIV 461958 461959 . 300
chrIV 461958 461959 . 320
chrIV 461959 461960 . 1800
chrIV 461959 461960 . 460
chrIV 461961 461962 . 340
chrIV 461961 461962 . 120
chrIV 461962 461963 . 1300
chrIV 461962 461963 . 120
chrIV 461963 461964 . 2640
chrIV 461963 461964 . 360
chrIV 461964 461965 . 1040
chrIV 461964 461965 . 380
chrIV 461965 461966 . 2200
chrIV 461965 461966 . 760
chrIV 461966 461967 . 340
chrIV 461967 461968 . 240
chrIV 461969 461970 . 2240
chrIV 461970 461971 . 200
chrIV 461971 461972 . 1080
chrIV 461971 461972 . 140
chrIV 461972 461973 . 120
chrIV 461972 461973 . 1020
chrIV 461974 461975 . 1520
chrIV 461974 461975 . 520
chrIV 461976 461977 . 600
chrIV 461978 461979 . 400
chrIV 461981 461982 . 6140
chrIV 461983 461984 . 120
chrIV 461985 461986 . 220
chrIV 461985 461986 . 980
chrIV 461986 461987 . 3940
chrIV 461988 461989 . 160
chrIV 461989 461990 . 200
chrIV 461989 461990 . 620
chrIV 461990 461991 . 2400
chrIV 461991 461992 . 280
chrIV 461992 461993 . 9800
chrIV 461992 461993 . 220
chrIV 461994 461995 . 200
chrIV 461994 461995 . 300
chrIV 461995 461996 . 4660
chrIV 461995 461996 . 460
chrIV 461996 461997 . 640
chrIV 461996 461997 . 120
chrIV 461998 461999 . 160
chrIV 462001 462002 . 2480
chrIV 462006 462007 . 160
chrIV 462008 462009 . 560
chrIV 462013 462014 . 2820
chrIV 462015 462016 . 760
chrIV 462018 462019 . 8220
chrIV 462022 462023 . 340
chrIV 462023 462024 . 120
chrIV 462024 462025 . 1000
chrIV 462026 462027 . 160
chrIV 462026 462027 . 5480
chrIV 462027 462028 . 120
chrIV 462027 462028 . 1680
chrIV 462028 462029 . 200
chrIV 462028 462029 . 480
chrIV 462029 462030 . 680
chrIV 462032 462033 . 2760
chrIV 462034 462035 . 420
chrIV 462037 462038 . 940
chrIV 462037 462038 . 800
chrIV 462038 462039 . 180
chrIV 462038 462039 . 680
chrIV 462039 462040 . 120
chrIV 462039 462040 . 140
chrIV 462040 462041 . 240
chrIV 462040 462041 . 120
chrIV 462044 462045 . 4520
chrIV 462046 462047 . 520
chrIV 462047 462048 . 2000
chrIV 462048 462049 . 120
chrIV 462049 462050 . 380
chrIV 462049 462050 . 140
chrIV 462051 462052 . 1100
chrIV 462051 462052 . 160
chrIV 462053 462054 . 120
chrIV 462053 462054 . 220
chrIV 462055 462056 . 480
chrIV 462055 462056 . 1160
chrIV 462056 462057 . 3480
chrIV 462058 462059 . 200
chrIV 462059 462060 . 120
chrIV 462059 462060 . 160
chrIV 462061 462062 . 1400
chrIV 462063 462064 . 120
chrIV 462064 462065 . 1660
chrIV 462065 462066 . 1160
chrIV 462068 462069 . 10200
chrIV 462068 462069 . 180
chrIV 462069 462070 . 240
chrIV 462069 462070 . 760
chrIV 462071 462072 . 220
chrIV 462072 462073 . 120
chrIV 462074 462075 . 320
chrIV 462074 462075 . 300
chrIV 462075 462076 . 5400
chrIV 462075 462076 . 720
chrIV 462077 462078 . 4240
chrIV 462079 462080 . 280
chrIV 462080 462081 . 160
chrIV 462082 462083 . 720
chrIV 462083 462084 . 340
chrIV 462084 462085 . 120
chrIV 462087 462088 . 180
chrIV 462088 462089 . 140
chrIV 462090 462091 . 380
chrIV 462090 462091 . 640
chrIV 462091 462092 . 200
chrIV 462091 462092 . 360
chrIV 462094 462095 . 560
chrIV 462094 462095 . 260
chrIV 462100 462101 . 860
chrIV 462101 462102 . 280
chrIV 462106 462107 . 160
chrIV 462109 462110 . 2240
chrIV 462110 462111 . 1320
chrIV 462110 462111 . 120
chrIV 462111 462112 . 120
chrIV 462111 462112 . 140
chrIV 462113 462114 . 620
chrIV 462114 462115 . 340
chrIV 462116 462117 . 820
chrIV 462118 462119 . 680
chrIV 462120 462121 . 1160
chrIV 462121 462122 . 340
chrIV 462124 462125 . 240
chrIV 462124 462125 . 340
chrIV 462129 462130 . 220
chrIV 462132 462133 . 120
chrIV 462137 462138 . 760
chrIV 462140 462141 . 560
chrIV 462140 462141 . 160
chrIV 462141 462142 . 120
chrIV 462141 462142 . 120
chrIV 462143 462144 . 780
chrIV 462143 462144 . 120
chrIV 462153 462154 . 2120
chrIV 462158 462159 . 600
chrIV 462160 462161 . 2280
chrIV 462161 462162 . 3100
chrIV 462162 462163 . 120
chrIV 462163 462164 . 1880
chrIV 462164 462165 . 420
chrIV 462164 462165 . 1420
chrIV 462165 462166 . 600
chrIV 462166 462167 . 160
chrIV 462167 462168 . 120
chrIV 462167 462168 . 1060
chrIV 462172 462173 . 120
chrIV 462172 462173 . 1700
chrIV 462174 462175 . 120
chrIV 462176 462177 . 160
chrIV 462181 462182 . 8100
chrIV 462190 462191 . 120
chrIV 462192 462193 . 1000
chrIV 462198 462199 . 520
chrIV 462199 462200 . 140
chrIV 462200 462201 . 120
chrIV 462202 462203 . 120
chrIV 462204 462205 . 120
chrIV 462205 462206 . 120
chrIV 462207 462208 . 1000
chrIV 462209 462210 . 180
chrIV 462213 462214 . 7560
chrIV 462216 462217 . 180
chrIV 462217 462218 . 7480
chrIV 462219 462220 . 120
chrIV 462226 462227 . 21120
chrIV 462229 462230 . 180
chrIV 462236 462237 . 58880
chrIV 462243 462244 . 120
chrIV 462245 462246 . 5420
chrIV 462257 462258 . 180
chrIV 462266 462267 . 860
chrIV 462271 462272 . 140
chrIV 462275 462276 . 800
chrIV 462279 462280 . 120
chrIV 462282 462283 . 140
chrIV 462282 462283 . 180
chrIV 462283 462284 . 140
chrIV 462283 462284 . 640
chrIV 462284 462285 . 220
chrIV 462284 462285 . 380
chrIV 462286 462287 . 1160
chrIV 462286 462287 . 140
chrIV 462289 462290 . 400
chrIV 462293 462294 . 2640
chrIV 462295 462296 . 120
chrIV 462300 462301 . 4980
chrIV 462313 462314 . 160
chrIV 462315 462316 . 120
chrIV 462320 462321 . 160
chrIV 462320 462321 . 1320
chrIV 462324 462325 . 980
chrIV 462327 462328 . 220
chrIV 462331 462332 . 440
chrIV 462339 462340 . 500
chrIV 462346 462347 . 180
chrIV 462347 462348 . 420
chrIV 462355 462356 . 160
chrIV 462364 462365 . 400
chrIV 462369 462370 . 940
chrIV 462373 462374 . 480
chrIV 462376 462377 . 180
chrIV 462380 462381 . 120
chrIV 462381 462382 . 220
chrIV 462387 462388 . 660
chrIV 462396 462397 . 160
chrIV 462401 462402 . 560
chrIV 462402 462403 . 140
chrIV 462403 462404 . 120
chrIV 462404 462405 . 120
chrIV 462409 462410 . 640
chrIV 462409 462410 . 640
chrIV 462411 462412 . 120
chrIV 462411 462412 . 640
chrIV 462413 462414 . 160
chrIV 462414 462415 . 140
chrIV 462421 462422 . 380
chrIV 462422 462423 . 260
chrIV 462423 462424 . 140
chrIV 462424 462425 . 3780
chrIV 462427 462428 . 260
chrIV 462430 462431 . 300
chrIV 462431 462432 . 120
chrIV 462432 462433 . 140
chrIV 462434 462435 . 1080
chrIV 462435 462436 . 240
chrIV 462438 462439 . 1660
chrIV 462438 462439 . 480
chrIV 462439 462440 . 360
chrIV 462439 462440 . 140
chrIV 462440 462441 . 420
chrIV 462441 462442 . 400
chrIV 462442 462443 . 3000
chrIV 462442 462443 . 120
chrIV 462443 462444 . 380
chrIV 462444 462445 . 260
chrIV 462445 462446 . 120
chrIV 462445 462446 . 120
chrIV 462448 462449 . 1440
chrIV 462450 462451 . 1600
chrIV 462451 462452 . 1720
chrIV 462451 462452 . 140
chrIV 462452 462453 . 120
chrIV 462453 462454 . 120
chrIV 462454 462455 . 1900
chrIV 462454 462455 . 120
chrIV 462456 462457 . 220
chrIV 462456 462457 . 760
chrIV 462457 462458 . 140
chrIV 462457 462458 . 560
chrIV 462458 462459 . 940
chrIV 462458 462459 . 120
chrIV 462459 462460 . 120
chrIV 462459 462460 . 900
chrIV 462460 462461 . 280
chrIV 462461 462462 . 700
chrIV 462463 462464 . 280
chrIV 462463 462464 . 320
chrIV 462464 462465 . 2000
chrIV 462464 462465 . 140
chrIV 462465 462466 . 200
chrIV 462465 462466 . 620
chrIV 462466 462467 . 640
chrIV 462466 462467 . 260
chrIV 462467 462468 . 700
chrIV 462467 462468 . 1300
chrIV 462468 462469 . 240
chrIV 462468 462469 . 140
chrIV 462469 462470 . 280
chrIV 462471 462472 . 1020
chrIV 462474 462475 . 680
chrIV 462475 462476 . 600
chrIV 462476 462477 . 620
chrIV 462477 462478 . 200
chrIV 462478 462479 . 620
chrIV 462480 462481 . 160
chrIV 462481 462482 . 1180
chrIV 462481 462482 . 360
chrIV 462483 462484 . 120
chrIV 462485 462486 . 580
chrIV 462507 462508 . 360
chrIV 462511 462512 . 120
chrIV 462514 462515 . 1140
chrIV 462517 462518 . 2380
chrIV 462518 462519 . 1200
chrIV 462519 462520 . 160
chrIV 462519 462520 . 440
chrIV 462520 462521 . 120
chrIV 462520 462521 . 140
chrIV 462521 462522 . 220
chrIV 462522 462523 . 140
chrIV 462523 462524 . 440
chrIV 462523 462524 . 520
chrIV 462524 462525 . 120
chrIV 462525 462526 . 10360
chrIV 462526 462527 . 120
chrIV 462527 462528 . 1180
chrIV 462528 462529 . 980
chrIV 462529 462530 . 15920
chrIV 462530 462531 . 120
chrIV 462530 462531 . 1420
chrIV 462531 462532 . 120
chrIV 462532 462533 . 4780
chrIV 462534 462535 . 160
chrIV 462535 462536 . 5640
chrIV 462537 462538 . 3980
chrIV 462537 462538 . 140
chrIV 462538 462539 . 200
chrIV 462538 462539 . 340
chrIV 462539 462540 . 180
chrIV 462539 462540 . 2940
chrIV 462541 462542 . 140
chrIV 462542 462543 . 3800
chrIV 462543 462544 . 120
chrIV 462544 462545 . 4220
chrIV 462546 462547 . 120
chrIV 462547 462548 . 500
chrIV 462549 462550 . 760
chrIV 462549 462550 . 160
chrIV 462550 462551 . 120
chrIV 462551 462552 . 2080
chrIV 462552 462553 . 620
chrIV 462552 462553 . 200
chrIV 462553 462554 . 760
chrIV 462555 462556 . 5300
chrIV 462557 462558 . 1320
chrIV 462557 462558 . 980
chrIV 462559 462560 . 800
chrIV 462560 462561 . 3340
chrIV 462561 462562 . 500
chrIV 462562 462563 . 3300
chrIV 462564 462565 . 260
chrIV 462566 462567 . 7220
chrIV 462610 462611 . 500
chrIV 462618 462619 . 320
chrIV 462620 462621 . 600
chrIV 462622 462623 . 120
chrIV 462626 462627 . 3120
chrIV 462633 462634 . 2280
chrIV 462636 462637 . 1080
chrIV 462657 462658 . 980
chrIV 462660 462661 . 640
chrIV 462673 462674 . 180
chrIV 462679 462680 . 920
chrIV 462688 462689 . 340
chrIV 462708 462709 . 1820
chrIV 462718 462719 . 120
chrIV 462793 462794 . 740
chrIV 462811 462812 . 1880
chrIV 462855 462856 . 340
chrIV 462863 462864 . 5000
chrIV 462866 462867 . 180
chrIV 462880 462881 . 520
chrIV 462897 462898 . 340
chrIV 462958 462959 . 1020
chrIV 462973 462974 . 1000
chrIV 462974 462975 . 240
chrIV 462975 462976 . 120
chrIV 462983 462984 . 620
chrIV 462995 462996 . 1780
chrIV 462996 462997 . 320
chrIV 463001 463002 . 1020
chrIV 463002 463003 . 120
chrIV 463003 463004 . 120
chrIV 463004 463005 . 2940
chrIV 463005 463006 . 3360
chrIV 463005 463006 . 740
chrIV 463006 463007 . 140
chrIV 463007 463008 . 120
chrIV 463015 463016 . 380
chrIV 463020 463021 . 120
chrIV 463024 463025 . 1060
chrIV 463028 463029 . 2760
chrIV 463028 463029 . 1520
chrIV 463029 463030 . 120
chrIV 463030 463031 . 120
chrIV 463035 463036 . 4500
chrIV 463049 463050 . 120
chrIV 463056 463057 . 5420
chrIV 463069 463070 . 1380
chrIV 463071 463072 . 120
chrIV 463077 463078 . 2420
chrIV 463087 463088 . 2520
chrIV 463092 463093 . 740
chrIV 463094 463095 . 180
chrIV 463100 463101 . 240
chrIV 463108 463109 . 1840
chrIV 463127 463128 . 720
chrIV 463132 463133 . 1680
chrIV 463140 463141 . 2620
chrIV 463184 463185 . 2240
chrIV 463213 463214 . 320
chrIV 463216 463217 . 1820
chrIV 463219 463220 . 620
chrIV 463222 463223 . 200
chrIV 463245 463246 . 240
chrIV 463246 463247 . 120
chrIV 463255 463256 . 140
chrIV 463262 463263 . 780
chrIV 463264 463265 . 3320
chrIV 463266 463267 . 140
chrIV 463276 463277 . 340
chrIV 463284 463285 . 4380
chrIV 463295 463296 . 1020
chrIV 463297 463298 . 700
chrIV 463300 463301 . 1040
chrIV 463303 463304 . 120
chrIV 463310 463311 . 1180
chrIV 463326 463327 . 1000
chrIV 463340 463341 . 1980
chrIV 463419 463420 . 380
chrIV 463454 463455 . 240
chrIV 463483 463484 . 7060
chrIV 463572 463573 . 200
chrIV 463637 463638 . 1380
chrIV 463651 463652 . 220
chrIV 463723 463724 . 720
chrIV 463866 463867 . 1000
chrIV 463879 463880 . 160
chrIV 463958 463959 . 1760
chrIV 464006 464007 . 1300
chrIV 464034 464035 . 2500
chrIV 464352 464353 . 200
chrIV 464359 464360 . 420
chrIV 464367 464368 . 1920
chrIV 464376 464377 . 4580
chrIV 464394 464395 . 1560
chrIV 464444 464445 . 840
chrIV 464556 464557 . 120
chrIV 464666 464667 . 820
chrIV 464678 464679 . 1060
chrIV 464688 464689 . 2300
chrIV 464696 464697 . 120
chrIV 464700 464701 . 280
chrIV 464705 464706 . 340
chrIV 464716 464717 . 520
chrIV 464740 464741 . 140
chrIV 464750 464751 . 260
chrIV 464757 464758 . 120
chrIV 464800 464801 . 120
chrIV 464820 464821 . 540
chrIV 464828 464829 . 340
chrIV 464830 464831 . 160
chrIV 464834 464835 . 360
chrIV 464835 464836 . 500
chrIV 464847 464848 . 2700
chrIV 464852 464853 . 980
chrIV 464860 464861 . 540
chrIV 464864 464865 . 1980
chrIV 464872 464873 . 180
chrIV 464873 464874 . 600
chrIV 464876 464877 . 1280
chrIV 464876 464877 . 400
chrIV 464877 464878 . 260
chrIV 464878 464879 . 120
chrIV 464891 464892 . 160
chrIV 464952 464953 . 680
chrIV 465021 465022 . 2460
chrIV 465030 465031 . 420
chrIV 465034 465035 . 740
chrIV 465040 465041 . 1260
chrIV 465048 465049 . 660
chrIV 465049 465050 . 860
chrIV 465049 465050 . 540
chrIV 465053 465054 . 580
chrIV 465058 465059 . 440
chrIV 465062 465063 . 1760
chrIV 465062 465063 . 320
chrIV 465065 465066 . 2720
chrIV 465067 465068 . 220
chrIV 465073 465074 . 5980
chrIV 465080 465081 . 240
chrIV 465085 465086 . 1160
chrIV 465091 465092 . 880
chrIV 465093 465094 . 760
chrIV 465094 465095 . 880
chrIV 465097 465098 . 760
chrIV 465099 465100 . 2400
chrIV 465102 465103 . 960
chrIV 465105 465106 . 520
chrIV 465106 465107 . 3180
chrIV 465106 465107 . 500
chrIV 465112 465113 . 800
chrIV 465113 465114 . 120
chrIV 465114 465115 . 140
chrIV 465116 465117 . 760
chrIV 465120 465121 . 800
chrIV 465122 465123 . 120
chrIV 465131 465132 . 120
chrIV 465133 465134 . 840
chrIV 465141 465142 . 220
chrIV 465143 465144 . 400
chrIV 465155 465156 . 160
chrIV 465158 465159 . 140
chrIV 465171 465172 . 120
chrIV 465176 465177 . 140
chrIV 465249 465250 . 200
chrIV 465252 465253 . 120
chrIV 465256 465257 . 2900
chrIV 465298 465299 . 14140
chrIV 465359 465360 . 200
chrIV 465375 465376 . 180
chrIV 465381 465382 . 140
chrIV 465387 465388 . 140
chrIV 465443 465444 . 280
chrIV 465450 465451 . 1100
chrIV 465454 465455 . 180
chrIV 465455 465456 . 180
chrIV 465462 465463 . 120
chrIV 465466 465467 . 180
chrIV 465469 465470 . 1020
chrIV 465473 465474 . 140
chrIV 465474 465475 . 140
chrIV 465474 465475 . 820
chrIV 465481 465482 . 200
chrIV 465482 465483 . 540
chrIV 465488 465489 . 180
chrIV 465489 465490 . 120
chrIV 465489 465490 . 3800
chrIV 465518 465519 . 140
chrIV 465535 465536 . 2800
chrIV 465589 465590 . 380
chrIV 465613 465614 . 240
chrIV 465627 465628 . 200
chrIV 465687 465688 . 260
chrIV 465712 465713 . 540
chrIV 465717 465718 . 240
chrIV 465730 465731 . 240
chrIV 465747 465748 . 120
chrIV 465774 465775 . 440
chrIV 465785 465786 . 3140
chrIV 465789 465790 . 140
chrIV 465790 465791 . 900
chrIV 465799 465800 . 200
chrIV 465802 465803 . 120
chrIV 465805 465806 . 380
chrIV 465813 465814 . 120
chrIV 465819 465820 . 700
chrIV 465819 465820 . 160
chrIV 465820 465821 . 300
chrIV 465828 465829 . 300
chrIV 465844 465845 . 440
chrIV 465853 465854 . 140
chrIV 465870 465871 . 400
chrIV 465878 465879 . 500
chrIV 465878 465879 . 200
chrIV 466026 466027 . 240
chrIV 466031 466032 . 120
chrIV 466120 466121 . 120
chrIV 466216 466217 . 1860
chrIV 466292 466293 . 620
chrIV 466354 466355 . 960
chrIV 466358 466359 . 260
chrIV 466551 466552 . 140
chrIV 466781 466782 . 1880
chrIV 466838 466839 . 320
chrIV 466866 466867 . 520
chrIV 466884 466885 . 140
chrIV 467102 467103 . 2500
chrIV 467148 467149 . 200
chrIV 467332 467333 . 2500
chrIV 467338 467339 . 120
chrIV 467470 467471 . 420
chrIV 467471 467472 . 1400
chrIV 467724 467725 . 2100
chrIV 467977 467978 . 120
chrIV 468005 468006 . 280
chrIV 468072 468073 . 120
chrIV 468092 468093 . 920
chrIV 468161 468162 . 120
chrIV 468564 468565 . 800
chrIV 468600 468601 . 420
chrIV 468782 468783 . 500
chrIV 468788 468789 . 1140
chrIV 468790 468791 . 1200
chrIV 468871 468872 . 2520
chrIV 468891 468892 . 360
chrIV 468918 468919 . 1680
chrIV 469156 469157 . 3880
chrIV 469249 469250 . 400
chrIV 469362 469363 . 200
chrIV 469364 469365 . 180
chrIV 469461 469462 . 120
chrIV 469701 469702 . 660
chrIV 469790 469791 . 2000
chrIV 469943 469944 . 680
chrIV 469998 469999 . 240
chrIV 470014 470015 . 1420
chrIV 470063 470064 . 380
chrIV 470113 470114 . 260
chrIV 470335 470336 . 680
chrIV 470350 470351 . 120
chrIV 470369 470370 . 620
chrIV 470467 470468 . 420
chrIV 470501 470502 . 160
chrIV 470511 470512 . 240
chrIV 470599 470600 . 240
chrIV 470670 470671 . 220
chrIV 470711 470712 . 140
chrIV 470790 470791 . 200
chrIV 470862 470863 . 300
chrIV 470878 470879 . 1620
chrIV 470879 470880 . 140
chrIV 470880 470881 . 140
chrIV 470895 470896 . 720
chrIV 470895 470896 . 140
chrIV 470896 470897 . 140
chrIV 470896 470897 . 3280
chrIV 470898 470899 . 640
chrIV 470898 470899 . 160
chrIV 470899 470900 . 200
chrIV 470902 470903 . 1020
chrIV 470907 470908 . 920
chrIV 470922 470923 . 300
chrIV 470942 470943 . 280
chrIV 470972 470973 . 160
chrIV 470975 470976 . 360
chrIV 470981 470982 . 300
chrIV 471013 471014 . 300
chrIV 471037 471038 . 120
chrIV 471065 471066 . 200
chrIV 471112 471113 . 440
chrIV 471125 471126 . 300
chrIV 471129 471130 . 320
chrIV 471192 471193 . 120
chrIV 471220 471221 . 120
chrIV 471232 471233 . 660
chrIV 471267 471268 . 160
chrIV 471273 471274 . 200
chrIV 471279 471280 . 480
chrIV 471293 471294 . 180
chrIV 471395 471396 . 2940
chrIV 471406 471407 . 520
chrIV 471422 471423 . 480
chrIV 471433 471434 . 1160
chrIV 471435 471436 . 380
chrIV 471444 471445 . 120
chrIV 471464 471465 . 2120
chrIV 471564 471565 . 2360
chrIV 471608 471609 . 1400
chrIV 471612 471613 . 1700
chrIV 471617 471618 . 5020
chrIV 471618 471619 . 120
chrIV 471618 471619 . 1040
chrIV 471619 471620 . 340
chrIV 471619 471620 . 120
chrIV 471623 471624 . 180
chrIV 471632 471633 . 2800
chrIV 471637 471638 . 760
chrIV 471640 471641 . 480
chrIV 471650 471651 . 1120
chrIV 471685 471686 . 120
chrIV 471704 471705 . 120
chrIV 471725 471726 . 120
chrIV 471726 471727 . 320
chrIV 471726 471727 . 260
chrIV 471727 471728 . 140
chrIV 471727 471728 . 460
chrIV 471744 471745 . 320
chrIV 471766 471767 . 360
chrIV 471770 471771 . 540
chrIV 471776 471777 . 1320
chrIV 471788 471789 . 680
chrIV 471811 471812 . 160
chrIV 471900 471901 . 200
chrIV 471901 471902 . 1320
chrIV 471941 471942 . 2420
chrIV 472885 472886 . 3340
chrIV 472897 472898 . 860
chrIV 473054 473055 . 520
chrIV 473062 473063 . 6500
chrIV 473065 473066 . 1400
chrIV 473071 473072 . 900
chrIV 473085 473086 . 840
chrIV 473090 473091 . 4600
chrIV 473100 473101 . 160
chrIV 473108 473109 . 380
chrIV 473111 473112 . 2780
chrIV 473117 473118 . 340
chrIV 473139 473140 . 180
chrIV 473143 473144 . 300
chrIV 473767 473768 . 1380
chrIV 473775 473776 . 140
chrIV 473910 473911 . 260
chrIV 473917 473918 . 300
chrIV 473928 473929 . 1680
chrIV 473934 473935 . 2580
chrIV 473937 473938 . 120
chrIV 473947 473948 . 260
chrIV 473961 473962 . 140
chrIV 473997 473998 . 140
chrIV 474124 474125 . 1080
chrIV 474130 474131 . 140
chrIV 474154 474155 . 300
chrIV 474162 474163 . 200
chrIV 475409 475410 . 120
chrIV 475452 475453 . 180
chrIV 475480 475481 . 600
chrIV 476045 476046 . 1340
chrIV 476124 476125 . 660
chrIV 476227 476228 . 1780
chrIV 476235 476236 . 9940
chrIV 476390 476391 . 140
chrIV 476452 476453 . 2520
chrIV 476489 476490 . 140
chrIV 476520 476521 . 1880
chrIV 476554 476555 . 120
chrIV 476558 476559 . 380
chrIV 476572 476573 . 860
chrIV 476574 476575 . 140
chrIV 476574 476575 . 120
chrIV 476583 476584 . 1260
chrIV 476586 476587 . 240
chrIV 476586 476587 . 120
chrIV 476589 476590 . 140
chrIV 476594 476595 . 860
chrIV 476723 476724 . 1160
chrIV 476973 476974 . 400
chrIV 477016 477017 . 120
chrIV 477226 477227 . 120
chrIV 477232 477233 . 120
chrIV 477234 477235 . 3320
chrIV 477335 477336 . 160
chrIV 477362 477363 . 160
chrIV 477369 477370 . 120
chrIV 477383 477384 . 160
chrIV 477395 477396 . 520
chrIV 477498 477499 . 1340
chrIV 477558 477559 . 240
chrIV 477587 477588 . 1260
chrIV 477933 477934 . 120
chrIV 478039 478040 . 1360
chrIV 478829 478830 . 1040
chrIV 478837 478838 . 920
chrIV 478839 478840 . 1760
chrIV 478858 478859 . 1200
chrIV 478874 478875 . 480
chrIV 478900 478901 . 1560
chrIV 478906 478907 . 900
chrIV 478914 478915 . 200
chrIV 478919 478920 . 240
chrIV 478927 478928 . 360
chrIV 478937 478938 . 720
chrIV 478942 478943 . 140
chrIV 478942 478943 . 1100
chrIV 478952 478953 . 120
chrIV 478971 478972 . 3560
chrIV 478974 478975 . 120
chrIV 479099 479100 . 1680
chrIV 479111 479112 . 840
chrIV 479123 479124 . 120
chrIV 479124 479125 . 1220
chrIV 479134 479135 . 380
chrIV 479139 479140 . 120
chrIV 479827 479828 . 120
chrIV 480130 480131 . 640
chrIV 480313 480314 . 120
chrIV 480621 480622 . 300
chrIV 480646 480647 . 120
chrIV 480817 480818 . 540
chrIV 480982 480983 . 400
chrIV 481572 481573 . 240
chrIV 481709 481710 . 1660
chrIV 481783 481784 . 360
chrIV 481789 481790 . 2300
chrIV 482051 482052 . 1080
chrIV 482291 482292 . 3120
chrIV 482402 482403 . 1500
chrIV 482423 482424 . 1500
chrIV 482425 482426 . 320
chrIV 482436 482437 . 840
chrIV 482441 482442 . 360
chrIV 482493 482494 . 180
chrIV 482506 482507 . 380
chrIV 482522 482523 . 1120
chrIV 482527 482528 . 140
chrIV 482531 482532 . 120
chrIV 482534 482535 . 160
chrIV 482546 482547 . 380
chrIV 482549 482550 . 120
chrIV 482584 482585 . 1420
chrIV 482598 482599 . 120
chrIV 482728 482729 . 600
chrIV 482881 482882 . 2680
chrIV 483061 483062 . 260
chrIV 483062 483063 . 780
chrIV 483247 483248 . 140
chrIV 483248 483249 . 1840
chrIV 483270 483271 . 340
chrIV 483346 483347 . 660
chrIV 483411 483412 . 920
chrIV 483867 483868 . 1920
chrIV 483924 483925 . 460
chrIV 483944 483945 . 140
chrIV 483956 483957 . 260
chrIV 483959 483960 . 740
chrIV 483964 483965 . 240
chrIV 483965 483966 . 220
chrIV 483971 483972 . 800
chrIV 484001 484002 . 260
chrIV 484006 484007 . 200
chrIV 484023 484024 . 120
chrIV 484023 484024 . 1160
chrIV 484195 484196 . 140
chrIV 484323 484324 . 2060
chrIV 484337 484338 . 760
chrIV 484390 484391 . 4220
chrIV 484408 484409 . 400
chrIV 484544 484545 . 120
chrIV 484558 484559 . 180
chrIV 484747 484748 . 180
chrIV 484837 484838 . 360
chrIV 484958 484959 . 620
chrIV 485053 485054 . 3000
chrIV 485117 485118 . 700
chrIV 485194 485195 . 440
chrIV 485268 485269 . 1720
chrIV 485435 485436 . 160
chrIV 485457 485458 . 560
chrIV 485465 485466 . 680
chrIV 485506 485507 . 120
chrIV 485566 485567 . 5060
chrIV 485572 485573 . 140
chrIV 485681 485682 . 840
chrIV 485698 485699 . 900
chrIV 485709 485710 . 640
chrIV 485742 485743 . 1600
chrIV 485867 485868 . 140
chrIV 485876 485877 . 2080
chrIV 485878 485879 . 160
chrIV 485885 485886 . 460
chrIV 485893 485894 . 420
chrIV 485896 485897 . 1660
chrIV 485900 485901 . 1940
chrIV 485910 485911 . 180
chrIV 485916 485917 . 960
chrIV 485951 485952 . 740
chrIV 485963 485964 . 420
chrIV 485984 485985 . 2840
chrIV 486071 486072 . 560
chrIV 486123 486124 . 3900
chrIV 486239 486240 . 200
chrIV 486316 486317 . 260
chrIV 486556 486557 . 380
chrIV 486576 486577 . 140
chrIV 486594 486595 . 660
chrIV 486609 486610 . 600
chrIV 486625 486626 . 3340
chrIV 486648 486649 . 1020
chrIV 486653 486654 . 820
chrIV 486656 486657 . 260
chrIV 486660 486661 . 600
chrIV 486666 486667 . 3620
chrIV 486679 486680 . 1920
chrIV 488110 488111 . 2280
chrIV 488286 488287 . 140
chrIV 488429 488430 . 120
chrIV 488554 488555 . 240
chrIV 488569 488570 . 140
chrIV 488703 488704 . 1040
chrIV 488709 488710 . 1280
chrIV 488726 488727 . 640
chrIV 488727 488728 . 180
chrIV 488728 488729 . 120
chrIV 488728 488729 . 120
chrIV 488733 488734 . 1240
chrIV 488737 488738 . 420
chrIV 488745 488746 . 360
chrIV 488751 488752 . 1620
chrIV 488755 488756 . 220
chrIV 488757 488758 . 1040
chrIV 488782 488783 . 800
chrIV 488832 488833 . 140
chrIV 488843 488844 . 820
chrIV 488874 488875 . 1120
chrIV 488951 488952 . 360
chrIV 489074 489075 . 580
chrIV 489096 489097 . 360
chrIV 489228 489229 . 4840
chrIV 489238 489239 . 860
chrIV 489243 489244 . 2500
chrIV 489247 489248 . 400
chrIV 489254 489255 . 2460
chrIV 489263 489264 . 120
chrIV 489282 489283 . 3820
chrIV 489286 489287 . 120
chrIV 489292 489293 . 140
chrIV 489308 489309 . 140
chrIV 489311 489312 . 280
chrIV 489313 489314 . 1440
chrIV 489320 489321 . 300
chrIV 489324 489325 . 940
chrIV 489325 489326 . 1720
chrIV 489326 489327 . 220
chrIV 489326 489327 . 120
chrIV 489332 489333 . 180
chrIV 489336 489337 . 620
chrIV 489383 489384 . 200
chrIV 489390 489391 . 740
chrIV 489422 489423 . 120
chrIV 489433 489434 . 360
chrIV 490873 490874 . 160
chrIV 490890 490891 . 960
chrIV 491034 491035 . 1180
chrIV 491036 491037 . 260
chrIV 491052 491053 . 240
chrIV 491056 491057 . 380
chrIV 491082 491083 . 140
chrIV 491085 491086 . 140
chrIV 491085 491086 . 140
chrIV 491095 491096 . 140
chrIV 492426 492427 . 2580
chrIV 492525 492526 . 1880
chrIV 492591 492592 . 1640
chrIV 492654 492655 . 1620
chrIV 492690 492691 . 1740
chrIV 492802 492803 . 5800
chrIV 493031 493032 . 2960
chrIV 493139 493140 . 1120
chrIV 493297 493298 . 260
chrIV 493987 493988 . 1700
chrIV 493994 493995 . 4260
chrIV 494318 494319 . 1400
chrIV 494339 494340 . 120
chrIV 494473 494474 . 120
chrIV 494478 494479 . 160
chrIV 494495 494496 . 920
chrIV 494511 494512 . 120
chrIV 494534 494535 . 400
chrIV 494541 494542 . 480
chrIV 494568 494569 . 3540
chrIV 494587 494588 . 360
chrIV 494621 494622 . 2020
chrIV 494724 494725 . 460
chrIV 494727 494728 . 200
chrIV 494732 494733 . 120
chrIV 494737 494738 . 120
chrIV 496788 496789 . 120
chrIV 496793 496794 . 120
chrIV 497122 497123 . 120
chrIV 497324 497325 . 220
chrIV 497475 497476 . 120
chrIV 497486 497487 . 560
chrIV 497494 497495 . 400
chrIV 497514 497515 . 160
chrIV 497518 497519 . 440
chrIV 497522 497523 . 900
chrIV 497526 497527 . 1920
chrIV 497562 497563 . 400
chrIV 497584 497585 . 1260
chrIV 497596 497597 . 5120
chrIV 497605 497606 . 1300
chrIV 497609 497610 . 120
chrIV 497938 497939 . 3480
chrIV 498086 498087 . 140
chrIV 498128 498129 . 860
chrIV 498190 498191 . 160
chrIV 498852 498853 . 380
chrIV 500977 500978 . 120
chrIV 501073 501074 . 660
chrIV 501229 501230 . 160
chrIV 501391 501392 . 160
chrIV 501412 501413 . 180
chrIV 501415 501416 . 240
chrIV 501416 501417 . 120
chrIV 501428 501429 . 1460
chrIV 501437 501438 . 120
chrIV 501464 501465 . 180
chrIV 501472 501473 . 240
chrIV 501475 501476 . 1120
chrIV 501476 501477 . 120
chrIV 501518 501519 . 400
chrIV 501625 501626 . 160
chrIV 501703 501704 . 140
chrIV 501706 501707 . 1000
chrIV 501711 501712 . 180
chrIV 501712 501713 . 3800
chrIV 501733 501734 . 780
chrIV 501907 501908 . 1580
chrIV 501919 501920 . 4660
chrIV 501924 501925 . 120
chrIV 502061 502062 . 2460
chrIV 502114 502115 . 3060
chrIV 502245 502246 . 300
chrIV 502329 502330 . 120
chrIV 502680 502681 . 1940
chrIV 502688 502689 . 620
chrIV 502950 502951 . 720
chrIV 503016 503017 . 200
chrIV 503153 503154 . 320
chrIV 503188 503189 . 720
chrIV 503191 503192 . 3460
chrIV 503271 503272 . 120
chrIV 503329 503330 . 480
chrIV 503330 503331 . 360
chrIV 503340 503341 . 180
chrIV 503343 503344 . 840
chrIV 503346 503347 . 560
chrIV 503353 503354 . 1940
chrIV 503363 503364 . 900
chrIV 503371 503372 . 2560
chrIV 503399 503400 . 460
chrIV 503405 503406 . 660
chrIV 503414 503415 . 160
chrIV 503424 503425 . 180
chrIV 503425 503426 . 160
chrIV 503427 503428 . 1340
chrIV 503442 503443 . 900
chrIV 503462 503463 . 140
chrIV 503893 503894 . 140
chrIV 503920 503921 . 180
chrIV 503941 503942 . 240
chrIV 503982 503983 . 3020
chrIV 504003 504004 . 11820
chrIV 504011 504012 . 2740
chrIV 504180 504181 . 3020
chrIV 504195 504196 . 1520
chrIV 504213 504214 . 480
chrIV 504329 504330 . 800
chrIV 504344 504345 . 940
chrIV 504351 504352 . 300
chrIV 504352 504353 . 880
chrIV 504352 504353 . 120
chrIV 504353 504354 . 120
chrIV 504356 504357 . 1120
chrIV 504401 504402 . 160
chrIV 504528 504529 . 560
chrIV 504543 504544 . 200
chrIV 504710 504711 . 140
chrIV 504740 504741 . 340
chrIV 504849 504850 . 120
chrIV 504857 504858 . 240
chrIV 504870 504871 . 420
chrIV 504883 504884 . 220
chrIV 504891 504892 . 1340
chrIV 504898 504899 . 2060
chrIV 504899 504900 . 140
chrIV 504900 504901 . 200
chrIV 504913 504914 . 1100
chrIV 504921 504922 . 3980
chrIV 504926 504927 . 1980
chrIV 504931 504932 . 240
chrIV 504940 504941 . 200
chrIV 504950 504951 . 160
chrIV 504956 504957 . 660
chrIV 505014 505015 . 1220
chrIV 505026 505027 . 1280
chrIV 505027 505028 . 1460
chrIV 505030 505031 . 260
chrIV 505035 505036 . 200
chrIV 505041 505042 . 1060
chrIV 505206 505207 . 420
chrIV 505249 505250 . 300
chrIV 505405 505406 . 1360
chrIV 505426 505427 . 840
chrIV 505466 505467 . 260
chrIV 505474 505475 . 160
chrIV 505484 505485 . 220
chrIV 505492 505493 . 720
chrIV 505504 505505 . 2060
chrIV 505526 505527 . 320
chrIV 505617 505618 . 300
chrIV 505726 505727 . 5140
chrIV 505734 505735 . 1820
chrIV 505752 505753 . 980
chrIV 505757 505758 . 760
chrIV 505769 505770 . 120
chrIV 505777 505778 . 280
chrIV 505778 505779 . 2540
chrIV 505779 505780 . 120
chrIV 505786 505787 . 1120
chrIV 505799 505800 . 880
chrIV 505801 505802 . 140
chrIV 505806 505807 . 1000
chrIV 505835 505836 . 360
chrIV 505843 505844 . 420
chrIV 506065 506066 . 2620
chrIV 506143 506144 . 1340
chrIV 506152 506153 . 120
chrIV 506182 506183 . 460
chrIV 506192 506193 . 2180
chrIV 506252 506253 . 340
chrIV 506296 506297 . 200
chrIV 506317 506318 . 120
chrIV 506344 506345 . 300
chrIV 506439 506440 . 140
chrIV 506541 506542 . 200
chrIV 506578 506579 . 140
chrIV 506581 506582 . 140
chrIV 506857 506858 . 680
chrIV 506860 506861 . 180
chrIV 506927 506928 . 140
chrIV 506967 506968 . 7940
chrIV 506977 506978 . 340
chrIV 507014 507015 . 1400
chrIV 507055 507056 . 780
chrIV 507068 507069 . 3020
chrIV 507120 507121 . 1160
chrIV 507132 507133 . 480
chrIV 507224 507225 . 120
chrIV 507228 507229 . 8240
chrIV 507241 507242 . 1780
chrIV 507257 507258 . 260
chrIV 507262 507263 . 160
chrIV 507271 507272 . 320
chrIV 507298 507299 . 640
chrIV 507303 507304 . 460
chrIV 507340 507341 . 140
chrIV 507346 507347 . 540
chrIV 507356 507357 . 760
chrIV 507386 507387 . 360
chrIV 507397 507398 . 1440
chrIV 507416 507417 . 240
chrIV 507432 507433 . 320
chrIV 507442 507443 . 760
chrIV 507521 507522 . 220
chrIV 507564 507565 . 220
chrIV 507598 507599 . 800
chrIV 507610 507611 . 120
chrIV 507638 507639 . 220
chrIV 507748 507749 . 120
chrIV 507763 507764 . 300
chrIV 507801 507802 . 1280
chrIV 507888 507889 . 120
chrIV 507963 507964 . 1260
chrIV 507990 507991 . 200
chrIV 508092 508093 . 1420
chrIV 508276 508277 . 4120
chrIV 508636 508637 . 340
chrIV 508792 508793 . 460
chrIV 509010 509011 . 1100
chrIV 509162 509163 . 5060
chrIV 509364 509365 . 2760
chrIV 509405 509406 . 500
chrIV 509411 509412 . 160
chrIV 509425 509426 . 120
chrIV 509558 509559 . 1680
chrIV 509562 509563 . 420
chrIV 509570 509571 . 120
chrIV 509653 509654 . 620
chrIV 509664 509665 . 1560
chrIV 509859 509860 . 2060
chrIV 509905 509906 . 440
chrIV 509920 509921 . 360
chrIV 510178 510179 . 780
chrIV 510308 510309 . 1360
chrIV 510477 510478 . 1600
chrIV 511370 511371 . 420
chrIV 511763 511764 . 120
chrIV 511890 511891 . 1520
chrIV 511914 511915 . 120
chrIV 512006 512007 . 640
chrIV 512212 512213 . 480
chrIV 512280 512281 . 500
chrIV 512295 512296 . 120
chrIV 512301 512302 . 3840
chrIV 512306 512307 . 740
chrIV 512334 512335 . 700
chrIV 512338 512339 . 220
chrIV 512345 512346 . 1100
chrIV 512356 512357 . 140
chrIV 512390 512391 . 1840
chrIV 512402 512403 . 260
chrIV 512409 512410 . 220
chrIV 512410 512411 . 600
chrIV 512418 512419 . 540
chrIV 512421 512422 . 660
chrIV 512427 512428 . 860
chrIV 512432 512433 . 120
chrIV 512435 512436 . 2920
chrIV 512449 512450 . 2160
chrIV 512454 512455 . 1020
chrIV 512459 512460 . 160
chrIV 512464 512465 . 220
chrIV 512507 512508 . 760
chrIV 512527 512528 . 1340
chrIV 512654 512655 . 1720
chrIV 512663 512664 . 120
chrIV 512672 512673 . 180
chrIV 512767 512768 . 1660
chrIV 512798 512799 . 800
chrIV 512803 512804 . 1880
chrIV 512813 512814 . 1580
chrIV 512816 512817 . 1480
chrIV 512832 512833 . 560
chrIV 512835 512836 . 360
chrIV 512838 512839 . 1220
chrIV 512844 512845 . 1840
chrIV 512900 512901 . 4720
chrIV 512927 512928 . 1560
chrIV 513003 513004 . 380
chrIV 513015 513016 . 340
chrIV 513095 513096 . 240
chrIV 513241 513242 . 260
chrIV 513283 513284 . 260
chrIV 513305 513306 . 120
chrIV 513400 513401 . 120
chrIV 513483 513484 . 120
chrIV 514735 514736 . 120
chrIV 519600 519601 . 6460
chrIV 519676 519677 . 1280
chrIV 519680 519681 . 200
chrIV 519765 519766 . 120
chrIV 519783 519784 . 340
chrIV 519842 519843 . 500
chrIV 519843 519844 . 180
chrIV 519843 519844 . 120
chrIV 519847 519848 . 220
chrIV 519857 519858 . 4780
chrIV 519895 519896 . 1760
chrIV 519907 519908 . 400
chrIV 519927 519928 . 1040
chrIV 519949 519950 . 140
chrIV 519976 519977 . 2460
chrIV 519982 519983 . 120
chrIV 520079 520080 . 360
chrIV 520111 520112 . 1820
chrIV 520129 520130 . 380
chrIV 520140 520141 . 1620
chrIV 520151 520152 . 200
chrIV 520236 520237 . 300
chrIV 520464 520465 . 220
chrIV 520560 520561 . 120
chrIV 520592 520593 . 120
chrIV 520595 520596 . 140
chrIV 520711 520712 . 160
chrIV 520745 520746 . 1440
chrIV 520894 520895 . 120
chrIV 520895 520896 . 3860
chrIV 520895 520896 . 800
chrIV 520896 520897 . 160
chrIV 520897 520898 . 2060
chrIV 520915 520916 . 8860
chrIV 520960 520961 . 120
chrIV 520980 520981 . 140
chrIV 521062 521063 . 140
chrIV 521088 521089 . 140
chrIV 521126 521127 . 600
chrIV 521130 521131 . 340
chrIV 521141 521142 . 340
chrIV 521143 521144 . 120
chrIV 521157 521158 . 440
chrIV 521335 521336 . 620
chrIV 521344 521345 . 380
chrIV 521482 521483 . 620
chrIV 521482 521483 . 120
chrIV 521495 521496 . 180
chrIV 521517 521518 . 200
chrIV 521536 521537 . 1580
chrIV 521539 521540 . 120
chrIV 521542 521543 . 180
chrIV 521542 521543 . 180
chrIV 521548 521549 . 140
chrIV 521585 521586 . 2580
chrIV 521595 521596 . 160
chrIV 521629 521630 . 1820
chrIV 521638 521639 . 1760
chrIV 521788 521789 . 180
chrIV 521811 521812 . 1160
chrIV 521819 521820 . 600
chrIV 521862 521863 . 440
chrIV 521966 521967 . 540
chrIV 521969 521970 . 460
chrIV 522176 522177 . 380
chrIV 522719 522720 . 200
chrIV 522734 522735 . 1860
chrIV 522814 522815 . 280
chrIV 522866 522867 . 4180
chrIV 523086 523087 . 220
chrIV 523103 523104 . 860
chrIV 523158 523159 . 1220
chrIV 523211 523212 . 420
chrIV 523377 523378 . 120
chrIV 523467 523468 . 640
chrIV 523515 523516 . 2020
chrIV 523560 523561 . 1780
chrIV 523580 523581 . 1180
chrIV 523638 523639 . 540
chrIV 523669 523670 . 120
chrIV 523767 523768 . 940
chrIV 523831 523832 . 200
chrIV 524289 524290 . 120
chrIV 524677 524678 . 120
chrIV 524810 524811 . 1540
chrIV 524825 524826 . 600
chrIV 524843 524844 . 1000
chrIV 524850 524851 . 180
chrIV 524859 524860 . 240
chrIV 524872 524873 . 280
chrIV 524905 524906 . 280
chrIV 524908 524909 . 680
chrIV 524909 524910 . 540
chrIV 524924 524925 . 120
chrIV 524927 524928 . 440
chrIV 524932 524933 . 2520
chrIV 524940 524941 . 180
chrIV 524953 524954 . 420
chrIV 524957 524958 . 600
chrIV 524961 524962 . 2080
chrIV 524961 524962 . 140
chrIV 524962 524963 . 120
chrIV 524973 524974 . 3400
chrIV 525135 525136 . 240
chrIV 525146 525147 . 960
chrIV 525149 525150 . 520
chrIV 525160 525161 . 3640
chrIV 525166 525167 . 3380
chrIV 525174 525175 . 5120
chrIV 525184 525185 . 240
chrIV 525237 525238 . 1140
chrIV 525303 525304 . 160
chrIV 525305 525306 . 180
chrIV 525305 525306 . 460
chrIV 525306 525307 . 120
chrIV 525307 525308 . 1380
chrIV 525328 525329 . 1700
chrIV 525341 525342 . 1860
chrIV 527316 527317 . 120
chrIV 527328 527329 . 440
chrIV 527353 527354 . 1580
chrIV 527367 527368 . 240
chrIV 527403 527404 . 720
chrIV 527529 527530 . 320
chrIV 527759 527760 . 120
chrIV 535543 535544 . 200
chrIV 536150 536151 . 4760
chrIV 538392 538393 . 180
chrIV 538773 538774 . 120
chrIV 538777 538778 . 3000
chrIV 538809 538810 . 200
chrIV 538862 538863 . 740
chrIV 538873 538874 . 1880
chrIV 538901 538902 . 1340
chrIV 538925 538926 . 3660
chrIV 538933 538934 . 2740
chrIV 538935 538936 . 680
chrIV 538944 538945 . 1760
chrIV 539045 539046 . 200
chrIV 539058 539059 . 280
chrIV 539076 539077 . 140
chrIV 539139 539140 . 1720
chrIV 539150 539151 . 1240
chrIV 539188 539189 . 180
chrIV 539189 539190 . 200
chrIV 539205 539206 . 5000
chrIV 539227 539228 . 120
chrIV 539254 539255 . 1200
chrIV 539278 539279 . 2840
chrIV 539311 539312 . 3820
chrIV 539319 539320 . 620
chrIV 539326 539327 . 120
chrIV 539337 539338 . 120
chrIV 539359 539360 . 600
chrIV 539370 539371 . 120
chrIV 539377 539378 . 780
chrIV 539380 539381 . 200
chrIV 539384 539385 . 200
chrIV 539384 539385 . 320
chrIV 539389 539390 . 2240
chrIV 539405 539406 . 5820
chrIV 539435 539436 . 200
chrIV 539443 539444 . 180
chrIV 539450 539451 . 760
chrIV 539479 539480 . 860
chrIV 539513 539514 . 2680
chrIV 539521 539522 . 620
chrIV 539576 539577 . 120
chrIV 539603 539604 . 2740
chrIV 539622 539623 . 160
chrIV 539642 539643 . 860
chrIV 539644 539645 . 1660
chrIV 539651 539652 . 580
chrIV 539661 539662 . 2560
chrIV 539706 539707 . 160
chrIV 539756 539757 . 380
chrIV 540047 540048 . 1700
chrIV 540216 540217 . 220
chrIV 540257 540258 . 700
chrIV 540898 540899 . 640
chrIV 541278 541279 . 2140
chrIV 541288 541289 . 120
chrIV 541394 541395 . 720
chrIV 541402 541403 . 540
chrIV 541415 541416 . 760
chrIV 541421 541422 . 340
chrIV 541434 541435 . 1000
chrIV 541447 541448 . 1040
chrIV 541456 541457 . 160
chrIV 541457 541458 . 420
chrIV 541472 541473 . 140
chrIV 541493 541494 . 480
chrIV 541508 541509 . 620
chrIV 541518 541519 . 860
chrIV 541521 541522 . 360
chrIV 541536 541537 . 520
chrIV 541554 541555 . 340
chrIV 541858 541859 . 180
chrIV 541882 541883 . 120
chrIV 541883 541884 . 840
chrIV 541892 541893 . 2640
chrIV 541894 541895 . 120
chrIV 541894 541895 . 120
chrIV 541897 541898 . 540
chrIV 541903 541904 . 4600
chrIV 541930 541931 . 500
chrIV 541981 541982 . 680
chrIV 541982 541983 . 180
chrIV 541997 541998 . 200
chrIV 542004 542005 . 2080
chrIV 542016 542017 . 980
chrIV 542029 542030 . 240
chrIV 542118 542119 . 1320
chrIV 542168 542169 . 980
chrIV 542233 542234 . 860
chrIV 542251 542252 . 160
chrIV 542259 542260 . 500
chrIV 542263 542264 . 480
chrIV 542319 542320 . 1860
chrIV 542396 542397 . 7540
chrIV 542401 542402 . 120
chrIV 542405 542406 . 3000
chrIV 542422 542423 . 140
chrIV 542469 542470 . 1640
chrIV 542472 542473 . 2660
chrIV 542473 542474 . 260
chrIV 542474 542475 . 120
chrIV 542483 542484 . 1080
chrIV 542495 542496 . 420
chrIV 542529 542530 . 420
chrIV 542534 542535 . 620
chrIV 542537 542538 . 4660
chrIV 542552 542553 . 140
chrIV 542559 542560 . 1100
chrIV 542579 542580 . 4360
chrIV 542583 542584 . 140
chrIV 542601 542602 . 580
chrIV 542609 542610 . 160
chrIV 542640 542641 . 540
chrIV 542739 542740 . 140
chrIV 542808 542809 . 140
chrIV 542813 542814 . 140
chrIV 542946 542947 . 220
chrIV 543671 543672 . 240
chrIV 543728 543729 . 120
chrIV 543786 543787 . 120
chrIV 543907 543908 . 160
chrIV 544253 544254 . 140
chrIV 544360 544361 . 120
chrIV 544386 544387 . 960
chrIV 544404 544405 . 120
chrIV 544452 544453 . 640
chrIV 544465 544466 . 1100
chrIV 544501 544502 . 200
chrIV 544629 544630 . 120
chrIV 544721 544722 . 160
chrIV 545157 545158 . 240
chrIV 545185 545186 . 720
chrIV 545203 545204 . 2300
chrIV 545266 545267 . 1600
chrIV 545303 545304 . 4640
chrIV 545340 545341 . 3680
chrIV 545346 545347 . 120
chrIV 545498 545499 . 2240
chrIV 545504 545505 . 1080
chrIV 545522 545523 . 640
chrIV 545537 545538 . 140
chrIV 545546 545547 . 820
chrIV 545582 545583 . 720
chrIV 545589 545590 . 140
chrIV 545790 545791 . 1280
chrIV 546009 546010 . 120
chrIV 546047 546048 . 120
chrIV 546088 546089 . 360
chrIV 546130 546131 . 120
chrIV 546316 546317 . 260
chrIV 546379 546380 . 440
chrIV 546399 546400 . 320
chrIV 546489 546490 . 6100
chrIV 546529 546530 . 1360
chrIV 546570 546571 . 240
chrIV 546590 546591 . 1940
chrIV 546633 546634 . 840
chrIV 547788 547789 . 520
chrIV 547832 547833 . 1020
chrIV 548332 548333 . 2200
chrIV 548480 548481 . 160
chrIV 548500 548501 . 340
chrIV 548515 548516 . 200
chrIV 548531 548532 . 120
chrIV 548532 548533 . 280
chrIV 548532 548533 . 680
chrIV 548539 548540 . 3860
chrIV 548548 548549 . 760
chrIV 548575 548576 . 600
chrIV 548585 548586 . 120
chrIV 548590 548591 . 2140
chrIV 548598 548599 . 380
chrIV 548615 548616 . 6200
chrIV 548623 548624 . 1860
chrIV 548636 548637 . 180
chrIV 548858 548859 . 4040
chrIV 548936 548937 . 120
chrIV 548962 548963 . 820
chrIV 549031 549032 . 2880
chrIV 549740 549741 . 360
chrIV 550427 550428 . 460
chrIV 550558 550559 . 360
chrIV 550568 550569 . 560
chrIV 550710 550711 . 1500
chrIV 550736 550737 . 220
chrIV 550745 550746 . 240
chrIV 550767 550768 . 120
chrIV 550796 550797 . 560
chrIV 550799 550800 . 2720
chrIV 550825 550826 . 1620
chrIV 550835 550836 . 580
chrIV 550843 550844 . 1780
chrIV 550849 550850 . 7360
chrIV 550851 550852 . 280
chrIV 550865 550866 . 200
chrIV 550873 550874 . 120
chrIV 550883 550884 . 540
chrIV 550940 550941 . 2220
chrIV 550969 550970 . 1220
chrIV 551006 551007 . 120
chrIV 551014 551015 . 4560
chrIV 551029 551030 . 180
chrIV 551050 551051 . 900
chrIV 551066 551067 . 120
chrIV 551078 551079 . 700
chrIV 551084 551085 . 360
chrIV 551088 551089 . 320
chrIV 551114 551115 . 120
chrIV 551161 551162 . 1260
chrIV 551260 551261 . 3500
chrIV 551266 551267 . 560
chrIV 551279 551280 . 640
chrIV 551281 551282 . 240
chrIV 551285 551286 . 840
chrIV 551292 551293 . 1120
chrIV 551293 551294 . 480
chrIV 551295 551296 . 1560
chrIV 551312 551313 . 260
chrIV 551317 551318 . 780
chrIV 551321 551322 . 2100
chrIV 551324 551325 . 120
chrIV 551329 551330 . 1240
chrIV 551337 551338 . 5880
chrIV 551354 551355 . 7680
chrIV 551356 551357 . 120
chrIV 551391 551392 . 2800
chrIV 551403 551404 . 1020
chrIV 551409 551410 . 240
chrIV 551423 551424 . 360
chrIV 551447 551448 . 520
chrIV 551464 551465 . 280
chrIV 551474 551475 . 160
chrIV 551533 551534 . 1520
chrIV 551592 551593 . 140
chrIV 551592 551593 . 2180
chrIV 551604 551605 . 8140
chrIV 551605 551606 . 460
chrIV 551605 551606 . 120
chrIV 551621 551622 . 480
chrIV 551628 551629 . 220
chrIV 551651 551652 . 5880
chrIV 551654 551655 . 360
chrIV 551699 551700 . 1860
chrIV 551712 551713 . 280
chrIV 551713 551714 . 3000
chrIV 553064 553065 . 160
chrIV 553091 553092 . 1340
chrIV 553108 553109 . 1820
chrIV 553114 553115 . 500
chrIV 553330 553331 . 11920
chrIV 553520 553521 . 2220
chrIV 553525 553526 . 7280
chrIV 553802 553803 . 1440
chrIV 553812 553813 . 200
chrIV 553971 553972 . 240
chrIV 553981 553982 . 660
chrIV 554788 554789 . 120
chrIV 555101 555102 . 740
chrIV 555128 555129 . 120
chrIV 555149 555150 . 140
chrIV 555324 555325 . 780
chrIV 555330 555331 . 140
chrIV 555565 555566 . 300
chrIV 555572 555573 . 120
chrIV 555580 555581 . 460
chrIV 555588 555589 . 240
chrIV 555613 555614 . 420
chrIV 555617 555618 . 1020
chrIV 555683 555684 . 180
chrIV 556502 556503 . 300
chrIV 556505 556506 . 180
chrIV 556641 556642 . 140
chrIV 556658 556659 . 140
chrIV 556666 556667 . 220
chrIV 556669 556670 . 1160
chrIV 556681 556682 . 160
chrIV 556709 556710 . 1880
chrIV 556725 556726 . 120
chrIV 556729 556730 . 460
chrIV 556733 556734 . 1420
chrIV 556738 556739 . 3840
chrIV 556739 556740 . 120
chrIV 556739 556740 . 120
chrIV 556740 556741 . 5040
chrIV 556742 556743 . 1240
chrIV 556757 556758 . 3960
chrIV 556763 556764 . 1700
chrIV 556771 556772 . 800
chrIV 556776 556777 . 1300
chrIV 556891 556892 . 560
chrIV 556894 556895 . 140
chrIV 556895 556896 . 1280
chrIV 556901 556902 . 320
chrIV 556905 556906 . 120
chrIV 556924 556925 . 960
chrIV 556949 556950 . 3120
chrIV 556977 556978 . 1180
chrIV 556995 556996 . 300
chrIV 557124 557125 . 220
chrIV 557128 557129 . 380
chrIV 557180 557181 . 120
chrIV 558130 558131 . 120
chrIV 558136 558137 . 120
chrIV 558145 558146 . 480
chrIV 558148 558149 . 260
chrIV 558154 558155 . 340
chrIV 558180 558181 . 1700
chrIV 558195 558196 . 220
chrIV 558200 558201 . 1940
chrIV 558212 558213 . 2220
chrIV 558219 558220 . 120
chrIV 558222 558223 . 180
chrIV 558226 558227 . 280
chrIV 558234 558235 . 540
chrIV 558238 558239 . 120
chrIV 558247 558248 . 240
chrIV 558250 558251 . 120
chrIV 558275 558276 . 720
chrIV 560156 560157 . 120
chrIV 560806 560807 . 1240
chrIV 560898 560899 . 120
chrIV 560915 560916 . 160
chrIV 560923 560924 . 160
chrIV 560936 560937 . 640
chrIV 560969 560970 . 180
chrIV 561082 561083 . 1380
chrIV 561253 561254 . 120
chrIV 561674 561675 . 120
chrIV 561680 561681 . 2560
chrIV 562368 562369 . 2640
chrIV 562540 562541 . 180
chrIV 562551 562552 . 380
chrIV 562659 562660 . 120
chrIV 562660 562661 . 120
chrIV 562660 562661 . 140
chrIV 562744 562745 . 120
chrIV 562793 562794 . 280
chrIV 562805 562806 . 120
chrIV 562876 562877 . 160
chrIV 562888 562889 . 140
chrIV 562916 562917 . 260
chrIV 562922 562923 . 140
chrIV 562927 562928 . 320
chrIV 562933 562934 . 260
chrIV 562938 562939 . 200
chrIV 562984 562985 . 120
chrIV 563020 563021 . 580
chrIV 563038 563039 . 440
chrIV 563049 563050 . 620
chrIV 563078 563079 . 300
chrIV 563107 563108 . 1440
chrIV 563112 563113 . 580
chrIV 563116 563117 . 720
chrIV 563177 563178 . 1900
chrIV 563184 563185 . 140
chrIV 563193 563194 . 220
chrIV 563211 563212 . 400
chrIV 563308 563309 . 1240
chrIV 563329 563330 . 3500
chrIV 563346 563347 . 220
chrIV 563354 563355 . 160
chrIV 563454 563455 . 160
chrIV 563675 563676 . 120
chrIV 563773 563774 . 240
chrIV 564211 564212 . 120
chrIV 564253 564254 . 1820
chrIV 564350 564351 . 160
chrIV 564559 564560 . 180
chrIV 564695 564696 . 740
chrIV 564849 564850 . 2560
chrIV 564895 564896 . 2760
chrIV 564903 564904 . 120
chrIV 564959 564960 . 1000
chrIV 565066 565067 . 1380
chrIV 565172 565173 . 340
chrIV 565179 565180 . 740
chrIV 565211 565212 . 1600
chrIV 565548 565549 . 2920
chrIV 565556 565557 . 1780
chrIV 565746 565747 . 1040
chrIV 565755 565756 . 720
chrIV 565769 565770 . 220
chrIV 565772 565773 . 520
chrIV 565776 565777 . 180
chrIV 565781 565782 . 220
chrIV 565784 565785 . 3840
chrIV 565787 565788 . 620
chrIV 565795 565796 . 120
chrIV 565798 565799 . 120
chrIV 565799 565800 . 2300
chrIV 565800 565801 . 220
chrIV 565801 565802 . 120
chrIV 565808 565809 . 1220
chrIV 565825 565826 . 1240
chrIV 565832 565833 . 280
chrIV 565833 565834 . 140
chrIV 565902 565903 . 1100
chrIV 566070 566071 . 1040
chrIV 566200 566201 . 2480
chrIV 566312 566313 . 2080
chrIV 566506 566507 . 360
chrIV 566834 566835 . 120
chrIV 566857 566858 . 5100
chrIV 567429 567430 . 180
chrIV 567602 567603 . 140
chrIV 567618 567619 . 660
chrIV 567654 567655 . 240
chrIV 567662 567663 . 1280
chrIV 567796 567797 . 1640
chrIV 567799 567800 . 480
chrIV 567935 567936 . 140
chrIV 567947 567948 . 260
chrIV 568218 568219 . 200
chrIV 568415 568416 . 1860
chrIV 568606 568607 . 1400
chrIV 568748 568749 . 460
chrIV 568766 568767 . 460
chrIV 568779 568780 . 540
chrIV 568779 568780 . 240
chrIV 568782 568783 . 240
chrIV 568792 568793 . 680
chrIV 568801 568802 . 2220
chrIV 568803 568804 . 180
chrIV 568804 568805 . 120
chrIV 568807 568808 . 500
chrIV 568824 568825 . 1280
chrIV 568852 568853 . 440
chrIV 568941 568942 . 160
chrIV 569014 569015 . 340
chrIV 569054 569055 . 180
chrIV 569062 569063 . 1940
chrIV 569078 569079 . 3040
chrIV 569253 569254 . 140
chrIV 569378 569379 . 320
chrIV 569725 569726 . 560
chrIV 569836 569837 . 2040
chrIV 569853 569854 . 360
chrIV 569897 569898 . 760
chrIV 569902 569903 . 900
chrIV 569905 569906 . 1020
chrIV 569908 569909 . 120
chrIV 569911 569912 . 6060
chrIV 569918 569919 . 440
chrIV 569922 569923 . 700
chrIV 569933 569934 . 1100
chrIV 569967 569968 . 2140
chrIV 569976 569977 . 1980
chrIV 569984 569985 . 740
chrIV 570040 570041 . 3620
chrIV 570050 570051 . 2260
chrIV 570090 570091 . 1620
chrIV 570197 570198 . 120
chrIV 570428 570429 . 440
chrIV 570431 570432 . 540
chrIV 570439 570440 . 520
chrIV 570444 570445 . 1120
chrIV 570511 570512 . 440
chrIV 570522 570523 . 1940
chrIV 570525 570526 . 200
chrIV 570533 570534 . 260
chrIV 570548 570549 . 280
chrIV 570557 570558 . 320
chrIV 573538 573539 . 560
chrIV 573787 573788 . 120
chrIV 573803 573804 . 120
chrIV 573866 573867 . 120
chrIV 573870 573871 . 2080
chrIV 573880 573881 . 200
chrIV 573885 573886 . 120
chrIV 573940 573941 . 120
chrIV 573947 573948 . 120
chrIV 573954 573955 . 180
chrIV 573960 573961 . 160
chrIV 573961 573962 . 920
chrIV 573963 573964 . 140
chrIV 573964 573965 . 280
chrIV 573970 573971 . 1320
chrIV 573979 573980 . 500
chrIV 573981 573982 . 160
chrIV 573986 573987 . 1280
chrIV 574023 574024 . 380
chrIV 574063 574064 . 160
chrIV 574066 574067 . 120
chrIV 574074 574075 . 160
chrIV 574074 574075 . 140
chrIV 574075 574076 . 120
chrIV 574078 574079 . 140
chrIV 574096 574097 . 600
chrIV 574237 574238 . 200
chrIV 574246 574247 . 120
chrIV 574597 574598 . 1420
chrIV 574627 574628 . 3960
chrIV 574725 574726 . 140
chrIV 574734 574735 . 1620
chrIV 575115 575116 . 120
chrIV 575723 575724 . 460
chrIV 575734 575735 . 260
chrIV 575925 575926 . 3180
chrIV 575928 575929 . 160
chrIV 575934 575935 . 120
chrIV 575947 575948 . 2700
chrIV 575957 575958 . 860
chrIV 575959 575960 . 140
chrIV 576014 576015 . 220
chrIV 576052 576053 . 3260
chrIV 576114 576115 . 120
chrIV 576345 576346 . 260
chrIV 578400 578401 . 820
chrIV 578440 578441 . 260
chrIV 578441 578442 . 2940
chrIV 578446 578447 . 180
chrIV 578449 578450 . 220
chrIV 578481 578482 . 160
chrIV 578484 578485 . 2220
chrIV 578489 578490 . 23020
chrIV 578675 578676 . 120
chrIV 579162 579163 . 140
chrIV 579180 579181 . 400
chrIV 579604 579605 . 120
chrIV 580579 580580 . 360
chrIV 580636 580637 . 200
chrIV 580912 580913 . 140
chrIV 581098 581099 . 6220
chrIV 581112 581113 . 820
chrIV 581127 581128 . 6200
chrIV 581219 581220 . 1160
chrIV 581281 581282 . 2120
chrIV 581368 581369 . 140
chrIV 581684 581685 . 600
chrIV 581984 581985 . 820
chrIV 582251 582252 . 6000
chrIV 582253 582254 . 160
chrIV 582352 582353 . 120
chrIV 582609 582610 . 140
chrIV 582635 582636 . 120
chrIV 582686 582687 . 500
chrIV 582705 582706 . 360
chrIV 582858 582859 . 460
chrIV 582863 582864 . 140
chrIV 582903 582904 . 3720
chrIV 582906 582907 . 120
chrIV 583176 583177 . 180
chrIV 583195 583196 . 1680
chrIV 583242 583243 . 220
chrIV 583360 583361 . 340
chrIV 583515 583516 . 2020
chrIV 583593 583594 . 3820
chrIV 583603 583604 . 720
chrIV 583605 583606 . 200
chrIV 583629 583630 . 120
chrIV 584676 584677 . 820
chrIV 584739 584740 . 1380
chrIV 584857 584858 . 300
chrIV 584864 584865 . 200
chrIV 586368 586369 . 200
chrIV 587826 587827 . 680
chrIV 587881 587882 . 480
chrIV 587884 587885 . 160
chrIV 587887 587888 . 220
chrIV 587887 587888 . 120
chrIV 587932 587933 . 780
chrIV 587952 587953 . 940
chrIV 588121 588122 . 680
chrIV 588353 588354 . 120
chrIV 588387 588388 . 240
chrIV 588580 588581 . 160
chrIV 589363 589364 . 160
chrIV 589521 589522 . 120
chrIV 589529 589530 . 120
chrIV 589538 589539 . 280
chrIV 589548 589549 . 900
chrIV 589567 589568 . 260
chrIV 589598 589599 . 200
chrIV 589607 589608 . 260
chrIV 589623 589624 . 420
chrIV 589666 589667 . 160
chrIV 589833 589834 . 360
chrIV 589859 589860 . 1380
chrIV 589895 589896 . 220
chrIV 590183 590184 . 400
chrIV 590393 590394 . 5240
chrIV 590669 590670 . 220
chrIV 590763 590764 . 180
chrIV 590962 590963 . 320
chrIV 591207 591208 . 240
chrIV 591253 591254 . 880
chrIV 591266 591267 . 1800
chrIV 591383 591384 . 2700
chrIV 591522 591523 . 140
chrIV 591525 591526 . 140
chrIV 591572 591573 . 300
chrIV 591635 591636 . 240
chrIV 591637 591638 . 260
chrIV 591642 591643 . 120
chrIV 591645 591646 . 300
chrIV 591652 591653 . 220
chrIV 591661 591662 . 140
chrIV 591662 591663 . 520
chrIV 591676 591677 . 120
chrIV 591729 591730 . 460
chrIV 591740 591741 . 360
chrIV 591837 591838 . 140
chrIV 591841 591842 . 120
chrIV 591848 591849 . 180
chrIV 591894 591895 . 840
chrIV 591896 591897 . 160
chrIV 591900 591901 . 120
chrIV 591912 591913 . 140
chrIV 591920 591921 . 240
chrIV 591939 591940 . 120
chrIV 591987 591988 . 160
chrIV 591998 591999 . 660
chrIV 592000 592001 . 200
chrIV 592007 592008 . 220
chrIV 592010 592011 . 660
chrIV 592042 592043 . 1080
chrIV 592048 592049 . 300
chrIV 592056 592057 . 160
chrIV 592070 592071 . 160
chrIV 592123 592124 . 1540
chrIV 592127 592128 . 280
chrIV 592139 592140 . 620
chrIV 592152 592153 . 500
chrIV 592178 592179 . 120
chrIV 592181 592182 . 180
chrIV 592280 592281 . 160
chrIV 592286 592287 . 200
chrIV 592319 592320 . 180
chrIV 592374 592375 . 180
chrIV 592460 592461 . 200
chrIV 592466 592467 . 120
chrIV 592475 592476 . 140
chrIV 592486 592487 . 160
chrIV 592576 592577 . 480
chrIV 592753 592754 . 3860
chrIV 592817 592818 . 380
chrIV 592827 592828 . 2560
chrIV 592955 592956 . 560
chrIV 593023 593024 . 1000
chrIV 593032 593033 . 860
chrIV 593039 593040 . 1980
chrIV 593044 593045 . 120
chrIV 593055 593056 . 120
chrIV 593061 593062 . 1340
chrIV 593101 593102 . 280
chrIV 593131 593132 . 120
chrIV 593239 593240 . 1300
chrIV 593250 593251 . 120
chrIV 593288 593289 . 200
chrIV 593305 593306 . 140
chrIV 593399 593400 . 680
chrIV 593413 593414 . 240
chrIV 593428 593429 . 1040
chrIV 593440 593441 . 140
chrIV 593445 593446 . 400
chrIV 593446 593447 . 120
chrIV 593452 593453 . 4300
chrIV 593466 593467 . 540
chrIV 593532 593533 . 140
chrIV 593538 593539 . 120
chrIV 593548 593549 . 720
chrIV 593565 593566 . 960
chrIV 593588 593589 . 360
chrIV 593637 593638 . 1680
chrIV 593722 593723 . 120
chrIV 593741 593742 . 180
chrIV 593754 593755 . 140
chrIV 593870 593871 . 660
chrIV 593952 593953 . 960
chrIV 593958 593959 . 180
chrIV 594292 594293 . 580
chrIV 594649 594650 . 1660
chrIV 594732 594733 . 300
chrIV 594924 594925 . 260
chrIV 595132 595133 . 280
chrIV 595751 595752 . 240
chrIV 596224 596225 . 1060
chrIV 596461 596462 . 280
chrIV 596473 596474 . 2320
chrIV 596669 596670 . 1180
chrIV 596799 596800 . 700
chrIV 596850 596851 . 1060
chrIV 596854 596855 . 160
chrIV 596856 596857 . 1820
chrIV 596880 596881 . 120
chrIV 596890 596891 . 1080
chrIV 596934 596935 . 460
chrIV 596950 596951 . 1280
chrIV 596956 596957 . 120
chrIV 597250 597251 . 160
chrIV 597611 597612 . 440
chrIV 597612 597613 . 620
chrIV 597761 597762 . 120
chrIV 598103 598104 . 840
chrIV 598133 598134 . 720
chrIV 598239 598240 . 180
chrIV 598275 598276 . 1120
chrIV 598285 598286 . 600
chrIV 598287 598288 . 180
chrIV 598295 598296 . 120
chrIV 598326 598327 . 1900
chrIV 598332 598333 . 260
chrIV 598346 598347 . 420
chrIV 598606 598607 . 120
chrIV 598733 598734 . 180
chrIV 599602 599603 . 1500
chrIV 599611 599612 . 180
chrIV 599630 599631 . 500
chrIV 599644 599645 . 2500
chrIV 599661 599662 . 440
chrIV 599668 599669 . 260
chrIV 599672 599673 . 1540
chrIV 599680 599681 . 880
chrIV 599690 599691 . 2440
chrIV 599695 599696 . 520
chrIV 599706 599707 . 380
chrIV 599720 599721 . 140
chrIV 599723 599724 . 240
chrIV 599730 599731 . 4680
chrIV 599748 599749 . 2020
chrIV 599784 599785 . 520
chrIV 599811 599812 . 420
chrIV 599814 599815 . 120
chrIV 599814 599815 . 140
chrIV 599823 599824 . 140
chrIV 599836 599837 . 520
chrIV 599945 599946 . 160
chrIV 600015 600016 . 320
chrIV 600031 600032 . 900
chrIV 600060 600061 . 280
chrIV 600129 600130 . 1600
chrIV 600151 600152 . 6460
chrIV 600168 600169 . 240
chrIV 600178 600179 . 420
chrIV 600200 600201 . 360
chrIV 600296 600297 . 1720
chrIV 600306 600307 . 320
chrIV 600325 600326 . 380
chrIV 600337 600338 . 1040
chrIV 600346 600347 . 600
chrIV 600369 600370 . 1280
chrIV 600387 600388 . 300
chrIV 600389 600390 . 660
chrIV 600405 600406 . 140
chrIV 600437 600438 . 120
chrIV 600442 600443 . 200
chrIV 600448 600449 . 280
chrIV 600472 600473 . 700
chrIV 600547 600548 . 180
chrIV 600560 600561 . 3480
chrIV 600571 600572 . 180
chrIV 600596 600597 . 380
chrIV 600609 600610 . 240
chrIV 600616 600617 . 1020
chrIV 600668 600669 . 220
chrIV 600697 600698 . 360
chrIV 601040 601041 . 200
chrIV 601061 601062 . 240
chrIV 601442 601443 . 160
chrIV 601523 601524 . 120
chrIV 601586 601587 . 160
chrIV 601630 601631 . 3480
chrIV 601672 601673 . 160
chrIV 601783 601784 . 520
chrIV 601795 601796 . 340
chrIV 601936 601937 . 140
chrIV 602081 602082 . 180
chrIV 602162 602163 . 1660
chrIV 602201 602202 . 1200
chrIV 602201 602202 . 120
chrIV 602205 602206 . 440
chrIV 602207 602208 . 4500
chrIV 602247 602248 . 1300
chrIV 602304 602305 . 120
chrIV 602406 602407 . 140
chrIV 602539 602540 . 140
chrIV 602552 602553 . 120
chrIV 602573 602574 . 380
chrIV 602749 602750 . 160
chrIV 602930 602931 . 1220
chrIV 602935 602936 . 1140
chrIV 602936 602937 . 280
chrIV 602940 602941 . 340
chrIV 602943 602944 . 320
chrIV 602966 602967 . 280
chrIV 602980 602981 . 1080
chrIV 602992 602993 . 380
chrIV 603006 603007 . 360
chrIV 603007 603008 . 300
chrIV 603009 603010 . 120
chrIV 603015 603016 . 680
chrIV 603353 603354 . 1240
chrIV 603859 603860 . 360
chrIV 603871 603872 . 2100
chrIV 603878 603879 . 2900
chrIV 603889 603890 . 620
chrIV 603895 603896 . 120
chrIV 603926 603927 . 1240
chrIV 603942 603943 . 2000
chrIV 604862 604863 . 120
chrIV 605599 605600 . 140
chrIV 607016 607017 . 440
chrIV 607199 607200 . 300
chrIV 607204 607205 . 2260
chrIV 607212 607213 . 140
chrIV 607225 607226 . 2840
chrIV 607247 607248 . 4560
chrIV 607397 607398 . 900
chrIV 610194 610195 . 200
chrIV 610204 610205 . 940
chrIV 610209 610210 . 6140
chrIV 610211 610212 . 2060
chrIV 610211 610212 . 180
chrIV 610213 610214 . 160
chrIV 610216 610217 . 5220
chrIV 610220 610221 . 160
chrIV 610224 610225 . 260
chrIV 610236 610237 . 2980
chrIV 610289 610290 . 3120
chrIV 611992 611993 . 960
chrIV 612000 612001 . 120
chrIV 612000 612001 . 720
chrIV 612019 612020 . 1880
chrIV 612027 612028 . 420
chrIV 612147 612148 . 180
chrIV 612679 612680 . 200
chrIV 613309 613310 . 240
chrIV 613391 613392 . 240
chrIV 613457 613458 . 120
chrIV 613605 613606 . 360
chrIV 613936 613937 . 380
chrIV 614101 614102 . 720
chrIV 614102 614103 . 160
chrIV 614109 614110 . 2360
chrIV 614129 614130 . 560
chrIV 614137 614138 . 620
chrIV 614148 614149 . 180
chrIV 614153 614154 . 200
chrIV 614159 614160 . 840
chrIV 614179 614180 . 220
chrIV 614182 614183 . 180
chrIV 614201 614202 . 2760
chrIV 614455 614456 . 2520
chrIV 614474 614475 . 440
chrIV 614497 614498 . 240
chrIV 614633 614634 . 1620
chrIV 614711 614712 . 260
chrIV 615418 615419 . 140
chrIV 615456 615457 . 5900
chrIV 615550 615551 . 940
chrIV 615557 615558 . 440
chrIV 615820 615821 . 180
chrIV 616056 616057 . 400
chrIV 616174 616175 . 860
chrIV 616196 616197 . 620
chrIV 616208 616209 . 180
chrIV 616285 616286 . 520
chrIV 616341 616342 . 560
chrIV 616395 616396 . 6880
chrIV 616398 616399 . 200
chrIV 616401 616402 . 120
chrIV 616407 616408 . 120
chrIV 616422 616423 . 600
chrIV 616473 616474 . 340
chrIV 616483 616484 . 960
chrIV 616659 616660 . 3120
chrIV 617344 617345 . 180
chrIV 617361 617362 . 200
chrIV 617408 617409 . 1080
chrIV 618399 618400 . 480
chrIV 618481 618482 . 3240
chrIV 618492 618493 . 260
chrIV 618502 618503 . 200
chrIV 619421 619422 . 120
chrIV 619728 619729 . 120
chrIV 619884 619885 . 140
chrIV 619911 619912 . 2160
chrIV 619927 619928 . 280
chrIV 619934 619935 . 140
chrIV 620022 620023 . 260
chrIV 620108 620109 . 120
chrIV 620122 620123 . 120
chrIV 620123 620124 . 140
chrIV 620258 620259 . 120
chrIV 620278 620279 . 220
chrIV 620439 620440 . 340
chrIV 620479 620480 . 200
chrIV 620721 620722 . 220
chrIV 621447 621448 . 420
chrIV 621467 621468 . 120
chrIV 621574 621575 . 1340
chrIV 621716 621717 . 400
chrIV 621719 621720 . 640
chrIV 621763 621764 . 560
chrIV 621771 621772 . 720
chrIV 621777 621778 . 120
chrIV 621816 621817 . 560
chrIV 621833 621834 . 180
chrIV 621844 621845 . 140
chrIV 621852 621853 . 220
chrIV 621852 621853 . 140
chrIV 621869 621870 . 220
chrIV 621906 621907 . 560
chrIV 621917 621918 . 120
chrIV 621963 621964 . 140
chrIV 622225 622226 . 160
chrIV 622226 622227 . 380
chrIV 622226 622227 . 1800
chrIV 622354 622355 . 1940
chrIV 622630 622631 . 1360
chrIV 622740 622741 . 3680
chrIV 622747 622748 . 1280
chrIV 622766 622767 . 640
chrIV 622900 622901 . 2680
chrIV 623130 623131 . 1400
chrIV 623199 623200 . 540
chrIV 623302 623303 . 620
chrIV 623397 623398 . 140
chrIV 624092 624093 . 160
chrIV 624377 624378 . 2640
chrIV 624667 624668 . 180
chrIV 624908 624909 . 520
chrIV 624915 624916 . 220
chrIV 624924 624925 . 4660
chrIV 624928 624929 . 680
chrIV 624929 624930 . 480
chrIV 624930 624931 . 120
chrIV 624949 624950 . 2220
chrIV 624991 624992 . 1720
chrIV 625044 625045 . 140
chrIV 625143 625144 . 160
chrIV 625162 625163 . 840
chrIV 625455 625456 . 900
chrIV 625629 625630 . 300
chrIV 625934 625935 . 760
chrIV 625992 625993 . 180
chrIV 626145 626146 . 180
chrIV 626152 626153 . 560
chrIV 626156 626157 . 140
chrIV 626164 626165 . 200
chrIV 626173 626174 . 2200
chrIV 626185 626186 . 3280
chrIV 626199 626200 . 960
chrIV 626241 626242 . 1980
chrIV 626257 626258 . 1840
chrIV 626327 626328 . 140
chrIV 626555 626556 . 400
chrIV 626611 626612 . 740
chrIV 626689 626690 . 820
chrIV 628642 628643 . 200
chrIV 628643 628644 . 420
chrIV 628694 628695 . 1120
chrIV 628769 628770 . 120
chrIV 628770 628771 . 2440
chrIV 628770 628771 . 540
chrIV 628771 628772 . 120
chrIV 628772 628773 . 540
chrIV 628924 628925 . 220
chrIV 628928 628929 . 340
chrIV 628941 628942 . 240
chrIV 629041 629042 . 720
chrIV 629173 629174 . 900
chrIV 629282 629283 . 980
chrIV 629499 629500 . 120
chrIV 629643 629644 . 140
chrIV 629667 629668 . 120
chrIV 629669 629670 . 4100
chrIV 629672 629673 . 120
chrIV 629679 629680 . 120
chrIV 629736 629737 . 780
chrIV 629742 629743 . 840
chrIV 629756 629757 . 3680
chrIV 629873 629874 . 400
chrIV 629931 629932 . 200
chrIV 630073 630074 . 2520
chrIV 630088 630089 . 1380
chrIV 630122 630123 . 160
chrIV 630349 630350 . 5100
chrIV 630429 630430 . 340
chrIV 630764 630765 . 1100
chrIV 630832 630833 . 140
chrIV 630886 630887 . 340
chrIV 630895 630896 . 160
chrIV 630912 630913 . 360
chrIV 630916 630917 . 1020
chrIV 630945 630946 . 720
chrIV 630960 630961 . 180
chrIV 631568 631569 . 400
chrIV 631805 631806 . 700
chrIV 632218 632219 . 340
chrIV 632231 632232 . 160
chrIV 632325 632326 . 120
chrIV 633107 633108 . 880
chrIV 633481 633482 . 760
chrIV 633552 633553 . 120
chrIV 634210 634211 . 1680
chrIV 634758 634759 . 1280
chrIV 634803 634804 . 800
chrIV 634926 634927 . 120
chrIV 634938 634939 . 520
chrIV 635252 635253 . 1740
chrIV 635470 635471 . 1040
chrIV 635613 635614 . 180
chrIV 635630 635631 . 180
chrIV 635693 635694 . 280
chrIV 635705 635706 . 860
chrIV 635717 635718 . 140
chrIV 635730 635731 . 440
chrIV 635758 635759 . 1000
chrIV 635761 635762 . 120
chrIV 635779 635780 . 120
chrIV 635787 635788 . 480
chrIV 635809 635810 . 120
chrIV 635818 635819 . 1480
chrIV 635829 635830 . 1660
chrIV 635845 635846 . 260
chrIV 635858 635859 . 3020
chrIV 635867 635868 . 120
chrIV 635894 635895 . 400
chrIV 635896 635897 . 680
chrIV 635911 635912 . 4320
chrIV 635914 635915 . 420
chrIV 635918 635919 . 4620
chrIV 635931 635932 . 140
chrIV 635944 635945 . 140
chrIV 635964 635965 . 200
chrIV 636002 636003 . 10480
chrIV 636019 636020 . 2720
chrIV 636020 636021 . 520
chrIV 636082 636083 . 140
chrIV 636082 636083 . 400
chrIV 636096 636097 . 140
chrIV 636106 636107 . 1680
chrIV 636109 636110 . 1140
chrIV 636115 636116 . 120
chrIV 636145 636146 . 140
chrIV 636149 636150 . 120
chrIV 636158 636159 . 140
chrIV 636161 636162 . 120
chrIV 636164 636165 . 120
chrIV 636170 636171 . 220
chrIV 636172 636173 . 360
chrIV 636172 636173 . 120
chrIV 636173 636174 . 120
chrIV 636251 636252 . 300
chrIV 636255 636256 . 440
chrIV 636272 636273 . 280
chrIV 636280 636281 . 260
chrIV 636303 636304 . 440
chrIV 636311 636312 . 720
chrIV 636311 636312 . 480
chrIV 636506 636507 . 180
chrIV 636534 636535 . 920
chrIV 636731 636732 . 980
chrIV 636766 636767 . 580
chrIV 636821 636822 . 1260
chrIV 637529 637530 . 1680
chrIV 637826 637827 . 500
chrIV 638078 638079 . 440
chrIV 638471 638472 . 200
chrIV 638477 638478 . 120
chrIV 638583 638584 . 420
chrIV 638739 638740 . 260
chrIV 638816 638817 . 160
chrIV 638849 638850 . 180
chrIV 639482 639483 . 2480
chrIV 639489 639490 . 560
chrIV 639604 639605 . 440
chrIV 639820 639821 . 500
chrIV 639963 639964 . 520
chrIV 639981 639982 . 160
chrIV 639994 639995 . 220
chrIV 640074 640075 . 960
chrIV 640086 640087 . 120
chrIV 640093 640094 . 500
chrIV 640098 640099 . 280
chrIV 640109 640110 . 1100
chrIV 640122 640123 . 220
chrIV 640268 640269 . 120
chrIV 640315 640316 . 360
chrIV 640484 640485 . 380
chrIV 640721 640722 . 680
chrIV 640809 640810 . 120
chrIV 640959 640960 . 640
chrIV 642768 642769 . 540
chrIV 642828 642829 . 1300
chrIV 642957 642958 . 140
chrIV 643656 643657 . 180
chrIV 643947 643948 . 140
chrIV 643970 643971 . 140
chrIV 643988 643989 . 120
chrIV 644010 644011 . 1060
chrIV 644011 644012 . 300
chrIV 644030 644031 . 1780
chrIV 644064 644065 . 140
chrIV 644069 644070 . 1680
chrIV 644075 644076 . 1260
chrIV 644097 644098 . 1680
chrIV 644106 644107 . 2360
chrIV 644117 644118 . 920
chrIV 644225 644226 . 1180
chrIV 644266 644267 . 340
chrIV 644282 644283 . 260
chrIV 644531 644532 . 140
chrIV 644707 644708 . 240
chrIV 644774 644775 . 460
chrIV 644869 644870 . 180
chrIV 644877 644878 . 1140
chrIV 645029 645030 . 900
chrIV 645032 645033 . 340
chrIV 645050 645051 . 6320
chrIV 645062 645063 . 120
chrIV 645070 645071 . 1820
chrIV 645120 645121 . 780
chrIV 645125 645126 . 240
chrIV 645130 645131 . 420
chrIV 645182 645183 . 420
chrIV 645206 645207 . 120
chrIV 645212 645213 . 120
chrIV 645235 645236 . 460
chrIV 645291 645292 . 220
chrIV 645505 645506 . 120
chrIV 646152 646153 . 120
chrIV 651648 651649 . 240
chrIV 651733 651734 . 1220
chrIV 652029 652030 . 260
chrIV 652064 652065 . 200
chrIV 652073 652074 . 860
chrIV 652413 652414 . 1820
chrIV 652419 652420 . 700
chrIV 652445 652446 . 300
chrIV 652523 652524 . 1140
chrIV 652533 652534 . 460
chrIV 652545 652546 . 840
chrIV 652558 652559 . 400
chrIV 652560 652561 . 280
chrIV 652563 652564 . 3860
chrIV 652569 652570 . 4220
chrIV 652575 652576 . 120
chrIV 652607 652608 . 580
chrIV 652632 652633 . 1040
chrIV 652649 652650 . 180
chrIV 652655 652656 . 700
chrIV 652955 652956 . 120
chrIV 653157 653158 . 280
chrIV 653162 653163 . 480
chrIV 653209 653210 . 180
chrIV 653312 653313 . 120
chrIV 653493 653494 . 260
chrIV 653501 653502 . 220
chrIV 653921 653922 . 200
chrIV 654092 654093 . 2960
chrIV 654454 654455 . 200
chrIV 654536 654537 . 400
chrIV 654608 654609 . 200
chrIV 654621 654622 . 620
chrIV 654653 654654 . 200
chrIV 654773 654774 . 180
chrIV 654817 654818 . 120
chrIV 654832 654833 . 900
chrIV 654839 654840 . 140
chrIV 654846 654847 . 120
chrIV 654851 654852 . 780
chrIV 654854 654855 . 500
chrIV 654870 654871 . 1300
chrIV 654886 654887 . 260
chrIV 654892 654893 . 1520
chrIV 654897 654898 . 240
chrIV 654948 654949 . 1020
chrIV 654958 654959 . 1320
chrIV 654959 654960 . 480
chrIV 654960 654961 . 800
chrIV 654967 654968 . 1480
chrIV 655282 655283 . 1340
chrIV 655360 655361 . 600
chrIV 655364 655365 . 340
chrIV 655375 655376 . 2060
chrIV 655383 655384 . 200
chrIV 655419 655420 . 200
chrIV 655590 655591 . 120
chrIV 655663 655664 . 540
chrIV 657038 657039 . 440
chrIV 657374 657375 . 180
chrIV 657578 657579 . 380
chrIV 657605 657606 . 380
chrIV 657702 657703 . 120
chrIV 657723 657724 . 1360
chrIV 657747 657748 . 240
chrIV 657758 657759 . 1560
chrIV 657764 657765 . 1040
chrIV 657883 657884 . 120
chrIV 658021 658022 . 1400
chrIV 658157 658158 . 300
chrIV 658164 658165 . 940
chrIV 658187 658188 . 200
chrIV 658193 658194 . 160
chrIV 658202 658203 . 120
chrIV 658272 658273 . 220
chrIV 658289 658290 . 280
chrIV 658427 658428 . 180
chrIV 658561 658562 . 440
chrIV 658747 658748 . 540
chrIV 659055 659056 . 620
chrIV 659367 659368 . 120
chrIV 659423 659424 . 140
chrIV 660593 660594 . 360
chrIV 660773 660774 . 560
chrIV 660952 660953 . 1720
chrIV 661427 661428 . 5220
chrIV 661512 661513 . 1260
chrIV 662053 662054 . 1140
chrIV 662085 662086 . 900
chrIV 663103 663104 . 300
chrIV 663463 663464 . 460
chrIV 663691 663692 . 4740
chrIV 664005 664006 . 120
chrIV 664027 664028 . 1560
chrIV 664720 664721 . 1260
chrIV 664845 664846 . 1540
chrIV 664979 664980 . 4000
chrIV 665003 665004 . 1100
chrIV 665031 665032 . 180
chrIV 665035 665036 . 700
chrIV 665061 665062 . 1660
chrIV 665068 665069 . 540
chrIV 665489 665490 . 140
chrIV 665776 665777 . 380
chrIV 666092 666093 . 780
chrIV 666857 666858 . 420
chrIV 666859 666860 . 160
chrIV 666861 666862 . 460
chrIV 666879 666880 . 1720
chrIV 666901 666902 . 180
chrIV 667075 667076 . 700
chrIV 667106 667107 . 320
chrIV 667246 667247 . 200
chrIV 667304 667305 . 420
chrIV 667315 667316 . 260
chrIV 667326 667327 . 600
chrIV 667402 667403 . 120
chrIV 667450 667451 . 1060
chrIV 667537 667538 . 260
chrIV 667616 667617 . 900
chrIV 667627 667628 . 600
chrIV 667747 667748 . 340
chrIV 667755 667756 . 1640
chrIV 667790 667791 . 280
chrIV 667955 667956 . 1080
chrIV 667957 667958 . 620
chrIV 667981 667982 . 420
chrIV 667985 667986 . 180
chrIV 668158 668159 . 160
chrIV 668161 668162 . 5820
chrIV 668169 668170 . 420
chrIV 669623 669624 . 440
chrIV 670003 670004 . 160
chrIV 670899 670900 . 140
chrIV 671057 671058 . 140
chrIV 671126 671127 . 140
chrIV 671127 671128 . 2140
chrIV 671181 671182 . 200
chrIV 671190 671191 . 660
chrIV 671336 671337 . 820
chrIV 671373 671374 . 220
chrIV 672951 672952 . 180
chrIV 673311 673312 . 1740
chrIV 673425 673426 . 140
chrIV 673565 673566 . 240
chrIV 673576 673577 . 460
chrIV 673655 673656 . 160
chrIV 674404 674405 . 340
chrIV 674533 674534 . 920
chrIV 674738 674739 . 3220
chrIV 674741 674742 . 660
chrIV 675366 675367 . 260
chrIV 675381 675382 . 1220
chrIV 675393 675394 . 780
chrIV 675692 675693 . 500
chrIV 675695 675696 . 120
chrIV 675700 675701 . 3380
chrIV 675728 675729 . 1480
chrIV 675765 675766 . 820
chrIV 675783 675784 . 140
chrIV 675798 675799 . 3860
chrIV 675916 675917 . 2340
chrIV 675969 675970 . 140
chrIV 675996 675997 . 1120
chrIV 676014 676015 . 140
chrIV 676018 676019 . 120
chrIV 676056 676057 . 160
chrIV 677017 677018 . 160
chrIV 677175 677176 . 600
chrIV 677521 677522 . 360
chrIV 677572 677573 . 560
chrIV 677587 677588 . 960
chrIV 677723 677724 . 2960
chrIV 677767 677768 . 420
chrIV 677789 677790 . 980
chrIV 677802 677803 . 140
chrIV 677842 677843 . 180
chrIV 677899 677900 . 1260
chrIV 677961 677962 . 840
chrIV 677980 677981 . 180
chrIV 677983 677984 . 160
chrIV 678049 678050 . 1020
chrIV 678278 678279 . 6640
chrIV 678295 678296 . 160
chrIV 678318 678319 . 140
chrIV 678416 678417 . 1620
chrIV 678472 678473 . 320
chrIV 679364 679365 . 320
chrIV 679444 679445 . 160
chrIV 679494 679495 . 440
chrIV 679499 679500 . 140
chrIV 679555 679556 . 120
chrIV 679610 679611 . 2680
chrIV 679895 679896 . 2120
chrIV 680145 680146 . 120
chrIV 680210 680211 . 380
chrIV 680223 680224 . 160
chrIV 680271 680272 . 880
chrIV 680303 680304 . 1940
chrIV 680325 680326 . 400
chrIV 680331 680332 . 680
chrIV 680397 680398 . 1200
chrIV 680404 680405 . 240
chrIV 680411 680412 . 580
chrIV 680417 680418 . 2960
chrIV 680425 680426 . 2780
chrIV 680447 680448 . 1760
chrIV 680450 680451 . 340
chrIV 680457 680458 . 180
chrIV 680469 680470 . 740
chrIV 680597 680598 . 200
chrIV 680729 680730 . 680
chrIV 681826 681827 . 820
chrIV 681835 681836 . 460
chrIV 681840 681841 . 680
chrIV 681850 681851 . 200
chrIV 682000 682001 . 140
chrIV 682085 682086 . 1000
chrIV 682101 682102 . 120
chrIV 682429 682430 . 120
chrIV 682610 682611 . 140
chrIV 682612 682613 . 5300
chrIV 682671 682672 . 160
chrIV 682817 682818 . 420
chrIV 683140 683141 . 420
chrIV 683143 683144 . 120
chrIV 683269 683270 . 700
chrIV 683277 683278 . 2960
chrIV 683412 683413 . 360
chrIV 683465 683466 . 260
chrIV 683465 683466 . 120
chrIV 683469 683470 . 900
chrIV 683628 683629 . 900
chrIV 683650 683651 . 160
chrIV 683698 683699 . 180
chrIV 683702 683703 . 820
chrIV 683704 683705 . 160
chrIV 683709 683710 . 400
chrIV 683723 683724 . 120
chrIV 683750 683751 . 140
chrIV 683916 683917 . 1060
chrIV 684071 684072 . 280
chrIV 684127 684128 . 280
chrIV 684249 684250 . 260
chrIV 685669 685670 . 340
chrIV 685723 685724 . 440
chrIV 685744 685745 . 1000
chrIV 685765 685766 . 360
chrIV 685773 685774 . 2040
chrIV 685777 685778 . 520
chrIV 685785 685786 . 1540
chrIV 685786 685787 . 1740
chrIV 685787 685788 . 120
chrIV 685796 685797 . 680
chrIV 685822 685823 . 140
chrIV 685830 685831 . 980
chrIV 685841 685842 . 120
chrIV 687768 687769 . 140
chrIV 687788 687789 . 120
chrIV 687819 687820 . 1480
chrIV 687938 687939 . 120
chrIV 687953 687954 . 120
chrIV 687978 687979 . 120
chrIV 687979 687980 . 520
chrIV 687994 687995 . 380
chrIV 688036 688037 . 340
chrIV 688056 688057 . 3160
chrIV 688879 688880 . 4960
chrIV 690026 690027 . 680
chrIV 690034 690035 . 200
chrIV 690047 690048 . 320
chrIV 690213 690214 . 180
chrIV 690222 690223 . 660
chrIV 690543 690544 . 220
chrIV 690650 690651 . 960
chrIV 690681 690682 . 300
chrIV 690706 690707 . 620
chrIV 690710 690711 . 540
chrIV 690713 690714 . 740
chrIV 690713 690714 . 120
chrIV 690732 690733 . 180
chrIV 690744 690745 . 220
chrIV 690763 690764 . 180
chrIV 690891 690892 . 160
chrIV 690912 690913 . 380
chrIV 690920 690921 . 120
chrIV 691176 691177 . 640
chrIV 691197 691198 . 2940
chrIV 691317 691318 . 800
chrIV 691458 691459 . 180
chrIV 691482 691483 . 220
chrIV 691500 691501 . 120
chrIV 691526 691527 . 380
chrIV 691566 691567 . 1200
chrIV 691571 691572 . 660
chrIV 691644 691645 . 1840
chrIV 691684 691685 . 220
chrIV 692049 692050 . 460
chrIV 692174 692175 . 660
chrIV 692205 692206 . 1120
chrIV 692254 692255 . 140
chrIV 692429 692430 . 560
chrIV 693113 693114 . 140
chrIV 693271 693272 . 1220
chrIV 693274 693275 . 2300
chrIV 693284 693285 . 920
chrIV 693307 693308 . 200
chrIV 693312 693313 . 1120
chrIV 693329 693330 . 760
chrIV 693335 693336 . 6040
chrIV 693381 693382 . 560
chrIV 693384 693385 . 740
chrIV 693388 693389 . 220
chrIV 693393 693394 . 460
chrIV 693543 693544 . 200
chrIV 693733 693734 . 200
chrIV 693933 693934 . 120
chrIV 694070 694071 . 180
chrIV 694226 694227 . 300
chrIV 694247 694248 . 180
chrIV 694249 694250 . 1140
chrIV 694266 694267 . 340
chrIV 694318 694319 . 260
chrIV 694323 694324 . 220
chrIV 694337 694338 . 820
chrIV 694993 694994 . 640
chrIV 695663 695664 . 340
chrIV 695792 695793 . 1080
chrIV 696307 696308 . 4740
chrIV 696737 696738 . 1700
chrIV 696773 696774 . 120
chrIV 697238 697239 . 1060
chrIV 699615 699616 . 120
chrIV 699616 699617 . 820
chrIV 699619 699620 . 120
chrIV 699622 699623 . 1100
chrIV 699627 699628 . 180
chrIV 699628 699629 . 820
chrIV 699644 699645 . 1740
chrIV 699649 699650 . 1700
chrIV 699653 699654 . 2320
chrIV 699657 699658 . 360
chrIV 699660 699661 . 360
chrIV 699701 699702 . 1980
chrIV 699710 699711 . 520
chrIV 699770 699771 . 900
chrIV 699789 699790 . 120
chrIV 699954 699955 . 120
chrIV 700134 700135 . 520
chrIV 700872 700873 . 120
chrIV 701258 701259 . 220
chrIV 701504 701505 . 860
chrIV 702284 702285 . 120
chrIV 702549 702550 . 1340
chrIV 702594 702595 . 1500
chrIV 702733 702734 . 320
chrIV 702739 702740 . 2940
chrIV 702755 702756 . 2080
chrIV 702762 702763 . 760
chrIV 702764 702765 . 1540
chrIV 702768 702769 . 200
chrIV 702860 702861 . 140
chrIV 702922 702923 . 1000
chrIV 703125 703126 . 620
chrIV 703147 703148 . 480
chrIV 703190 703191 . 140
chrIV 703700 703701 . 120
chrIV 703875 703876 . 680
chrIV 704080 704081 . 180
chrIV 704083 704084 . 300
chrIV 704152 704153 . 2940
chrIV 704155 704156 . 120
chrIV 704213 704214 . 480
chrIV 704218 704219 . 200
chrIV 704247 704248 . 140
chrIV 704308 704309 . 840
chrIV 704313 704314 . 160
chrIV 704326 704327 . 200
chrIV 704338 704339 . 220
chrIV 704345 704346 . 160
chrIV 704347 704348 . 1020
chrIV 704360 704361 . 5500
chrIV 704380 704381 . 120
chrIV 708384 708385 . 800
chrIV 709330 709331 . 240
chrIV 709371 709372 . 220
chrIV 709374 709375 . 300
chrIV 709382 709383 . 220
chrIV 709399 709400 . 280
chrIV 709417 709418 . 140
chrIV 709423 709424 . 120
chrIV 709428 709429 . 460
chrIV 709439 709440 . 140
chrIV 709443 709444 . 200
chrIV 709467 709468 . 1960
chrIV 709472 709473 . 120
chrIV 709922 709923 . 1240
chrIV 710988 710989 . 640
chrIV 711173 711174 . 540
chrIV 711358 711359 . 440
chrIV 712669 712670 . 540
chrIV 712674 712675 . 2540
chrIV 712874 712875 . 1540
chrIV 712897 712898 . 2960
chrIV 712933 712934 . 3340
chrIV 712939 712940 . 860
chrIV 712962 712963 . 2020
chrIV 713118 713119 . 940
chrIV 715296 715297 . 260
chrIV 715482 715483 . 200
chrIV 715493 715494 . 3460
chrIV 715506 715507 . 820
chrIV 715509 715510 . 120
chrIV 715531 715532 . 5000
chrIV 715532 715533 . 320
chrIV 715534 715535 . 7220
chrIV 715540 715541 . 200
chrIV 715548 715549 . 260
chrIV 715551 715552 . 860
chrIV 715556 715557 . 460
chrIV 715605 715606 . 420
chrIV 715615 715616 . 540
chrIV 715637 715638 . 340
chrIV 716159 716160 . 380
chrIV 716676 716677 . 160
chrIV 716696 716697 . 360
chrIV 716806 716807 . 1020
chrIV 716814 716815 . 240
chrIV 716987 716988 . 640
chrIV 717145 717146 . 700
chrIV 717151 717152 . 160
chrIV 717408 717409 . 160
chrIV 717691 717692 . 160
chrIV 718565 718566 . 720
chrIV 718588 718589 . 260
chrIV 718603 718604 . 360
chrIV 718609 718610 . 560
chrIV 718632 718633 . 400
chrIV 718647 718648 . 160
chrIV 718664 718665 . 460
chrIV 718679 718680 . 1560
chrIV 718829 718830 . 160
chrIV 719021 719022 . 580
chrIV 719222 719223 . 2280
chrIV 719691 719692 . 740
chrIV 720120 720121 . 1780
chrIV 720289 720290 . 460
chrIV 720301 720302 . 140
chrIV 720387 720388 . 740
chrIV 720490 720491 . 2700
chrIV 720494 720495 . 460
chrIV 720505 720506 . 140
chrIV 720531 720532 . 1000
chrIV 720531 720532 . 5100
chrIV 720533 720534 . 8020
chrIV 720540 720541 . 660
chrIV 720594 720595 . 380
chrIV 720916 720917 . 120
chrIV 720927 720928 . 120
chrIV 721237 721238 . 420
chrIV 721441 721442 . 520
chrIV 721626 721627 . 460
chrIV 721738 721739 . 380
chrIV 721787 721788 . 1660
chrIV 721815 721816 . 720
chrIV 721826 721827 . 820
chrIV 721909 721910 . 880
chrIV 722076 722077 . 1020
chrIV 722145 722146 . 1440
chrIV 722296 722297 . 440
chrIV 722312 722313 . 160
chrIV 722397 722398 . 240
chrIV 722433 722434 . 220
chrIV 722434 722435 . 500
chrIV 722442 722443 . 120
chrIV 722553 722554 . 140
chrIV 722711 722712 . 140
chrIV 722749 722750 . 2100
chrIV 722762 722763 . 3900
chrIV 722782 722783 . 800
chrIV 722801 722802 . 120
chrIV 722804 722805 . 440
chrIV 722821 722822 . 120
chrIV 722863 722864 . 360
chrIV 722909 722910 . 1280
chrIV 722981 722982 . 1260
chrIV 723089 723090 . 140
chrIV 723750 723751 . 120
chrIV 724229 724230 . 120
chrIV 724605 724606 . 140
chrIV 725368 725369 . 180
chrIV 725831 725832 . 1100
chrIV 726827 726828 . 160
chrIV 727026 727027 . 600
chrIV 727199 727200 . 1660
chrIV 727317 727318 . 400
chrIV 727322 727323 . 160
chrIV 727502 727503 . 880
chrIV 727704 727705 . 420
chrIV 727706 727707 . 1380
chrIV 727711 727712 . 540
chrIV 727766 727767 . 120
chrIV 727785 727786 . 600
chrIV 727786 727787 . 260
chrIV 727786 727787 . 120
chrIV 727793 727794 . 3360
chrIV 727823 727824 . 160
chrIV 727829 727830 . 160
chrIV 728068 728069 . 1400
chrIV 728074 728075 . 1180
chrIV 728094 728095 . 1340
chrIV 728125 728126 . 120
chrIV 728158 728159 . 1100
chrIV 730196 730197 . 160
chrIV 730356 730357 . 300
chrIV 730394 730395 . 6480
chrIV 730398 730399 . 200
chrIV 730400 730401 . 540
chrIV 730407 730408 . 1640
chrIV 730411 730412 . 1020
chrIV 730415 730416 . 120
chrIV 730441 730442 . 140
chrIV 730455 730456 . 260
chrIV 730463 730464 . 4120
chrIV 730493 730494 . 120
chrIV 731010 731011 . 1080
chrIV 731018 731019 . 620
chrIV 731987 731988 . 620
chrIV 732586 732587 . 380
chrIV 733093 733094 . 2200
chrIV 733101 733102 . 120
chrIV 733339 733340 . 220
chrIV 733360 733361 . 6880
chrIV 734032 734033 . 160
chrIV 734043 734044 . 440
chrIV 734057 734058 . 800
chrIV 734070 734071 . 160
chrIV 736650 736651 . 120
chrIV 740092 740093 . 420
chrIV 740100 740101 . 1060
chrIV 740106 740107 . 1100
chrIV 740120 740121 . 1440
chrIV 740132 740133 . 1200
chrIV 740174 740175 . 460
chrIV 740177 740178 . 120
chrIV 740189 740190 . 1960
chrIV 740213 740214 . 240
chrIV 740232 740233 . 360
chrIV 740357 740358 . 320
chrIV 740721 740722 . 2320
chrIV 740883 740884 . 1020
chrIV 741594 741595 . 3040
chrIV 741610 741611 . 260
chrIV 741626 741627 . 6360
chrIV 741632 741633 . 340
chrIV 741638 741639 . 140
chrIV 741802 741803 . 3500
chrIV 741807 741808 . 200
chrIV 741831 741832 . 1380
chrIV 741856 741857 . 940
chrIV 741860 741861 . 140
chrIV 741879 741880 . 1480
chrIV 742099 742100 . 300
chrIV 742104 742105 . 120
chrIV 742256 742257 . 140
chrIV 742407 742408 . 480
chrIV 742447 742448 . 1740
chrIV 743155 743156 . 180
chrIV 743432 743433 . 220
chrIV 743749 743750 . 380
chrIV 743753 743754 . 180
chrIV 743845 743846 . 260
chrIV 744045 744046 . 120
chrIV 744072 744073 . 120
chrIV 744083 744084 . 120
chrIV 744154 744155 . 160
chrIV 744749 744750 . 120
chrIV 744937 744938 . 1200
chrIV 744972 744973 . 220
chrIV 745130 745131 . 360
chrIV 746271 746272 . 400
chrIV 746311 746312 . 120
chrIV 746340 746341 . 360
chrIV 746398 746399 . 2580
chrIV 746435 746436 . 140
chrIV 746541 746542 . 160
chrIV 746544 746545 . 1820
chrIV 746584 746585 . 220
chrIV 746641 746642 . 200
chrIV 746664 746665 . 260
chrIV 746957 746958 . 120
chrIV 747751 747752 . 1440
chrIV 748334 748335 . 120
chrIV 748404 748405 . 120
chrIV 748480 748481 . 140
chrIV 748496 748497 . 140
chrIV 748594 748595 . 12120
chrIV 748891 748892 . 220
chrIV 749077 749078 . 120
chrIV 750851 750852 . 360
chrIV 750963 750964 . 2560
chrIV 751021 751022 . 160
chrIV 751070 751071 . 1780
chrIV 751076 751077 . 580
chrIV 751081 751082 . 2580
chrIV 751124 751125 . 220
chrIV 751140 751141 . 140
chrIV 751153 751154 . 1260
chrIV 751360 751361 . 820
chrIV 751383 751384 . 160
chrIV 751388 751389 . 1680
chrIV 751401 751402 . 260
chrIV 751423 751424 . 220
chrIV 751497 751498 . 640
chrIV 751667 751668 . 1140
chrIV 751685 751686 . 5360
chrIV 751703 751704 . 1980
chrIV 752257 752258 . 120
chrIV 752807 752808 . 2240
chrIV 752931 752932 . 160
chrIV 752935 752936 . 800
chrIV 753014 753015 . 800
chrIV 753248 753249 . 700
chrIV 753295 753296 . 120
chrIV 753342 753343 . 1180
chrIV 753543 753544 . 140
chrIV 753551 753552 . 120
chrIV 753975 753976 . 160
chrIV 754553 754554 . 120
chrIV 754601 754602 . 160
chrIV 754840 754841 . 440
chrIV 754949 754950 . 1660
chrIV 755253 755254 . 300
chrIV 755328 755329 . 1840
chrIV 755363 755364 . 860
chrIV 755383 755384 . 1160
chrIV 755475 755476 . 200
chrIV 755478 755479 . 1560
chrIV 755509 755510 . 120
chrIV 755512 755513 . 1740
chrIV 755528 755529 . 700
chrIV 756978 756979 . 120
chrIV 760786 760787 . 120
chrIV 763799 763800 . 220
chrIV 763800 763801 . 3760
chrIV 763800 763801 . 120
chrIV 763807 763808 . 2040
chrIV 763811 763812 . 1900
chrIV 763828 763829 . 780
chrIV 763841 763842 . 1420
chrIV 764200 764201 . 120
chrIV 764501 764502 . 5940
chrIV 764635 764636 . 440
chrIV 764699 764700 . 660
chrIV 764831 764832 . 480
chrIV 765035 765036 . 4440
chrIV 765055 765056 . 300
chrIV 765157 765158 . 1160
chrIV 765163 765164 . 140
chrIV 765217 765218 . 120
chrIV 765223 765224 . 6520
chrIV 765329 765330 . 480
chrIV 765353 765354 . 240
chrIV 765362 765363 . 1500
chrIV 765396 765397 . 1980
chrIV 765479 765480 . 2480
chrIV 765489 765490 . 2060
chrIV 765583 765584 . 2100
chrIV 765590 765591 . 520
chrIV 765605 765606 . 120
chrIV 765616 765617 . 120
chrIV 765629 765630 . 160
chrIV 766222 766223 . 540
chrIV 766735 766736 . 400
chrIV 766798 766799 . 140
chrIV 766961 766962 . 280
chrIV 767044 767045 . 180
chrIV 767382 767383 . 280
chrIV 767717 767718 . 120
chrIV 767819 767820 . 400
chrIV 767930 767931 . 1340
chrIV 767994 767995 . 540
chrIV 768177 768178 . 200
chrIV 768212 768213 . 180
chrIV 768243 768244 . 320
chrIV 768286 768287 . 200
chrIV 768337 768338 . 460
chrIV 768340 768341 . 120
chrIV 768348 768349 . 420
chrIV 768496 768497 . 440
chrIV 768799 768800 . 120
chrIV 768802 768803 . 320
chrIV 768923 768924 . 480
chrIV 768963 768964 . 460
chrIV 769006 769007 . 120
chrIV 769104 769105 . 220
chrIV 769165 769166 . 340
chrIV 769170 769171 . 240
chrIV 769197 769198 . 440
chrIV 769203 769204 . 200
chrIV 769206 769207 . 200
chrIV 769213 769214 . 240
chrIV 769217 769218 . 120
chrIV 769248 769249 . 160
chrIV 769415 769416 . 1700
chrIV 769443 769444 . 1840
chrIV 769815 769816 . 640
chrIV 769824 769825 . 120
chrIV 769827 769828 . 920
chrIV 769851 769852 . 380
chrIV 769860 769861 . 240
chrIV 769882 769883 . 220
chrIV 769883 769884 . 380
chrIV 769883 769884 . 120
chrIV 769904 769905 . 1680
chrIV 769906 769907 . 380
chrIV 770026 770027 . 780
chrIV 770049 770050 . 120
chrIV 770056 770057 . 140
chrIV 770094 770095 . 3860
chrIV 770104 770105 . 560
chrIV 770165 770166 . 340
chrIV 770169 770170 . 340
chrIV 770176 770177 . 180
chrIV 770188 770189 . 960
chrIV 770200 770201 . 11720
chrIV 770269 770270 . 740
chrIV 770490 770491 . 260
chrIV 770584 770585 . 3920
chrIV 770930 770931 . 600
chrIV 771114 771115 . 1360
chrIV 771462 771463 . 560
chrIV 771484 771485 . 380
chrIV 771654 771655 . 1680
chrIV 771659 771660 . 1640
chrIV 771704 771705 . 140
chrIV 771717 771718 . 940
chrIV 771735 771736 . 120
chrIV 771740 771741 . 260
chrIV 772445 772446 . 120
chrIV 775836 775837 . 140
chrIV 775840 775841 . 240
chrIV 775858 775859 . 1620
chrIV 775873 775874 . 120
chrIV 775876 775877 . 420
chrIV 775896 775897 . 120
chrIV 775896 775897 . 180
chrIV 775925 775926 . 3220
chrIV 775942 775943 . 320
chrIV 775951 775952 . 140
chrIV 776146 776147 . 2060
chrIV 776745 776746 . 600
chrIV 777577 777578 . 440
chrIV 778837 778838 . 300
chrIV 778856 778857 . 140
chrIV 778943 778944 . 120
chrIV 781099 781100 . 1960
chrIV 781241 781242 . 1200
chrIV 781262 781263 . 640
chrIV 781280 781281 . 120
chrIV 781313 781314 . 120
chrIV 784313 784314 . 140
chrIV 784361 784362 . 4300
chrIV 784363 784364 . 1200
chrIV 784370 784371 . 1360
chrIV 784378 784379 . 840
chrIV 784400 784401 . 380
chrIV 784537 784538 . 1000
chrIV 784790 784791 . 180
chrIV 784806 784807 . 120
chrIV 785128 785129 . 200
chrIV 785846 785847 . 180
chrIV 785908 785909 . 300
chrIV 785939 785940 . 240
chrIV 785988 785989 . 140
chrIV 786129 786130 . 320
chrIV 786258 786259 . 300
chrIV 787321 787322 . 160
chrIV 787529 787530 . 940
chrIV 789314 789315 . 900
chrIV 789326 789327 . 4560
chrIV 789332 789333 . 160
chrIV 789393 789394 . 120
chrIV 789555 789556 . 1040
chrIV 790159 790160 . 160
chrIV 790248 790249 . 120
chrIV 790250 790251 . 160
chrIV 790266 790267 . 5520
chrIV 790271 790272 . 900
chrIV 792017 792018 . 2480
chrIV 792055 792056 . 620
chrIV 792065 792066 . 120
chrIV 792067 792068 . 260
chrIV 792073 792074 . 1140
chrIV 792077 792078 . 140
chrIV 792093 792094 . 3220
chrIV 792096 792097 . 320
chrIV 792121 792122 . 220
chrIV 792152 792153 . 140
chrIV 792163 792164 . 580
chrIV 792629 792630 . 940
chrIV 793979 793980 . 120
chrIV 794294 794295 . 240
chrIV 794315 794316 . 880
chrIV 794328 794329 . 300
chrIV 794328 794329 . 600
chrIV 794334 794335 . 700
chrIV 794346 794347 . 7380
chrIV 794350 794351 . 200
chrIV 794357 794358 . 180
chrIV 794397 794398 . 140
chrIV 794419 794420 . 1040
chrIV 794453 794454 . 4100
chrIV 794843 794844 . 440
chrIV 794896 794897 . 520
chrIV 794917 794918 . 1400
chrIV 795083 795084 . 560
chrIV 795190 795191 . 340
chrIV 795721 795722 . 540
chrIV 795912 795913 . 1040
chrIV 795928 795929 . 1820
chrIV 795929 795930 . 1340
chrIV 796126 796127 . 1400
chrIV 796142 796143 . 4880
chrIV 796187 796188 . 320
chrIV 802146 802147 . 2080
chrIV 802303 802304 . 900
chrIV 802504 802505 . 120
chrIV 802505 802506 . 380
chrIV 802507 802508 . 360
chrIV 802510 802511 . 140
chrIV 802526 802527 . 460
chrIV 802557 802558 . 260
chrIV 802575 802576 . 340
chrIV 802585 802586 . 200
chrIV 802778 802779 . 880
chrIV 802809 802810 . 2420
chrIV 802883 802884 . 800
chrIV 802895 802896 . 740
chrIV 803026 803027 . 440
chrIV 803075 803076 . 160
chrIV 803583 803584 . 200
chrIV 803595 803596 . 120
chrIV 803816 803817 . 140
chrIV 803906 803907 . 960
chrIV 804199 804200 . 280
chrIV 804892 804893 . 120
chrIV 804903 804904 . 120
chrIV 805043 805044 . 120
chrIV 805147 805148 . 120
chrIV 806009 806010 . 520
chrIV 806014 806015 . 120
chrIV 806114 806115 . 140
chrIV 806134 806135 . 200
chrIV 806356 806357 . 620
chrIV 806402 806403 . 460
chrIV 806430 806431 . 720
chrIV 806958 806959 . 300
chrIV 807241 807242 . 120
chrIV 807479 807480 . 1800
chrIV 807597 807598 . 120
chrIV 807603 807604 . 860
chrIV 807624 807625 . 1700
chrIV 807713 807714 . 3900
chrIV 807726 807727 . 300
chrIV 807744 807745 . 560
chrIV 807821 807822 . 1580
chrIV 807885 807886 . 940
chrIV 807914 807915 . 2080
chrIV 807915 807916 . 220
chrIV 807924 807925 . 900
chrIV 807947 807948 . 1160
chrIV 807982 807983 . 1540
chrIV 808194 808195 . 880
chrIV 808200 808201 . 840
chrIV 808219 808220 . 2280
chrIV 808227 808228 . 2360
chrIV 811746 811747 . 220
chrIV 811752 811753 . 1720
chrIV 811766 811767 . 2660
chrIV 811771 811772 . 340
chrIV 811772 811773 . 440
chrIV 811775 811776 . 700
chrIV 811780 811781 . 3160
chrIV 811789 811790 . 1180
chrIV 811842 811843 . 520
chrIV 811908 811909 . 1020
chrIV 811927 811928 . 560
chrIV 811943 811944 . 2080
chrIV 811949 811950 . 1180
chrIV 811965 811966 . 460
chrIV 811979 811980 . 220
chrIV 811983 811984 . 680
chrIV 812057 812058 . 5480
chrIV 812068 812069 . 120
chrIV 812072 812073 . 640
chrIV 812080 812081 . 3200
chrIV 812747 812748 . 880
chrIV 813094 813095 . 120
chrIV 814090 814091 . 1600
chrIV 814237 814238 . 1020
chrIV 814252 814253 . 200
chrIV 814260 814261 . 200
chrIV 814272 814273 . 340
chrIV 814284 814285 . 500
chrIV 814298 814299 . 1140
chrIV 814325 814326 . 900
chrIV 814332 814333 . 180
chrIV 814348 814349 . 1860
chrIV 814365 814366 . 320
chrIV 814409 814410 . 500
chrIV 816601 816602 . 200
chrIV 816607 816608 . 1720
chrIV 816631 816632 . 400
chrIV 816688 816689 . 160
chrIV 816689 816690 . 2380
chrIV 816689 816690 . 200
chrIV 816690 816691 . 120
chrIV 816691 816692 . 1840
chrIV 816704 816705 . 240
chrIV 816713 816714 . 4220
chrIV 816724 816725 . 800
chrIV 816780 816781 . 980
chrIV 816797 816798 . 3620
chrIV 817657 817658 . 660
chrIV 817673 817674 . 940
chrIV 817693 817694 . 780
chrIV 817705 817706 . 260
chrIV 817717 817718 . 360
chrIV 817773 817774 . 120
chrIV 817786 817787 . 380
chrIV 817903 817904 . 140
chrIV 818118 818119 . 4060
chrIV 818144 818145 . 2900
chrIV 818259 818260 . 120
chrIV 818441 818442 . 1380
chrIV 819327 819328 . 180
chrIV 819470 819471 . 120
chrIV 819800 819801 . 140
chrIV 820100 820101 . 1920
chrIV 820647 820648 . 660
chrIV 821102 821103 . 120
chrIV 821115 821116 . 400
chrIV 825892 825893 . 140
chrIV 825895 825896 . 720
chrIV 826280 826281 . 220
chrIV 826404 826405 . 460
chrIV 826806 826807 . 560
chrIV 827447 827448 . 140
chrIV 827455 827456 . 1340
chrIV 829068 829069 . 320
chrIV 829276 829277 . 280
chrIV 829451 829452 . 240
chrIV 829467 829468 . 540
chrIV 829487 829488 . 7180
chrIV 829519 829520 . 120
chrIV 829673 829674 . 280
chrIV 829787 829788 . 120
chrIV 829840 829841 . 1140
chrIV 829867 829868 . 3360
chrIV 829869 829870 . 2600
chrIV 830318 830319 . 2040
chrIV 830359 830360 . 3520
chrIV 830384 830385 . 460
chrIV 830451 830452 . 160
chrIV 831602 831603 . 3840
chrIV 831674 831675 . 200
chrIV 831682 831683 . 640
chrIV 831710 831711 . 1560
chrIV 832057 832058 . 140
chrIV 832064 832065 . 980
chrIV 832067 832068 . 140
chrIV 832097 832098 . 1500
chrIV 832596 832597 . 1700
chrIV 832678 832679 . 2880
chrIV 832706 832707 . 2780
chrIV 832718 832719 . 120
chrIV 832856 832857 . 140
chrIV 833201 833202 . 220
chrIV 834011 834012 . 120
chrIV 834071 834072 . 380
chrIV 834875 834876 . 280
chrIV 834973 834974 . 120
chrIV 835148 835149 . 480
chrIV 835550 835551 . 120
chrIV 835572 835573 . 1100
chrIV 835587 835588 . 1000
chrIV 835660 835661 . 5300
chrIV 835704 835705 . 780
chrIV 835776 835777 . 980
chrIV 835808 835809 . 720
chrIV 835818 835819 . 420
chrIV 835833 835834 . 780
chrIV 835868 835869 . 1540
chrIV 835897 835898 . 1060
chrIV 836006 836007 . 680
chrIV 836042 836043 . 520
chrIV 836053 836054 . 340
chrIV 836064 836065 . 140
chrIV 836079 836080 . 1400
chrIV 836104 836105 . 1100
chrIV 836110 836111 . 360
chrIV 836113 836114 . 1180
chrIV 836124 836125 . 340
chrIV 836154 836155 . 3700
chrIV 836158 836159 . 2140
chrIV 836289 836290 . 160
chrIV 838221 838222 . 120
chrIV 838264 838265 . 120
chrIV 838303 838304 . 680
chrIV 840422 840423 . 120
chrIV 841535 841536 . 120
chrIV 842079 842080 . 160
chrIV 842086 842087 . 680
chrIV 842094 842095 . 160
chrIV 842102 842103 . 140
chrIV 842115 842116 . 160
chrIV 842189 842190 . 520
chrIV 842212 842213 . 4000
chrIV 842251 842252 . 1020
chrIV 842273 842274 . 1380
chrIV 842892 842893 . 460
chrIV 843118 843119 . 3520
chrIV 843786 843787 . 120
chrIV 844154 844155 . 200
chrIV 844280 844281 . 220
chrIV 844438 844439 . 120
chrIV 844656 844657 . 860
chrIV 844793 844794 . 340
chrIV 844970 844971 . 260
chrIV 844996 844997 . 480
chrIV 845018 845019 . 2220
chrIV 845055 845056 . 440
chrIV 845401 845402 . 3040
chrIV 845433 845434 . 400
chrIV 845574 845575 . 440
chrIV 846205 846206 . 160
chrIV 846339 846340 . 140
chrIV 846524 846525 . 120
chrIV 846560 846561 . 1180
chrIV 847218 847219 . 860
chrIV 847532 847533 . 200
chrIV 847720 847721 . 220
chrIV 848077 848078 . 120
chrIV 848093 848094 . 460
chrIV 848209 848210 . 220
chrIV 848281 848282 . 200
chrIV 848311 848312 . 140
chrIV 848314 848315 . 120
chrIV 848325 848326 . 120
chrIV 848966 848967 . 540
chrIV 849028 849029 . 560
chrIV 849058 849059 . 460
chrIV 850075 850076 . 1160
chrIV 850243 850244 . 160
chrIV 850353 850354 . 360
chrIV 851066 851067 . 660
chrIV 851067 851068 . 120
chrIV 851069 851070 . 600
chrIV 851075 851076 . 260
chrIV 851089 851090 . 200
chrIV 851092 851093 . 160
chrIV 851159 851160 . 3620
chrIV 851525 851526 . 120
chrIV 852175 852176 . 880
chrIV 852203 852204 . 860
chrIV 852327 852328 . 120
chrIV 852442 852443 . 3520
chrIV 852544 852545 . 120
chrIV 852628 852629 . 720
chrIV 852782 852783 . 120
chrIV 853886 853887 . 1700
chrIV 854034 854035 . 380
chrIV 854048 854049 . 320
chrIV 854051 854052 . 4560
chrIV 854053 854054 . 160
chrIV 854053 854054 . 860
chrIV 854064 854065 . 620
chrIV 854080 854081 . 140
chrIV 854081 854082 . 2560
chrIV 854123 854124 . 1840
chrIV 854343 854344 . 340
chrIV 854502 854503 . 260
chrIV 855977 855978 . 1440
chrIV 856200 856201 . 1160
chrIV 856217 856218 . 200
chrIV 857231 857232 . 860
chrIV 857486 857487 . 120
chrIV 858017 858018 . 740
chrIV 858026 858027 . 120
chrIV 858043 858044 . 5160
chrIV 858104 858105 . 160
chrIV 858707 858708 . 220
chrIV 859149 859150 . 2080
chrIV 859192 859193 . 460
chrIV 859217 859218 . 120
chrIV 859266 859267 . 1660
chrIV 859284 859285 . 300
chrIV 859296 859297 . 200
chrIV 859299 859300 . 3200
chrIV 859617 859618 . 140
chrIV 861228 861229 . 300
chrIV 861577 861578 . 2080
chrIV 861582 861583 . 400
chrIV 861586 861587 . 140
chrIV 861594 861595 . 260
chrIV 861611 861612 . 220
chrIV 861680 861681 . 1160
chrIV 861685 861686 . 980
chrIV 861834 861835 . 200
chrIV 862622 862623 . 1240
chrIV 862646 862647 . 120
chrIV 862919 862920 . 140
chrIV 863315 863316 . 860
chrIV 864045 864046 . 120
chrIV 864051 864052 . 640
chrIV 864239 864240 . 380
chrIV 864947 864948 . 120
chrIV 866742 866743 . 120
chrIV 867441 867442 . 360
chrIV 867657 867658 . 120
chrIV 867662 867663 . 120
chrIV 867666 867667 . 160
chrIV 867675 867676 . 1040
chrIV 867682 867683 . 140
chrIV 867702 867703 . 960
chrIV 867852 867853 . 240
chrIV 867869 867870 . 500
chrIV 867879 867880 . 1180
chrIV 867882 867883 . 120
chrIV 867887 867888 . 400
chrIV 868010 868011 . 6460
chrIV 868015 868016 . 1780
chrIV 868017 868018 . 120
chrIV 868018 868019 . 200
chrIV 868020 868021 . 2360
chrIV 868021 868022 . 2060
chrIV 868022 868023 . 160
chrIV 868022 868023 . 500
chrIV 868031 868032 . 320
chrIV 868041 868042 . 5260
chrIV 868042 868043 . 120
chrIV 868043 868044 . 160
chrIV 868045 868046 . 560
chrIV 868055 868056 . 8980
chrIV 868940 868941 . 1260
chrIV 870633 870634 . 340
chrIV 870742 870743 . 3420
chrIV 870825 870826 . 160
chrIV 870857 870858 . 3880
chrIV 870913 870914 . 120
chrIV 870924 870925 . 120
chrIV 870939 870940 . 1280
chrIV 870962 870963 . 160
chrIV 870972 870973 . 160
chrIV 870978 870979 . 240
chrIV 871180 871181 . 120
chrIV 871318 871319 . 660
chrIV 877914 877915 . 120
chrIV 878023 878024 . 240
chrIV 878108 878109 . 140
chrIV 878148 878149 . 300
chrIV 882654 882655 . 160
chrIV 882771 882772 . 120
chrIV 882874 882875 . 120
chrIV 884372 884373 . 280
chrIV 884546 884547 . 120
chrIV 884559 884560 . 2560
chrIV 884607 884608 . 280
chrIV 884617 884618 . 600
chrIV 884639 884640 . 280
chrIV 884646 884647 . 3560
chrIV 885213 885214 . 120
chrIV 887032 887033 . 120
chrIV 887033 887034 . 220
chrIV 887062 887063 . 120
chrIV 887065 887066 . 1300
chrIV 887071 887072 . 140
chrIV 887073 887074 . 620
chrIV 887076 887077 . 1220
chrIV 887080 887081 . 140
chrIV 887084 887085 . 220
chrIV 889121 889122 . 1840
chrIV 889332 889333 . 2660
chrIV 889342 889343 . 340
chrIV 889351 889352 . 120
chrIV 889398 889399 . 1280
chrIV 889412 889413 . 1020
chrIV 889458 889459 . 1000
chrIV 889465 889466 . 240
chrIV 889627 889628 . 740
chrIV 889652 889653 . 1140
chrIV 890660 890661 . 300
chrIV 890677 890678 . 280
chrIV 890691 890692 . 220
chrIV 891137 891138 . 2540
chrIV 891170 891171 . 260
chrIV 891230 891231 . 260
chrIV 891410 891411 . 240
chrIV 891544 891545 . 1540
chrIV 891586 891587 . 280
chrIV 892132 892133 . 380
chrIV 892164 892165 . 1620
chrIV 892167 892168 . 3540
chrIV 892308 892309 . 120
chrIV 892471 892472 . 2500
chrIV 892526 892527 . 1320
chrIV 892609 892610 . 660
chrIV 892622 892623 . 120
chrIV 892641 892642 . 260
chrIV 892649 892650 . 120
chrIV 892673 892674 . 240
chrIV 892680 892681 . 120
chrIV 893378 893379 . 640
chrIV 893599 893600 . 120
chrIV 893625 893626 . 10740
chrIV 893633 893634 . 1240
chrIV 893715 893716 . 140
chrIV 893969 893970 . 140
chrIV 893972 893973 . 140
chrIV 893973 893974 . 2280
chrIV 893973 893974 . 4400
chrIV 893976 893977 . 1520
chrIV 893976 893977 . 1280
chrIV 893977 893978 . 620
chrIV 893979 893980 . 2660
chrIV 893988 893989 . 660
chrIV 894066 894067 . 160
chrIV 894078 894079 . 160
chrIV 894086 894087 . 140
chrIV 894140 894141 . 340
chrIV 894148 894149 . 800
chrIV 894162 894163 . 240
chrIV 894185 894186 . 480
chrIV 894208 894209 . 440
chrIV 894260 894261 . 140
chrIV 894281 894282 . 120
chrIV 894319 894320 . 560
chrIV 894337 894338 . 1980
chrIV 894346 894347 . 500
chrIV 894351 894352 . 300
chrIV 894370 894371 . 700
chrIV 894383 894384 . 260
chrIV 894387 894388 . 120
chrIV 894391 894392 . 200
chrIV 894406 894407 . 120
chrIV 894406 894407 . 2600
chrIV 894409 894410 . 880
chrIV 894419 894420 . 260
chrIV 894426 894427 . 2360
chrIV 894538 894539 . 440
chrIV 894592 894593 . 1320
chrIV 894629 894630 . 1780
chrIV 896206 896207 . 240
chrIV 896909 896910 . 400
chrIV 898116 898117 . 3240
chrIV 898378 898379 . 520
chrIV 898813 898814 . 120
chrIV 898819 898820 . 460
chrIV 898877 898878 . 200
chrIV 899034 899035 . 3320
chrIV 899094 899095 . 3700
chrIV 899224 899225 . 5900
chrIV 899396 899397 . 140
chrIV 899453 899454 . 300
chrIV 899590 899591 . 940
chrIV 899661 899662 . 2400
chrIV 899823 899824 . 160
chrIV 900404 900405 . 2160
chrIV 900694 900695 . 980
chrIV 900721 900722 . 1020
chrIV 900880 900881 . 880
chrIV 901002 901003 . 1260
chrIV 901052 901053 . 720
chrIV 901080 901081 . 580
chrIV 901243 901244 . 1340
chrIV 901377 901378 . 4120
chrIV 901940 901941 . 320
chrIV 902467 902468 . 2500
chrIV 903367 903368 . 140
chrIV 903600 903601 . 120
chrIV 903611 903612 . 2360
chrIV 903624 903625 . 200
chrIV 903626 903627 . 120
chrIV 903635 903636 . 660
chrIV 903969 903970 . 120
chrIV 903980 903981 . 140
chrIV 904237 904238 . 380
chrIV 904296 904297 . 320
chrIV 904309 904310 . 180
chrIV 904406 904407 . 800
chrIV 904957 904958 . 700
chrIV 905133 905134 . 860
chrIV 905142 905143 . 4180
chrIV 905161 905162 . 1480
chrIV 905184 905185 . 120
chrIV 905367 905368 . 140
chrIV 905413 905414 . 1700
chrIV 905451 905452 . 560
chrIV 906789 906790 . 120
chrIV 907126 907127 . 660
chrIV 907142 907143 . 300
chrIV 907213 907214 . 500
chrIV 907238 907239 . 120
chrIV 907406 907407 . 300
chrIV 907416 907417 . 1840
chrIV 907606 907607 . 400
chrIV 907726 907727 . 160
chrIV 909037 909038 . 1740
chrIV 909356 909357 . 160
chrIV 909484 909485 . 920
chrIV 909493 909494 . 360
chrIV 909498 909499 . 620
chrIV 909498 909499 . 2520
chrIV 909518 909519 . 1760
chrIV 909535 909536 . 300
chrIV 909568 909569 . 160
chrIV 909579 909580 . 220
chrIV 909685 909686 . 180
chrIV 909775 909776 . 140
chrIV 909821 909822 . 120
chrIV 909977 909978 . 2560
chrIV 910167 910168 . 200
chrIV 910639 910640 . 200
chrIV 911179 911180 . 560
chrIV 911422 911423 . 540
chrIV 911507 911508 . 1060
chrIV 911512 911513 . 440
chrIV 911538 911539 . 1700
chrIV 911593 911594 . 2480
chrIV 911601 911602 . 28720
chrIV 911653 911654 . 160
chrIV 912334 912335 . 140
chrIV 912973 912974 . 5540
chrIV 913450 913451 . 740
chrIV 913623 913624 . 180
chrIV 913631 913632 . 200
chrIV 913828 913829 . 200
chrIV 913832 913833 . 200
chrIV 913967 913968 . 340
chrIV 913972 913973 . 900
chrIV 914007 914008 . 260
chrIV 914155 914156 . 280
chrIV 914159 914160 . 180
chrIV 914880 914881 . 520
chrIV 914896 914897 . 220
chrIV 914905 914906 . 240
chrIV 914923 914924 . 7160
chrIV 914928 914929 . 120
chrIV 914930 914931 . 900
chrIV 915015 915016 . 180
chrIV 915026 915027 . 180
chrIV 915069 915070 . 200
chrIV 915084 915085 . 120
chrIV 915087 915088 . 120
chrIV 915095 915096 . 160
chrIV 915179 915180 . 220
chrIV 915288 915289 . 280
chrIV 915299 915300 . 220
chrIV 915320 915321 . 120
chrIV 915871 915872 . 220
chrIV 915896 915897 . 140
chrIV 916214 916215 . 3700
chrIV 916268 916269 . 160
chrIV 916289 916290 . 5120
chrIV 916330 916331 . 760
chrIV 916334 916335 . 500
chrIV 916356 916357 . 440
chrIV 916368 916369 . 160
chrIV 916376 916377 . 1600
chrIV 916401 916402 . 560
chrIV 916459 916460 . 280
chrIV 916700 916701 . 120
chrIV 917137 917138 . 200
chrIV 917190 917191 . 120
chrIV 917284 917285 . 1100
chrIV 917303 917304 . 260
chrIV 917340 917341 . 1420
chrIV 917380 917381 . 1760
chrIV 917561 917562 . 260
chrIV 918055 918056 . 120
chrIV 918061 918062 . 3300
chrIV 918376 918377 . 600
chrIV 918952 918953 . 2180
chrIV 918976 918977 . 420
chrIV 919566 919567 . 180
chrIV 919823 919824 . 540
chrIV 920360 920361 . 140
chrIV 920892 920893 . 1200
chrIV 920973 920974 . 1480
chrIV 921122 921123 . 480
chrIV 921274 921275 . 6120
chrIV 921813 921814 . 160
chrIV 921853 921854 . 120
chrIV 923934 923935 . 260
chrIV 923999 924000 . 120
chrIV 924002 924003 . 640
chrIV 924011 924012 . 380
chrIV 924019 924020 . 1460
chrIV 924019 924020 . 160
chrIV 924021 924022 . 120
chrIV 924059 924060 . 2400
chrIV 924065 924066 . 5120
chrIV 924249 924250 . 1120
chrIV 924280 924281 . 2340
chrIV 924467 924468 . 260
chrIV 924549 924550 . 260
chrIV 924557 924558 . 420
chrIV 924558 924559 . 580
chrIV 924577 924578 . 240
chrIV 924593 924594 . 260
chrIV 924603 924604 . 400
chrIV 924621 924622 . 280
chrIV 924625 924626 . 160
chrIV 924633 924634 . 5840
chrIV 924843 924844 . 180
chrIV 924857 924858 . 240
chrIV 924959 924960 . 340
chrIV 924983 924984 . 240
chrIV 925023 925024 . 1620
chrIV 925149 925150 . 1220
chrIV 925170 925171 . 380
chrIV 925294 925295 . 3240
chrIV 925740 925741 . 620
chrIV 925843 925844 . 1100
chrIV 925901 925902 . 1840
chrIV 925912 925913 . 820
chrIV 925988 925989 . 4260
chrIV 926045 926046 . 280
chrIV 926467 926468 . 2960
chrIV 926473 926474 . 560
chrIV 926544 926545 . 560
chrIV 926781 926782 . 3280
chrIV 926915 926916 . 360
chrIV 926932 926933 . 680
chrIV 926946 926947 . 280
chrIV 926966 926967 . 300
chrIV 926970 926971 . 1080
chrIV 926974 926975 . 480
chrIV 926988 926989 . 1460
chrIV 927003 927004 . 2800
chrIV 927106 927107 . 120
chrIV 927112 927113 . 280
chrIV 927117 927118 . 340
chrIV 927160 927161 . 140
chrIV 927184 927185 . 340
chrIV 927215 927216 . 940
chrIV 927251 927252 . 340
chrIV 927280 927281 . 4020
chrIV 927375 927376 . 1120
chrIV 929206 929207 . 440
chrIV 929390 929391 . 140
chrIV 929565 929566 . 120
chrIV 929857 929858 . 740
chrIV 930246 930247 . 1620
chrIV 930274 930275 . 160
chrIV 930286 930287 . 120
chrIV 930379 930380 . 120
chrIV 930460 930461 . 120
chrIV 930470 930471 . 400
chrIV 930493 930494 . 480
chrIV 930499 930500 . 160
chrIV 930500 930501 . 580
chrIV 930514 930515 . 140
chrIV 930517 930518 . 440
chrIV 930523 930524 . 120
chrIV 930544 930545 . 200
chrIV 930549 930550 . 300
chrIV 930562 930563 . 540
chrIV 930583 930584 . 220
chrIV 930589 930590 . 840
chrIV 930591 930592 . 540
chrIV 930618 930619 . 420
chrIV 930644 930645 . 320
chrIV 930648 930649 . 3140
chrIV 930650 930651 . 640
chrIV 930650 930651 . 120
chrIV 930658 930659 . 1400
chrIV 930671 930672 . 200
chrIV 930674 930675 . 1420
chrIV 930688 930689 . 280
chrIV 930691 930692 . 520
chrIV 930833 930834 . 3200
chrIV 930878 930879 . 180
chrIV 930885 930886 . 140
chrIV 930900 930901 . 140
chrIV 931006 931007 . 240
chrIV 931221 931222 . 220
chrIV 931276 931277 . 120
chrIV 931494 931495 . 180
chrIV 932526 932527 . 160
chrIV 932748 932749 . 700
chrIV 932788 932789 . 120
chrIV 933327 933328 . 160
chrIV 933346 933347 . 120
chrIV 933362 933363 . 160
chrIV 933365 933366 . 240
chrIV 933373 933374 . 240
chrIV 933385 933386 . 120
chrIV 933397 933398 . 180
chrIV 933428 933429 . 120
chrIV 935259 935260 . 660
chrIV 935995 935996 . 300
chrIV 936013 936014 . 120
chrIV 936038 936039 . 140
chrIV 936050 936051 . 360
chrIV 936205 936206 . 980
chrIV 936380 936381 . 540
chrIV 936417 936418 . 720
chrIV 936429 936430 . 220
chrIV 936431 936432 . 280
chrIV 936480 936481 . 320
chrIV 936588 936589 . 1020
chrIV 940914 940915 . 240
chrIV 940920 940921 . 340
chrIV 940920 940921 . 700
chrIV 940941 940942 . 580
chrIV 940948 940949 . 2980
chrIV 940950 940951 . 540
chrIV 940972 940973 . 2220
chrIV 941022 941023 . 4800
chrIV 941034 941035 . 3720
chrIV 941043 941044 . 340
chrIV 941183 941184 . 120
chrIV 941228 941229 . 120
chrIV 941234 941235 . 780
chrIV 941435 941436 . 200
chrIV 941502 941503 . 180
chrIV 941543 941544 . 300
chrIV 942254 942255 . 120
chrIV 942312 942313 . 360
chrIV 942831 942832 . 400
chrIV 943277 943278 . 120
chrIV 943310 943311 . 1980
chrIV 943321 943322 . 480
chrIV 943506 943507 . 2960
chrIV 943540 943541 . 2920
chrIV 943543 943544 . 3000
chrIV 943550 943551 . 340
chrIV 943555 943556 . 2680
chrIV 943575 943576 . 3560
chrIV 943601 943602 . 140
chrIV 944931 944932 . 140
chrIV 945170 945171 . 120
chrIV 945218 945219 . 360
chrIV 945236 945237 . 380
chrIV 945256 945257 . 180
chrIV 945712 945713 . 180
chrIV 946049 946050 . 120
chrIV 946234 946235 . 1360
chrIV 946240 946241 . 120
chrIV 946408 946409 . 640
chrIV 946524 946525 . 1540
chrIV 946555 946556 . 380
chrIV 946557 946558 . 900
chrIV 946562 946563 . 2700
chrIV 946568 946569 . 1400
chrIV 946602 946603 . 560
chrIV 946615 946616 . 220
chrIV 946621 946622 . 160
chrIV 946644 946645 . 180
chrIV 946667 946668 . 120
chrIV 946764 946765 . 180
chrIV 946767 946768 . 120
chrIV 947158 947159 . 1420
chrIV 947168 947169 . 380
chrIV 947472 947473 . 180
chrIV 947479 947480 . 380
chrIV 950358 950359 . 280
chrIV 950359 950360 . 1240
chrIV 950363 950364 . 1280
chrIV 950370 950371 . 920
chrIV 950393 950394 . 240
chrIV 950417 950418 . 220
chrIV 950421 950422 . 400
chrIV 950428 950429 . 880
chrIV 950435 950436 . 540
chrIV 950443 950444 . 580
chrIV 950461 950462 . 860
chrIV 950537 950538 . 380
chrIV 950835 950836 . 300
chrIV 951134 951135 . 640
chrIV 951985 951986 . 560
chrIV 952022 952023 . 220
chrIV 952043 952044 . 120
chrIV 952199 952200 . 1840
chrIV 952619 952620 . 500
chrIV 952627 952628 . 540
chrIV 952630 952631 . 160
chrIV 952633 952634 . 260
chrIV 952638 952639 . 420
chrIV 952668 952669 . 300
chrIV 952686 952687 . 140
chrIV 952851 952852 . 4820
chrIV 952855 952856 . 120
chrIV 953956 953957 . 120
chrIV 954145 954146 . 220
chrIV 954162 954163 . 220
chrIV 954173 954174 . 380
chrIV 954180 954181 . 220
chrIV 954183 954184 . 140
chrIV 954188 954189 . 200
chrIV 954194 954195 . 800
chrIV 954213 954214 . 180
chrIV 954933 954934 . 420
chrIV 954933 954934 . 120
chrIV 954934 954935 . 120
chrIV 954939 954940 . 5660
chrIV 954942 954943 . 140
chrIV 955023 955024 . 160
chrIV 955042 955043 . 940
chrIV 955089 955090 . 320
chrIV 955101 955102 . 320
chrIV 955127 955128 . 180
chrIV 955149 955150 . 800
chrIV 955170 955171 . 840
chrIV 955179 955180 . 380
chrIV 955182 955183 . 300
chrIV 955188 955189 . 140
chrIV 955209 955210 . 1260
chrIV 955210 955211 . 720
chrIV 955210 955211 . 120
chrIV 955211 955212 . 120
chrIV 955211 955212 . 120
chrIV 955218 955219 . 140
chrIV 955220 955221 . 520
chrIV 955231 955232 . 2060
chrIV 955267 955268 . 1140
chrIV 955296 955297 . 280
chrIV 955308 955309 . 420
chrIV 955324 955325 . 1560
chrIV 955334 955335 . 1440
chrIV 955337 955338 . 360
chrIV 955437 955438 . 2500
chrIV 955474 955475 . 2440
chrIV 955477 955478 . 160
chrIV 955480 955481 . 2180
chrIV 955490 955491 . 640
chrIV 955514 955515 . 140
chrIV 955562 955563 . 120
chrIV 955569 955570 . 120
chrIV 956121 956122 . 1560
chrIV 956344 956345 . 840
chrIV 956359 956360 . 2240
chrIV 956634 956635 . 220
chrIV 956877 956878 . 140
chrIV 957022 957023 . 400
chrIV 957227 957228 . 240
chrIV 957401 957402 . 200
chrIV 957425 957426 . 160
chrIV 957541 957542 . 600
chrIV 957698 957699 . 880
chrIV 957736 957737 . 2440
chrIV 957780 957781 . 1520
chrIV 958483 958484 . 240
chrIV 958498 958499 . 300
chrIV 958521 958522 . 300
chrIV 958708 958709 . 140
chrIV 958906 958907 . 360
chrIV 959247 959248 . 7660
chrIV 959512 959513 . 600
chrIV 959746 959747 . 340
chrIV 959934 959935 . 4320
chrIV 959991 959992 . 1880
chrIV 960140 960141 . 1160
chrIV 960146 960147 . 1500
chrIV 960156 960157 . 1680
chrIV 960157 960158 . 760
chrIV 960157 960158 . 160
chrIV 960164 960165 . 3480
chrIV 960172 960173 . 120
chrIV 960187 960188 . 120
chrIV 960194 960195 . 2980
chrIV 960200 960201 . 4400
chrIV 960205 960206 . 620
chrIV 960222 960223 . 200
chrIV 960225 960226 . 380
chrIV 960241 960242 . 2580
chrIV 960286 960287 . 240
chrIV 960410 960411 . 120
chrIV 960458 960459 . 1260
chrIV 961201 961202 . 940
chrIV 961981 961982 . 540
chrIV 962825 962826 . 1260
chrIV 962897 962898 . 120
chrIV 963277 963278 . 1260
chrIV 963317 963318 . 2120
chrIV 963345 963346 . 6360
chrIV 963356 963357 . 700
chrIV 963372 963373 . 1260
chrIV 963383 963384 . 240
chrIV 964803 964804 . 180
chrIV 964825 964826 . 120
chrIV 964835 964836 . 160
chrIV 964847 964848 . 500
chrIV 964854 964855 . 180
chrIV 964858 964859 . 200
chrIV 964893 964894 . 2060
chrIV 964899 964900 . 120
chrIV 964905 964906 . 4060
chrIV 964955 964956 . 940
chrIV 965026 965027 . 160
chrIV 967415 967416 . 700
chrIV 967559 967560 . 180
chrIV 967705 967706 . 860
chrIV 967880 967881 . 200
chrIV 967887 967888 . 1340
chrIV 967911 967912 . 300
chrIV 967916 967917 . 120
chrIV 967930 967931 . 760
chrIV 967936 967937 . 240
chrIV 967939 967940 . 880
chrIV 967950 967951 . 1320
chrIV 967965 967966 . 400
chrIV 967998 967999 . 120
chrIV 968049 968050 . 280
chrIV 968203 968204 . 140
chrIV 968584 968585 . 140
chrIV 968745 968746 . 480
chrIV 969215 969216 . 2200
chrIV 969557 969558 . 2660
chrIV 969801 969802 . 220
chrIV 969838 969839 . 120
chrIV 969897 969898 . 400
chrIV 969910 969911 . 180
chrIV 969969 969970 . 220
chrIV 970153 970154 . 600
chrIV 970458 970459 . 120
chrIV 970644 970645 . 220
chrIV 971495 971496 . 2960
chrIV 971518 971519 . 4720
chrIV 971526 971527 . 1500
chrIV 971605 971606 . 3780
chrIV 971613 971614 . 180
chrIV 971622 971623 . 1260
chrIV 971636 971637 . 2880
chrIV 972516 972517 . 940
chrIV 972894 972895 . 700
chrIV 973503 973504 . 1020
chrIV 973544 973545 . 140
chrIV 974186 974187 . 540
chrIV 974200 974201 . 1140
chrIV 974326 974327 . 140
chrIV 974352 974353 . 140
chrIV 974373 974374 . 200
chrIV 974374 974375 . 140
chrIV 974381 974382 . 340
chrIV 974396 974397 . 120
chrIV 974481 974482 . 280
chrIV 974519 974520 . 380
chrIV 975129 975130 . 340
chrIV 975247 975248 . 480
chrIV 975272 975273 . 280
chrIV 976085 976086 . 1900
chrIV 976224 976225 . 540
chrIV 976326 976327 . 780
chrIV 976487 976488 . 440
chrIV 976512 976513 . 1260
chrIV 976554 976555 . 880
chrIV 976605 976606 . 320
chrIV 976636 976637 . 1640
chrIV 976644 976645 . 360
chrIV 976840 976841 . 1260
chrIV 976892 976893 . 1040
chrIV 976917 976918 . 340
chrIV 977012 977013 . 580
chrIV 977028 977029 . 200
chrIV 977088 977089 . 4400
chrIV 977090 977091 . 120
chrIV 977090 977091 . 140
chrIV 977219 977220 . 260
chrIV 977290 977291 . 2800
chrIV 977309 977310 . 480
chrIV 977317 977318 . 680
chrIV 977331 977332 . 400
chrIV 977357 977358 . 420
chrIV 977425 977426 . 240
chrIV 977437 977438 . 160
chrIV 977444 977445 . 120
chrIV 977552 977553 . 700
chrIV 977596 977597 . 2120
chrIV 977773 977774 . 2920
chrIV 977888 977889 . 2020
chrIV 977900 977901 . 1320
chrIV 978121 978122 . 140
chrIV 978240 978241 . 1460
chrIV 978586 978587 . 140
chrIV 978981 978982 . 260
chrIV 979319 979320 . 180
chrIV 979340 979341 . 180
chrIV 979344 979345 . 1300
chrIV 979404 979405 . 160
chrIV 979414 979415 . 1440
chrIV 979430 979431 . 6760
chrIV 979454 979455 . 140
chrIV 979490 979491 . 120
chrIV 979606 979607 . 1080
chrIV 980068 980069 . 420
chrIV 980220 980221 . 120
chrIV 980362 980363 . 180
chrIV 980399 980400 . 120
chrIV 980439 980440 . 3600
chrIV 980538 980539 . 4880
chrIV 980653 980654 . 200
chrIV 980700 980701 . 600
chrIV 980712 980713 . 160
chrIV 980750 980751 . 120
chrIV 980944 980945 . 260
chrIV 981044 981045 . 300
chrIV 981126 981127 . 660
chrIV 981901 981902 . 120
chrIV 981909 981910 . 120
chrIV 982031 982032 . 520
chrIV 982046 982047 . 560
chrIV 982062 982063 . 120
chrIV 982068 982069 . 10920
chrIV 986637 986638 . 140
chrIV 986676 986677 . 120
chrIV 987189 987190 . 320
chrIV 992624 992625 . 360
chrIV 992927 992928 . 200
chrIV 992930 992931 . 260
chrIV 992940 992941 . 500
chrIV 992944 992945 . 2420
chrIV 992945 992946 . 1440
chrIV 992945 992946 . 1820
chrIV 992946 992947 . 160
chrIV 992954 992955 . 1080
chrIV 992959 992960 . 260
chrIV 992963 992964 . 3140
chrIV 992974 992975 . 760
chrIV 992978 992979 . 360
chrIV 992984 992985 . 900
chrIV 993059 993060 . 200
chrIV 993110 993111 . 180
chrIV 993279 993280 . 1420
chrIV 993398 993399 . 520
chrIV 993451 993452 . 120
chrIV 994047 994048 . 120
chrIV 994071 994072 . 580
chrIV 994211 994212 . 260
chrIV 994238 994239 . 320
chrIV 994449 994450 . 1200
chrIV 994564 994565 . 1660
chrIV 994661 994662 . 1060
chrIV 994691 994692 . 600
chrIV 994737 994738 . 1920
chrIV 995034 995035 . 740
chrIV 995536 995537 . 1800
chrIV 995756 995757 . 400
chrIV 995772 995773 . 460
chrIV 995781 995782 . 660
chrIV 995813 995814 . 140
chrIV 995829 995830 . 160
chrIV 995907 995908 . 120
chrIV 996351 996352 . 460
chrIV 997201 997202 . 1180
chrIV 998151 998152 . 2520
chrIV 998423 998424 . 280
chrIV 998439 998440 . 680
chrIV 998485 998486 . 820
chrIV 998577 998578 . 460
chrIV 998715 998716 . 1740
chrIV 998720 998721 . 180
chrIV 998761 998762 . 460
chrIV 998777 998778 . 200
chrIV 998783 998784 . 200
chrIV 999399 999400 . 500
chrIV 999623 999624 . 140
chrIV 999643 999644 . 1280
chrIV 999980 999981 . 140
chrIV 1000198 1000199 . 160
chrIV 1000218 1000219 . 180
chrIV 1000300 1000301 . 120
chrIV 1001164 1001165 . 1680
chrIV 1001955 1001956 . 820
chrIV 1002275 1002276 . 1080
chrIV 1002330 1002331 . 120
chrIV 1002331 1002332 . 1640
chrIV 1002331 1002332 . 180
chrIV 1002332 1002333 . 120
chrIV 1002332 1002333 . 280
chrIV 1002333 1002334 . 140
chrIV 1002349 1002350 . 880
chrIV 1002361 1002362 . 2360
chrIV 1002390 1002391 . 1380
chrIV 1002410 1002411 . 740
chrIV 1003601 1003602 . 700
chrIV 1003611 1003612 . 760
chrIV 1003617 1003618 . 3160
chrIV 1003625 1003626 . 1720
chrIV 1003650 1003651 . 120
chrIV 1003656 1003657 . 220
chrIV 1003658 1003659 . 2060
chrIV 1003658 1003659 . 3040
chrIV 1003659 1003660 . 140
chrIV 1003664 1003665 . 1740
chrIV 1003689 1003690 . 120
chrIV 1003694 1003695 . 520
chrIV 1003720 1003721 . 2820
chrIV 1003832 1003833 . 400
chrIV 1003919 1003920 . 140
chrIV 1003920 1003921 . 240
chrIV 1004059 1004060 . 1440
chrIV 1004397 1004398 . 140
chrIV 1005069 1005070 . 140
chrIV 1005145 1005146 . 220
chrIV 1005162 1005163 . 680
chrIV 1005182 1005183 . 520
chrIV 1005334 1005335 . 3360
chrIV 1005335 1005336 . 120
chrIV 1005336 1005337 . 120
chrIV 1005371 1005372 . 380
chrIV 1005391 1005392 . 440
chrIV 1005451 1005452 . 320
chrIV 1005473 1005474 . 420
chrIV 1005479 1005480 . 120
chrIV 1005483 1005484 . 120
chrIV 1005487 1005488 . 320
chrIV 1005515 1005516 . 520
chrIV 1005593 1005594 . 420
chrIV 1005641 1005642 . 120
chrIV 1006125 1006126 . 240
chrIV 1006196 1006197 . 120
chrIV 1007918 1007919 . 1360
chrIV 1008198 1008199 . 340
chrIV 1008631 1008632 . 15120
chrIV 1008638 1008639 . 160
chrIV 1008640 1008641 . 1280
chrIV 1008658 1008659 . 820
chrIV 1008685 1008686 . 160
chrIV 1008782 1008783 . 240
chrIV 1008854 1008855 . 180
chrIV 1008859 1008860 . 240
chrIV 1008870 1008871 . 180
chrIV 1008914 1008915 . 140
chrIV 1009060 1009061 . 840
chrIV 1009434 1009435 . 180
chrIV 1009605 1009606 . 2460
chrIV 1009954 1009955 . 180
chrIV 1009957 1009958 . 820
chrIV 1009986 1009987 . 180
chrIV 1009989 1009990 . 2920
chrIV 1010018 1010019 . 140
chrIV 1010019 1010020 . 3160
chrIV 1010200 1010201 . 180
chrIV 1010215 1010216 . 1140
chrIV 1010220 1010221 . 140
chrIV 1010419 1010420 . 1640
chrIV 1010803 1010804 . 3360
chrIV 1011058 1011059 . 840
chrIV 1011181 1011182 . 200
chrIV 1011190 1011191 . 240
chrIV 1011322 1011323 . 160
chrIV 1011338 1011339 . 200
chrIV 1011394 1011395 . 220
chrIV 1011401 1011402 . 700
chrIV 1011431 1011432 . 460
chrIV 1011434 1011435 . 2200
chrIV 1011442 1011443 . 320
chrIV 1011454 1011455 . 1300
chrIV 1011481 1011482 . 1560
chrIV 1011503 1011504 . 360
chrIV 1011508 1011509 . 120
chrIV 1011557 1011558 . 220
chrIV 1011565 1011566 . 300
chrIV 1011619 1011620 . 340
chrIV 1011628 1011629 . 400
chrIV 1011630 1011631 . 1160
chrIV 1011673 1011674 . 260
chrIV 1011683 1011684 . 520
chrIV 1011695 1011696 . 200
chrIV 1011719 1011720 . 160
chrIV 1011721 1011722 . 160
chrIV 1011739 1011740 . 560
chrIV 1011745 1011746 . 2160
chrIV 1011782 1011783 . 1500
chrIV 1011786 1011787 . 5420
chrIV 1011793 1011794 . 260
chrIV 1011802 1011803 . 880
chrIV 1011805 1011806 . 1100
chrIV 1011824 1011825 . 4320
chrIV 1011848 1011849 . 160
chrIV 1011871 1011872 . 7820
chrIV 1011895 1011896 . 1780
chrIV 1011898 1011899 . 380
chrIV 1011904 1011905 . 2820
chrIV 1011912 1011913 . 2340
chrIV 1011930 1011931 . 120
chrIV 1011975 1011976 . 320
chrIV 1012013 1012014 . 120
chrIV 1012024 1012025 . 1040
chrIV 1012056 1012057 . 2320
chrIV 1012187 1012188 . 780
chrIV 1012232 1012233 . 600
chrIV 1012248 1012249 . 1740
chrIV 1012254 1012255 . 1460
chrIV 1012273 1012274 . 1740
chrIV 1012299 1012300 . 380
chrIV 1012527 1012528 . 260
chrIV 1012564 1012565 . 5960
chrIV 1013137 1013138 . 580
chrIV 1013284 1013285 . 140
chrIV 1013297 1013298 . 1480
chrIV 1013322 1013323 . 300
chrIV 1013404 1013405 . 240
chrIV 1013694 1013695 . 160
chrIV 1013701 1013702 . 240
chrIV 1013712 1013713 . 120
chrIV 1013713 1013714 . 120
chrIV 1013740 1013741 . 140
chrIV 1013770 1013771 . 560
chrIV 1013800 1013801 . 1320
chrIV 1013815 1013816 . 300
chrIV 1013821 1013822 . 4760
chrIV 1013829 1013830 . 1380
chrIV 1013940 1013941 . 5160
chrIV 1013982 1013983 . 200
chrIV 1014086 1014087 . 1060
chrIV 1014102 1014103 . 520
chrIV 1014110 1014111 . 540
chrIV 1014116 1014117 . 700
chrIV 1014135 1014136 . 200
chrIV 1014165 1014166 . 540
chrIV 1014191 1014192 . 1060
chrIV 1014200 1014201 . 220
chrIV 1014222 1014223 . 360
chrIV 1014235 1014236 . 2700
chrIV 1014263 1014264 . 2240
chrIV 1014336 1014337 . 380
chrIV 1014382 1014383 . 1580
chrIV 1014408 1014409 . 1340
chrIV 1014421 1014422 . 1280
chrIV 1014666 1014667 . 120
chrIV 1014692 1014693 . 940
chrIV 1014729 1014730 . 200
chrIV 1015358 1015359 . 3100
chrIV 1015658 1015659 . 1060
chrIV 1015942 1015943 . 1800
chrIV 1016131 1016132 . 2140
chrIV 1016234 1016235 . 200
chrIV 1016316 1016317 . 120
chrIV 1016363 1016364 . 660
chrIV 1016377 1016378 . 740
chrIV 1016377 1016378 . 120
chrIV 1016378 1016379 . 740
chrIV 1016378 1016379 . 680
chrIV 1016468 1016469 . 180
chrIV 1016505 1016506 . 200
chrIV 1016568 1016569 . 120
chrIV 1016585 1016586 . 1620
chrIV 1016615 1016616 . 480
chrIV 1016616 1016617 . 1160
chrIV 1016616 1016617 . 120
chrIV 1016617 1016618 . 140
chrIV 1016617 1016618 . 120
chrIV 1016631 1016632 . 160
chrIV 1016733 1016734 . 160
chrIV 1016751 1016752 . 300
chrIV 1016755 1016756 . 220
chrIV 1016879 1016880 . 320
chrIV 1016952 1016953 . 1220
chrIV 1017134 1017135 . 360
chrIV 1017338 1017339 . 3760
chrIV 1017687 1017688 . 120
chrIV 1017701 1017702 . 540
chrIV 1018790 1018791 . 1560
chrIV 1018812 1018813 . 260
chrIV 1018828 1018829 . 120
chrIV 1019130 1019131 . 2540
chrIV 1019139 1019140 . 3880
chrIV 1019177 1019178 . 220
chrIV 1019202 1019203 . 2680
chrIV 1019202 1019203 . 140
chrIV 1019203 1019204 . 120
chrIV 1019203 1019204 . 1160
chrIV 1019204 1019205 . 120
chrIV 1019213 1019214 . 2940
chrIV 1019219 1019220 . 880
chrIV 1019224 1019225 . 2140
chrIV 1019250 1019251 . 300
chrIV 1019411 1019412 . 3800
chrIV 1019919 1019920 . 3840
chrIV 1020108 1020109 . 1580
chrIV 1020448 1020449 . 640
chrIV 1020470 1020471 . 420
chrIV 1020477 1020478 . 120
chrIV 1020485 1020486 . 2980
chrIV 1020492 1020493 . 180
chrIV 1020530 1020531 . 240
chrIV 1020567 1020568 . 1800
chrIV 1021576 1021577 . 140
chrIV 1021793 1021794 . 1080
chrIV 1021894 1021895 . 3800
chrIV 1021918 1021919 . 320
chrIV 1021923 1021924 . 540
chrIV 1022056 1022057 . 120
chrIV 1022276 1022277 . 120
chrIV 1022289 1022290 . 120
chrIV 1022551 1022552 . 160
chrIV 1022560 1022561 . 120
chrIV 1022593 1022594 . 180
chrIV 1022598 1022599 . 1040
chrIV 1022629 1022630 . 160
chrIV 1022632 1022633 . 160
chrIV 1022656 1022657 . 620
chrIV 1022832 1022833 . 420
chrIV 1023211 1023212 . 200
chrIV 1023308 1023309 . 120
chrIV 1023400 1023401 . 140
chrIV 1023511 1023512 . 200
chrIV 1023523 1023524 . 560
chrIV 1023530 1023531 . 120
chrIV 1023678 1023679 . 520
chrIV 1024758 1024759 . 140
chrIV 1024963 1024964 . 720
chrIV 1025001 1025002 . 1580
chrIV 1025012 1025013 . 160
chrIV 1025036 1025037 . 120
chrIV 1029646 1029647 . 520
chrIV 1030059 1030060 . 460
chrIV 1030152 1030153 . 1040
chrIV 1030339 1030340 . 380
chrIV 1030344 1030345 . 140
chrIV 1030354 1030355 . 300
chrIV 1030360 1030361 . 2540
chrIV 1030364 1030365 . 260
chrIV 1030423 1030424 . 200
chrIV 1030423 1030424 . 160
chrIV 1030424 1030425 . 120
chrIV 1030578 1030579 . 400
chrIV 1030626 1030627 . 1340
chrIV 1030755 1030756 . 160
chrIV 1030787 1030788 . 820
chrIV 1030790 1030791 . 360
chrIV 1030931 1030932 . 660
chrIV 1031542 1031543 . 1460
chrIV 1031598 1031599 . 140
chrIV 1031613 1031614 . 180
chrIV 1031764 1031765 . 960
chrIV 1031783 1031784 . 2540
chrIV 1031784 1031785 . 920
chrIV 1031785 1031786 . 4280
chrIV 1031785 1031786 . 120
chrIV 1031786 1031787 . 120
chrIV 1031786 1031787 . 1360
chrIV 1031863 1031864 . 140
chrIV 1031882 1031883 . 720
chrIV 1031895 1031896 . 1960
chrIV 1032142 1032143 . 160
chrIV 1032157 1032158 . 140
chrIV 1032171 1032172 . 200
chrIV 1032243 1032244 . 440
chrIV 1032723 1032724 . 240
chrIV 1033076 1033077 . 460
chrIV 1033827 1033828 . 220
chrIV 1034511 1034512 . 960
chrIV 1034890 1034891 . 120
chrIV 1035121 1035122 . 1120
chrIV 1035129 1035130 . 8440
chrIV 1035136 1035137 . 200
chrIV 1035856 1035857 . 400
chrIV 1035892 1035893 . 220
chrIV 1035908 1035909 . 140
chrIV 1035915 1035916 . 1280
chrIV 1035931 1035932 . 760
chrIV 1036078 1036079 . 1960
chrIV 1036093 1036094 . 140
chrIV 1036271 1036272 . 160
chrIV 1036308 1036309 . 120
chrIV 1036860 1036861 . 820
chrIV 1036864 1036865 . 480
chrIV 1036876 1036877 . 260
chrIV 1036877 1036878 . 140
chrIV 1037014 1037015 . 140
chrIV 1037024 1037025 . 160
chrIV 1037044 1037045 . 140
chrIV 1037106 1037107 . 120
chrIV 1037107 1037108 . 1420
chrIV 1037117 1037118 . 680
chrIV 1037140 1037141 . 760
chrIV 1037148 1037149 . 160
chrIV 1038076 1038077 . 2320
chrIV 1038346 1038347 . 1180
chrIV 1038810 1038811 . 380
chrIV 1039456 1039457 . 740
chrIV 1039581 1039582 . 180
chrIV 1039595 1039596 . 500
chrIV 1039600 1039601 . 700
chrIV 1039613 1039614 . 120
chrIV 1039667 1039668 . 140
chrIV 1039686 1039687 . 500
chrIV 1040328 1040329 . 420
chrIV 1040638 1040639 . 260
chrIV 1040973 1040974 . 400
chrIV 1041549 1041550 . 460
chrIV 1041601 1041602 . 1920
chrIV 1041971 1041972 . 420
chrIV 1042730 1042731 . 5200
chrIV 1043045 1043046 . 2000
chrIV 1043158 1043159 . 200
chrIV 1044095 1044096 . 140
chrIV 1045154 1045155 . 180
chrIV 1045205 1045206 . 120
chrIV 1045233 1045234 . 140
chrIV 1045268 1045269 . 120
chrIV 1045285 1045286 . 540
chrIV 1045346 1045347 . 320
chrIV 1045380 1045381 . 1580
chrIV 1045553 1045554 . 120
chrIV 1045667 1045668 . 480
chrIV 1045705 1045706 . 820
chrIV 1045711 1045712 . 120
chrIV 1045757 1045758 . 1360
chrIV 1045814 1045815 . 200
chrIV 1046035 1046036 . 140
chrIV 1046041 1046042 . 140
chrIV 1046072 1046073 . 460
chrIV 1046094 1046095 . 140
chrIV 1046258 1046259 . 920
chrIV 1047270 1047271 . 120
chrIV 1047723 1047724 . 220
chrIV 1048824 1048825 . 160
chrIV 1049212 1049213 . 120
chrIV 1049465 1049466 . 180
chrIV 1049585 1049586 . 180
chrIV 1049624 1049625 . 1160
chrIV 1049633 1049634 . 140
chrIV 1049656 1049657 . 460
chrIV 1049965 1049966 . 120
chrIV 1050112 1050113 . 120
chrIV 1050258 1050259 . 260
chrIV 1050263 1050264 . 500
chrIV 1050276 1050277 . 440
chrIV 1050288 1050289 . 700
chrIV 1050319 1050320 . 1120
chrIV 1050341 1050342 . 920
chrIV 1050409 1050410 . 580
chrIV 1050429 1050430 . 180
chrIV 1050761 1050762 . 940
chrIV 1051531 1051532 . 440
chrIV 1051786 1051787 . 2020
chrIV 1051839 1051840 . 820
chrIV 1052132 1052133 . 300
chrIV 1052137 1052138 . 540
chrIV 1052273 1052274 . 1460
chrIV 1052301 1052302 . 1060
chrIV 1052340 1052341 . 780
chrIV 1052349 1052350 . 1120
chrIV 1052373 1052374 . 120
chrIV 1052384 1052385 . 340
chrIV 1052399 1052400 . 180
chrIV 1052604 1052605 . 4300
chrIV 1053345 1053346 . 220
chrIV 1053685 1053686 . 3240
chrIV 1053753 1053754 . 2360
chrIV 1054105 1054106 . 240
chrIV 1054776 1054777 . 120
chrIV 1054817 1054818 . 160
chrIV 1054825 1054826 . 760
chrIV 1054944 1054945 . 3800
chrIV 1054956 1054957 . 360
chrIV 1054970 1054971 . 2120
chrIV 1055000 1055001 . 680
chrIV 1055015 1055016 . 120
chrIV 1055057 1055058 . 14500
chrIV 1055107 1055108 . 7320
chrIV 1055117 1055118 . 2200
chrIV 1055118 1055119 . 180
chrIV 1055122 1055123 . 160
chrIV 1055146 1055147 . 120
chrIV 1055318 1055319 . 2760
chrIV 1055653 1055654 . 180
chrIV 1055705 1055706 . 160
chrIV 1055869 1055870 . 120
chrIV 1055906 1055907 . 9160
chrIV 1055922 1055923 . 1620
chrIV 1055952 1055953 . 120
chrIV 1056023 1056024 . 1040
chrIV 1056071 1056072 . 160
chrIV 1056135 1056136 . 140
chrIV 1056210 1056211 . 120
chrIV 1056326 1056327 . 160
chrIV 1056349 1056350 . 540
chrIV 1056361 1056362 . 260
chrIV 1056381 1056382 . 600
chrIV 1056447 1056448 . 900
chrIV 1057223 1057224 . 140
chrIV 1057332 1057333 . 1820
chrIV 1057908 1057909 . 160
chrIV 1057911 1057912 . 380
chrIV 1057979 1057980 . 220
chrIV 1057992 1057993 . 140
chrIV 1058035 1058036 . 320
chrIV 1058700 1058701 . 140
chrIV 1058996 1058997 . 620
chrIV 1059115 1059116 . 780
chrIV 1059120 1059121 . 1580
chrIV 1059154 1059155 . 240
chrIV 1059166 1059167 . 1040
chrIV 1059199 1059200 . 660
chrIV 1059259 1059260 . 200
chrIV 1059350 1059351 . 400
chrIV 1059352 1059353 . 220
chrIV 1059364 1059365 . 120
chrIV 1059383 1059384 . 600
chrIV 1059384 1059385 . 120
chrIV 1059384 1059385 . 120
chrIV 1059392 1059393 . 1240
chrIV 1059403 1059404 . 200
chrIV 1059411 1059412 . 4520
chrIV 1059427 1059428 . 700
chrIV 1059430 1059431 . 960
chrIV 1059514 1059515 . 180
chrIV 1059526 1059527 . 1140
chrIV 1059538 1059539 . 580
chrIV 1062919 1062920 . 1720
chrIV 1062930 1062931 . 10000
chrIV 1062948 1062949 . 260
chrIV 1062985 1062986 . 3020
chrIV 1062988 1062989 . 120
chrIV 1062993 1062994 . 640
chrIV 1062993 1062994 . 1600
chrIV 1062996 1062997 . 1320
chrIV 1063016 1063017 . 360
chrIV 1063123 1063124 . 500
chrIV 1063138 1063139 . 1280
chrIV 1063143 1063144 . 3500
chrIV 1063153 1063154 . 1220
chrIV 1063211 1063212 . 560
chrIV 1063218 1063219 . 3020
chrIV 1063231 1063232 . 440
chrIV 1066310 1066311 . 120
chrIV 1067529 1067530 . 700
chrIV 1067534 1067535 . 600
chrIV 1067541 1067542 . 1380
chrIV 1067545 1067546 . 1060
chrIV 1067547 1067548 . 2420
chrIV 1067561 1067562 . 140
chrIV 1067578 1067579 . 1680
chrIV 1067580 1067581 . 660
chrIV 1067644 1067645 . 2800
chrIV 1068371 1068372 . 220
chrIV 1068520 1068521 . 140
chrIV 1068644 1068645 . 2940
chrIV 1068772 1068773 . 160
chrIV 1071556 1071557 . 1060
chrIV 1071589 1071590 . 200
chrIV 1071609 1071610 . 980
chrIV 1071718 1071719 . 1120
chrIV 1071727 1071728 . 880
chrIV 1071750 1071751 . 220
chrIV 1071755 1071756 . 740
chrIV 1071832 1071833 . 300
chrIV 1071835 1071836 . 5140
chrIV 1071994 1071995 . 1840
chrIV 1072513 1072514 . 4660
chrIV 1072630 1072631 . 4460
chrIV 1072631 1072632 . 460
chrIV 1072631 1072632 . 120
chrIV 1072643 1072644 . 480
chrIV 1072697 1072698 . 240
chrIV 1072946 1072947 . 960
chrIV 1073162 1073163 . 400
chrIV 1073298 1073299 . 1140
chrIV 1073508 1073509 . 140
chrIV 1073559 1073560 . 520
chrIV 1073568 1073569 . 860
chrIV 1073707 1073708 . 520
chrIV 1073930 1073931 . 6620
chrIV 1074225 1074226 . 160
chrIV 1074459 1074460 . 120
chrIV 1074594 1074595 . 1640
chrIV 1074898 1074899 . 360
chrIV 1075249 1075250 . 540
chrIV 1075271 1075272 . 260
chrIV 1075274 1075275 . 4140
chrIV 1075281 1075282 . 380
chrIV 1075289 1075290 . 620
chrIV 1075293 1075294 . 120
chrIV 1075296 1075297 . 220
chrIV 1075343 1075344 . 780
chrIV 1075714 1075715 . 120
chrIV 1075734 1075735 . 580
chrIV 1075746 1075747 . 1340
chrIV 1075795 1075796 . 200
chrIV 1075809 1075810 . 1940
chrIV 1075931 1075932 . 3160
chrIV 1075936 1075937 . 360
chrIV 1076312 1076313 . 260
chrIV 1076664 1076665 . 200
chrIV 1077288 1077289 . 1200
chrIV 1077493 1077494 . 1400
chrIV 1077645 1077646 . 2880
chrIV 1077831 1077832 . 260
chrIV 1077902 1077903 . 800
chrIV 1078043 1078044 . 140
chrIV 1078576 1078577 . 320
chrIV 1078577 1078578 . 320
chrIV 1078587 1078588 . 4460
chrIV 1078595 1078596 . 1180
chrIV 1078608 1078609 . 160
chrIV 1078642 1078643 . 680
chrIV 1078685 1078686 . 1500
chrIV 1079104 1079105 . 240
chrIV 1079565 1079566 . 200
chrIV 1080042 1080043 . 120
chrIV 1080457 1080458 . 560
chrIV 1080614 1080615 . 1920
chrIV 1080692 1080693 . 800
chrIV 1080758 1080759 . 2000
chrIV 1080794 1080795 . 400
chrIV 1080810 1080811 . 2720
chrIV 1080852 1080853 . 640
chrIV 1080863 1080864 . 900
chrIV 1080918 1080919 . 440
chrIV 1080923 1080924 . 300
chrIV 1080927 1080928 . 260
chrIV 1080955 1080956 . 760
chrIV 1081251 1081252 . 1040
chrIV 1081331 1081332 . 2480
chrIV 1081338 1081339 . 920
chrIV 1082130 1082131 . 120
chrIV 1082411 1082412 . 240
chrIV 1082965 1082966 . 780
chrIV 1083414 1083415 . 180
chrIV 1084143 1084144 . 320
chrIV 1084171 1084172 . 180
chrIV 1084476 1084477 . 460
chrIV 1084628 1084629 . 140
chrIV 1084639 1084640 . 200
chrIV 1084678 1084679 . 380
chrIV 1084706 1084707 . 680
chrIV 1084709 1084710 . 880
chrIV 1084717 1084718 . 1040
chrIV 1084729 1084730 . 680
chrIV 1084731 1084732 . 360
chrIV 1084780 1084781 . 140
chrIV 1084972 1084973 . 1060
chrIV 1084997 1084998 . 760
chrIV 1086606 1086607 . 480
chrIV 1086925 1086926 . 200
chrIV 1087107 1087108 . 560
chrIV 1087165 1087166 . 160
chrIV 1087308 1087309 . 2060
chrIV 1087376 1087377 . 420
chrIV 1087404 1087405 . 2260
chrIV 1087442 1087443 . 3940
chrIV 1087453 1087454 . 2900
chrIV 1087469 1087470 . 360
chrIV 1087473 1087474 . 2720
chrIV 1088950 1088951 . 140
chrIV 1088960 1088961 . 380
chrIV 1088966 1088967 . 400
chrIV 1089004 1089005 . 300
chrIV 1089018 1089019 . 140
chrIV 1089064 1089065 . 220
chrIV 1089558 1089559 . 680
chrIV 1089976 1089977 . 120
chrIV 1090190 1090191 . 5500
chrIV 1090202 1090203 . 1100
chrIV 1090231 1090232 . 5260
chrIV 1090237 1090238 . 120
chrIV 1090242 1090243 . 3160
chrIV 1090280 1090281 . 2200
chrIV 1090293 1090294 . 920
chrIV 1090294 1090295 . 1500
chrIV 1090295 1090296 . 1340
chrIV 1090315 1090316 . 280
chrIV 1090327 1090328 . 340
chrIV 1090331 1090332 . 1520
chrIV 1090339 1090340 . 1900
chrIV 1090343 1090344 . 3580
chrIV 1090359 1090360 . 320
chrIV 1090499 1090500 . 120
chrIV 1090675 1090676 . 6960
chrIV 1091000 1091001 . 1060
chrIV 1091334 1091335 . 740
chrIV 1092141 1092142 . 180
chrIV 1092600 1092601 . 280
chrIV 1092649 1092650 . 5640
chrIV 1092666 1092667 . 3520
chrIV 1092685 1092686 . 1480
chrIV 1093611 1093612 . 280
chrIV 1093665 1093666 . 1080
chrIV 1093681 1093682 . 280
chrIV 1093716 1093717 . 220
chrIV 1093724 1093725 . 380
chrIV 1093726 1093727 . 1500
chrIV 1093887 1093888 . 5780
chrIV 1094222 1094223 . 2100
chrIV 1094605 1094606 . 280
chrIV 1094687 1094688 . 500
chrIV 1094945 1094946 . 240
chrIV 1095157 1095158 . 120
chrIV 1095167 1095168 . 220
chrIV 1095303 1095304 . 900
chrIV 1095315 1095316 . 880
chrIV 1095340 1095341 . 2740
chrIV 1095353 1095354 . 420
chrIV 1095416 1095417 . 160
chrIV 1095448 1095449 . 720
chrIV 1095574 1095575 . 120
chrIV 1095758 1095759 . 180
chrIV 1101628 1101629 . 260
chrIV 1101825 1101826 . 340
chrIV 1102014 1102015 . 240
chrIV 1102084 1102085 . 120
chrIV 1102125 1102126 . 160
chrIV 1102573 1102574 . 520
chrIV 1103587 1103588 . 120
chrIV 1103634 1103635 . 140
chrIV 1104949 1104950 . 420
chrIV 1105780 1105781 . 140
chrIV 1105954 1105955 . 120
chrIV 1105955 1105956 . 820
chrIV 1105957 1105958 . 640
chrIV 1105970 1105971 . 760
chrIV 1105976 1105977 . 140
chrIV 1105977 1105978 . 220
chrIV 1105977 1105978 . 120
chrIV 1105987 1105988 . 180
chrIV 1105993 1105994 . 2120
chrIV 1106006 1106007 . 580
chrIV 1106014 1106015 . 520
chrIV 1108557 1108558 . 2680
chrIV 1108566 1108567 . 1220
chrIV 1108620 1108621 . 380
chrIV 1108882 1108883 . 120
chrIV 1109113 1109114 . 200
chrIV 1109562 1109563 . 120
chrIV 1109749 1109750 . 14380
chrIV 1109903 1109904 . 140
chrIV 1109926 1109927 . 1080
chrIV 1110274 1110275 . 180
chrIV 1110441 1110442 . 520
chrIV 1110448 1110449 . 900
chrIV 1110490 1110491 . 200
chrIV 1110505 1110506 . 160
chrIV 1110509 1110510 . 300
chrIV 1110515 1110516 . 140
chrIV 1110539 1110540 . 140
chrIV 1110670 1110671 . 220
chrIV 1110695 1110696 . 140
chrIV 1111605 1111606 . 6300
chrIV 1111661 1111662 . 1760
chrIV 1111826 1111827 . 460
chrIV 1112207 1112208 . 1300
chrIV 1112286 1112287 . 840
chrIV 1112332 1112333 . 300
chrIV 1112500 1112501 . 780
chrIV 1112684 1112685 . 120
chrIV 1112763 1112764 . 2320
chrIV 1112834 1112835 . 340
chrIV 1113920 1113921 . 180
chrIV 1114085 1114086 . 740
chrIV 1114187 1114188 . 780
chrIV 1114206 1114207 . 140
chrIV 1114223 1114224 . 3240
chrIV 1114230 1114231 . 280
chrIV 1114400 1114401 . 2580
chrIV 1114416 1114417 . 360
chrIV 1116766 1116767 . 300
chrIV 1116838 1116839 . 120
chrIV 1117015 1117016 . 1520
chrIV 1117054 1117055 . 120
chrIV 1117061 1117062 . 4040
chrIV 1117080 1117081 . 1980
chrIV 1117956 1117957 . 140
chrIV 1120328 1120329 . 120
chrIV 1120329 1120330 . 120
chrIV 1120332 1120333 . 120
chrIV 1120334 1120335 . 640
chrIV 1120339 1120340 . 180
chrIV 1120354 1120355 . 3180
chrIV 1120397 1120398 . 120
chrIV 1120415 1120416 . 140
chrIV 1120425 1120426 . 260
chrIV 1120433 1120434 . 1600
chrIV 1120443 1120444 . 1160
chrIV 1120453 1120454 . 120
chrIV 1120582 1120583 . 460
chrIV 1120925 1120926 . 1720
chrIV 1120994 1120995 . 1440
chrIV 1121091 1121092 . 140
chrIV 1121100 1121101 . 4760
chrIV 1121534 1121535 . 7520
chrIV 1121968 1121969 . 200
chrIV 1122692 1122693 . 240
chrIV 1122740 1122741 . 1020
chrIV 1124040 1124041 . 1300
chrIV 1124528 1124529 . 120
chrIV 1124960 1124961 . 620
chrIV 1125168 1125169 . 220
chrIV 1125171 1125172 . 320
chrIV 1125206 1125207 . 280
chrIV 1125247 1125248 . 780
chrIV 1125265 1125266 . 840
chrIV 1125272 1125273 . 480
chrIV 1126098 1126099 . 260
chrIV 1126105 1126106 . 400
chrIV 1126127 1126128 . 440
chrIV 1126133 1126134 . 1840
chrIV 1126149 1126150 . 140
chrIV 1126182 1126183 . 620
chrIV 1126196 1126197 . 160
chrIV 1126207 1126208 . 140
chrIV 1126210 1126211 . 500
chrIV 1126213 1126214 . 180
chrIV 1126371 1126372 . 120
chrIV 1126394 1126395 . 400
chrIV 1127159 1127160 . 340
chrIV 1127186 1127187 . 1220
chrIV 1127498 1127499 . 500
chrIV 1127634 1127635 . 440
chrIV 1127637 1127638 . 1540
chrIV 1127668 1127669 . 120
chrIV 1127679 1127680 . 860
chrIV 1127758 1127759 . 760
chrIV 1127766 1127767 . 1080
chrIV 1128028 1128029 . 840
chrIV 1128701 1128702 . 1480
chrIV 1128898 1128899 . 960
chrIV 1129169 1129170 . 180
chrIV 1129192 1129193 . 280
chrIV 1129397 1129398 . 220
chrIV 1129472 1129473 . 120
chrIV 1129477 1129478 . 1220
chrIV 1129483 1129484 . 1540
chrIV 1129500 1129501 . 740
chrIV 1129513 1129514 . 200
chrIV 1129519 1129520 . 120
chrIV 1129532 1129533 . 180
chrIV 1129540 1129541 . 1280
chrIV 1131120 1131121 . 480
chrIV 1131223 1131224 . 140
chrIV 1131284 1131285 . 580
chrIV 1131325 1131326 . 160
chrIV 1131455 1131456 . 200
chrIV 1132011 1132012 . 120
chrIV 1132756 1132757 . 300
chrIV 1132793 1132794 . 120
chrIV 1133031 1133032 . 440
chrIV 1133798 1133799 . 120
chrIV 1133903 1133904 . 1700
chrIV 1134062 1134063 . 1500
chrIV 1134402 1134403 . 1680
chrIV 1135500 1135501 . 260
chrIV 1135503 1135504 . 2100
chrIV 1135514 1135515 . 240
chrIV 1135539 1135540 . 640
chrIV 1135546 1135547 . 1280
chrIV 1135634 1135635 . 120
chrIV 1135640 1135641 . 140
chrIV 1135683 1135684 . 420
chrIV 1138881 1138882 . 120
chrIV 1139684 1139685 . 280
chrIV 1139794 1139795 . 320
chrIV 1140221 1140222 . 200
chrIV 1140248 1140249 . 120
chrIV 1140611 1140612 . 940
chrIV 1140642 1140643 . 180
chrIV 1140665 1140666 . 840
chrIV 1140696 1140697 . 940
chrIV 1140699 1140700 . 120
chrIV 1140702 1140703 . 4320
chrIV 1140704 1140705 . 240
chrIV 1140706 1140707 . 580
chrIV 1140715 1140716 . 460
chrIV 1140744 1140745 . 940
chrIV 1140752 1140753 . 1300
chrIV 1140771 1140772 . 260
chrIV 1140775 1140776 . 2440
chrIV 1144983 1144984 . 1740
chrIV 1144995 1144996 . 580
chrIV 1145016 1145017 . 840
chrIV 1145146 1145147 . 740
chrIV 1145169 1145170 . 1100
chrIV 1145668 1145669 . 140
chrIV 1146095 1146096 . 340
chrIV 1146129 1146130 . 300
chrIV 1146134 1146135 . 560
chrIV 1146147 1146148 . 120
chrIV 1146164 1146165 . 1360
chrIV 1146176 1146177 . 120
chrIV 1146180 1146181 . 980
chrIV 1146184 1146185 . 2660
chrIV 1146189 1146190 . 320
chrIV 1146193 1146194 . 120
chrIV 1146369 1146370 . 1000
chrIV 1147066 1147067 . 560
chrIV 1147075 1147076 . 120
chrIV 1147254 1147255 . 200
chrIV 1147313 1147314 . 400
chrIV 1147394 1147395 . 380
chrIV 1147474 1147475 . 2680
chrIV 1147488 1147489 . 2620
chrIV 1147494 1147495 . 120
chrIV 1147496 1147497 . 900
chrIV 1147511 1147512 . 1420
chrIV 1147568 1147569 . 120
chrIV 1147677 1147678 . 300
chrIV 1147698 1147699 . 5080
chrIV 1147938 1147939 . 500
chrIV 1148399 1148400 . 120
chrIV 1148768 1148769 . 600
chrIV 1148918 1148919 . 560
chrIV 1149028 1149029 . 1900
chrIV 1149250 1149251 . 1260
chrIV 1149401 1149402 . 1020
chrIV 1149655 1149656 . 240
chrIV 1149814 1149815 . 160
chrIV 1149854 1149855 . 1080
chrIV 1150607 1150608 . 140
chrIV 1150618 1150619 . 400
chrIV 1150679 1150680 . 180
chrIV 1150682 1150683 . 1020
chrIV 1150693 1150694 . 220
chrIV 1150877 1150878 . 120
chrIV 1150878 1150879 . 280
chrIV 1150882 1150883 . 580
chrIV 1150888 1150889 . 120
chrIV 1150910 1150911 . 600
chrIV 1150992 1150993 . 120
chrIV 1151010 1151011 . 280
chrIV 1151062 1151063 . 760
chrIV 1151129 1151130 . 120
chrIV 1151201 1151202 . 380
chrIV 1151267 1151268 . 120
chrIV 1151491 1151492 . 180
chrIV 1151506 1151507 . 400
chrIV 1151520 1151521 . 140
chrIV 1151696 1151697 . 120
chrIV 1153722 1153723 . 420
chrIV 1153769 1153770 . 120
chrIV 1153778 1153779 . 760
chrIV 1153813 1153814 . 120
chrIV 1153828 1153829 . 600
chrIV 1153992 1153993 . 1640
chrIV 1154160 1154161 . 360
chrIV 1154263 1154264 . 1240
chrIV 1154307 1154308 . 120
chrIV 1154313 1154314 . 1940
chrIV 1156063 1156064 . 240
chrIV 1156171 1156172 . 160
chrIV 1156177 1156178 . 240
chrIV 1156206 1156207 . 2480
chrIV 1156234 1156235 . 160
chrIV 1156251 1156252 . 920
chrIV 1156280 1156281 . 160
chrIV 1156314 1156315 . 240
chrIV 1156326 1156327 . 760
chrIV 1156741 1156742 . 220
chrIV 1156750 1156751 . 1600
chrIV 1156758 1156759 . 1940
chrIV 1156798 1156799 . 420
chrIV 1156883 1156884 . 120
chrIV 1156920 1156921 . 140
chrIV 1156977 1156978 . 720
chrIV 1156982 1156983 . 1800
chrIV 1157134 1157135 . 1860
chrIV 1157180 1157181 . 500
chrIV 1157204 1157205 . 300
chrIV 1157294 1157295 . 140
chrIV 1157306 1157307 . 140
chrIV 1157427 1157428 . 120
chrIV 1157427 1157428 . 140
chrIV 1157428 1157429 . 680
chrIV 1157428 1157429 . 3700
chrIV 1157437 1157438 . 360
chrIV 1157530 1157531 . 1040
chrIV 1157631 1157632 . 1400
chrIV 1157666 1157667 . 480
chrIV 1157735 1157736 . 160
chrIV 1157741 1157742 . 240
chrIV 1157767 1157768 . 120
chrIV 1157775 1157776 . 4460
chrIV 1157838 1157839 . 2240
chrIV 1157919 1157920 . 3760
chrIV 1158003 1158004 . 480
chrIV 1158247 1158248 . 340
chrIV 1158462 1158463 . 1640
chrIV 1159076 1159077 . 280
chrIV 1159140 1159141 . 140
chrIV 1159240 1159241 . 240
chrIV 1159252 1159253 . 440
chrIV 1159306 1159307 . 120
chrIV 1159330 1159331 . 660
chrIV 1159354 1159355 . 240
chrIV 1159358 1159359 . 400
chrIV 1159362 1159363 . 720
chrIV 1159377 1159378 . 180
chrIV 1159385 1159386 . 360
chrIV 1159388 1159389 . 140
chrIV 1159429 1159430 . 440
chrIV 1159572 1159573 . 200
chrIV 1161498 1161499 . 620
chrIV 1161514 1161515 . 120
chrIV 1161522 1161523 . 120
chrIV 1161532 1161533 . 140
chrIV 1161539 1161540 . 180
chrIV 1161592 1161593 . 500
chrIV 1161602 1161603 . 300
chrIV 1161621 1161622 . 120
chrIV 1161877 1161878 . 680
chrIV 1161974 1161975 . 620
chrIV 1162049 1162050 . 2100
chrIV 1162178 1162179 . 300
chrIV 1162293 1162294 . 260
chrIV 1162354 1162355 . 300
chrIV 1162445 1162446 . 300
chrIV 1162448 1162449 . 600
chrIV 1162456 1162457 . 400
chrIV 1162497 1162498 . 200
chrIV 1162528 1162529 . 420
chrIV 1162561 1162562 . 440
chrIV 1162587 1162588 . 2720
chrIV 1162597 1162598 . 680
chrIV 1162652 1162653 . 1180
chrIV 1162659 1162660 . 16340
chrIV 1162693 1162694 . 5520
chrIV 1162703 1162704 . 360
chrIV 1162819 1162820 . 1260
chrIV 1163474 1163475 . 160
chrIV 1163477 1163478 . 600
chrIV 1163483 1163484 . 340
chrIV 1163487 1163488 . 120
chrIV 1163525 1163526 . 120
chrIV 1163544 1163545 . 220
chrIV 1163549 1163550 . 160
chrIV 1163550 1163551 . 260
chrIV 1164202 1164203 . 140
chrIV 1164550 1164551 . 1480
chrIV 1164658 1164659 . 120
chrIV 1165408 1165409 . 140
chrIV 1165498 1165499 . 140
chrIV 1165807 1165808 . 620
chrIV 1165893 1165894 . 140
chrIV 1166024 1166025 . 180
chrIV 1166025 1166026 . 200
chrIV 1166031 1166032 . 3020
chrIV 1166053 1166054 . 760
chrIV 1166193 1166194 . 140
chrIV 1166196 1166197 . 3900
chrIV 1166218 1166219 . 1300
chrIV 1166264 1166265 . 1700
chrIV 1166387 1166388 . 820
chrIV 1166429 1166430 . 120
chrIV 1166439 1166440 . 8780
chrIV 1166513 1166514 . 120
chrIV 1166515 1166516 . 420
chrIV 1166579 1166580 . 120
chrIV 1166584 1166585 . 220
chrIV 1166587 1166588 . 180
chrIV 1166609 1166610 . 300
chrIV 1166685 1166686 . 840
chrIV 1166719 1166720 . 1720
chrIV 1166793 1166794 . 500
chrIV 1166912 1166913 . 640
chrIV 1167035 1167036 . 680
chrIV 1167053 1167054 . 120
chrIV 1167226 1167227 . 320
chrIV 1167240 1167241 . 3360
chrIV 1167450 1167451 . 560
chrIV 1167774 1167775 . 600
chrIV 1167881 1167882 . 2040
chrIV 1168192 1168193 . 140
chrIV 1168744 1168745 . 880
chrIV 1168879 1168880 . 460
chrIV 1168894 1168895 . 740
chrIV 1168903 1168904 . 740
chrIV 1168908 1168909 . 600
chrIV 1168911 1168912 . 500
chrIV 1168925 1168926 . 360
chrIV 1168930 1168931 . 740
chrIV 1168965 1168966 . 180
chrIV 1169029 1169030 . 120
chrIV 1169720 1169721 . 240
chrIV 1170090 1170091 . 5040
chrIV 1170236 1170237 . 920
chrIV 1170289 1170290 . 3340
chrIV 1170298 1170299 . 200
chrIV 1170361 1170362 . 940
chrIV 1170860 1170861 . 1000
chrIV 1170923 1170924 . 1240
chrIV 1170932 1170933 . 980
chrIV 1170963 1170964 . 2220
chrIV 1170968 1170969 . 1460
chrIV 1171791 1171792 . 260
chrIV 1171924 1171925 . 340
chrIV 1172080 1172081 . 200
chrIV 1172096 1172097 . 600
chrIV 1172134 1172135 . 1340
chrIV 1172151 1172152 . 2460
chrIV 1172154 1172155 . 180
chrIV 1172192 1172193 . 140
chrIV 1172201 1172202 . 2160
chrIV 1172419 1172420 . 440
chrIV 1173631 1173632 . 620
chrIV 1173773 1173774 . 460
chrIV 1174322 1174323 . 1580
chrIV 1174325 1174326 . 200
chrIV 1174325 1174326 . 1660
chrIV 1174327 1174328 . 160
chrIV 1174327 1174328 . 120
chrIV 1174328 1174329 . 120
chrIV 1174329 1174330 . 120
chrIV 1174330 1174331 . 120
chrIV 1174330 1174331 . 1700
chrIV 1174333 1174334 . 380
chrIV 1174350 1174351 . 340
chrIV 1174412 1174413 . 1780
chrIV 1174421 1174422 . 1200
chrIV 1174430 1174431 . 120
chrIV 1174431 1174432 . 660
chrIV 1174431 1174432 . 140
chrIV 1174436 1174437 . 180
chrIV 1174445 1174446 . 720
chrIV 1174708 1174709 . 380
chrIV 1174820 1174821 . 140
chrIV 1174827 1174828 . 680
chrIV 1174858 1174859 . 120
chrIV 1174865 1174866 . 140
chrIV 1174945 1174946 . 280
chrIV 1174959 1174960 . 540
chrIV 1174962 1174963 . 220
chrIV 1174963 1174964 . 180
chrIV 1174969 1174970 . 120
chrIV 1174976 1174977 . 140
chrIV 1175597 1175598 . 120
chrIV 1175665 1175666 . 120
chrIV 1175675 1175676 . 120
chrIV 1175741 1175742 . 120
chrIV 1175761 1175762 . 1460
chrIV 1175929 1175930 . 2360
chrIV 1175962 1175963 . 1520
chrIV 1176468 1176469 . 140
chrIV 1177217 1177218 . 360
chrIV 1177480 1177481 . 280
chrIV 1177611 1177612 . 280
chrIV 1177899 1177900 . 480
chrIV 1177920 1177921 . 240
chrIV 1178385 1178386 . 1220
chrIV 1178705 1178706 . 200
chrIV 1178743 1178744 . 120
chrIV 1178831 1178832 . 120
chrIV 1178902 1178903 . 1460
chrIV 1181235 1181236 . 600
chrIV 1181475 1181476 . 160
chrIV 1181512 1181513 . 1800
chrIV 1181555 1181556 . 1380
chrIV 1181559 1181560 . 140
chrIV 1181577 1181578 . 700
chrIV 1181581 1181582 . 4320
chrIV 1181715 1181716 . 320
chrIV 1181907 1181908 . 160
chrIV 1182176 1182177 . 1500
chrIV 1182241 1182242 . 1000
chrIV 1182350 1182351 . 2040
chrIV 1182466 1182467 . 1300
chrIV 1182898 1182899 . 380
chrIV 1183065 1183066 . 860
chrIV 1183072 1183073 . 280
chrIV 1183090 1183091 . 920
chrIV 1183095 1183096 . 500
chrIV 1183165 1183166 . 920
chrIV 1183166 1183167 . 200
chrIV 1183166 1183167 . 120
chrIV 1183170 1183171 . 220
chrIV 1183194 1183195 . 300
chrIV 1183233 1183234 . 140
chrIV 1184494 1184495 . 820
chrIV 1184510 1184511 . 440
chrIV 1184535 1184536 . 560
chrIV 1184575 1184576 . 160
chrIV 1184627 1184628 . 2820
chrIV 1185933 1185934 . 380
chrIV 1186003 1186004 . 540
chrIV 1189041 1189042 . 2300
chrIV 1189189 1189190 . 1340
chrIV 1189205 1189206 . 280
chrIV 1189214 1189215 . 740
chrIV 1189269 1189270 . 140
chrIV 1189275 1189276 . 1140
chrIV 1189277 1189278 . 300
chrIV 1189301 1189302 . 840
chrIV 1189389 1189390 . 1840
chrIV 1189446 1189447 . 380
chrIV 1189703 1189704 . 960
chrIV 1189711 1189712 . 9780
chrIV 1189717 1189718 . 120
chrIV 1189723 1189724 . 120
chrIV 1189730 1189731 . 2560
chrIV 1189731 1189732 . 1580
chrIV 1189731 1189732 . 120
chrIV 1189732 1189733 . 180
chrIV 1189746 1189747 . 2220
chrIV 1189821 1189822 . 180
chrIV 1189862 1189863 . 1340
chrIV 1189945 1189946 . 800
chrIV 1189952 1189953 . 300
chrIV 1189957 1189958 . 420
chrIV 1189960 1189961 . 180
chrIV 1189966 1189967 . 140
chrIV 1189971 1189972 . 980
chrIV 1190296 1190297 . 4480
chrIV 1190445 1190446 . 14280
chrIV 1190484 1190485 . 160
chrIV 1190920 1190921 . 2800
chrIV 1191166 1191167 . 320
chrIV 1191238 1191239 . 220
chrIV 1191302 1191303 . 1980
chrIV 1191516 1191517 . 780
chrIV 1191989 1191990 . 380
chrIV 1192028 1192029 . 360
chrIV 1192112 1192113 . 140
chrIV 1192162 1192163 . 280
chrIV 1192563 1192564 . 380
chrIV 1195213 1195214 . 540
chrIV 1195257 1195258 . 380
chrIV 1195276 1195277 . 120
chrIV 1195280 1195281 . 160
chrIV 1195286 1195287 . 220
chrIV 1195289 1195290 . 120
chrIV 1195321 1195322 . 4020
chrIV 1195331 1195332 . 2960
chrIV 1195334 1195335 . 1340
chrIV 1195339 1195340 . 1460
chrIV 1195344 1195345 . 420
chrIV 1195352 1195353 . 920
chrIV 1195379 1195380 . 820
chrIV 1195383 1195384 . 320
chrIV 1196343 1196344 . 200
chrIV 1196346 1196347 . 180
chrIV 1196351 1196352 . 1140
chrIV 1196356 1196357 . 140
chrIV 1196383 1196384 . 260
chrIV 1196446 1196447 . 340
chrIV 1196467 1196468 . 200
chrIV 1196485 1196486 . 480
chrIV 1198690 1198691 . 120
chrIV 1198936 1198937 . 600
chrIV 1198946 1198947 . 180
chrIV 1198971 1198972 . 320
chrIV 1198983 1198984 . 120
chrIV 1198994 1198995 . 280
chrIV 1199011 1199012 . 120
chrIV 1199121 1199122 . 1940
chrIV 1199348 1199349 . 820
chrIV 1199496 1199497 . 700
chrIV 1199797 1199798 . 220
chrIV 1199886 1199887 . 140
chrIV 1200090 1200091 . 520
chrIV 1200702 1200703 . 1820
chrIV 1201024 1201025 . 1660
chrIV 1201118 1201119 . 300
chrIV 1201483 1201484 . 660
chrIV 1201530 1201531 . 120
chrIV 1201534 1201535 . 1420
chrIV 1201769 1201770 . 120
chrIV 1201815 1201816 . 4200
chrIV 1201840 1201841 . 220
chrIV 1201895 1201896 . 3600
chrIV 1201903 1201904 . 120
chrIV 1201934 1201935 . 680
chrIV 1201940 1201941 . 440
chrIV 1201948 1201949 . 640
chrIV 1201951 1201952 . 120
chrIV 1202015 1202016 . 540
chrIV 1202023 1202024 . 2440
chrIV 1202029 1202030 . 1440
chrIV 1202035 1202036 . 320
chrIV 1202056 1202057 . 860
chrIV 1202062 1202063 . 220
chrIV 1202065 1202066 . 980
chrIV 1202219 1202220 . 120
chrIV 1202399 1202400 . 300
chrIV 1202546 1202547 . 140
chrIV 1204257 1204258 . 300
chrIV 1204298 1204299 . 340
chrIV 1204313 1204314 . 180
chrIV 1204366 1204367 . 120
chrIV 1204508 1204509 . 2780
chrIV 1206496 1206497 . 1000
chrIV 1206510 1206511 . 660
chrIV 1206555 1206556 . 140
chrIV 1206577 1206578 . 920
chrIV 1206583 1206584 . 120
chrIV 1212666 1212667 . 940
chrIV 1212690 1212691 . 320
chrIV 1213493 1213494 . 2000
chrIV 1213719 1213720 . 400
chrIV 1213730 1213731 . 360
chrIV 1213797 1213798 . 220
chrIV 1213969 1213970 . 140
chrIV 1213975 1213976 . 180
chrIV 1213991 1213992 . 3960
chrIV 1214021 1214022 . 600
chrIV 1214315 1214316 . 160
chrIV 1214321 1214322 . 380
chrIV 1214397 1214398 . 820
chrIV 1214462 1214463 . 120
chrIV 1214937 1214938 . 1280
chrIV 1214954 1214955 . 2000
chrIV 1215064 1215065 . 220
chrIV 1215073 1215074 . 880
chrIV 1215099 1215100 . 120
chrIV 1215121 1215122 . 1680
chrIV 1215253 1215254 . 3720
chrIV 1215312 1215313 . 600
chrIV 1216679 1216680 . 120
chrIV 1216694 1216695 . 480
chrIV 1217639 1217640 . 120
chrIV 1217693 1217694 . 1780
chrIV 1217851 1217852 . 660
chrIV 1217879 1217880 . 680
chrIV 1218058 1218059 . 1380
chrIV 1218467 1218468 . 120
chrIV 1218501 1218502 . 460
chrIV 1218673 1218674 . 1620
chrIV 1218799 1218800 . 1120
chrIV 1218865 1218866 . 880
chrIV 1218951 1218952 . 180
chrIV 1218966 1218967 . 320
chrIV 1219151 1219152 . 560
chrIV 1219163 1219164 . 2140
chrIV 1219177 1219178 . 540
chrIV 1219184 1219185 . 420
chrIV 1219188 1219189 . 320
chrIV 1219196 1219197 . 140
chrIV 1219199 1219200 . 120
chrIV 1219204 1219205 . 120
chrIV 1219242 1219243 . 460
chrIV 1219281 1219282 . 2380
chrIV 1219297 1219298 . 120
chrIV 1219310 1219311 . 1900
chrIV 1219315 1219316 . 580
chrIV 1220479 1220480 . 340
chrIV 1221242 1221243 . 13040
chrIV 1222441 1222442 . 920
chrIV 1222486 1222487 . 500
chrIV 1222493 1222494 . 760
chrIV 1222499 1222500 . 540
chrIV 1222524 1222525 . 2660
chrIV 1222526 1222527 . 260
chrIV 1222529 1222530 . 200
chrIV 1222536 1222537 . 3540
chrIV 1222555 1222556 . 3260
chrIV 1222609 1222610 . 1920
chrIV 1222621 1222622 . 860
chrIV 1222626 1222627 . 240
chrIV 1222650 1222651 . 640
chrIV 1223429 1223430 . 300
chrIV 1223545 1223546 . 340
chrIV 1223827 1223828 . 720
chrIV 1223951 1223952 . 520
chrIV 1224589 1224590 . 1580
chrIV 1225068 1225069 . 180
chrIV 1225254 1225255 . 120
chrIV 1225257 1225258 . 380
chrIV 1225260 1225261 . 980
chrIV 1225263 1225264 . 120
chrIV 1225394 1225395 . 120
chrIV 1225782 1225783 . 1440
chrIV 1226548 1226549 . 980
chrIV 1226594 1226595 . 320
chrIV 1226610 1226611 . 1060
chrIV 1226614 1226615 . 360
chrIV 1226618 1226619 . 1160
chrIV 1226627 1226628 . 980
chrIV 1226692 1226693 . 1820
chrIV 1226705 1226706 . 1100
chrIV 1228421 1228422 . 4740
chrIV 1228430 1228431 . 840
chrIV 1228435 1228436 . 140
chrIV 1228468 1228469 . 460
chrIV 1228474 1228475 . 120
chrIV 1228488 1228489 . 140
chrIV 1228531 1228532 . 440
chrIV 1228817 1228818 . 220
chrIV 1228842 1228843 . 220
chrIV 1229093 1229094 . 140
chrIV 1229673 1229674 . 120
chrIV 1229689 1229690 . 220
chrIV 1229694 1229695 . 120
chrIV 1229697 1229698 . 520
chrIV 1229705 1229706 . 1100
chrIV 1229782 1229783 . 640
chrIV 1229905 1229906 . 120
chrIV 1229934 1229935 . 4660
chrIV 1229938 1229939 . 120
chrIV 1229962 1229963 . 460
chrIV 1229990 1229991 . 880
chrIV 1230113 1230114 . 3640
chrIV 1230158 1230159 . 160
chrIV 1230204 1230205 . 1400
chrIV 1230655 1230656 . 420
chrIV 1231076 1231077 . 580
chrIV 1231193 1231194 . 320
chrIV 1231301 1231302 . 840
chrIV 1231911 1231912 . 840
chrIV 1232192 1232193 . 640
chrIV 1232849 1232850 . 140
chrIV 1232919 1232920 . 15740
chrIV 1232939 1232940 . 3600
chrIV 1233081 1233082 . 1540
chrIV 1233239 1233240 . 720
chrIV 1233558 1233559 . 1460
chrIV 1233592 1233593 . 700
chrIV 1233637 1233638 . 240
chrIV 1233647 1233648 . 540
chrIV 1233672 1233673 . 1420
chrIV 1233706 1233707 . 720
chrIV 1233818 1233819 . 140
chrIV 1233840 1233841 . 1160
chrIV 1233854 1233855 . 2160
chrIV 1233912 1233913 . 160
chrIV 1233941 1233942 . 720
chrIV 1233942 1233943 . 440
chrIV 1233945 1233946 . 3080
chrIV 1233974 1233975 . 1780
chrIV 1233978 1233979 . 120
chrIV 1233982 1233983 . 840
chrIV 1233984 1233985 . 120
chrIV 1233993 1233994 . 140
chrIV 1234382 1234383 . 2680
chrIV 1234462 1234463 . 940
chrIV 1234690 1234691 . 1440
chrIV 1235580 1235581 . 280
chrIV 1235876 1235877 . 120
chrIV 1235920 1235921 . 280
chrIV 1236058 1236059 . 3560
chrIV 1236076 1236077 . 620
chrIV 1236249 1236250 . 120
chrIV 1236276 1236277 . 500
chrIV 1236300 1236301 . 240
chrIV 1236318 1236319 . 720
chrIV 1236326 1236327 . 120
chrIV 1236366 1236367 . 140
chrIV 1236388 1236389 . 120
chrIV 1236413 1236414 . 120
chrIV 1236422 1236423 . 220
chrIV 1236437 1236438 . 120
chrIV 1238149 1238150 . 220
chrIV 1238172 1238173 . 240
chrIV 1238240 1238241 . 380
chrIV 1238275 1238276 . 160
chrIV 1238913 1238914 . 120
chrIV 1239171 1239172 . 160
chrIV 1239178 1239179 . 2080
chrIV 1239181 1239182 . 760
chrIV 1239184 1239185 . 160
chrIV 1239190 1239191 . 440
chrIV 1239939 1239940 . 180
chrIV 1240210 1240211 . 500
chrIV 1240359 1240360 . 780
chrIV 1240414 1240415 . 620
chrIV 1240741 1240742 . 1100
chrIV 1240741 1240742 . 2460
chrIV 1240766 1240767 . 3560
chrIV 1240783 1240784 . 1160
chrIV 1240803 1240804 . 1200
chrIV 1240979 1240980 . 120
chrIV 1240983 1240984 . 140
chrIV 1240989 1240990 . 120
chrIV 1241052 1241053 . 580
chrIV 1241092 1241093 . 200
chrIV 1241223 1241224 . 2260
chrIV 1241234 1241235 . 480
chrIV 1241376 1241377 . 120
chrIV 1241383 1241384 . 120
chrIV 1241412 1241413 . 460
chrIV 1241866 1241867 . 3600
chrIV 1242013 1242014 . 740
chrIV 1242202 1242203 . 400
chrIV 1242245 1242246 . 400
chrIV 1242254 1242255 . 120
chrIV 1242259 1242260 . 120
chrIV 1242305 1242306 . 220
chrIV 1242345 1242346 . 180
chrIV 1242364 1242365 . 140
chrIV 1242405 1242406 . 440
chrIV 1242461 1242462 . 280
chrIV 1242488 1242489 . 220
chrIV 1242505 1242506 . 580
chrIV 1242626 1242627 . 140
chrIV 1242663 1242664 . 600
chrIV 1242673 1242674 . 760
chrIV 1242678 1242679 . 2160
chrIV 1242749 1242750 . 120
chrIV 1242754 1242755 . 160
chrIV 1242760 1242761 . 4300
chrIV 1242766 1242767 . 8000
chrIV 1242773 1242774 . 1340
chrIV 1242785 1242786 . 120
chrIV 1242817 1242818 . 300
chrIV 1242869 1242870 . 520
chrIV 1242905 1242906 . 340
chrIV 1242916 1242917 . 360
chrIV 1242950 1242951 . 120
chrIV 1243000 1243001 . 120
chrIV 1243014 1243015 . 500
chrIV 1243016 1243017 . 220
chrIV 1243017 1243018 . 220
chrIV 1243017 1243018 . 4760
chrIV 1243027 1243028 . 1820
chrIV 1243032 1243033 . 2200
chrIV 1243045 1243046 . 240
chrIV 1243046 1243047 . 460
chrIV 1243125 1243126 . 520
chrIV 1243132 1243133 . 240
chrIV 1243143 1243144 . 2180
chrIV 1243147 1243148 . 140
chrIV 1245953 1245954 . 140
chrIV 1245968 1245969 . 2560
chrIV 1246053 1246054 . 380
chrIV 1246390 1246391 . 560
chrIV 1246725 1246726 . 160
chrIV 1247096 1247097 . 840
chrIV 1248076 1248077 . 280
chrIV 1248187 1248188 . 760
chrIV 1248514 1248515 . 120
chrIV 1248668 1248669 . 320
chrIV 1248854 1248855 . 440
chrIV 1249334 1249335 . 4200
chrIV 1249503 1249504 . 1800
chrIV 1249822 1249823 . 720
chrIV 1249997 1249998 . 1780
chrIV 1250007 1250008 . 2300
chrIV 1250013 1250014 . 2520
chrIV 1250038 1250039 . 1540
chrIV 1250046 1250047 . 3960
chrIV 1250079 1250080 . 300
chrIV 1250090 1250091 . 2240
chrIV 1250095 1250096 . 1140
chrIV 1250137 1250138 . 820
chrIV 1250145 1250146 . 620
chrIV 1250295 1250296 . 200
chrIV 1251385 1251386 . 700
chrIV 1251415 1251416 . 220
chrIV 1251539 1251540 . 180
chrIV 1251543 1251544 . 200
chrIV 1251751 1251752 . 580
chrIV 1251834 1251835 . 180
chrIV 1251861 1251862 . 400
chrIV 1251879 1251880 . 160
chrIV 1251910 1251911 . 220
chrIV 1251917 1251918 . 160
chrIV 1251917 1251918 . 640
chrIV 1251924 1251925 . 1540
chrIV 1251928 1251929 . 280
chrIV 1251934 1251935 . 200
chrIV 1251948 1251949 . 700
chrIV 1251957 1251958 . 1080
chrIV 1251992 1251993 . 3160
chrIV 1251998 1251999 . 340
chrIV 1252009 1252010 . 600
chrIV 1254597 1254598 . 300
chrIV 1254635 1254636 . 1040
chrIV 1254766 1254767 . 1740
chrIV 1254821 1254822 . 1700
chrIV 1254824 1254825 . 260
chrIV 1254921 1254922 . 540
chrIV 1255036 1255037 . 120
chrIV 1256908 1256909 . 740
chrIV 1256911 1256912 . 680
chrIV 1256931 1256932 . 360
chrIV 1256944 1256945 . 4300
chrIV 1256949 1256950 . 1260
chrIV 1256951 1256952 . 1680
chrIV 1256966 1256967 . 920
chrIV 1256974 1256975 . 200
chrIV 1256981 1256982 . 860
chrIV 1257140 1257141 . 1280
chrIV 1257163 1257164 . 160
chrIV 1257165 1257166 . 460
chrIV 1257171 1257172 . 3320
chrIV 1257196 1257197 . 1100
chrIV 1257316 1257317 . 120
chrIV 1257326 1257327 . 1560
chrIV 1257504 1257505 . 1200
chrIV 1258176 1258177 . 120
chrIV 1258180 1258181 . 1260
chrIV 1258187 1258188 . 820
chrIV 1258188 1258189 . 360
chrIV 1258252 1258253 . 860
chrIV 1258512 1258513 . 140
chrIV 1258539 1258540 . 660
chrIV 1258563 1258564 . 120
chrIV 1259656 1259657 . 420
chrIV 1259753 1259754 . 220
chrIV 1259800 1259801 . 460
chrIV 1259913 1259914 . 320
chrIV 1259931 1259932 . 1780
chrIV 1259934 1259935 . 380
chrIV 1259961 1259962 . 120
chrIV 1259978 1259979 . 720
chrIV 1260024 1260025 . 240
chrIV 1260167 1260168 . 160
chrIV 1260789 1260790 . 5340
chrIV 1260915 1260916 . 320
chrIV 1261005 1261006 . 120
chrIV 1261255 1261256 . 340
chrIV 1261280 1261281 . 120
chrIV 1261407 1261408 . 660
chrIV 1261442 1261443 . 120
chrIV 1261502 1261503 . 400
chrIV 1263020 1263021 . 2360
chrIV 1263027 1263028 . 340
chrIV 1263047 1263048 . 360
chrIV 1263051 1263052 . 260
chrIV 1263064 1263065 . 540
chrIV 1263079 1263080 . 3540
chrIV 1263089 1263090 . 320
chrIV 1263093 1263094 . 780
chrIV 1263168 1263169 . 120
chrIV 1263174 1263175 . 1460
chrIV 1263181 1263182 . 680
chrIV 1263868 1263869 . 680
chrIV 1264134 1264135 . 620
chrIV 1265612 1265613 . 680
chrIV 1266078 1266079 . 260
chrIV 1266413 1266414 . 220
chrIV 1266419 1266420 . 120
chrIV 1266948 1266949 . 460
chrIV 1266964 1266965 . 120
chrIV 1266966 1266967 . 580
chrIV 1266985 1266986 . 220
chrIV 1267009 1267010 . 140
chrIV 1267021 1267022 . 860
chrIV 1267025 1267026 . 260
chrIV 1267038 1267039 . 120
chrIV 1267058 1267059 . 920
chrIV 1267223 1267224 . 140
chrIV 1267228 1267229 . 120
chrIV 1267343 1267344 . 4100
chrIV 1267374 1267375 . 2240
chrIV 1267389 1267390 . 760
chrIV 1269274 1269275 . 140
chrIV 1269470 1269471 . 120
chrIV 1269472 1269473 . 160
chrIV 1269482 1269483 . 900
chrIV 1269594 1269595 . 180
chrIV 1269595 1269596 . 140
chrIV 1269605 1269606 . 120
chrIV 1269612 1269613 . 240
chrIV 1269658 1269659 . 180
chrIV 1269662 1269663 . 1520
chrIV 1269674 1269675 . 120
chrIV 1269683 1269684 . 1060
chrIV 1269751 1269752 . 200
chrIV 1269754 1269755 . 440
chrIV 1269775 1269776 . 240
chrIV 1269798 1269799 . 280
chrIV 1269842 1269843 . 120
chrIV 1269871 1269872 . 240
chrIV 1269875 1269876 . 1700
chrIV 1269903 1269904 . 140
chrIV 1269936 1269937 . 160
chrIV 1269944 1269945 . 580
chrIV 1270847 1270848 . 140
chrIV 1270872 1270873 . 1180
chrIV 1270887 1270888 . 480
chrIV 1270895 1270896 . 260
chrIV 1270896 1270897 . 600
chrIV 1270896 1270897 . 120
chrIV 1270927 1270928 . 320
chrIV 1270930 1270931 . 1480
chrIV 1270945 1270946 . 120
chrIV 1271147 1271148 . 460
chrIV 1271275 1271276 . 460
chrIV 1271691 1271692 . 240
chrIV 1271928 1271929 . 140
chrIV 1272018 1272019 . 120
chrIV 1272049 1272050 . 120
chrIV 1272224 1272225 . 700
chrIV 1272312 1272313 . 1100
chrIV 1272316 1272317 . 1240
chrIV 1272402 1272403 . 260
chrIV 1272525 1272526 . 280
chrIV 1272583 1272584 . 660
chrIV 1272930 1272931 . 1660
chrIV 1273297 1273298 . 180
chrIV 1273300 1273301 . 120
chrIV 1273439 1273440 . 1000
chrIV 1273668 1273669 . 360
chrIV 1273809 1273810 . 300
chrIV 1273819 1273820 . 560
chrIV 1273843 1273844 . 840
chrIV 1273854 1273855 . 440
chrIV 1274037 1274038 . 880
chrIV 1274306 1274307 . 140
chrIV 1274443 1274444 . 3800
chrIV 1275266 1275267 . 140
chrIV 1275295 1275296 . 1240
chrIV 1275344 1275345 . 880
chrIV 1275557 1275558 . 1100
chrIV 1275637 1275638 . 2020
chrIV 1275923 1275924 . 120
chrIV 1276113 1276114 . 220
chrIV 1276121 1276122 . 820
chrIV 1276472 1276473 . 120
chrIV 1276577 1276578 . 180
chrIV 1277432 1277433 . 2120
chrIV 1277435 1277436 . 840
chrIV 1277503 1277504 . 300
chrIV 1277517 1277518 . 620
chrIV 1277519 1277520 . 560
chrIV 1277520 1277521 . 2340
chrIV 1277524 1277525 . 1220
chrIV 1277530 1277531 . 180
chrIV 1277552 1277553 . 820
chrIV 1277778 1277779 . 280
chrIV 1278109 1278110 . 2440
chrIV 1278166 1278167 . 560
chrIV 1278166 1278167 . 220
chrIV 1278183 1278184 . 2920
chrIV 1278210 1278211 . 5400
chrIV 1278258 1278259 . 660
chrIV 1278275 1278276 . 2380
chrIV 1278329 1278330 . 1120
chrIV 1278349 1278350 . 940
chrIV 1278367 1278368 . 160
chrIV 1278401 1278402 . 200
chrIV 1278411 1278412 . 260
chrIV 1278423 1278424 . 180
chrIV 1278493 1278494 . 500
chrIV 1278683 1278684 . 560
chrIV 1278687 1278688 . 1960
chrIV 1278696 1278697 . 560
chrIV 1278722 1278723 . 380
chrIV 1278742 1278743 . 280
chrIV 1278792 1278793 . 120
chrIV 1278872 1278873 . 220
chrIV 1278894 1278895 . 300
chrIV 1278900 1278901 . 1000
chrIV 1278901 1278902 . 420
chrIV 1278902 1278903 . 160
chrIV 1278904 1278905 . 4940
chrIV 1278904 1278905 . 5340
chrIV 1278907 1278908 . 780
chrIV 1279092 1279093 . 380
chrIV 1279401 1279402 . 880
chrIV 1279408 1279409 . 1760
chrIV 1279409 1279410 . 2280
chrIV 1279412 1279413 . 6420
chrIV 1279426 1279427 . 200
chrIV 1279429 1279430 . 440
chrIV 1279446 1279447 . 1360
chrIV 1279478 1279479 . 340
chrIV 1279522 1279523 . 120
chrIV 1279538 1279539 . 600
chrIV 1279797 1279798 . 120
chrIV 1279974 1279975 . 1540
chrIV 1280010 1280011 . 7020
chrIV 1280016 1280017 . 160
chrIV 1280019 1280020 . 1160
chrIV 1280039 1280040 . 140
chrIV 1280265 1280266 . 160
chrIV 1280576 1280577 . 8480
chrIV 1281971 1281972 . 160
chrIV 1282213 1282214 . 140
chrIV 1282262 1282263 . 1340
chrIV 1282435 1282436 . 800
chrIV 1282517 1282518 . 240
chrIV 1282824 1282825 . 3540
chrIV 1282979 1282980 . 140
chrIV 1283331 1283332 . 120
chrIV 1283536 1283537 . 120
chrIV 1283635 1283636 . 1040
chrIV 1283680 1283681 . 240
chrIV 1283756 1283757 . 220
chrIV 1283766 1283767 . 260
chrIV 1284007 1284008 . 120
chrIV 1284120 1284121 . 520
chrIV 1288083 1288084 . 2520
chrIV 1288101 1288102 . 120
chrIV 1288166 1288167 . 420
chrIV 1288178 1288179 . 440
chrIV 1288187 1288188 . 180
chrIV 1288357 1288358 . 2920
chrIV 1288365 1288366 . 320
chrIV 1288541 1288542 . 120
chrIV 1288667 1288668 . 120
chrIV 1288974 1288975 . 560
chrIV 1289008 1289009 . 140
chrIV 1289156 1289157 . 1220
chrIV 1289232 1289233 . 160
chrIV 1289237 1289238 . 300
chrIV 1289245 1289246 . 120
chrIV 1289287 1289288 . 180
chrIV 1289299 1289300 . 220
chrIV 1289325 1289326 . 160
chrIV 1289853 1289854 . 200
chrIV 1290306 1290307 . 780
chrIV 1290314 1290315 . 1380
chrIV 1290561 1290562 . 3180
chrIV 1290777 1290778 . 120
chrIV 1290780 1290781 . 600
chrIV 1292268 1292269 . 3420
chrIV 1292311 1292312 . 940
chrIV 1292470 1292471 . 260
chrIV 1292668 1292669 . 920
chrIV 1293215 1293216 . 460
chrIV 1293227 1293228 . 120
chrIV 1293235 1293236 . 1400
chrIV 1293240 1293241 . 1600
chrIV 1293296 1293297 . 1200
chrIV 1293331 1293332 . 380
chrIV 1293334 1293335 . 1040
chrIV 1293989 1293990 . 760
chrIV 1294489 1294490 . 500
chrIV 1294514 1294515 . 4080
chrIV 1294597 1294598 . 380
chrIV 1294607 1294608 . 1540
chrIV 1295672 1295673 . 540
chrIV 1295771 1295772 . 160
chrIV 1295790 1295791 . 440
chrIV 1295825 1295826 . 120
chrIV 1295850 1295851 . 120
chrIV 1295866 1295867 . 1180
chrIV 1295870 1295871 . 1080
chrIV 1296055 1296056 . 480
chrIV 1296083 1296084 . 360
chrIV 1296091 1296092 . 120
chrIV 1296103 1296104 . 200
chrIV 1296625 1296626 . 1360
chrIV 1296728 1296729 . 240
chrIV 1296916 1296917 . 2960
chrIV 1296921 1296922 . 460
chrIV 1296949 1296950 . 400
chrIV 1297155 1297156 . 5080
chrIV 1297282 1297283 . 120
chrIV 1297534 1297535 . 300
chrIV 1298255 1298256 . 2600
chrIV 1298276 1298277 . 120
chrIV 1298292 1298293 . 2380
chrIV 1300993 1300994 . 780
chrIV 1301030 1301031 . 420
chrIV 1301038 1301039 . 300
chrIV 1301046 1301047 . 640
chrIV 1301057 1301058 . 1020
chrIV 1301068 1301069 . 280
chrIV 1301076 1301077 . 1980
chrIV 1302278 1302279 . 180
chrIV 1302310 1302311 . 160
chrIV 1302480 1302481 . 2400
chrIV 1302530 1302531 . 540
chrIV 1302554 1302555 . 120
chrIV 1303053 1303054 . 2760
chrIV 1303057 1303058 . 640
chrIV 1303057 1303058 . 120
chrIV 1303099 1303100 . 140
chrIV 1303109 1303110 . 3000
chrIV 1303120 1303121 . 1180
chrIV 1303120 1303121 . 300
chrIV 1303122 1303123 . 120
chrIV 1303448 1303449 . 1640
chrIV 1303493 1303494 . 120
chrIV 1303653 1303654 . 1840
chrIV 1304080 1304081 . 200
chrIV 1304743 1304744 . 320
chrIV 1304856 1304857 . 120
chrIV 1305351 1305352 . 120
chrIV 1305794 1305795 . 140
chrIV 1305797 1305798 . 140
chrIV 1305872 1305873 . 240
chrIV 1305885 1305886 . 360
chrIV 1305937 1305938 . 200
chrIV 1305945 1305946 . 140
chrIV 1306910 1306911 . 120
chrIV 1307690 1307691 . 320
chrIV 1308524 1308525 . 300
chrIV 1309056 1309057 . 560
chrIV 1309146 1309147 . 520
chrIV 1309474 1309475 . 360
chrIV 1310257 1310258 . 340
chrIV 1311438 1311439 . 280
chrIV 1311472 1311473 . 1020
chrIV 1311482 1311483 . 120
chrIV 1311722 1311723 . 3520
chrIV 1311802 1311803 . 280
chrIV 1311865 1311866 . 1100
chrIV 1311897 1311898 . 5280
chrIV 1311914 1311915 . 160
chrIV 1312109 1312110 . 340
chrIV 1312215 1312216 . 340
chrIV 1312270 1312271 . 620
chrIV 1312287 1312288 . 400
chrIV 1314031 1314032 . 460
chrIV 1314059 1314060 . 120
chrIV 1314473 1314474 . 560
chrIV 1314657 1314658 . 240
chrIV 1314803 1314804 . 1100
chrIV 1315033 1315034 . 120
chrIV 1315193 1315194 . 1000
chrIV 1315259 1315260 . 780
chrIV 1315367 1315368 . 860
chrIV 1315600 1315601 . 680
chrIV 1315902 1315903 . 560
chrIV 1316543 1316544 . 1300
chrIV 1316769 1316770 . 1320
chrIV 1317445 1317446 . 6680
chrIV 1317450 1317451 . 200
chrIV 1317580 1317581 . 1960
chrIV 1317941 1317942 . 260
chrIV 1317952 1317953 . 440
chrIV 1317970 1317971 . 220
chrIV 1318001 1318002 . 120
chrIV 1318005 1318006 . 1920
chrIV 1318011 1318012 . 120
chrIV 1318020 1318021 . 560
chrIV 1318334 1318335 . 920
chrIV 1318357 1318358 . 1220
chrIV 1318932 1318933 . 240
chrIV 1318977 1318978 . 700
chrIV 1319135 1319136 . 1800
chrIV 1319284 1319285 . 880
chrIV 1319284 1319285 . 120
chrIV 1319285 1319286 . 120
chrIV 1319286 1319287 . 840
chrIV 1319299 1319300 . 1980
chrIV 1319317 1319318 . 160
chrIV 1319363 1319364 . 120
chrIV 1319928 1319929 . 5620
chrIV 1319935 1319936 . 120
chrIV 1319942 1319943 . 340
chrIV 1319967 1319968 . 1680
chrIV 1320291 1320292 . 1000
chrIV 1320312 1320313 . 620
chrIV 1320316 1320317 . 120
chrIV 1320480 1320481 . 340
chrIV 1320808 1320809 . 1820
chrIV 1320925 1320926 . 160
chrIV 1321197 1321198 . 1060
chrIV 1322094 1322095 . 2120
chrIV 1322139 1322140 . 280
chrIV 1322170 1322171 . 300
chrIV 1322909 1322910 . 700
chrIV 1323395 1323396 . 260
chrIV 1323420 1323421 . 200
chrIV 1323430 1323431 . 140
chrIV 1324188 1324189 . 180
chrIV 1324210 1324211 . 1720
chrIV 1324302 1324303 . 120
chrIV 1324357 1324358 . 5480
chrIV 1324364 1324365 . 1280
chrIV 1325361 1325362 . 840
chrIV 1325407 1325408 . 660
chrIV 1325473 1325474 . 420
chrIV 1325484 1325485 . 120
chrIV 1325486 1325487 . 120
chrIV 1325490 1325491 . 560
chrIV 1325976 1325977 . 180
chrIV 1326011 1326012 . 1520
chrIV 1326337 1326338 . 340
chrIV 1326841 1326842 . 840
chrIV 1326843 1326844 . 500
chrIV 1326869 1326870 . 320
chrIV 1327825 1327826 . 320
chrIV 1328200 1328201 . 120
chrIV 1328404 1328405 . 140
chrIV 1328572 1328573 . 3820
chrIV 1328595 1328596 . 400
chrIV 1328606 1328607 . 180
chrIV 1328613 1328614 . 360
chrIV 1328615 1328616 . 120
chrIV 1329934 1329935 . 160
chrIV 1330134 1330135 . 720
chrIV 1330258 1330259 . 120
chrIV 1330264 1330265 . 2120
chrIV 1330294 1330295 . 880
chrIV 1330624 1330625 . 140
chrIV 1330992 1330993 . 260
chrIV 1331013 1331014 . 140
chrIV 1331017 1331018 . 760
chrIV 1331072 1331073 . 160
chrIV 1331088 1331089 . 180
chrIV 1331091 1331092 . 120
chrIV 1331100 1331101 . 120
chrIV 1331896 1331897 . 140
chrIV 1333021 1333022 . 360
chrIV 1333838 1333839 . 1400
chrIV 1333875 1333876 . 260
chrIV 1333916 1333917 . 120
chrIV 1334018 1334019 . 160
chrIV 1334028 1334029 . 120
chrIV 1334048 1334049 . 380
chrIV 1334085 1334086 . 2380
chrIV 1334086 1334087 . 400
chrIV 1334086 1334087 . 160
chrIV 1334088 1334089 . 120
chrIV 1334093 1334094 . 320
chrIV 1334115 1334116 . 180
chrIV 1334117 1334118 . 360
chrIV 1334133 1334134 . 560
chrIV 1334134 1334135 . 420
chrIV 1334135 1334136 . 140
chrIV 1334329 1334330 . 240
chrIV 1334408 1334409 . 120
chrIV 1334420 1334421 . 160
chrIV 1334452 1334453 . 140
chrIV 1334459 1334460 . 120
chrIV 1334465 1334466 . 300
chrIV 1334656 1334657 . 160
chrIV 1334680 1334681 . 260
chrIV 1334685 1334686 . 240
chrIV 1334825 1334826 . 140
chrIV 1334970 1334971 . 720
chrIV 1334989 1334990 . 340
chrIV 1335070 1335071 . 3980
chrIV 1335138 1335139 . 120
chrIV 1335785 1335786 . 940
chrIV 1335841 1335842 . 880
chrIV 1336151 1336152 . 560
chrIV 1337187 1337188 . 120
chrIV 1337930 1337931 . 1000
chrIV 1338029 1338030 . 220
chrIV 1338116 1338117 . 160
chrIV 1338123 1338124 . 160
chrIV 1338144 1338145 . 200
chrIV 1338154 1338155 . 340
chrIV 1338161 1338162 . 980
chrIV 1338182 1338183 . 140
chrIV 1338763 1338764 . 280
chrIV 1339268 1339269 . 140
chrIV 1339290 1339291 . 300
chrIV 1339488 1339489 . 1900
chrIV 1339518 1339519 . 3600
chrIV 1339530 1339531 . 2520
chrIV 1340672 1340673 . 120
chrIV 1340720 1340721 . 140
chrIV 1340724 1340725 . 140
chrIV 1341738 1341739 . 540
chrIV 1342052 1342053 . 280
chrIV 1342289 1342290 . 120
chrIV 1342297 1342298 . 320
chrIV 1342314 1342315 . 120
chrIV 1342487 1342488 . 1500
chrIV 1342512 1342513 . 960
chrIV 1342743 1342744 . 320
chrIV 1342751 1342752 . 1580
chrIV 1342862 1342863 . 640
chrIV 1343412 1343413 . 1580
chrIV 1343555 1343556 . 840
chrIV 1343681 1343682 . 140
chrIV 1343693 1343694 . 260
chrIV 1344079 1344080 . 2540
chrIV 1344217 1344218 . 2660
chrIV 1344235 1344236 . 7160
chrIV 1344264 1344265 . 380
chrIV 1344310 1344311 . 120
chrIV 1344557 1344558 . 620
chrIV 1344754 1344755 . 220
chrIV 1345098 1345099 . 320
chrIV 1345264 1345265 . 140
chrIV 1345379 1345380 . 220
chrIV 1345518 1345519 . 120
chrIV 1345632 1345633 . 4700
chrIV 1345650 1345651 . 880
chrIV 1345685 1345686 . 200
chrIV 1350042 1350043 . 400
chrIV 1350045 1350046 . 360
chrIV 1350055 1350056 . 1600
chrIV 1350076 1350077 . 3280
chrIV 1350106 1350107 . 700
chrIV 1350115 1350116 . 600
chrIV 1350118 1350119 . 120
chrIV 1350154 1350155 . 540
chrIV 1350158 1350159 . 120
chrIV 1350166 1350167 . 140
chrIV 1350182 1350183 . 160
chrIV 1350280 1350281 . 120
chrIV 1350516 1350517 . 860
chrIV 1350531 1350532 . 980
chrIV 1350555 1350556 . 660
chrIV 1351377 1351378 . 120
chrIV 1351421 1351422 . 280
chrIV 1351896 1351897 . 120
chrIV 1352062 1352063 . 1300
chrIV 1352077 1352078 . 340
chrIV 1352284 1352285 . 2200
chrIV 1352292 1352293 . 920
chrIV 1352417 1352418 . 600
chrIV 1352419 1352420 . 220
chrIV 1352423 1352424 . 240
chrIV 1352440 1352441 . 880
chrIV 1352447 1352448 . 9680
chrIV 1352452 1352453 . 220
chrIV 1352453 1352454 . 120
chrIV 1352453 1352454 . 1800
chrIV 1352459 1352460 . 1500
chrIV 1352518 1352519 . 120
chrIV 1352606 1352607 . 1080
chrIV 1352969 1352970 . 1360
chrIV 1353089 1353090 . 200
chrIV 1353214 1353215 . 4720
chrIV 1353396 1353397 . 120
chrIV 1353519 1353520 . 3360
chrIV 1353528 1353529 . 1760
chrIV 1353543 1353544 . 140
chrIV 1353551 1353552 . 540
chrIV 1353566 1353567 . 180
chrIV 1353854 1353855 . 840
chrIV 1353857 1353858 . 1080
chrIV 1353895 1353896 . 300
chrIV 1354024 1354025 . 140
chrIV 1354039 1354040 . 200
chrIV 1354231 1354232 . 420
chrIV 1354267 1354268 . 220
chrIV 1354334 1354335 . 1800
chrIV 1354372 1354373 . 780
chrIV 1354542 1354543 . 380
chrIV 1354837 1354838 . 120
chrIV 1355674 1355675 . 180
chrIV 1355707 1355708 . 120
chrIV 1355750 1355751 . 140
chrIV 1355802 1355803 . 260
chrIV 1355919 1355920 . 2680
chrIV 1355957 1355958 . 340
chrIV 1355981 1355982 . 120
chrIV 1357514 1357515 . 200
chrIV 1358996 1358997 . 2520
chrIV 1359005 1359006 . 120
chrIV 1359060 1359061 . 740
chrIV 1359067 1359068 . 1600
chrIV 1359077 1359078 . 560
chrIV 1359086 1359087 . 1380
chrIV 1359089 1359090 . 1560
chrIV 1359093 1359094 . 1040
chrIV 1359120 1359121 . 200
chrIV 1359124 1359125 . 260
chrIV 1359151 1359152 . 160
chrIV 1359154 1359155 . 1260
chrIV 1359192 1359193 . 580
chrIV 1359314 1359315 . 1260
chrIV 1359516 1359517 . 420
chrIV 1359528 1359529 . 120
chrIV 1359533 1359534 . 2260
chrIV 1359536 1359537 . 140
chrIV 1359539 1359540 . 660
chrIV 1359545 1359546 . 340
chrIV 1359551 1359552 . 160
chrIV 1359551 1359552 . 1380
chrIV 1359788 1359789 . 120
chrIV 1360882 1360883 . 140
chrIV 1360917 1360918 . 120
chrIV 1360954 1360955 . 600
chrIV 1360961 1360962 . 180
chrIV 1361523 1361524 . 1400
chrIV 1361659 1361660 . 1980
chrIV 1361880 1361881 . 140
chrIV 1362018 1362019 . 140
chrIV 1362067 1362068 . 1900
chrIV 1362361 1362362 . 1900
chrIV 1362393 1362394 . 260
chrIV 1362442 1362443 . 140
chrIV 1362546 1362547 . 240
chrIV 1362571 1362572 . 920
chrIV 1362688 1362689 . 540
chrIV 1362705 1362706 . 1340
chrIV 1362731 1362732 . 580
chrIV 1363051 1363052 . 120
chrIV 1363963 1363964 . 120
chrIV 1364196 1364197 . 1180
chrIV 1364264 1364265 . 160
chrIV 1364594 1364595 . 300
chrIV 1364613 1364614 . 1380
chrIV 1364644 1364645 . 240
chrIV 1364691 1364692 . 900
chrIV 1364697 1364698 . 1400
chrIV 1364760 1364761 . 1880
chrIV 1364886 1364887 . 340
chrIV 1364889 1364890 . 1020
chrIV 1365071 1365072 . 760
chrIV 1365082 1365083 . 1200
chrIV 1365131 1365132 . 380
chrIV 1365258 1365259 . 1920
chrIV 1365431 1365432 . 160
chrIV 1365439 1365440 . 940
chrIV 1365469 1365470 . 3060
chrIV 1365514 1365515 . 640
chrIV 1365518 1365519 . 780
chrIV 1365546 1365547 . 120
chrIV 1365553 1365554 . 120
chrIV 1365882 1365883 . 1540
chrIV 1366113 1366114 . 120
chrIV 1366124 1366125 . 1520
chrIV 1366153 1366154 . 220
chrIV 1366279 1366280 . 440
chrIV 1366342 1366343 . 120
chrIV 1367014 1367015 . 120
chrIV 1367349 1367350 . 420
chrIV 1367364 1367365 . 140
chrIV 1367378 1367379 . 260
chrIV 1367435 1367436 . 420
chrIV 1367575 1367576 . 120
chrIV 1367580 1367581 . 280
chrIV 1367583 1367584 . 120
chrIV 1367906 1367907 . 520
chrIV 1367974 1367975 . 1020
chrIV 1368082 1368083 . 1120
chrIV 1368099 1368100 . 120
chrIV 1369583 1369584 . 660
chrIV 1369610 1369611 . 300
chrIV 1369613 1369614 . 800
chrIV 1369621 1369622 . 2080
chrIV 1369628 1369629 . 120
chrIV 1369643 1369644 . 840
chrIV 1370232 1370233 . 180
chrIV 1370258 1370259 . 840
chrIV 1370283 1370284 . 1440
chrIV 1370912 1370913 . 120
chrIV 1371112 1371113 . 280
chrIV 1373072 1373073 . 1700
chrIV 1373386 1373387 . 540
chrIV 1374083 1374084 . 540
chrIV 1374234 1374235 . 420
chrIV 1374488 1374489 . 860
chrIV 1374803 1374804 . 480
chrIV 1374941 1374942 . 140
chrIV 1375841 1375842 . 120
chrIV 1375913 1375914 . 140
chrIV 1376311 1376312 . 120
chrIV 1376962 1376963 . 2120
chrIV 1377281 1377282 . 4580
chrIV 1377409 1377410 . 820
chrIV 1377580 1377581 . 4820
chrIV 1377641 1377642 . 4500
chrIV 1378254 1378255 . 420
chrIV 1378575 1378576 . 400
chrIV 1378636 1378637 . 200
chrIV 1378774 1378775 . 120
chrIV 1379016 1379017 . 140
chrIV 1379135 1379136 . 280
chrIV 1379168 1379169 . 160
chrIV 1379375 1379376 . 2140
chrIV 1379538 1379539 . 1580
chrIV 1379539 1379540 . 680
chrIV 1379581 1379582 . 140
chrIV 1379753 1379754 . 6260
chrIV 1379760 1379761 . 160
chrIV 1379784 1379785 . 220
chrIV 1379809 1379810 . 800
chrIV 1379938 1379939 . 260
chrIV 1379986 1379987 . 160
chrIV 1380366 1380367 . 3900
chrIV 1381794 1381795 . 440
chrIV 1381960 1381961 . 300
chrIV 1382118 1382119 . 140
chrIV 1382229 1382230 . 160
chrIV 1382241 1382242 . 680
chrIV 1382423 1382424 . 240
chrIV 1382498 1382499 . 1660
chrIV 1382560 1382561 . 600
chrIV 1383194 1383195 . 280
chrIV 1383206 1383207 . 1260
chrIV 1383408 1383409 . 240
chrIV 1383573 1383574 . 320
chrIV 1383590 1383591 . 900
chrIV 1383605 1383606 . 5500
chrIV 1383613 1383614 . 260
chrIV 1383616 1383617 . 900
chrIV 1383632 1383633 . 520
chrIV 1384895 1384896 . 1920
chrIV 1384897 1384898 . 1560
chrIV 1384917 1384918 . 1600
chrIV 1384930 1384931 . 4660
chrIV 1384932 1384933 . 920
chrIV 1384934 1384935 . 6320
chrIV 1384942 1384943 . 3460
chrIV 1384942 1384943 . 140
chrIV 1384943 1384944 . 120
chrIV 1384976 1384977 . 4720
chrIV 1384982 1384983 . 120
chrIV 1384985 1384986 . 140
chrIV 1384989 1384990 . 600
chrIV 1384990 1384991 . 1060
chrIV 1385000 1385001 . 2520
chrIV 1385021 1385022 . 140
chrIV 1385024 1385025 . 280
chrIV 1385034 1385035 . 1960
chrIV 1385040 1385041 . 900
chrIV 1385095 1385096 . 220
chrIV 1385503 1385504 . 460
chrIV 1385835 1385836 . 160
chrIV 1385840 1385841 . 1200
chrIV 1385849 1385850 . 1080
chrIV 1385865 1385866 . 900
chrIV 1385878 1385879 . 2660
chrIV 1385881 1385882 . 1640
chrIV 1385940 1385941 . 2660
chrIV 1385948 1385949 . 260
chrIV 1385954 1385955 . 300
chrIV 1385959 1385960 . 6560
chrIV 1385976 1385977 . 960
chrIV 1385984 1385985 . 300
chrIV 1385985 1385986 . 180
chrIV 1385999 1386000 . 1580
chrIV 1386030 1386031 . 1440
chrIV 1386131 1386132 . 2280
chrIV 1386165 1386166 . 180
chrIV 1386610 1386611 . 140
chrIV 1386688 1386689 . 180
chrIV 1386723 1386724 . 1320
chrIV 1386723 1386724 . 200
chrIV 1386725 1386726 . 140
chrIV 1386729 1386730 . 4200
chrIV 1387220 1387221 . 140
chrIV 1387789 1387790 . 400
chrIV 1388391 1388392 . 340
chrIV 1388411 1388412 . 700
chrIV 1388415 1388416 . 120
chrIV 1388430 1388431 . 160
chrIV 1388432 1388433 . 1540
chrIV 1388583 1388584 . 2260
chrIV 1388602 1388603 . 140
chrIV 1388618 1388619 . 120
chrIV 1388679 1388680 . 140
chrIV 1388697 1388698 . 3000
chrIV 1388727 1388728 . 3620
chrIV 1393234 1393235 . 220
chrIV 1393511 1393512 . 480
chrIV 1393602 1393603 . 180
chrIV 1394648 1394649 . 9100
chrIV 1394654 1394655 . 860
chrIV 1394660 1394661 . 120
chrIV 1394677 1394678 . 260
chrIV 1394712 1394713 . 1100
chrIV 1394721 1394722 . 300
chrIV 1394728 1394729 . 520
chrIV 1394751 1394752 . 120
chrIV 1394757 1394758 . 560
chrIV 1394766 1394767 . 240
chrIV 1394795 1394796 . 960
chrIV 1394866 1394867 . 740
chrIV 1394877 1394878 . 180
chrIV 1394942 1394943 . 2420
chrIV 1394965 1394966 . 120
chrIV 1394980 1394981 . 740
chrIV 1395516 1395517 . 120
chrIV 1395606 1395607 . 1300
chrIV 1395754 1395755 . 9320
chrIV 1396745 1396746 . 580
chrIV 1396790 1396791 . 1360
chrIV 1397177 1397178 . 740
chrIV 1397242 1397243 . 500
chrIV 1397322 1397323 . 720
chrIV 1397824 1397825 . 340
chrIV 1397866 1397867 . 120
chrIV 1397919 1397920 . 800
chrIV 1397936 1397937 . 360
chrIV 1397953 1397954 . 120
chrIV 1397959 1397960 . 5380
chrIV 1398030 1398031 . 160
chrIV 1398349 1398350 . 340
chrIV 1398860 1398861 . 360
chrIV 1398875 1398876 . 360
chrIV 1398888 1398889 . 180
chrIV 1398900 1398901 . 900
chrIV 1398952 1398953 . 140
chrIV 1398952 1398953 . 180
chrIV 1398954 1398955 . 160
chrIV 1398955 1398956 . 260
chrIV 1398975 1398976 . 180
chrIV 1398981 1398982 . 300
chrIV 1399289 1399290 . 700
chrIV 1399698 1399699 . 320
chrIV 1401352 1401353 . 800
chrIV 1401364 1401365 . 2920
chrIV 1401372 1401373 . 500
chrIV 1401377 1401378 . 780
chrIV 1401385 1401386 . 880
chrIV 1401652 1401653 . 500
chrIV 1402594 1402595 . 480
chrIV 1402768 1402769 . 180
chrIV 1402846 1402847 . 540
chrIV 1402861 1402862 . 360
chrIV 1402879 1402880 . 520
chrIV 1403156 1403157 . 280
chrIV 1403166 1403167 . 220
chrIV 1404177 1404178 . 5760
chrIV 1404228 1404229 . 400
chrIV 1404310 1404311 . 640
chrIV 1404324 1404325 . 420
chrIV 1404374 1404375 . 220
chrIV 1404392 1404393 . 1440
chrIV 1404968 1404969 . 300
chrIV 1405028 1405029 . 120
chrIV 1405919 1405920 . 1180
chrIV 1405939 1405940 . 260
chrIV 1405990 1405991 . 780
chrIV 1406000 1406001 . 260
chrIV 1406058 1406059 . 1540
chrIV 1406211 1406212 . 580
chrIV 1406341 1406342 . 200
chrIV 1406725 1406726 . 3580
chrIV 1407485 1407486 . 140
chrIV 1407894 1407895 . 3540
chrIV 1408576 1408577 . 3480
chrIV 1409324 1409325 . 780
chrIV 1409526 1409527 . 120
chrIV 1410029 1410030 . 540
chrIV 1410139 1410140 . 380
chrIV 1410174 1410175 . 180
chrIV 1410204 1410205 . 1520
chrIV 1410240 1410241 . 660
chrIV 1410259 1410260 . 6440
chrIV 1410339 1410340 . 120
chrIV 1410342 1410343 . 140
chrIV 1410356 1410357 . 2460
chrIV 1410364 1410365 . 1260
chrIV 1410422 1410423 . 1280
chrIV 1410429 1410430 . 520
chrIV 1410486 1410487 . 140
chrIV 1410492 1410493 . 120
chrIV 1410507 1410508 . 840
chrIV 1410615 1410616 . 1500
chrIV 1410647 1410648 . 180
chrIV 1410655 1410656 . 120
chrIV 1410681 1410682 . 120
chrIV 1410835 1410836 . 140
chrIV 1410875 1410876 . 620
chrIV 1411001 1411002 . 140
chrIV 1411001 1411002 . 120
chrIV 1411235 1411236 . 500
chrIV 1411236 1411237 . 480
chrIV 1411244 1411245 . 480
chrIV 1411273 1411274 . 360
chrIV 1411428 1411429 . 640
chrIV 1411435 1411436 . 840
chrIV 1411769 1411770 . 340
chrIV 1411964 1411965 . 1380
chrIV 1412002 1412003 . 240
chrIV 1412008 1412009 . 120
chrIV 1412024 1412025 . 240
chrIV 1412075 1412076 . 5160
chrIV 1412082 1412083 . 120
chrIV 1413549 1413550 . 3380
chrIV 1413595 1413596 . 120
chrIV 1414463 1414464 . 320
chrIV 1414486 1414487 . 3500
chrIV 1415196 1415197 . 700
chrIV 1415196 1415197 . 1160
chrIV 1415213 1415214 . 1020
chrIV 1415258 1415259 . 160
chrIV 1415800 1415801 . 120
chrIV 1416634 1416635 . 640
chrIV 1416650 1416651 . 620
chrIV 1417010 1417011 . 200
chrIV 1417027 1417028 . 120
chrIV 1417055 1417056 . 640
chrIV 1417063 1417064 . 140
chrIV 1417173 1417174 . 900
chrIV 1417190 1417191 . 120
chrIV 1417198 1417199 . 280
chrIV 1417244 1417245 . 980
chrIV 1417245 1417246 . 140
chrIV 1417271 1417272 . 8100
chrIV 1417903 1417904 . 220
chrIV 1417936 1417937 . 1340
chrIV 1417962 1417963 . 880
chrIV 1418158 1418159 . 1420
chrIV 1418273 1418274 . 1420
chrIV 1418278 1418279 . 380
chrIV 1418282 1418283 . 340
chrIV 1418320 1418321 . 120
chrIV 1418400 1418401 . 200
chrIV 1418479 1418480 . 280
chrIV 1418631 1418632 . 560
chrIV 1418990 1418991 . 1100
chrIV 1419914 1419915 . 2000
chrIV 1420021 1420022 . 3040
chrIV 1420219 1420220 . 1420
chrIV 1420363 1420364 . 920
chrIV 1420401 1420402 . 3300
chrIV 1420407 1420408 . 120
chrIV 1420421 1420422 . 360
chrIV 1420424 1420425 . 680
chrIV 1420438 1420439 . 1040
chrIV 1420456 1420457 . 180
chrIV 1420470 1420471 . 220
chrIV 1420484 1420485 . 2380
chrIV 1420499 1420500 . 180
chrIV 1420657 1420658 . 360
chrIV 1420715 1420716 . 720
chrIV 1420718 1420719 . 120
chrIV 1420781 1420782 . 200
chrIV 1420797 1420798 . 180
chrIV 1420845 1420846 . 260
chrIV 1420848 1420849 . 120
chrIV 1420862 1420863 . 700
chrIV 1420873 1420874 . 140
chrIV 1420885 1420886 . 1040
chrIV 1420906 1420907 . 120
chrIV 1420912 1420913 . 1100
chrIV 1420919 1420920 . 460
chrIV 1420924 1420925 . 180
chrIV 1420930 1420931 . 160
chrIV 1420931 1420932 . 2100
chrIV 1420979 1420980 . 500
chrIV 1420996 1420997 . 940
chrIV 1421010 1421011 . 1080
chrIV 1421213 1421214 . 860
chrIV 1421706 1421707 . 160
chrIV 1422242 1422243 . 420
chrIV 1422573 1422574 . 120
chrIV 1422588 1422589 . 1040
chrIV 1422635 1422636 . 280
chrIV 1422641 1422642 . 4900
chrIV 1422654 1422655 . 140
chrIV 1422674 1422675 . 1360
chrIV 1422716 1422717 . 660
chrIV 1424412 1424413 . 120
chrIV 1424542 1424543 . 140
chrIV 1427263 1427264 . 3560
chrIV 1427264 1427265 . 140
chrIV 1427265 1427266 . 180
chrIV 1427268 1427269 . 140
chrIV 1427271 1427272 . 340
chrIV 1427545 1427546 . 120
chrIV 1427588 1427589 . 320
chrIV 1427711 1427712 . 160
chrIV 1427831 1427832 . 120
chrIV 1428159 1428160 . 1460
chrIV 1428178 1428179 . 1920
chrIV 1428189 1428190 . 500
chrIV 1428203 1428204 . 8980
chrIV 1428208 1428209 . 420
chrIV 1428215 1428216 . 8680
chrIV 1428248 1428249 . 400
chrIV 1428267 1428268 . 1740
chrIV 1428299 1428300 . 380
chrIV 1429054 1429055 . 1260
chrIV 1429071 1429072 . 1180
chrIV 1429092 1429093 . 380
chrIV 1429093 1429094 . 200
chrIV 1429107 1429108 . 120
chrIV 1429109 1429110 . 1300
chrIV 1429146 1429147 . 1540
chrIV 1430910 1430911 . 620
chrIV 1430921 1430922 . 340
chrIV 1430929 1430930 . 4580
chrIV 1430945 1430946 . 280
chrIV 1430954 1430955 . 480
chrIV 1430956 1430957 . 340
chrIV 1431926 1431927 . 7060
chrIV 1431948 1431949 . 140
chrIV 1431949 1431950 . 280
chrIV 1431973 1431974 . 240
chrIV 1432011 1432012 . 200
chrIV 1432074 1432075 . 480
chrIV 1432106 1432107 . 220
chrIV 1432230 1432231 . 1040
chrIV 1432555 1432556 . 600
chrIV 1433051 1433052 . 460
chrIV 1433429 1433430 . 260
chrIV 1433553 1433554 . 120
chrIV 1434207 1434208 . 1800
chrIV 1434214 1434215 . 560
chrIV 1434223 1434224 . 280
chrIV 1434224 1434225 . 120
chrIV 1434400 1434401 . 140
chrIV 1434408 1434409 . 180
chrIV 1434425 1434426 . 140
chrIV 1434533 1434534 . 460
chrIV 1434591 1434592 . 120
chrIV 1434611 1434612 . 300
chrIV 1434616 1434617 . 1520
chrIV 1434618 1434619 . 400
chrIV 1434626 1434627 . 5020
chrIV 1434639 1434640 . 1300
chrIV 1434644 1434645 . 2340
chrIV 1434647 1434648 . 940
chrIV 1434663 1434664 . 600
chrIV 1434905 1434906 . 480
chrIV 1435371 1435372 . 180
chrIV 1436003 1436004 . 440
chrIV 1436028 1436029 . 740
chrIV 1436052 1436053 . 980
chrIV 1436060 1436061 . 3900
chrIV 1436080 1436081 . 1660
chrIV 1436098 1436099 . 120
chrIV 1436099 1436100 . 800
chrIV 1436101 1436102 . 1980
chrIV 1436105 1436106 . 180
chrIV 1436606 1436607 . 120
chrIV 1436758 1436759 . 2280
chrIV 1436763 1436764 . 140
chrIV 1436766 1436767 . 720
chrIV 1436819 1436820 . 120
chrIV 1436867 1436868 . 340
chrIV 1436871 1436872 . 140
chrIV 1437176 1437177 . 140
chrIV 1437523 1437524 . 480
chrIV 1437596 1437597 . 260
chrIV 1437650 1437651 . 140
chrIV 1437880 1437881 . 740
chrIV 1438023 1438024 . 1280
chrIV 1438165 1438166 . 260
chrIV 1438413 1438414 . 200
chrIV 1438577 1438578 . 280
chrIV 1439135 1439136 . 120
chrIV 1439141 1439142 . 1760
chrIV 1439212 1439213 . 500
chrIV 1439334 1439335 . 3060
chrIV 1439504 1439505 . 200
chrIV 1440140 1440141 . 140
chrIV 1440637 1440638 . 160
chrIV 1440913 1440914 . 320
chrIV 1441239 1441240 . 1320
chrIV 1441351 1441352 . 260
chrIV 1441487 1441488 . 1840
chrIV 1441706 1441707 . 440
chrIV 1442688 1442689 . 180
chrIV 1443455 1443456 . 420
chrIV 1443475 1443476 . 460
chrIV 1443485 1443486 . 660
chrIV 1443488 1443489 . 640
chrIV 1443492 1443493 . 160
chrIV 1443495 1443496 . 200
chrIV 1443508 1443509 . 600
chrIV 1443536 1443537 . 460
chrIV 1443600 1443601 . 160
chrIV 1443614 1443615 . 120
chrIV 1443683 1443684 . 1200
chrIV 1443783 1443784 . 180
chrIV 1443791 1443792 . 2660
chrIV 1445242 1445243 . 140
chrIV 1445658 1445659 . 1900
chrIV 1445668 1445669 . 120
chrIV 1445711 1445712 . 1040
chrIV 1445712 1445713 . 1660
chrIV 1445722 1445723 . 1740
chrIV 1445735 1445736 . 1300
chrIV 1445802 1445803 . 820
chrIV 1445912 1445913 . 520
chrIV 1445936 1445937 . 400
chrIV 1446084 1446085 . 620
chrIV 1447067 1447068 . 140
chrIV 1447070 1447071 . 520
chrIV 1447074 1447075 . 380
chrIV 1447076 1447077 . 180
chrIV 1447080 1447081 . 1100
chrIV 1447094 1447095 . 1860
chrIV 1447100 1447101 . 120
chrIV 1447102 1447103 . 140
chrIV 1447103 1447104 . 660
chrIV 1447103 1447104 . 540
chrIV 1447104 1447105 . 1680
chrIV 1447104 1447105 . 120
chrIV 1447106 1447107 . 160
chrIV 1447111 1447112 . 340
chrIV 1447159 1447160 . 640
chrIV 1447170 1447171 . 520
chrIV 1447307 1447308 . 440
chrIV 1447369 1447370 . 220
chrIV 1447391 1447392 . 220
chrIV 1447468 1447469 . 4020
chrIV 1447746 1447747 . 220
chrIV 1447825 1447826 . 180
chrIV 1448244 1448245 . 120
chrIV 1448250 1448251 . 220
chrIV 1450108 1450109 . 280
chrIV 1450121 1450122 . 120
chrIV 1450137 1450138 . 620
chrIV 1450847 1450848 . 120
chrIV 1450904 1450905 . 1220
chrIV 1450999 1451000 . 800
chrIV 1451372 1451373 . 240
chrIV 1451492 1451493 . 240
chrIV 1451516 1451517 . 140
chrIV 1451699 1451700 . 140
chrIV 1451715 1451716 . 820
chrIV 1451872 1451873 . 200
chrIV 1452358 1452359 . 320
chrIV 1452369 1452370 . 120
chrIV 1452546 1452547 . 260
chrIV 1452569 1452570 . 700
chrIV 1452581 1452582 . 120
chrIV 1452766 1452767 . 1160
chrIV 1452769 1452770 . 2000
chrIV 1452815 1452816 . 120
chrIV 1452933 1452934 . 1980
chrIV 1452949 1452950 . 320
chrIV 1452956 1452957 . 1660
chrIV 1453100 1453101 . 120
chrIV 1453556 1453557 . 160
chrIV 1453811 1453812 . 260
chrIV 1453974 1453975 . 140
chrIV 1454014 1454015 . 120
chrIV 1454487 1454488 . 780
chrIV 1454584 1454585 . 1640
chrIV 1454590 1454591 . 180
chrIV 1454604 1454605 . 120
chrIV 1454610 1454611 . 1340
chrIV 1454684 1454685 . 740
chrIV 1454696 1454697 . 120
chrIV 1454705 1454706 . 420
chrIV 1454705 1454706 . 140
chrIV 1454706 1454707 . 120
chrIV 1454720 1454721 . 160
chrIV 1454733 1454734 . 220
chrIV 1454744 1454745 . 680
chrIV 1454752 1454753 . 2140
chrIV 1454805 1454806 . 320
chrIV 1454810 1454811 . 160
chrIV 1454814 1454815 . 300
chrIV 1454818 1454819 . 14640
chrIV 1454853 1454854 . 580
chrIV 1454885 1454886 . 140
chrIV 1454931 1454932 . 2820
chrIV 1454984 1454985 . 140
chrIV 1455022 1455023 . 480
chrIV 1455673 1455674 . 5240
chrIV 1455930 1455931 . 940
chrIV 1455962 1455963 . 4520
chrIV 1455982 1455983 . 680
chrIV 1455997 1455998 . 840
chrIV 1456066 1456067 . 120
chrIV 1456223 1456224 . 160
chrIV 1456781 1456782 . 120
chrIV 1456917 1456918 . 1200
chrIV 1458065 1458066 . 260
chrIV 1458163 1458164 . 340
chrIV 1458206 1458207 . 1400
chrIV 1458514 1458515 . 4060
chrIV 1458767 1458768 . 860
chrIV 1459403 1459404 . 140
chrIV 1459521 1459522 . 480
chrIV 1459527 1459528 . 800
chrIV 1459577 1459578 . 220
chrIV 1459585 1459586 . 180
chrIV 1459617 1459618 . 140
chrIV 1459630 1459631 . 120
chrIV 1459677 1459678 . 220
chrIV 1459703 1459704 . 160
chrIV 1459752 1459753 . 260
chrIV 1459766 1459767 . 640
chrIV 1459898 1459899 . 180
chrIV 1459987 1459988 . 520
chrIV 1460117 1460118 . 140
chrIV 1460438 1460439 . 1320
chrIV 1460551 1460552 . 580
chrIV 1461111 1461112 . 600
chrIV 1461270 1461271 . 1820
chrIV 1461317 1461318 . 6760
chrIV 1461449 1461450 . 1260
chrIV 1461472 1461473 . 140
chrIV 1461628 1461629 . 120
chrIV 1461651 1461652 . 120
chrIV 1461663 1461664 . 700
chrIV 1461668 1461669 . 460
chrIV 1461675 1461676 . 120
chrIV 1461761 1461762 . 120
chrIV 1461780 1461781 . 980
chrIV 1461904 1461905 . 140
chrIV 1461915 1461916 . 620
chrIV 1462135 1462136 . 220
chrIV 1464779 1464780 . 120
chrIV 1465631 1465632 . 780
chrIV 1465944 1465945 . 140
chrIV 1465950 1465951 . 120
chrIV 1466007 1466008 . 240
chrIV 1466016 1466017 . 400
chrIV 1466024 1466025 . 1920
chrIV 1466072 1466073 . 160
chrIV 1466146 1466147 . 280
chrIV 1466187 1466188 . 240
chrIV 1466197 1466198 . 140
chrIV 1466339 1466340 . 120
chrIV 1466485 1466486 . 120
chrIV 1466535 1466536 . 260
chrIV 1466706 1466707 . 320
chrIV 1466855 1466856 . 720
chrIV 1466994 1466995 . 1500
chrIV 1467170 1467171 . 640
chrIV 1467218 1467219 . 5180
chrIV 1467419 1467420 . 340
chrIV 1467449 1467450 . 120
chrIV 1467560 1467561 . 140
chrIV 1467597 1467598 . 4160
chrIV 1468004 1468005 . 1140
chrIV 1468233 1468234 . 140
chrIV 1468539 1468540 . 300
chrIV 1468629 1468630 . 260
chrIV 1468631 1468632 . 460
chrIV 1468637 1468638 . 520
chrIV 1468686 1468687 . 400
chrIV 1468688 1468689 . 340
chrIV 1468696 1468697 . 220
chrIV 1468704 1468705 . 280
chrIV 1468708 1468709 . 1220
chrIV 1468757 1468758 . 560
chrIV 1468760 1468761 . 260
chrIV 1468839 1468840 . 3860
chrIV 1468873 1468874 . 1600
chrIV 1468923 1468924 . 2100
chrIV 1469060 1469061 . 200
chrIV 1469063 1469064 . 4120
chrIV 1469070 1469071 . 3440
chrIV 1469080 1469081 . 1200
chrIV 1469118 1469119 . 1200
chrIV 1469221 1469222 . 460
chrIV 1469226 1469227 . 10080
chrIV 1469252 1469253 . 1340
chrIV 1469285 1469286 . 360
chrIV 1469762 1469763 . 780
chrIV 1469882 1469883 . 180
chrIV 1469907 1469908 . 860
chrIV 1469910 1469911 . 2100
chrIV 1469952 1469953 . 2960
chrIV 1469959 1469960 . 140
chrIV 1470104 1470105 . 1340
chrIV 1470268 1470269 . 800
chrIV 1470294 1470295 . 200
chrIV 1470441 1470442 . 200
chrIV 1470443 1470444 . 780
chrIV 1470598 1470599 . 220
chrIV 1470620 1470621 . 600
chrIV 1470661 1470662 . 160
chrIV 1470671 1470672 . 120
chrIV 1470707 1470708 . 2100
chrIV 1470727 1470728 . 120
chrIV 1470851 1470852 . 540
chrIV 1470853 1470854 . 2220
chrIV 1470854 1470855 . 1060
chrIV 1470883 1470884 . 420
chrIV 1470897 1470898 . 300
chrIV 1470921 1470922 . 120
chrIV 1470948 1470949 . 660
chrIV 1471148 1471149 . 160
chrIV 1471534 1471535 . 140
chrIV 1471541 1471542 . 2060
chrIV 1471702 1471703 . 5420
chrIV 1471755 1471756 . 660
chrIV 1472174 1472175 . 1580
chrIV 1472398 1472399 . 1040
chrIV 1472404 1472405 . 360
chrIV 1472901 1472902 . 580
chrIV 1472911 1472912 . 1240
chrIV 1472922 1472923 . 600
chrIV 1473053 1473054 . 120
chrIV 1473100 1473101 . 300
chrIV 1473169 1473170 . 300
chrIV 1473499 1473500 . 800
chrIV 1474566 1474567 . 1180
chrIV 1475235 1475236 . 640
chrIV 1475374 1475375 . 640
chrIV 1476174 1476175 . 180
chrIV 1476200 1476201 . 600
chrIV 1476298 1476299 . 840
chrIV 1476518 1476519 . 260
chrIV 1476530 1476531 . 360
chrIV 1476554 1476555 . 1100
chrIV 1476556 1476557 . 1140
chrIV 1476644 1476645 . 600
chrIV 1476707 1476708 . 280
chrIV 1476765 1476766 . 3860
chrIV 1476810 1476811 . 4240
chrIV 1476860 1476861 . 960
chrIV 1476865 1476866 . 440
chrIV 1476868 1476869 . 200
chrIV 1476873 1476874 . 1080
chrIV 1476921 1476922 . 2400
chrIV 1476928 1476929 . 340
chrIV 1476956 1476957 . 800
chrIV 1476960 1476961 . 140
chrIV 1476983 1476984 . 200
chrIV 1477034 1477035 . 260
chrIV 1477047 1477048 . 1280
chrIV 1477064 1477065 . 140
chrIV 1477078 1477079 . 300
chrIV 1477089 1477090 . 420
chrIV 1477097 1477098 . 360
chrIV 1477100 1477101 . 500
chrIV 1477100 1477101 . 120
chrIV 1477102 1477103 . 1200
chrIV 1477106 1477107 . 520
chrIV 1477139 1477140 . 220
chrIV 1477226 1477227 . 1580
chrIV 1477438 1477439 . 3160
chrIV 1477446 1477447 . 320
chrIV 1477481 1477482 . 180
chrIV 1477629 1477630 . 1760
chrIV 1477855 1477856 . 1000
chrIV 1477980 1477981 . 220
chrIV 1478049 1478050 . 120
chrIV 1478053 1478054 . 160
chrIV 1478236 1478237 . 120
chrIV 1478259 1478260 . 740
chrIV 1478391 1478392 . 120
chrIV 1478410 1478411 . 960
chrIV 1478508 1478509 . 120
chrIV 1478854 1478855 . 1240
chrIV 1478897 1478898 . 2300
chrIV 1480253 1480254 . 1140
chrIV 1480292 1480293 . 940
chrIV 1480320 1480321 . 420
chrIV 1480322 1480323 . 760
chrIV 1480332 1480333 . 3520
chrIV 1480348 1480349 . 1480
chrIV 1480353 1480354 . 140
chrIV 1480696 1480697 . 2300
chrIV 1480888 1480889 . 120
chrIV 1481016 1481017 . 120
chrIV 1481037 1481038 . 160
chrIV 1481521 1481522 . 1500
chrIV 1481815 1481816 . 780
chrIV 1481844 1481845 . 600
chrIV 1482141 1482142 . 120
chrIV 1482327 1482328 . 360
chrIV 1482782 1482783 . 120
chrIV 1483375 1483376 . 1140
chrIV 1483379 1483380 . 120
chrIV 1483545 1483546 . 200
chrIV 1483572 1483573 . 700
chrIV 1483574 1483575 . 120
chrIV 1483657 1483658 . 180
chrIV 1483659 1483660 . 1480
chrIV 1483680 1483681 . 2340
chrIV 1483979 1483980 . 240
chrIV 1484009 1484010 . 640
chrIV 1484971 1484972 . 660
chrIV 1485132 1485133 . 1120
chrIV 1485145 1485146 . 440
chrIV 1485162 1485163 . 160
chrIV 1485240 1485241 . 720
chrIV 1485285 1485286 . 780
chrIV 1485361 1485362 . 500
chrIV 1485368 1485369 . 7420
chrIV 1485376 1485377 . 120
chrIV 1485433 1485434 . 3380
chrIV 1485457 1485458 . 3120
chrIV 1485753 1485754 . 620
chrIV 1486280 1486281 . 380
chrIV 1486402 1486403 . 240
chrIV 1486521 1486522 . 2020
chrIV 1486869 1486870 . 140
chrIV 1486890 1486891 . 280
chrIV 1486893 1486894 . 700
chrIV 1487111 1487112 . 180
chrIV 1487306 1487307 . 540
chrIV 1487429 1487430 . 560
chrIV 1487445 1487446 . 300
chrIV 1487462 1487463 . 140
chrIV 1487464 1487465 . 300
chrIV 1487464 1487465 . 240
chrIV 1487466 1487467 . 140
chrIV 1487475 1487476 . 180
chrIV 1487477 1487478 . 320
chrIV 1487481 1487482 . 140
chrIV 1487513 1487514 . 140
chrIV 1488019 1488020 . 260
chrIV 1488474 1488475 . 2440
chrIV 1488478 1488479 . 480
chrIV 1488750 1488751 . 700
chrIV 1488779 1488780 . 460
chrIV 1489030 1489031 . 160
chrIV 1489040 1489041 . 120
chrIV 1489050 1489051 . 1880
chrIV 1489081 1489082 . 1240
chrIV 1489130 1489131 . 260
chrIV 1489153 1489154 . 440
chrIV 1489161 1489162 . 240
chrIV 1489302 1489303 . 180
chrIV 1489304 1489305 . 140
chrIV 1489503 1489504 . 520
chrIV 1489755 1489756 . 140
chrIV 1489873 1489874 . 1640
chrIV 1489895 1489896 . 1120
chrIV 1489901 1489902 . 120
chrIV 1489918 1489919 . 1000
chrIV 1489964 1489965 . 160
chrIV 1489967 1489968 . 340
chrIV 1489973 1489974 . 1380
chrIV 1489994 1489995 . 120
chrIV 1490010 1490011 . 160
chrIV 1490018 1490019 . 4180
chrIV 1490267 1490268 . 180
chrIV 1490308 1490309 . 700
chrIV 1490321 1490322 . 1540
chrIV 1490372 1490373 . 1680
chrIV 1490377 1490378 . 120
chrIV 1490383 1490384 . 6200
chrIV 1490438 1490439 . 560
chrIV 1490482 1490483 . 220
chrIV 1490512 1490513 . 140
chrIV 1490548 1490549 . 140
chrIV 1490621 1490622 . 1100
chrIV 1490652 1490653 . 340
chrIV 1490789 1490790 . 5100
chrIV 1490793 1490794 . 1700
chrIV 1490804 1490805 . 240
chrIV 1490806 1490807 . 420
chrIV 1490806 1490807 . 120
chrIV 1490807 1490808 . 940
chrIV 1490830 1490831 . 820
chrIV 1490854 1490855 . 120
chrIV 1490856 1490857 . 860
chrIV 1490867 1490868 . 380
chrIV 1490925 1490926 . 220
chrIV 1490976 1490977 . 1240
chrIV 1490987 1490988 . 200
chrIV 1490996 1490997 . 120
chrIV 1491004 1491005 . 160
chrIV 1491007 1491008 . 800
chrIV 1491018 1491019 . 160
chrIV 1491026 1491027 . 880
chrIV 1492443 1492444 . 160
chrIV 1492625 1492626 . 240
chrIV 1492642 1492643 . 1260
chrIV 1492659 1492660 . 120
chrIV 1492984 1492985 . 120
chrIV 1493157 1493158 . 220
chrIV 1493190 1493191 . 1960
chrIV 1493250 1493251 . 240
chrIV 1493254 1493255 . 480
chrIV 1493262 1493263 . 120
chrIV 1493268 1493269 . 720
chrIV 1493270 1493271 . 140
chrIV 1493323 1493324 . 2340
chrIV 1493331 1493332 . 120
chrIV 1493337 1493338 . 260
chrIV 1493349 1493350 . 4100
chrIV 1493358 1493359 . 840
chrIV 1493377 1493378 . 3060
chrIV 1493390 1493391 . 140
chrIV 1493539 1493540 . 1840
chrIV 1493976 1493977 . 560
chrIV 1494012 1494013 . 2280
chrIV 1494027 1494028 . 460
chrIV 1494060 1494061 . 200
chrIV 1494062 1494063 . 400
chrIV 1494080 1494081 . 320
chrIV 1494104 1494105 . 300
chrIV 1494137 1494138 . 320
chrIV 1494206 1494207 . 2400
chrIV 1494209 1494210 . 120
chrIV 1494226 1494227 . 180
chrIV 1494258 1494259 . 140
chrIV 1494714 1494715 . 640
chrIV 1494772 1494773 . 500
chrIV 1495764 1495765 . 680
chrIV 1495892 1495893 . 140
chrIV 1495914 1495915 . 140
chrIV 1495928 1495929 . 120
chrIV 1495937 1495938 . 140
chrIV 1495945 1495946 . 820
chrIV 1495953 1495954 . 180
chrIV 1495991 1495992 . 120
chrIV 1496008 1496009 . 320
chrIV 1496137 1496138 . 120
chrIV 1496198 1496199 . 920
chrIV 1496433 1496434 . 160
chrIV 1496479 1496480 . 300
chrIV 1496601 1496602 . 140
chrIV 1496612 1496613 . 600
chrIV 1496640 1496641 . 580
chrIV 1496673 1496674 . 520
chrIV 1496688 1496689 . 2800
chrIV 1496743 1496744 . 1160
chrIV 1496761 1496762 . 140
chrIV 1496765 1496766 . 340
chrIV 1496772 1496773 . 660
chrIV 1496777 1496778 . 3000
chrIV 1496778 1496779 . 160
chrIV 1496779 1496780 . 140
chrIV 1496793 1496794 . 3600
chrIV 1496933 1496934 . 700
chrIV 1497294 1497295 . 120
chrIV 1497623 1497624 . 1540
chrIV 1497887 1497888 . 1100
chrIV 1497926 1497927 . 900
chrIV 1497996 1497997 . 1180
chrIV 1498030 1498031 . 260
chrIV 1498060 1498061 . 2200
chrIV 1498069 1498070 . 2160
chrIV 1498075 1498076 . 280
chrIV 1498083 1498084 . 320
chrIV 1498087 1498088 . 1300
chrIV 1498142 1498143 . 180
chrIV 1498146 1498147 . 280
chrIV 1499368 1499369 . 3080
chrIV 1500602 1500603 . 260
chrIV 1500648 1500649 . 160
chrIV 1500808 1500809 . 1800
chrIV 1500860 1500861 . 460
chrIV 1500874 1500875 . 120
chrIV 1500931 1500932 . 740
chrIV 1501163 1501164 . 820
chrIV 1501179 1501180 . 400
chrIV 1501201 1501202 . 160
chrIV 1501218 1501219 . 200
chrIV 1501254 1501255 . 180
chrIV 1501361 1501362 . 2380
chrIV 1501685 1501686 . 160
chrIV 1501831 1501832 . 160
chrIV 1502061 1502062 . 120
chrIV 1502067 1502068 . 240
chrIV 1502069 1502070 . 160
chrIV 1502104 1502105 . 480
chrIV 1502358 1502359 . 120
chrIV 1502510 1502511 . 1060
chrIV 1502543 1502544 . 2520
chrIV 1502620 1502621 . 3820
chrIV 1502647 1502648 . 1200
chrIV 1502680 1502681 . 1460
chrIV 1502691 1502692 . 160
chrIV 1502715 1502716 . 820
chrIV 1502721 1502722 . 3260
chrIV 1502758 1502759 . 120
chrIV 1502759 1502760 . 320
chrIV 1502761 1502762 . 980
chrIV 1502825 1502826 . 540
chrIV 1502836 1502837 . 1000
chrIV 1503014 1503015 . 120
chrIV 1503152 1503153 . 300
chrIV 1503375 1503376 . 1500
chrIV 1503890 1503891 . 180
chrIV 1505106 1505107 . 220
chrIV 1505127 1505128 . 160
chrIV 1505139 1505140 . 160
chrIV 1505153 1505154 . 5040
chrIV 1505339 1505340 . 2480
chrIV 1505897 1505898 . 1880
chrIV 1506727 1506728 . 1000
chrIV 1506845 1506846 . 1080
chrIV 1506896 1506897 . 140
chrIV 1506903 1506904 . 360
chrIV 1506905 1506906 . 240
chrIV 1506910 1506911 . 5080
chrIV 1506931 1506932 . 2380
chrIV 1506987 1506988 . 720
chrIV 1507014 1507015 . 420
chrIV 1507038 1507039 . 660
chrIV 1507172 1507173 . 2420
chrIV 1507245 1507246 . 360
chrIV 1507303 1507304 . 260
chrIV 1507330 1507331 . 280
chrIV 1507334 1507335 . 1500
chrIV 1507342 1507343 . 760
chrIV 1507401 1507402 . 120
chrIV 1507411 1507412 . 380
chrIV 1507429 1507430 . 120
chrIV 1507449 1507450 . 420
chrIV 1507477 1507478 . 120
chrIV 1507479 1507480 . 140
chrIV 1507497 1507498 . 360
chrIV 1507534 1507535 . 120
chrIV 1507543 1507544 . 240
chrIV 1507573 1507574 . 680
chrIV 1507575 1507576 . 200
chrIV 1507607 1507608 . 200
chrIV 1507644 1507645 . 1000
chrIV 1507661 1507662 . 120
chrIV 1507778 1507779 . 4880
chrIV 1507920 1507921 . 120
chrIV 1508106 1508107 . 1700
chrIV 1508148 1508149 . 560
chrIV 1508408 1508409 . 820
chrIV 1508847 1508848 . 720
chrIV 1508921 1508922 . 140
chrIV 1509683 1509684 . 280
chrIV 1509870 1509871 . 160
chrIV 1509910 1509911 . 2280
chrIV 1509925 1509926 . 700
chrIV 1509929 1509930 . 740
chrIV 1509966 1509967 . 240
chrIV 1510781 1510782 . 540
chrIV 1511334 1511335 . 320
chrIV 1511507 1511508 . 1240
chrIV 1511667 1511668 . 1540
chrIV 1511860 1511861 . 3540
chrIV 1511863 1511864 . 120
chrIV 1511883 1511884 . 1180
chrIV 1511889 1511890 . 120
chrIV 1511901 1511902 . 280
chrIV 1511929 1511930 . 740
chrIV 1511958 1511959 . 400
chrIV 1511979 1511980 . 2640
chrIV 1511992 1511993 . 400
chrIV 1512651 1512652 . 680
chrIV 1512796 1512797 . 720
chrIV 1513118 1513119 . 840
chrIV 1513378 1513379 . 120
chrIV 1513629 1513630 . 1000
chrIV 1513691 1513692 . 280
chrIV 1513699 1513700 . 400
chrIV 1513917 1513918 . 420
chrIV 1513982 1513983 . 800
chrIV 1514231 1514232 . 580
chrIV 1514259 1514260 . 140
chrIV 1514905 1514906 . 1060
chrIV 1514941 1514942 . 800
chrIV 1515063 1515064 . 1860
chrIV 1515349 1515350 . 720
chrIV 1515658 1515659 . 3520
chrIV 1516012 1516013 . 120
chrIV 1516119 1516120 . 300
chrIV 1516465 1516466 . 880
chrIV 1516477 1516478 . 2580
chrIV 1516490 1516491 . 940
chrIV 1516515 1516516 . 960
chrIV 1516520 1516521 . 1760
chrIV 1516530 1516531 . 2900
chrIV 1516534 1516535 . 120
chrIV 1516540 1516541 . 2320
chrIV 1516543 1516544 . 6620
chrIV 1516554 1516555 . 520
chrIV 1516746 1516747 . 120
chrIV 1516876 1516877 . 220
chrIV 1517035 1517036 . 120
chrIV 1517474 1517475 . 360
chrIV 1517618 1517619 . 120
chrIV 1517822 1517823 . 200
chrIV 1517828 1517829 . 180
chrIV 1517835 1517836 . 1840
chrIV 1517839 1517840 . 520
chrIV 1517913 1517914 . 2420
chrIV 1517959 1517960 . 1380
chrIV 1517965 1517966 . 120
chrIV 1518151 1518152 . 1120
chrIV 1518188 1518189 . 160
chrIV 1518208 1518209 . 720
chrIV 1518286 1518287 . 120
chrIV 1518353 1518354 . 700
chrIV 1518542 1518543 . 260
chrIV 1519000 1519001 . 260
chrIV 1519314 1519315 . 140
chrIV 1519373 1519374 . 180
chrIV 1519400 1519401 . 180
chrIV 1520304 1520305 . 380
chrIV 1520333 1520334 . 860
chrIV 1520642 1520643 . 1640
chrIV 1520885 1520886 . 1400
chrIV 1520938 1520939 . 560
chrIV 1520959 1520960 . 1600
chrIV 1520964 1520965 . 440
chrIV 1520983 1520984 . 200
chrIV 1521009 1521010 . 160
chrIV 1521051 1521052 . 420
chrIV 1521062 1521063 . 620
chrIV 1522003 1522004 . 220
chrIV 1522022 1522023 . 140
chrIV 1522537 1522538 . 120
chrIV 1522741 1522742 . 200
chrIV 1522846 1522847 . 560
chrIV 1522863 1522864 . 2240
chrIV 1523372 1523373 . 140
chrIV 1523923 1523924 . 120
chrIV 1523967 1523968 . 140
chrIV 1523996 1523997 . 120
chrIV 1524174 1524175 . 660
chrIV 1524177 1524178 . 120
chrIV 1524186 1524187 . 1640
chrIV 1524617 1524618 . 260
chrIV 1524740 1524741 . 140
chrIV 1524855 1524856 . 2880
chrIV 1524902 1524903 . 120
chrIV 1524910 1524911 . 300
chrIV 1524920 1524921 . 2860
chrIV 1525058 1525059 . 240
chrIV 1525108 1525109 . 120
chrIV 1525257 1525258 . 180
chrIV 1525266 1525267 . 200
chrV 355 356 . 120
chrV 371 372 . 560
chrV 375 376 . 520
chrV 442 443 . 4060
chrV 581 582 . 200
chrV 601 602 . 140
chrV 620 621 . 120
chrV 641 642 . 120
chrV 653 654 . 140
chrV 658 659 . 120
chrV 668 669 . 1260
chrV 1164 1165 . 120
chrV 1185 1186 . 120
chrV 1197 1198 . 2080
chrV 1486 1487 . 280
chrV 1585 1586 . 440
chrV 1587 1588 . 120
chrV 1653 1654 . 260
chrV 1662 1663 . 220
chrV 1923 1924 . 1180
chrV 2088 2089 . 2460
chrV 2577 2578 . 1760
chrV 3447 3448 . 420
chrV 3475 3476 . 120
chrV 3486 3487 . 380
chrV 3502 3503 . 160
chrV 3504 3505 . 2480
chrV 3507 3508 . 140
chrV 3513 3514 . 120
chrV 3521 3522 . 120
chrV 3526 3527 . 120
chrV 3528 3529 . 160
chrV 3530 3531 . 120
chrV 3540 3541 . 140
chrV 3544 3545 . 140
chrV 3547 3548 . 440
chrV 3611 3612 . 120
chrV 3623 3624 . 120
chrV 5472 5473 . 220
chrV 6197 6198 . 380
chrV 6209 6210 . 1760
chrV 6218 6219 . 480
chrV 6264 6265 . 180
chrV 6373 6374 . 3460
chrV 6385 6386 . 180
chrV 6386 6387 . 2240
chrV 6390 6391 . 1840
chrV 6398 6399 . 2620
chrV 6417 6418 . 1060
chrV 6443 6444 . 280
chrV 6455 6456 . 1020
chrV 6475 6476 . 740
chrV 6485 6486 . 940
chrV 6514 6515 . 120
chrV 6683 6684 . 2100
chrV 6821 6822 . 600
chrV 7370 7371 . 140
chrV 7536 7537 . 960
chrV 7682 7683 . 400
chrV 7683 7684 . 1480
chrV 7718 7719 . 1520
chrV 7719 7720 . 1160
chrV 7720 7721 . 120
chrV 7721 7722 . 120
chrV 7738 7739 . 1160
chrV 7742 7743 . 1500
chrV 7759 7760 . 960
chrV 7789 7790 . 2240
chrV 7799 7800 . 400
chrV 7907 7908 . 320
chrV 7926 7927 . 260
chrV 7936 7937 . 500
chrV 7942 7943 . 840
chrV 8159 8160 . 660
chrV 8322 8323 . 2300
chrV 9460 9461 . 340
chrV 9787 9788 . 780
chrV 9813 9814 . 940
chrV 9843 9844 . 180
chrV 9855 9856 . 380
chrV 9862 9863 . 200
chrV 9862 9863 . 560
chrV 9863 9864 . 120
chrV 9890 9891 . 1000
chrV 9890 9891 . 180
chrV 9900 9901 . 1240
chrV 9905 9906 . 120
chrV 9911 9912 . 600
chrV 9990 9991 . 160
chrV 10122 10123 . 4960
chrV 10182 10183 . 360
chrV 10215 10216 . 180
chrV 10238 10239 . 140
chrV 10283 10284 . 1460
chrV 10379 10380 . 160
chrV 10383 10384 . 200
chrV 10434 10435 . 2640
chrV 10656 10657 . 120
chrV 10689 10690 . 180
chrV 10948 10949 . 660
chrV 11150 11151 . 1220
chrV 11175 11176 . 420
chrV 11222 11223 . 340
chrV 11228 11229 . 1120
chrV 11370 11371 . 960
chrV 11420 11421 . 2080
chrV 11444 11445 . 480
chrV 11451 11452 . 800
chrV 11461 11462 . 500
chrV 11468 11469 . 240
chrV 11471 11472 . 220
chrV 11482 11483 . 10460
chrV 11730 11731 . 200
chrV 11839 11840 . 660
chrV 11925 11926 . 220
chrV 11965 11966 . 140
chrV 12053 12054 . 480
chrV 12085 12086 . 720
chrV 12137 12138 . 180
chrV 12140 12141 . 160
chrV 12141 12142 . 380
chrV 12186 12187 . 1040
chrV 12193 12194 . 2120
chrV 12280 12281 . 120
chrV 12391 12392 . 340
chrV 12427 12428 . 340
chrV 12619 12620 . 400
chrV 12712 12713 . 400
chrV 12764 12765 . 1080
chrV 12793 12794 . 580
chrV 12936 12937 . 440
chrV 12952 12953 . 140
chrV 12964 12965 . 360
chrV 12974 12975 . 180
chrV 12985 12986 . 920
chrV 13031 13032 . 300
chrV 13060 13061 . 300
chrV 13063 13064 . 2160
chrV 13072 13073 . 120
chrV 13091 13092 . 800
chrV 13101 13102 . 1080
chrV 13179 13180 . 220
chrV 13189 13190 . 380
chrV 13310 13311 . 2120
chrV 13366 13367 . 1680
chrV 13379 13380 . 880
chrV 13386 13387 . 220
chrV 13400 13401 . 300
chrV 13404 13405 . 740
chrV 13410 13411 . 780
chrV 13457 13458 . 160
chrV 13461 13462 . 180
chrV 13464 13465 . 340
chrV 13482 13483 . 680
chrV 13499 13500 . 2160
chrV 13504 13505 . 420
chrV 13509 13510 . 200
chrV 13514 13515 . 180
chrV 13524 13525 . 1440
chrV 13528 13529 . 1620
chrV 13544 13545 . 500
chrV 13702 13703 . 140
chrV 13733 13734 . 360
chrV 13735 13736 . 140
chrV 13736 13737 . 1200
chrV 13736 13737 . 2240
chrV 13737 13738 . 1040
chrV 13741 13742 . 2740
chrV 13752 13753 . 5420
chrV 13862 13863 . 360
chrV 13863 13864 . 280
chrV 13943 13944 . 380
chrV 14081 14082 . 440
chrV 14205 14206 . 820
chrV 14239 14240 . 3740
chrV 14512 14513 . 160
chrV 14577 14578 . 1340
chrV 14605 14606 . 120
chrV 14687 14688 . 120
chrV 14691 14692 . 220
chrV 14708 14709 . 200
chrV 14714 14715 . 360
chrV 14746 14747 . 460
chrV 14871 14872 . 180
chrV 14909 14910 . 740
chrV 14934 14935 . 600
chrV 15110 15111 . 1480
chrV 15115 15116 . 1260
chrV 15137 15138 . 600
chrV 15187 15188 . 340
chrV 15403 15404 . 160
chrV 15517 15518 . 660
chrV 15545 15546 . 1040
chrV 15548 15549 . 380
chrV 15559 15560 . 120
chrV 15561 15562 . 2500
chrV 15569 15570 . 760
chrV 15579 15580 . 920
chrV 15589 15590 . 440
chrV 15731 15732 . 540
chrV 15734 15735 . 1760
chrV 15952 15953 . 320
chrV 16032 16033 . 240
chrV 16035 16036 . 220
chrV 16049 16050 . 240
chrV 16102 16103 . 220
chrV 16114 16115 . 120
chrV 16124 16125 . 920
chrV 16126 16127 . 320
chrV 16132 16133 . 120
chrV 16133 16134 . 180
chrV 16134 16135 . 320
chrV 16140 16141 . 180
chrV 16142 16143 . 440
chrV 16148 16149 . 860
chrV 16151 16152 . 200
chrV 16159 16160 . 760
chrV 16167 16168 . 800
chrV 16173 16174 . 1100
chrV 16179 16180 . 400
chrV 16180 16181 . 320
chrV 16186 16187 . 280
chrV 16190 16191 . 1780
chrV 16192 16193 . 760
chrV 16192 16193 . 120
chrV 16193 16194 . 120
chrV 16201 16202 . 600
chrV 16244 16245 . 140
chrV 16247 16248 . 120
chrV 16251 16252 . 240
chrV 16697 16698 . 1100
chrV 16739 16740 . 120
chrV 16745 16746 . 2600
chrV 16752 16753 . 560
chrV 16782 16783 . 320
chrV 16826 16827 . 120
chrV 16828 16829 . 280
chrV 16865 16866 . 200
chrV 16967 16968 . 160
chrV 16973 16974 . 1140
chrV 16983 16984 . 400
chrV 17155 17156 . 180
chrV 17249 17250 . 1500
chrV 17336 17337 . 1060
chrV 17616 17617 . 920
chrV 17656 17657 . 660
chrV 17758 17759 . 140
chrV 17905 17906 . 4560
chrV 18048 18049 . 1080
chrV 18110 18111 . 4900
chrV 18217 18218 . 560
chrV 18338 18339 . 300
chrV 18445 18446 . 340
chrV 18743 18744 . 160
chrV 18767 18768 . 620
chrV 18777 18778 . 1720
chrV 18824 18825 . 120
chrV 18838 18839 . 300
chrV 18845 18846 . 120
chrV 18848 18849 . 120
chrV 18851 18852 . 2240
chrV 18853 18854 . 500
chrV 18859 18860 . 1400
chrV 18864 18865 . 1280
chrV 18871 18872 . 120
chrV 19086 19087 . 160
chrV 19124 19125 . 240
chrV 19171 19172 . 140
chrV 19179 19180 . 960
chrV 19204 19205 . 220
chrV 19210 19211 . 120
chrV 19271 19272 . 240
chrV 19334 19335 . 120
chrV 19448 19449 . 220
chrV 19469 19470 . 220
chrV 19472 19473 . 120
chrV 19669 19670 . 280
chrV 19706 19707 . 120
chrV 19765 19766 . 480
chrV 20363 20364 . 120
chrV 20873 20874 . 1020
chrV 20994 20995 . 120
chrV 21031 21032 . 1640
chrV 21090 21091 . 120
chrV 21096 21097 . 9340
chrV 21154 21155 . 500
chrV 21271 21272 . 780
chrV 21275 21276 . 3100
chrV 21283 21284 . 2120
chrV 21288 21289 . 5380
chrV 21292 21293 . 520
chrV 21298 21299 . 240
chrV 21301 21302 . 7980
chrV 21361 21362 . 120
chrV 21365 21366 . 500
chrV 21374 21375 . 3400
chrV 21397 21398 . 120
chrV 21403 21404 . 4080
chrV 21529 21530 . 140
chrV 21535 21536 . 120
chrV 22063 22064 . 380
chrV 22143 22144 . 380
chrV 22241 22242 . 680
chrV 22492 22493 . 5180
chrV 22506 22507 . 200
chrV 22642 22643 . 640
chrV 22683 22684 . 620
chrV 22720 22721 . 120
chrV 22825 22826 . 120
chrV 23173 23174 . 280
chrV 23360 23361 . 640
chrV 23388 23389 . 900
chrV 23777 23778 . 120
chrV 23800 23801 . 120
chrV 23841 23842 . 3960
chrV 23953 23954 . 420
chrV 23956 23957 . 360
chrV 24028 24029 . 880
chrV 24029 24030 . 900
chrV 24029 24030 . 120
chrV 24037 24038 . 180
chrV 24125 24126 . 320
chrV 24499 24500 . 1220
chrV 24725 24726 . 180
chrV 24882 24883 . 120
chrV 25061 25062 . 140
chrV 25104 25105 . 900
chrV 25338 25339 . 240
chrV 25367 25368 . 3100
chrV 25387 25388 . 120
chrV 25447 25448 . 1200
chrV 25469 25470 . 2040
chrV 25521 25522 . 420
chrV 25993 25994 . 1280
chrV 25995 25996 . 1140
chrV 26044 26045 . 440
chrV 26050 26051 . 880
chrV 26062 26063 . 3620
chrV 26079 26080 . 5300
chrV 26084 26085 . 160
chrV 26096 26097 . 520
chrV 26241 26242 . 3100
chrV 26251 26252 . 1900
chrV 26395 26396 . 5640
chrV 26401 26402 . 120
chrV 26410 26411 . 220
chrV 26504 26505 . 8140
chrV 26532 26533 . 580
chrV 26558 26559 . 120
chrV 26559 26560 . 380
chrV 26559 26560 . 2560
chrV 26571 26572 . 200
chrV 26574 26575 . 1200
chrV 26580 26581 . 2120
chrV 26587 26588 . 8220
chrV 26594 26595 . 480
chrV 26599 26600 . 440
chrV 26605 26606 . 5200
chrV 26616 26617 . 2600
chrV 26621 26622 . 140
chrV 26651 26652 . 660
chrV 26662 26663 . 1000
chrV 26684 26685 . 200
chrV 26692 26693 . 1580
chrV 26817 26818 . 9680
chrV 26853 26854 . 360
chrV 26856 26857 . 1160
chrV 27005 27006 . 240
chrV 27005 27006 . 120
chrV 27045 27046 . 260
chrV 27060 27061 . 1620
chrV 27091 27092 . 320
chrV 27101 27102 . 1060
chrV 27126 27127 . 600
chrV 27154 27155 . 1740
chrV 27157 27158 . 120
chrV 27172 27173 . 160
chrV 27222 27223 . 220
chrV 27259 27260 . 140
chrV 27261 27262 . 120
chrV 27306 27307 . 240
chrV 27311 27312 . 860
chrV 27328 27329 . 120
chrV 27336 27337 . 500
chrV 27370 27371 . 800
chrV 27373 27374 . 120
chrV 27377 27378 . 160
chrV 27384 27385 . 300
chrV 27407 27408 . 260
chrV 27407 27408 . 140
chrV 27419 27420 . 860
chrV 27422 27423 . 160
chrV 27425 27426 . 380
chrV 27430 27431 . 560
chrV 27432 27433 . 220
chrV 27436 27437 . 2300
chrV 27472 27473 . 120
chrV 27479 27480 . 120
chrV 27492 27493 . 120
chrV 27514 27515 . 140
chrV 27531 27532 . 180
chrV 27562 27563 . 940
chrV 27565 27566 . 720
chrV 27613 27614 . 140
chrV 27678 27679 . 300
chrV 27692 27693 . 700
chrV 27716 27717 . 360
chrV 27761 27762 . 620
chrV 27931 27932 . 2920
chrV 27960 27961 . 200
chrV 27970 27971 . 680
chrV 28022 28023 . 240
chrV 28053 28054 . 1160
chrV 28319 28320 . 1040
chrV 28918 28919 . 1940
chrV 28975 28976 . 120
chrV 29187 29188 . 3260
chrV 29265 29266 . 5540
chrV 29426 29427 . 180
chrV 29457 29458 . 480
chrV 29583 29584 . 6200
chrV 29608 29609 . 1800
chrV 29648 29649 . 1020
chrV 29650 29651 . 120
chrV 29806 29807 . 700
chrV 29954 29955 . 120
chrV 30094 30095 . 900
chrV 30745 30746 . 140
chrV 30899 30900 . 1240
chrV 31135 31136 . 300
chrV 31152 31153 . 780
chrV 31165 31166 . 1040
chrV 31301 31302 . 5900
chrV 31342 31343 . 320
chrV 31381 31382 . 2320
chrV 31390 31391 . 120
chrV 31393 31394 . 120
chrV 31396 31397 . 200
chrV 31424 31425 . 120
chrV 31638 31639 . 420
chrV 31669 31670 . 140
chrV 31676 31677 . 720
chrV 31743 31744 . 4980
chrV 31775 31776 . 120
chrV 31885 31886 . 1760
chrV 32338 32339 . 120
chrV 32740 32741 . 120
chrV 32780 32781 . 120
chrV 32798 32799 . 240
chrV 33059 33060 . 160
chrV 33232 33233 . 420
chrV 33265 33266 . 380
chrV 33410 33411 . 140
chrV 33561 33562 . 180
chrV 33710 33711 . 220
chrV 33723 33724 . 120
chrV 33730 33731 . 200
chrV 33734 33735 . 220
chrV 33736 33737 . 320
chrV 33754 33755 . 520
chrV 33759 33760 . 140
chrV 33776 33777 . 120
chrV 33956 33957 . 420
chrV 33961 33962 . 980
chrV 33975 33976 . 2140
chrV 33983 33984 . 520
chrV 34126 34127 . 900
chrV 34129 34130 . 360
chrV 34151 34152 . 1360
chrV 34261 34262 . 520
chrV 34302 34303 . 920
chrV 34309 34310 . 400
chrV 34313 34314 . 420
chrV 34325 34326 . 560
chrV 34346 34347 . 300
chrV 34355 34356 . 140
chrV 34359 34360 . 240
chrV 34382 34383 . 180
chrV 34494 34495 . 1140
chrV 34508 34509 . 560
chrV 34712 34713 . 140
chrV 34856 34857 . 880
chrV 35139 35140 . 1520
chrV 36255 36256 . 360
chrV 36500 36501 . 4960
chrV 36509 36510 . 760
chrV 36519 36520 . 280
chrV 36693 36694 . 480
chrV 39663 39664 . 120
chrV 39673 39674 . 140
chrV 39706 39707 . 140
chrV 39713 39714 . 160
chrV 39716 39717 . 160
chrV 39719 39720 . 140
chrV 39735 39736 . 260
chrV 39805 39806 . 160
chrV 39822 39823 . 200
chrV 39826 39827 . 440
chrV 39982 39983 . 2320
chrV 40179 40180 . 320
chrV 40195 40196 . 2800
chrV 40205 40206 . 120
chrV 40786 40787 . 140
chrV 41104 41105 . 1360
chrV 41136 41137 . 120
chrV 41253 41254 . 140
chrV 41394 41395 . 140
chrV 41694 41695 . 120
chrV 41909 41910 . 120
chrV 42014 42015 . 320
chrV 42059 42060 . 820
chrV 42064 42065 . 180
chrV 42072 42073 . 1140
chrV 42089 42090 . 340
chrV 42097 42098 . 300
chrV 42097 42098 . 580
chrV 42104 42105 . 200
chrV 42108 42109 . 3320
chrV 42114 42115 . 360
chrV 42115 42116 . 960
chrV 42116 42117 . 2020
chrV 42121 42122 . 420
chrV 42127 42128 . 140
chrV 42129 42130 . 120
chrV 42130 42131 . 140
chrV 42140 42141 . 1900
chrV 42151 42152 . 340
chrV 42151 42152 . 220
chrV 42161 42162 . 700
chrV 42180 42181 . 1040
chrV 42188 42189 . 320
chrV 42223 42224 . 4200
chrV 42228 42229 . 120
chrV 42231 42232 . 340
chrV 42289 42290 . 120
chrV 42295 42296 . 760
chrV 42328 42329 . 220
chrV 42372 42373 . 1500
chrV 42376 42377 . 580
chrV 42381 42382 . 1420
chrV 42389 42390 . 560
chrV 42394 42395 . 2960
chrV 42502 42503 . 240
chrV 42547 42548 . 4260
chrV 42580 42581 . 760
chrV 42706 42707 . 160
chrV 42711 42712 . 180
chrV 42720 42721 . 760
chrV 42722 42723 . 120
chrV 42723 42724 . 1420
chrV 42723 42724 . 1000
chrV 42724 42725 . 180
chrV 42725 42726 . 140
chrV 42735 42736 . 1000
chrV 42740 42741 . 300
chrV 42752 42753 . 2400
chrV 42764 42765 . 120
chrV 42765 42766 . 880
chrV 42765 42766 . 460
chrV 42767 42768 . 120
chrV 42771 42772 . 600
chrV 42779 42780 . 160
chrV 42789 42790 . 860
chrV 42803 42804 . 7520
chrV 42814 42815 . 800
chrV 42837 42838 . 1460
chrV 42842 42843 . 120
chrV 42867 42868 . 140
chrV 42949 42950 . 140
chrV 43123 43124 . 180
chrV 43137 43138 . 1160
chrV 43145 43146 . 160
chrV 43183 43184 . 620
chrV 43191 43192 . 500
chrV 43192 43193 . 140
chrV 43200 43201 . 120
chrV 43203 43204 . 480
chrV 44446 44447 . 120
chrV 44941 44942 . 560
chrV 45011 45012 . 140
chrV 45015 45016 . 4980
chrV 45021 45022 . 140
chrV 45047 45048 . 200
chrV 45062 45063 . 120
chrV 45069 45070 . 440
chrV 45088 45089 . 260
chrV 45097 45098 . 680
chrV 45149 45150 . 520
chrV 45152 45153 . 1520
chrV 45162 45163 . 3080
chrV 45291 45292 . 220
chrV 45312 45313 . 1880
chrV 45364 45365 . 300
chrV 45650 45651 . 420
chrV 45658 45659 . 2020
chrV 45700 45701 . 940
chrV 45790 45791 . 640
chrV 45811 45812 . 1520
chrV 45881 45882 . 220
chrV 45925 45926 . 180
chrV 45977 45978 . 620
chrV 46016 46017 . 160
chrV 46022 46023 . 1220
chrV 46054 46055 . 160
chrV 46060 46061 . 760
chrV 46081 46082 . 260
chrV 46116 46117 . 120
chrV 46136 46137 . 440
chrV 46164 46165 . 220
chrV 46183 46184 . 480
chrV 46184 46185 . 200
chrV 46193 46194 . 220
chrV 46213 46214 . 300
chrV 46216 46217 . 180
chrV 46251 46252 . 180
chrV 46262 46263 . 200
chrV 46441 46442 . 320
chrV 46492 46493 . 300
chrV 46544 46545 . 220
chrV 46594 46595 . 340
chrV 46600 46601 . 1620
chrV 46604 46605 . 120
chrV 46609 46610 . 920
chrV 46617 46618 . 1120
chrV 46623 46624 . 460
chrV 46635 46636 . 3580
chrV 46643 46644 . 4080
chrV 46707 46708 . 940
chrV 46747 46748 . 580
chrV 46808 46809 . 120
chrV 46816 46817 . 620
chrV 46863 46864 . 120
chrV 46934 46935 . 2000
chrV 46952 46953 . 1060
chrV 46957 46958 . 280
chrV 47024 47025 . 120
chrV 47055 47056 . 540
chrV 47410 47411 . 140
chrV 47539 47540 . 380
chrV 47545 47546 . 220
chrV 47943 47944 . 160
chrV 47948 47949 . 460
chrV 48338 48339 . 200
chrV 48474 48475 . 760
chrV 51661 51662 . 3240
chrV 51672 51673 . 8720
chrV 51681 51682 . 1060
chrV 51704 51705 . 1560
chrV 51745 51746 . 140
chrV 51750 51751 . 120
chrV 51757 51758 . 440
chrV 51761 51762 . 860
chrV 51769 51770 . 260
chrV 51770 51771 . 160
chrV 51781 51782 . 140
chrV 51788 51789 . 300
chrV 51798 51799 . 320
chrV 51813 51814 . 240
chrV 51821 51822 . 120
chrV 51834 51835 . 720
chrV 51840 51841 . 1940
chrV 51848 51849 . 340
chrV 51919 51920 . 120
chrV 51926 51927 . 160
chrV 51949 51950 . 220
chrV 51962 51963 . 440
chrV 51974 51975 . 200
chrV 51999 52000 . 120
chrV 52457 52458 . 140
chrV 52509 52510 . 180
chrV 52592 52593 . 260
chrV 53308 53309 . 180
chrV 53380 53381 . 140
chrV 53557 53558 . 160
chrV 53647 53648 . 160
chrV 53666 53667 . 120
chrV 53776 53777 . 180
chrV 53790 53791 . 120
chrV 53791 53792 . 140
chrV 53799 53800 . 120
chrV 54115 54116 . 200
chrV 54309 54310 . 540
chrV 56060 56061 . 560
chrV 56182 56183 . 300
chrV 56183 56184 . 140
chrV 56189 56190 . 880
chrV 56194 56195 . 500
chrV 56197 56198 . 700
chrV 56200 56201 . 220
chrV 56205 56206 . 500
chrV 56211 56212 . 340
chrV 56254 56255 . 540
chrV 56280 56281 . 480
chrV 56297 56298 . 1080
chrV 56385 56386 . 160
chrV 56443 56444 . 340
chrV 56450 56451 . 140
chrV 56450 56451 . 120
chrV 56451 56452 . 1160
chrV 56474 56475 . 480
chrV 56477 56478 . 300
chrV 56502 56503 . 120
chrV 56504 56505 . 120
chrV 56505 56506 . 260
chrV 56505 56506 . 240
chrV 56541 56542 . 300
chrV 56545 56546 . 140
chrV 56660 56661 . 860
chrV 56786 56787 . 180
chrV 56857 56858 . 760
chrV 56860 56861 . 120
chrV 57519 57520 . 300
chrV 57676 57677 . 220
chrV 57679 57680 . 120
chrV 57815 57816 . 120
chrV 57817 57818 . 180
chrV 57957 57958 . 120
chrV 57997 57998 . 320
chrV 58185 58186 . 520
chrV 58216 58217 . 420
chrV 58279 58280 . 160
chrV 58289 58290 . 760
chrV 58303 58304 . 880
chrV 58312 58313 . 280
chrV 59146 59147 . 220
chrV 59164 59165 . 540
chrV 59294 59295 . 120
chrV 59337 59338 . 120
chrV 59348 59349 . 820
chrV 59392 59393 . 280
chrV 59398 59399 . 140
chrV 59405 59406 . 200
chrV 59408 59409 . 180
chrV 59459 59460 . 340
chrV 59504 59505 . 460
chrV 59643 59644 . 140
chrV 59669 59670 . 160
chrV 59677 59678 . 880
chrV 59801 59802 . 220
chrV 59810 59811 . 820
chrV 59817 59818 . 180
chrV 60068 60069 . 200
chrV 60114 60115 . 840
chrV 60268 60269 . 940
chrV 60762 60763 . 660
chrV 60932 60933 . 4640
chrV 60942 60943 . 2540
chrV 60955 60956 . 3760
chrV 60960 60961 . 3120
chrV 60986 60987 . 140
chrV 60993 60994 . 1660
chrV 60999 61000 . 160
chrV 61003 61004 . 480
chrV 61010 61011 . 120
chrV 61035 61036 . 540
chrV 61038 61039 . 740
chrV 61046 61047 . 1620
chrV 61050 61051 . 540
chrV 61057 61058 . 140
chrV 61063 61064 . 7640
chrV 61068 61069 . 1880
chrV 61068 61069 . 120
chrV 61080 61081 . 700
chrV 61087 61088 . 120
chrV 61236 61237 . 140
chrV 61306 61307 . 960
chrV 61390 61391 . 1120
chrV 61417 61418 . 200
chrV 61557 61558 . 940
chrV 61560 61561 . 120
chrV 61571 61572 . 600
chrV 61638 61639 . 420
chrV 61655 61656 . 1160
chrV 61684 61685 . 500
chrV 61829 61830 . 8000
chrV 61837 61838 . 300
chrV 61840 61841 . 180
chrV 61845 61846 . 1200
chrV 61853 61854 . 240
chrV 61860 61861 . 160
chrV 61867 61868 . 200
chrV 61882 61883 . 1320
chrV 61919 61920 . 2560
chrV 61940 61941 . 220
chrV 62015 62016 . 200
chrV 62025 62026 . 2020
chrV 62031 62032 . 1040
chrV 62033 62034 . 280
chrV 62034 62035 . 2940
chrV 62035 62036 . 520
chrV 62035 62036 . 200
chrV 62037 62038 . 2700
chrV 62599 62600 . 1340
chrV 62924 62925 . 420
chrV 63057 63058 . 1500
chrV 63063 63064 . 2080
chrV 63096 63097 . 320
chrV 63110 63111 . 5300
chrV 63291 63292 . 140
chrV 63299 63300 . 1280
chrV 63302 63303 . 3960
chrV 63307 63308 . 1800
chrV 63311 63312 . 3320
chrV 63314 63315 . 640
chrV 63314 63315 . 120
chrV 63315 63316 . 5760
chrV 63323 63324 . 5340
chrV 63357 63358 . 200
chrV 63371 63372 . 3440
chrV 63664 63665 . 1500
chrV 63669 63670 . 120
chrV 63675 63676 . 700
chrV 64052 64053 . 600
chrV 64201 64202 . 240
chrV 64565 64566 . 460
chrV 64952 64953 . 320
chrV 65230 65231 . 160
chrV 65236 65237 . 120
chrV 65257 65258 . 140
chrV 65276 65277 . 140
chrV 65279 65280 . 140
chrV 65332 65333 . 620
chrV 65438 65439 . 200
chrV 65470 65471 . 120
chrV 65512 65513 . 1600
chrV 65518 65519 . 120
chrV 65704 65705 . 540
chrV 65852 65853 . 2160
chrV 66042 66043 . 1320
chrV 66504 66505 . 360
chrV 66533 66534 . 240
chrV 66565 66566 . 3280
chrV 66706 66707 . 640
chrV 66717 66718 . 120
chrV 66861 66862 . 1420
chrV 66876 66877 . 180
chrV 66894 66895 . 1260
chrV 66903 66904 . 4500
chrV 66907 66908 . 220
chrV 66923 66924 . 160
chrV 66930 66931 . 400
chrV 66931 66932 . 1460
chrV 66932 66933 . 120
chrV 66939 66940 . 580
chrV 66959 66960 . 660
chrV 66963 66964 . 300
chrV 66970 66971 . 200
chrV 66977 66978 . 260
chrV 67004 67005 . 140
chrV 67019 67020 . 1540
chrV 67107 67108 . 140
chrV 67151 67152 . 120
chrV 67263 67264 . 120
chrV 67567 67568 . 120
chrV 67583 67584 . 120
chrV 67760 67761 . 2720
chrV 68903 68904 . 240
chrV 68933 68934 . 120
chrV 68939 68940 . 460
chrV 68957 68958 . 120
chrV 68976 68977 . 140
chrV 68983 68984 . 2220
chrV 68996 68997 . 200
chrV 68998 68999 . 220
chrV 69003 69004 . 1340
chrV 69007 69008 . 840
chrV 69007 69008 . 1120
chrV 69021 69022 . 2400
chrV 69026 69027 . 1340
chrV 69050 69051 . 1040
chrV 69078 69079 . 280
chrV 69079 69080 . 500
chrV 69085 69086 . 460
chrV 69111 69112 . 200
chrV 69115 69116 . 220
chrV 69122 69123 . 380
chrV 69147 69148 . 1300
chrV 69307 69308 . 400
chrV 69333 69334 . 120
chrV 69343 69344 . 140
chrV 69344 69345 . 1100
chrV 69351 69352 . 1320
chrV 69395 69396 . 1220
chrV 69431 69432 . 1280
chrV 69448 69449 . 1180
chrV 69486 69487 . 220
chrV 69495 69496 . 660
chrV 69506 69507 . 160
chrV 69532 69533 . 860
chrV 69541 69542 . 120
chrV 69548 69549 . 920
chrV 69560 69561 . 420
chrV 69574 69575 . 500
chrV 69587 69588 . 120
chrV 69588 69589 . 380
chrV 69630 69631 . 480
chrV 69659 69660 . 160
chrV 69663 69664 . 120
chrV 69678 69679 . 160
chrV 69710 69711 . 140
chrV 69715 69716 . 940
chrV 69727 69728 . 180
chrV 69736 69737 . 240
chrV 69739 69740 . 180
chrV 70258 70259 . 540
chrV 70272 70273 . 680
chrV 70278 70279 . 180
chrV 70289 70290 . 420
chrV 70297 70298 . 280
chrV 70299 70300 . 560
chrV 70304 70305 . 280
chrV 70318 70319 . 200
chrV 70348 70349 . 1160
chrV 70352 70353 . 820
chrV 70369 70370 . 1040
chrV 70372 70373 . 2000
chrV 70375 70376 . 160
chrV 70417 70418 . 3440
chrV 70551 70552 . 700
chrV 70561 70562 . 1760
chrV 70733 70734 . 180
chrV 71090 71091 . 400
chrV 71509 71510 . 540
chrV 72359 72360 . 200
chrV 72518 72519 . 120
chrV 72621 72622 . 160
chrV 72646 72647 . 120
chrV 72697 72698 . 360
chrV 72710 72711 . 120
chrV 72937 72938 . 700
chrV 73075 73076 . 140
chrV 73107 73108 . 1280
chrV 73224 73225 . 740
chrV 73296 73297 . 420
chrV 73411 73412 . 120
chrV 73418 73419 . 120
chrV 73421 73422 . 2520
chrV 73429 73430 . 120
chrV 73500 73501 . 280
chrV 73508 73509 . 400
chrV 73517 73518 . 140
chrV 73525 73526 . 4200
chrV 73533 73534 . 460
chrV 73533 73534 . 120
chrV 73555 73556 . 160
chrV 73568 73569 . 1080
chrV 73581 73582 . 8100
chrV 73585 73586 . 440
chrV 73592 73593 . 840
chrV 73731 73732 . 1260
chrV 73754 73755 . 1060
chrV 73926 73927 . 260
chrV 73934 73935 . 580
chrV 73956 73957 . 2240
chrV 74118 74119 . 580
chrV 74250 74251 . 9240
chrV 74418 74419 . 180
chrV 74616 74617 . 380
chrV 74728 74729 . 440
chrV 74757 74758 . 120
chrV 74791 74792 . 580
chrV 75106 75107 . 120
chrV 75114 75115 . 1600
chrV 75124 75125 . 220
chrV 75131 75132 . 140
chrV 75144 75145 . 440
chrV 75191 75192 . 5580
chrV 75410 75411 . 160
chrV 75413 75414 . 220
chrV 75460 75461 . 240
chrV 75465 75466 . 1440
chrV 75474 75475 . 420
chrV 75501 75502 . 260
chrV 75518 75519 . 760
chrV 75578 75579 . 440
chrV 75644 75645 . 120
chrV 75678 75679 . 340
chrV 75719 75720 . 220
chrV 75768 75769 . 140
chrV 75822 75823 . 180
chrV 76086 76087 . 740
chrV 76091 76092 . 1380
chrV 76097 76098 . 4080
chrV 76247 76248 . 2860
chrV 76291 76292 . 720
chrV 76368 76369 . 600
chrV 76416 76417 . 1620
chrV 76813 76814 . 220
chrV 76847 76848 . 120
chrV 76957 76958 . 240
chrV 77318 77319 . 240
chrV 77380 77381 . 300
chrV 77450 77451 . 160
chrV 77466 77467 . 2360
chrV 77473 77474 . 460
chrV 77489 77490 . 3540
chrV 77594 77595 . 120
chrV 77594 77595 . 620
chrV 77597 77598 . 120
chrV 77609 77610 . 160
chrV 77618 77619 . 1080
chrV 77650 77651 . 560
chrV 77671 77672 . 140
chrV 77681 77682 . 300
chrV 77694 77695 . 120
chrV 77696 77697 . 940
chrV 77711 77712 . 280
chrV 77716 77717 . 3480
chrV 77735 77736 . 380
chrV 77763 77764 . 400
chrV 77788 77789 . 400
chrV 77860 77861 . 780
chrV 77873 77874 . 1160
chrV 78116 78117 . 5040
chrV 78186 78187 . 380
chrV 78218 78219 . 280
chrV 78325 78326 . 300
chrV 78520 78521 . 120
chrV 78601 78602 . 140
chrV 78728 78729 . 120
chrV 78739 78740 . 420
chrV 78770 78771 . 240
chrV 78893 78894 . 1220
chrV 79090 79091 . 260
chrV 79231 79232 . 220
chrV 79353 79354 . 300
chrV 79358 79359 . 1060
chrV 79380 79381 . 660
chrV 79403 79404 . 240
chrV 79580 79581 . 160
chrV 79584 79585 . 120
chrV 79585 79586 . 120
chrV 79621 79622 . 120
chrV 79646 79647 . 440
chrV 79708 79709 . 160
chrV 79867 79868 . 680
chrV 80009 80010 . 2000
chrV 80132 80133 . 900
chrV 80146 80147 . 220
chrV 80163 80164 . 280
chrV 80166 80167 . 120
chrV 80178 80179 . 200
chrV 80182 80183 . 1120
chrV 80186 80187 . 420
chrV 80187 80188 . 120
chrV 80193 80194 . 320
chrV 80238 80239 . 200
chrV 80263 80264 . 260
chrV 80377 80378 . 260
chrV 80386 80387 . 360
chrV 80388 80389 . 500
chrV 80397 80398 . 680
chrV 80402 80403 . 260
chrV 80408 80409 . 200
chrV 80547 80548 . 1800
chrV 80556 80557 . 140
chrV 80856 80857 . 120
chrV 81106 81107 . 2640
chrV 81236 81237 . 140
chrV 81312 81313 . 1140
chrV 81438 81439 . 2300
chrV 81444 81445 . 120
chrV 81614 81615 . 140
chrV 81785 81786 . 3380
chrV 81947 81948 . 300
chrV 81959 81960 . 640
chrV 81976 81977 . 120
chrV 82009 82010 . 120
chrV 82305 82306 . 940
chrV 82331 82332 . 140
chrV 82426 82427 . 1060
chrV 82796 82797 . 220
chrV 82800 82801 . 5920
chrV 82815 82816 . 140
chrV 82832 82833 . 140
chrV 82836 82837 . 120
chrV 82842 82843 . 180
chrV 82847 82848 . 620
chrV 82850 82851 . 240
chrV 82850 82851 . 1220
chrV 82862 82863 . 180
chrV 82866 82867 . 980
chrV 82873 82874 . 720
chrV 82945 82946 . 1020
chrV 83004 83005 . 220
chrV 83109 83110 . 920
chrV 83116 83117 . 160
chrV 84565 84566 . 400
chrV 84707 84708 . 600
chrV 84717 84718 . 440
chrV 84788 84789 . 160
chrV 84798 84799 . 140
chrV 84820 84821 . 1960
chrV 84820 84821 . 220
chrV 84822 84823 . 140
chrV 84836 84837 . 4000
chrV 84841 84842 . 300
chrV 84842 84843 . 3000
chrV 84850 84851 . 160
chrV 84856 84857 . 1220
chrV 84856 84857 . 200
chrV 84861 84862 . 520
chrV 84864 84865 . 2380
chrV 84864 84865 . 1380
chrV 84866 84867 . 180
chrV 84869 84870 . 780
chrV 84930 84931 . 120
chrV 84935 84936 . 1260
chrV 84935 84936 . 120
chrV 84936 84937 . 120
chrV 84936 84937 . 320
chrV 84937 84938 . 140
chrV 84948 84949 . 860
chrV 84952 84953 . 120
chrV 84955 84956 . 1300
chrV 84961 84962 . 800
chrV 84964 84965 . 2780
chrV 84968 84969 . 240
chrV 84996 84997 . 120
chrV 85003 85004 . 180
chrV 85006 85007 . 220
chrV 85009 85010 . 340
chrV 85018 85019 . 140
chrV 85024 85025 . 240
chrV 85025 85026 . 1900
chrV 85027 85028 . 300
chrV 85041 85042 . 380
chrV 85048 85049 . 220
chrV 85077 85078 . 160
chrV 85092 85093 . 440
chrV 85106 85107 . 1120
chrV 85115 85116 . 660
chrV 85116 85117 . 120
chrV 85117 85118 . 780
chrV 85121 85122 . 120
chrV 85124 85125 . 180
chrV 85148 85149 . 200
chrV 85155 85156 . 160
chrV 85167 85168 . 4040
chrV 85179 85180 . 1140
chrV 85189 85190 . 160
chrV 85194 85195 . 640
chrV 85233 85234 . 440
chrV 85238 85239 . 500
chrV 85239 85240 . 200
chrV 85239 85240 . 120
chrV 85241 85242 . 1880
chrV 85324 85325 . 460
chrV 85351 85352 . 1600
chrV 85367 85368 . 220
chrV 85375 85376 . 140
chrV 85376 85377 . 260
chrV 85378 85379 . 440
chrV 85426 85427 . 2380
chrV 85439 85440 . 280
chrV 85531 85532 . 260
chrV 86130 86131 . 400
chrV 86210 86211 . 800
chrV 86216 86217 . 520
chrV 86332 86333 . 540
chrV 86338 86339 . 1740
chrV 86375 86376 . 200
chrV 86390 86391 . 200
chrV 86396 86397 . 360
chrV 86400 86401 . 120
chrV 86433 86434 . 160
chrV 86455 86456 . 1180
chrV 86458 86459 . 140
chrV 86467 86468 . 160
chrV 86472 86473 . 140
chrV 86472 86473 . 660
chrV 86482 86483 . 260
chrV 86509 86510 . 200
chrV 86525 86526 . 2140
chrV 86529 86530 . 120
chrV 86535 86536 . 1020
chrV 86539 86540 . 440
chrV 86539 86540 . 120
chrV 86541 86542 . 120
chrV 86543 86544 . 280
chrV 86549 86550 . 120
chrV 86619 86620 . 120
chrV 86694 86695 . 120
chrV 86721 86722 . 180
chrV 86725 86726 . 200
chrV 86728 86729 . 120
chrV 86733 86734 . 1000
chrV 86744 86745 . 480
chrV 86763 86764 . 280
chrV 86763 86764 . 360
chrV 86767 86768 . 560
chrV 86775 86776 . 420
chrV 86784 86785 . 220
chrV 86810 86811 . 220
chrV 86814 86815 . 360
chrV 86829 86830 . 1160
chrV 86841 86842 . 820
chrV 87191 87192 . 120
chrV 89865 89866 . 240
chrV 89877 89878 . 160
chrV 89878 89879 . 140
chrV 89878 89879 . 2240
chrV 90020 90021 . 500
chrV 90040 90041 . 1180
chrV 90046 90047 . 560
chrV 90047 90048 . 480
chrV 90047 90048 . 120
chrV 90051 90052 . 160
chrV 90057 90058 . 140
chrV 90070 90071 . 2380
chrV 90074 90075 . 1280
chrV 90075 90076 . 480
chrV 90075 90076 . 160
chrV 90081 90082 . 500
chrV 90083 90084 . 320
chrV 90085 90086 . 380
chrV 90089 90090 . 140
chrV 90096 90097 . 380
chrV 90125 90126 . 440
chrV 90130 90131 . 160
chrV 90138 90139 . 1040
chrV 90142 90143 . 880
chrV 90145 90146 . 120
chrV 90146 90147 . 360
chrV 90146 90147 . 460
chrV 90150 90151 . 540
chrV 90151 90152 . 1700
chrV 90152 90153 . 220
chrV 90157 90158 . 3060
chrV 90159 90160 . 200
chrV 90165 90166 . 600
chrV 90169 90170 . 720
chrV 90197 90198 . 120
chrV 90335 90336 . 1980
chrV 90341 90342 . 120
chrV 90374 90375 . 840
chrV 90673 90674 . 960
chrV 90816 90817 . 480
chrV 90833 90834 . 960
chrV 90854 90855 . 500
chrV 91290 91291 . 120
chrV 91581 91582 . 280
chrV 91759 91760 . 120
chrV 91954 91955 . 660
chrV 92072 92073 . 140
chrV 92601 92602 . 500
chrV 92602 92603 . 180
chrV 92929 92930 . 360
chrV 92985 92986 . 240
chrV 92988 92989 . 120
chrV 93105 93106 . 400
chrV 93139 93140 . 220
chrV 93297 93298 . 1680
chrV 93453 93454 . 1260
chrV 93488 93489 . 900
chrV 93517 93518 . 380
chrV 93660 93661 . 140
chrV 93828 93829 . 1300
chrV 93886 93887 . 660
chrV 93904 93905 . 540
chrV 93907 93908 . 120
chrV 93927 93928 . 1960
chrV 94009 94010 . 180
chrV 94012 94013 . 3020
chrV 94029 94030 . 220
chrV 94033 94034 . 4340
chrV 94042 94043 . 1200
chrV 94050 94051 . 2960
chrV 94080 94081 . 740
chrV 94115 94116 . 200
chrV 94124 94125 . 2480
chrV 94167 94168 . 400
chrV 94168 94169 . 1860
chrV 94279 94280 . 220
chrV 94306 94307 . 660
chrV 94318 94319 . 320
chrV 94476 94477 . 940
chrV 94483 94484 . 1760
chrV 94488 94489 . 840
chrV 94700 94701 . 120
chrV 94832 94833 . 140
chrV 94837 94838 . 260
chrV 94942 94943 . 460
chrV 94953 94954 . 480
chrV 95257 95258 . 520
chrV 95478 95479 . 500
chrV 95829 95830 . 360
chrV 95991 95992 . 900
chrV 95998 95999 . 200
chrV 96005 96006 . 280
chrV 96008 96009 . 140
chrV 96012 96013 . 420
chrV 96015 96016 . 1860
chrV 96045 96046 . 280
chrV 96076 96077 . 920
chrV 96078 96079 . 340
chrV 96107 96108 . 140
chrV 96268 96269 . 200
chrV 96444 96445 . 120
chrV 96529 96530 . 120
chrV 96540 96541 . 920
chrV 96543 96544 . 120
chrV 96727 96728 . 1500
chrV 96733 96734 . 140
chrV 96734 96735 . 260
chrV 96738 96739 . 200
chrV 97439 97440 . 300
chrV 97900 97901 . 660
chrV 97924 97925 . 680
chrV 97928 97929 . 1540
chrV 97932 97933 . 1000
chrV 97963 97964 . 640
chrV 97971 97972 . 1980
chrV 97985 97986 . 3640
chrV 97991 97992 . 440
chrV 98006 98007 . 980
chrV 98014 98015 . 240
chrV 98051 98052 . 1620
chrV 98082 98083 . 320
chrV 98205 98206 . 1380
chrV 98234 98235 . 1060
chrV 98238 98239 . 220
chrV 98335 98336 . 2640
chrV 98410 98411 . 160
chrV 98639 98640 . 480
chrV 98711 98712 . 220
chrV 98738 98739 . 120
chrV 98757 98758 . 260
chrV 98865 98866 . 340
chrV 98888 98889 . 1040
chrV 99054 99055 . 280
chrV 99335 99336 . 420
chrV 99394 99395 . 960
chrV 99510 99511 . 2000
chrV 99510 99511 . 140
chrV 99522 99523 . 1060
chrV 99558 99559 . 720
chrV 99581 99582 . 300
chrV 99627 99628 . 120
chrV 99634 99635 . 240
chrV 99670 99671 . 300
chrV 99745 99746 . 160
chrV 99766 99767 . 460
chrV 99768 99769 . 460
chrV 99772 99773 . 820
chrV 99937 99938 . 280
chrV 100141 100142 . 4420
chrV 100171 100172 . 420
chrV 100237 100238 . 1000
chrV 100242 100243 . 180
chrV 100259 100260 . 140
chrV 100396 100397 . 180
chrV 100426 100427 . 180
chrV 100438 100439 . 140
chrV 100443 100444 . 120
chrV 100448 100449 . 120
chrV 100454 100455 . 200
chrV 100459 100460 . 240
chrV 100462 100463 . 120
chrV 100464 100465 . 460
chrV 100465 100466 . 160
chrV 100469 100470 . 280
chrV 100474 100475 . 120
chrV 100483 100484 . 1820
chrV 100492 100493 . 640
chrV 100492 100493 . 140
chrV 100494 100495 . 420
chrV 100497 100498 . 1860
chrV 100501 100502 . 120
chrV 100502 100503 . 120
chrV 100506 100507 . 440
chrV 100507 100508 . 120
chrV 100511 100512 . 120
chrV 100512 100513 . 220
chrV 100512 100513 . 140
chrV 100515 100516 . 520
chrV 100515 100516 . 120
chrV 100516 100517 . 1020
chrV 100521 100522 . 200
chrV 100607 100608 . 200
chrV 100610 100611 . 600
chrV 100615 100616 . 880
chrV 100620 100621 . 380
chrV 100624 100625 . 180
chrV 100649 100650 . 1520
chrV 100659 100660 . 220
chrV 101587 101588 . 380
chrV 101591 101592 . 1000
chrV 101601 101602 . 400
chrV 101609 101610 . 360
chrV 101616 101617 . 800
chrV 101629 101630 . 1300
chrV 101748 101749 . 1120
chrV 101752 101753 . 180
chrV 101757 101758 . 520
chrV 101793 101794 . 660
chrV 101800 101801 . 320
chrV 102456 102457 . 220
chrV 102671 102672 . 2000
chrV 102704 102705 . 2360
chrV 102818 102819 . 520
chrV 102834 102835 . 13280
chrV 102854 102855 . 120
chrV 102912 102913 . 140
chrV 102913 102914 . 440
chrV 102913 102914 . 1420
chrV 102915 102916 . 120
chrV 103151 103152 . 640
chrV 103217 103218 . 540
chrV 103740 103741 . 660
chrV 104036 104037 . 260
chrV 104340 104341 . 300
chrV 104352 104353 . 320
chrV 104403 104404 . 140
chrV 104779 104780 . 840
chrV 104789 104790 . 680
chrV 104810 104811 . 360
chrV 104822 104823 . 220
chrV 105126 105127 . 220
chrV 105427 105428 . 140
chrV 105614 105615 . 600
chrV 105720 105721 . 4560
chrV 105937 105938 . 120
chrV 106046 106047 . 580
chrV 106079 106080 . 180
chrV 106156 106157 . 580
chrV 106167 106168 . 1340
chrV 106175 106176 . 1420
chrV 106181 106182 . 140
chrV 106188 106189 . 2500
chrV 106189 106190 . 120
chrV 106190 106191 . 120
chrV 106190 106191 . 2360
chrV 106194 106195 . 260
chrV 106208 106209 . 740
chrV 106226 106227 . 1180
chrV 106234 106235 . 3840
chrV 106234 106235 . 120
chrV 106235 106236 . 120
chrV 106235 106236 . 960
chrV 106242 106243 . 1780
chrV 106246 106247 . 4280
chrV 106253 106254 . 140
chrV 106285 106286 . 2880
chrV 106294 106295 . 1160
chrV 106307 106308 . 120
chrV 106308 106309 . 1400
chrV 106308 106309 . 1760
chrV 106310 106311 . 380
chrV 106310 106311 . 120
chrV 106315 106316 . 1420
chrV 106320 106321 . 3380
chrV 106324 106325 . 3220
chrV 106328 106329 . 1200
chrV 106328 106329 . 120
chrV 106329 106330 . 120
chrV 106330 106331 . 7960
chrV 106340 106341 . 160
chrV 106355 106356 . 860
chrV 106363 106364 . 1340
chrV 106470 106471 . 1500
chrV 106478 106479 . 2280
chrV 106525 106526 . 120
chrV 106791 106792 . 460
chrV 106814 106815 . 160
chrV 106896 106897 . 400
chrV 106937 106938 . 2160
chrV 106939 106940 . 360
chrV 106939 106940 . 120
chrV 106940 106941 . 180
chrV 106947 106948 . 160
chrV 106951 106952 . 300
chrV 106955 106956 . 760
chrV 106959 106960 . 340
chrV 106959 106960 . 120
chrV 106960 106961 . 120
chrV 106971 106972 . 480
chrV 106974 106975 . 160
chrV 106980 106981 . 2460
chrV 106983 106984 . 220
chrV 106985 106986 . 620
chrV 106988 106989 . 240
chrV 106991 106992 . 180
chrV 106995 106996 . 480
chrV 107000 107001 . 320
chrV 107003 107004 . 360
chrV 107011 107012 . 280
chrV 107035 107036 . 220
chrV 107062 107063 . 220
chrV 107065 107066 . 220
chrV 107073 107074 . 340
chrV 107084 107085 . 120
chrV 107097 107098 . 600
chrV 107102 107103 . 600
chrV 107103 107104 . 3880
chrV 107105 107106 . 1380
chrV 107109 107110 . 420
chrV 107122 107123 . 200
chrV 107151 107152 . 180
chrV 107435 107436 . 1420
chrV 107697 107698 . 580
chrV 107716 107717 . 880
chrV 107764 107765 . 320
chrV 107930 107931 . 460
chrV 108072 108073 . 140
chrV 108079 108080 . 180
chrV 108179 108180 . 720
chrV 108220 108221 . 200
chrV 108284 108285 . 3580
chrV 108308 108309 . 540
chrV 108315 108316 . 160
chrV 108359 108360 . 1840
chrV 108401 108402 . 120
chrV 108427 108428 . 1880
chrV 108490 108491 . 260
chrV 108518 108519 . 260
chrV 108524 108525 . 120
chrV 108578 108579 . 120
chrV 108738 108739 . 180
chrV 108763 108764 . 5400
chrV 108820 108821 . 340
chrV 108867 108868 . 800
chrV 108889 108890 . 660
chrV 108891 108892 . 180
chrV 108933 108934 . 1980
chrV 108959 108960 . 680
chrV 109020 109021 . 840
chrV 109144 109145 . 200
chrV 109202 109203 . 800
chrV 109245 109246 . 1640
chrV 109252 109253 . 120
chrV 109267 109268 . 1960
chrV 109289 109290 . 1880
chrV 109544 109545 . 260
chrV 109564 109565 . 260
chrV 109608 109609 . 300
chrV 109692 109693 . 1480
chrV 110173 110174 . 380
chrV 110245 110246 . 260
chrV 110304 110305 . 900
chrV 110457 110458 . 680
chrV 110470 110471 . 920
chrV 110582 110583 . 360
chrV 110611 110612 . 420
chrV 110643 110644 . 680
chrV 110651 110652 . 480
chrV 110654 110655 . 160
chrV 110657 110658 . 520
chrV 110657 110658 . 1000
chrV 110665 110666 . 680
chrV 110670 110671 . 440
chrV 110707 110708 . 180
chrV 110708 110709 . 540
chrV 110712 110713 . 1080
chrV 110712 110713 . 360
chrV 110713 110714 . 120
chrV 110714 110715 . 120
chrV 110737 110738 . 1060
chrV 110743 110744 . 340
chrV 110750 110751 . 480
chrV 111146 111147 . 780
chrV 111155 111156 . 120
chrV 111156 111157 . 220
chrV 111165 111166 . 420
chrV 111176 111177 . 760
chrV 111178 111179 . 320
chrV 111178 111179 . 140
chrV 111179 111180 . 320
chrV 111179 111180 . 220
chrV 111182 111183 . 180
chrV 111193 111194 . 1020
chrV 111196 111197 . 280
chrV 111212 111213 . 400
chrV 111238 111239 . 220
chrV 111241 111242 . 300
chrV 111242 111243 . 1140
chrV 111245 111246 . 380
chrV 111245 111246 . 500
chrV 111246 111247 . 140
chrV 111250 111251 . 260
chrV 111256 111257 . 580
chrV 111263 111264 . 120
chrV 111266 111267 . 480
chrV 111274 111275 . 740
chrV 111284 111285 . 460
chrV 111311 111312 . 1340
chrV 111476 111477 . 1140
chrV 111648 111649 . 960
chrV 112234 112235 . 120
chrV 112833 112834 . 300
chrV 113124 113125 . 120
chrV 113408 113409 . 120
chrV 113596 113597 . 800
chrV 113754 113755 . 420
chrV 113918 113919 . 2940
chrV 113922 113923 . 280
chrV 114009 114010 . 120
chrV 114084 114085 . 1980
chrV 114178 114179 . 440
chrV 114290 114291 . 620
chrV 114408 114409 . 2880
chrV 114640 114641 . 1640
chrV 114795 114796 . 120
chrV 114821 114822 . 400
chrV 114958 114959 . 200
chrV 114990 114991 . 420
chrV 115080 115081 . 140
chrV 115132 115133 . 140
chrV 115350 115351 . 640
chrV 115390 115391 . 240
chrV 115410 115411 . 220
chrV 115422 115423 . 480
chrV 115547 115548 . 260
chrV 115602 115603 . 240
chrV 115641 115642 . 180
chrV 115758 115759 . 320
chrV 115779 115780 . 320
chrV 115907 115908 . 240
chrV 115928 115929 . 120
chrV 115934 115935 . 280
chrV 115940 115941 . 440
chrV 115946 115947 . 200
chrV 115955 115956 . 120
chrV 115976 115977 . 2420
chrV 115986 115987 . 7700
chrV 115994 115995 . 120
chrV 115997 115998 . 120
chrV 115998 115999 . 2280
chrV 115998 115999 . 140
chrV 115999 116000 . 160
chrV 115999 116000 . 220
chrV 116015 116016 . 10740
chrV 116020 116021 . 120
chrV 116023 116024 . 8980
chrV 116028 116029 . 160
chrV 116028 116029 . 140
chrV 116030 116031 . 6560
chrV 116033 116034 . 140
chrV 116034 116035 . 5840
chrV 116034 116035 . 140
chrV 116038 116039 . 25080
chrV 116042 116043 . 140
chrV 116046 116047 . 20300
chrV 116046 116047 . 140
chrV 116048 116049 . 21100
chrV 116049 116050 . 120
chrV 116050 116051 . 200
chrV 116050 116051 . 800
chrV 116052 116053 . 11760
chrV 116052 116053 . 340
chrV 116053 116054 . 120
chrV 116053 116054 . 1320
chrV 116054 116055 . 860
chrV 116054 116055 . 1180
chrV 116055 116056 . 3400
chrV 116055 116056 . 280
chrV 116056 116057 . 120
chrV 116056 116057 . 1380
chrV 116057 116058 . 5660
chrV 116057 116058 . 780
chrV 116058 116059 . 140
chrV 116058 116059 . 200
chrV 116059 116060 . 11240
chrV 116059 116060 . 240
chrV 116060 116061 . 200
chrV 116060 116061 . 1560
chrV 116061 116062 . 5200
chrV 116062 116063 . 360
chrV 116063 116064 . 860
chrV 116063 116064 . 160
chrV 116064 116065 . 1080
chrV 116066 116067 . 1240
chrV 116067 116068 . 15260
chrV 116067 116068 . 2780
chrV 116068 116069 . 3480
chrV 116069 116070 . 1000
chrV 116070 116071 . 5560
chrV 116070 116071 . 180
chrV 116071 116072 . 1120
chrV 116071 116072 . 860
chrV 116072 116073 . 120
chrV 116075 116076 . 1460
chrV 116077 116078 . 940
chrV 116078 116079 . 340
chrV 116079 116080 . 120
chrV 116079 116080 . 640
chrV 116081 116082 . 160
chrV 116084 116085 . 220
chrV 116093 116094 . 980
chrV 116100 116101 . 140
chrV 116100 116101 . 200
chrV 116107 116108 . 120
chrV 116121 116122 . 460
chrV 116124 116125 . 120
chrV 116125 116126 . 1800
chrV 116126 116127 . 120
chrV 116129 116130 . 340
chrV 116139 116140 . 440
chrV 116167 116168 . 120
chrV 116180 116181 . 700
chrV 116189 116190 . 1300
chrV 116191 116192 . 140
chrV 116195 116196 . 1420
chrV 116200 116201 . 160
chrV 116201 116202 . 1160
chrV 116202 116203 . 760
chrV 116203 116204 . 3060
chrV 116203 116204 . 360
chrV 116205 116206 . 3740
chrV 116209 116210 . 140
chrV 116210 116211 . 120
chrV 116211 116212 . 1300
chrV 116212 116213 . 1140
chrV 116212 116213 . 1020
chrV 116215 116216 . 2680
chrV 116215 116216 . 120
chrV 116216 116217 . 140
chrV 116217 116218 . 240
chrV 116218 116219 . 1260
chrV 116218 116219 . 1240
chrV 116219 116220 . 780
chrV 116220 116221 . 380
chrV 116223 116224 . 420
chrV 116225 116226 . 2340
chrV 116234 116235 . 120
chrV 116238 116239 . 240
chrV 116244 116245 . 200
chrV 116253 116254 . 2560
chrV 116261 116262 . 2240
chrV 116263 116264 . 1100
chrV 116266 116267 . 1820
chrV 116267 116268 . 240
chrV 116271 116272 . 200
chrV 116271 116272 . 120
chrV 116272 116273 . 120
chrV 116279 116280 . 560
chrV 116282 116283 . 140
chrV 116293 116294 . 1320
chrV 116294 116295 . 1100
chrV 116322 116323 . 600
chrV 116328 116329 . 140
chrV 116349 116350 . 520
chrV 116353 116354 . 1200
chrV 116367 116368 . 380
chrV 116371 116372 . 320
chrV 116374 116375 . 940
chrV 116380 116381 . 620
chrV 116387 116388 . 1320
chrV 116392 116393 . 440
chrV 116393 116394 . 520
chrV 116393 116394 . 200
chrV 116394 116395 . 380
chrV 116394 116395 . 2220
chrV 116397 116398 . 260
chrV 116400 116401 . 720
chrV 116401 116402 . 680
chrV 116401 116402 . 2300
chrV 116404 116405 . 3640
chrV 116405 116406 . 2280
chrV 116407 116408 . 3520
chrV 116408 116409 . 400
chrV 116409 116410 . 240
chrV 116409 116410 . 1340
chrV 116411 116412 . 120
chrV 116414 116415 . 6460
chrV 116418 116419 . 120
chrV 116418 116419 . 120
chrV 116421 116422 . 120
chrV 116426 116427 . 1920
chrV 116431 116432 . 1220
chrV 116437 116438 . 320
chrV 116446 116447 . 280
chrV 116447 116448 . 140
chrV 116449 116450 . 6320
chrV 116450 116451 . 120
chrV 116450 116451 . 400
chrV 116457 116458 . 400
chrV 116460 116461 . 240
chrV 116465 116466 . 480
chrV 116466 116467 . 2600
chrV 116466 116467 . 3380
chrV 116467 116468 . 440
chrV 116467 116468 . 120
chrV 116469 116470 . 940
chrV 116476 116477 . 780
chrV 116478 116479 . 680
chrV 116479 116480 . 680
chrV 116480 116481 . 520
chrV 116480 116481 . 140
chrV 116481 116482 . 2540
chrV 116491 116492 . 1680
chrV 116492 116493 . 120
chrV 116492 116493 . 120
chrV 116494 116495 . 180
chrV 116497 116498 . 200
chrV 116510 116511 . 120
chrV 116511 116512 . 380
chrV 116511 116512 . 1420
chrV 116512 116513 . 2100
chrV 116513 116514 . 120
chrV 116516 116517 . 120
chrV 116523 116524 . 140
chrV 116524 116525 . 1480
chrV 116529 116530 . 620
chrV 116531 116532 . 740
chrV 116534 116535 . 2260
chrV 116534 116535 . 680
chrV 116535 116536 . 5460
chrV 116535 116536 . 900
chrV 116536 116537 . 420
chrV 116536 116537 . 1040
chrV 116538 116539 . 1720
chrV 116538 116539 . 380
chrV 116541 116542 . 200
chrV 116541 116542 . 880
chrV 116542 116543 . 660
chrV 116542 116543 . 480
chrV 116543 116544 . 380
chrV 116544 116545 . 240
chrV 116545 116546 . 1260
chrV 116545 116546 . 120
chrV 116546 116547 . 420
chrV 116547 116548 . 1760
chrV 116548 116549 . 560
chrV 116550 116551 . 220
chrV 116552 116553 . 1100
chrV 116554 116555 . 280
chrV 116559 116560 . 940
chrV 116562 116563 . 580
chrV 116566 116567 . 520
chrV 116567 116568 . 1100
chrV 116567 116568 . 160
chrV 116571 116572 . 2440
chrV 116572 116573 . 120
chrV 116573 116574 . 320
chrV 116573 116574 . 480
chrV 116578 116579 . 2720
chrV 116580 116581 . 120
chrV 116581 116582 . 860
chrV 116583 116584 . 120
chrV 116584 116585 . 1980
chrV 116589 116590 . 620
chrV 116594 116595 . 280
chrV 116596 116597 . 340
chrV 116603 116604 . 740
chrV 116610 116611 . 440
chrV 116624 116625 . 380
chrV 116627 116628 . 220
chrV 116628 116629 . 840
chrV 116629 116630 . 120
chrV 116630 116631 . 360
chrV 116637 116638 . 2540
chrV 116654 116655 . 600
chrV 116657 116658 . 400
chrV 116665 116666 . 820
chrV 116668 116669 . 4620
chrV 116674 116675 . 2500
chrV 116677 116678 . 360
chrV 116680 116681 . 840
chrV 116682 116683 . 440
chrV 116685 116686 . 120
chrV 116685 116686 . 140
chrV 116688 116689 . 220
chrV 116689 116690 . 140
chrV 116695 116696 . 960
chrV 116705 116706 . 380
chrV 116710 116711 . 5880
chrV 116718 116719 . 120
chrV 116725 116726 . 880
chrV 116732 116733 . 4100
chrV 116744 116745 . 1480
chrV 116746 116747 . 340
chrV 116747 116748 . 1480
chrV 116750 116751 . 280
chrV 116750 116751 . 140
chrV 116751 116752 . 280
chrV 116752 116753 . 2840
chrV 116758 116759 . 400
chrV 116768 116769 . 500
chrV 116769 116770 . 500
chrV 116772 116773 . 420
chrV 116772 116773 . 220
chrV 116775 116776 . 1460
chrV 116779 116780 . 120
chrV 116783 116784 . 260
chrV 116786 116787 . 220
chrV 116787 116788 . 1340
chrV 116790 116791 . 940
chrV 116791 116792 . 1360
chrV 116793 116794 . 3160
chrV 116799 116800 . 580
chrV 116802 116803 . 4640
chrV 116805 116806 . 280
chrV 116808 116809 . 840
chrV 116808 116809 . 2360
chrV 116809 116810 . 120
chrV 116813 116814 . 760
chrV 116813 116814 . 220
chrV 116815 116816 . 200
chrV 116815 116816 . 2640
chrV 116818 116819 . 120
chrV 116824 116825 . 2860
chrV 116826 116827 . 1340
chrV 116829 116830 . 500
chrV 116829 116830 . 520
chrV 116830 116831 . 880
chrV 116831 116832 . 880
chrV 116836 116837 . 140
chrV 116840 116841 . 120
chrV 116845 116846 . 400
chrV 116847 116848 . 120
chrV 116847 116848 . 220
chrV 116848 116849 . 180
chrV 116851 116852 . 220
chrV 116851 116852 . 120
chrV 116854 116855 . 120
chrV 116864 116865 . 720
chrV 116869 116870 . 640
chrV 116870 116871 . 920
chrV 116871 116872 . 1760
chrV 116872 116873 . 120
chrV 116873 116874 . 2880
chrV 116875 116876 . 1400
chrV 116876 116877 . 360
chrV 116878 116879 . 1140
chrV 116881 116882 . 660
chrV 116882 116883 . 1680
chrV 116885 116886 . 2160
chrV 116887 116888 . 160
chrV 116888 116889 . 760
chrV 116888 116889 . 120
chrV 116893 116894 . 1840
chrV 116895 116896 . 480
chrV 116896 116897 . 580
chrV 116901 116902 . 200
chrV 116901 116902 . 140
chrV 116902 116903 . 120
chrV 116903 116904 . 2520
chrV 116908 116909 . 1420
chrV 116908 116909 . 580
chrV 116919 116920 . 260
chrV 116923 116924 . 2060
chrV 116934 116935 . 1280
chrV 116941 116942 . 680
chrV 116946 116947 . 360
chrV 116948 116949 . 780
chrV 116951 116952 . 880
chrV 116951 116952 . 1240
chrV 116953 116954 . 120
chrV 116953 116954 . 120
chrV 116959 116960 . 120
chrV 116960 116961 . 520
chrV 116963 116964 . 880
chrV 116968 116969 . 120
chrV 116975 116976 . 360
chrV 116976 116977 . 1380
chrV 116977 116978 . 140
chrV 116977 116978 . 120
chrV 116988 116989 . 5140
chrV 116995 116996 . 640
chrV 116996 116997 . 920
chrV 116999 117000 . 1860
chrV 116999 117000 . 120
chrV 117003 117004 . 200
chrV 117006 117007 . 460
chrV 117008 117009 . 200
chrV 117010 117011 . 1080
chrV 117011 117012 . 120
chrV 117017 117018 . 39100
chrV 117024 117025 . 940
chrV 117029 117030 . 29660
chrV 117048 117049 . 5020
chrV 117070 117071 . 1060
chrV 117079 117080 . 2000
chrV 117110 117111 . 560
chrV 117133 117134 . 600
chrV 117145 117146 . 600
chrV 117147 117148 . 240
chrV 117584 117585 . 760
chrV 117588 117589 . 120
chrV 117618 117619 . 1000
chrV 117624 117625 . 200
chrV 117625 117626 . 460
chrV 118093 118094 . 360
chrV 118104 118105 . 140
chrV 118127 118128 . 660
chrV 118131 118132 . 1320
chrV 118148 118149 . 480
chrV 118151 118152 . 1160
chrV 118193 118194 . 120
chrV 118211 118212 . 140
chrV 118216 118217 . 820
chrV 118216 118217 . 2740
chrV 118231 118232 . 240
chrV 118322 118323 . 420
chrV 118352 118353 . 840
chrV 118393 118394 . 3480
chrV 118399 118400 . 120
chrV 118407 118408 . 240
chrV 118472 118473 . 120
chrV 118689 118690 . 1620
chrV 118826 118827 . 240
chrV 118872 118873 . 560
chrV 118892 118893 . 120
chrV 118896 118897 . 1480
chrV 118902 118903 . 160
chrV 118914 118915 . 460
chrV 118975 118976 . 2120
chrV 119104 119105 . 120
chrV 119109 119110 . 140
chrV 119269 119270 . 800
chrV 119334 119335 . 240
chrV 119450 119451 . 180
chrV 119731 119732 . 4480
chrV 119843 119844 . 1500
chrV 119910 119911 . 3020
chrV 120046 120047 . 260
chrV 120160 120161 . 160
chrV 120227 120228 . 180
chrV 120238 120239 . 240
chrV 120386 120387 . 1160
chrV 120396 120397 . 120
chrV 120446 120447 . 120
chrV 120450 120451 . 220
chrV 120468 120469 . 300
chrV 120479 120480 . 600
chrV 120499 120500 . 2560
chrV 120507 120508 . 120
chrV 120508 120509 . 4160
chrV 120508 120509 . 380
chrV 120509 120510 . 160
chrV 120518 120519 . 340
chrV 120521 120522 . 140
chrV 120840 120841 . 720
chrV 121325 121326 . 1200
chrV 121332 121333 . 920
chrV 121338 121339 . 340
chrV 121339 121340 . 480
chrV 121346 121347 . 2460
chrV 121357 121358 . 2960
chrV 121361 121362 . 120
chrV 121368 121369 . 620
chrV 121381 121382 . 1300
chrV 121382 121383 . 260
chrV 121390 121391 . 320
chrV 121395 121396 . 5060
chrV 121403 121404 . 1860
chrV 121404 121405 . 1480
chrV 121404 121405 . 140
chrV 121405 121406 . 300
chrV 121405 121406 . 120
chrV 121409 121410 . 660
chrV 121411 121412 . 500
chrV 121415 121416 . 200
chrV 121419 121420 . 1740
chrV 121430 121431 . 2720
chrV 121434 121435 . 120
chrV 121436 121437 . 3020
chrV 121436 121437 . 540
chrV 121439 121440 . 320
chrV 121965 121966 . 680
chrV 122222 122223 . 1420
chrV 122247 122248 . 120
chrV 122351 122352 . 1220
chrV 122358 122359 . 4760
chrV 122431 122432 . 120
chrV 122461 122462 . 520
chrV 122516 122517 . 1400
chrV 122592 122593 . 260
chrV 122616 122617 . 380
chrV 122642 122643 . 280
chrV 122711 122712 . 120
chrV 122754 122755 . 120
chrV 122907 122908 . 120
chrV 122981 122982 . 360
chrV 123005 123006 . 120
chrV 123071 123072 . 160
chrV 123078 123079 . 320
chrV 123090 123091 . 400
chrV 123099 123100 . 480
chrV 123105 123106 . 160
chrV 123115 123116 . 460
chrV 123120 123121 . 120
chrV 123131 123132 . 120
chrV 123132 123133 . 140
chrV 123134 123135 . 120
chrV 123157 123158 . 120
chrV 123159 123160 . 260
chrV 123170 123171 . 120
chrV 123197 123198 . 120
chrV 123200 123201 . 180
chrV 123214 123215 . 140
chrV 123230 123231 . 340
chrV 123234 123235 . 140
chrV 123242 123243 . 140
chrV 123246 123247 . 140
chrV 123247 123248 . 160
chrV 123258 123259 . 400
chrV 123264 123265 . 600
chrV 123269 123270 . 380
chrV 123271 123272 . 420
chrV 123276 123277 . 220
chrV 123280 123281 . 280
chrV 123282 123283 . 220
chrV 123301 123302 . 180
chrV 123304 123305 . 180
chrV 123314 123315 . 260
chrV 123319 123320 . 220
chrV 123327 123328 . 660
chrV 123336 123337 . 240
chrV 123361 123362 . 180
chrV 123380 123381 . 860
chrV 123399 123400 . 120
chrV 123402 123403 . 120
chrV 123403 123404 . 880
chrV 123409 123410 . 120
chrV 123422 123423 . 120
chrV 123443 123444 . 1780
chrV 123455 123456 . 680
chrV 123458 123459 . 840
chrV 123463 123464 . 1020
chrV 123518 123519 . 1240
chrV 123532 123533 . 920
chrV 123534 123535 . 140
chrV 123537 123538 . 120
chrV 123538 123539 . 120
chrV 123541 123542 . 440
chrV 123558 123559 . 800
chrV 123564 123565 . 240
chrV 123571 123572 . 480
chrV 123581 123582 . 640
chrV 123587 123588 . 1720
chrV 123593 123594 . 820
chrV 123598 123599 . 700
chrV 123864 123865 . 1180
chrV 124022 124023 . 180
chrV 124079 124080 . 140
chrV 124085 124086 . 140
chrV 124093 124094 . 120
chrV 124232 124233 . 300
chrV 124268 124269 . 420
chrV 124275 124276 . 180
chrV 124283 124284 . 280
chrV 124290 124291 . 140
chrV 124297 124298 . 180
chrV 124324 124325 . 120
chrV 124332 124333 . 900
chrV 124339 124340 . 240
chrV 124421 124422 . 1920
chrV 124434 124435 . 300
chrV 124461 124462 . 200
chrV 124477 124478 . 640
chrV 124645 124646 . 180
chrV 124676 124677 . 3140
chrV 124683 124684 . 260
chrV 124689 124690 . 680
chrV 124689 124690 . 320
chrV 124691 124692 . 140
chrV 124693 124694 . 740
chrV 124697 124698 . 140
chrV 124702 124703 . 1620
chrV 124705 124706 . 560
chrV 124707 124708 . 540
chrV 124716 124717 . 240
chrV 124723 124724 . 120
chrV 124726 124727 . 120
chrV 124727 124728 . 460
chrV 124728 124729 . 1300
chrV 124739 124740 . 300
chrV 124754 124755 . 1180
chrV 124762 124763 . 160
chrV 124907 124908 . 620
chrV 124911 124912 . 120
chrV 124930 124931 . 1760
chrV 124965 124966 . 1080
chrV 125055 125056 . 140
chrV 125103 125104 . 900
chrV 125133 125134 . 2920
chrV 125381 125382 . 160
chrV 125442 125443 . 260
chrV 125471 125472 . 560
chrV 125735 125736 . 760
chrV 125911 125912 . 1160
chrV 125927 125928 . 1180
chrV 125942 125943 . 260
chrV 126057 126058 . 120
chrV 126065 126066 . 180
chrV 126099 126100 . 500
chrV 126250 126251 . 540
chrV 126258 126259 . 140
chrV 126262 126263 . 360
chrV 126280 126281 . 780
chrV 126400 126401 . 460
chrV 126418 126419 . 320
chrV 126420 126421 . 900
chrV 126425 126426 . 480
chrV 126443 126444 . 300
chrV 126465 126466 . 140
chrV 126478 126479 . 120
chrV 126485 126486 . 220
chrV 126504 126505 . 2520
chrV 126510 126511 . 2480
chrV 126515 126516 . 300
chrV 126531 126532 . 4860
chrV 126542 126543 . 440
chrV 126549 126550 . 520
chrV 126552 126553 . 2640
chrV 126561 126562 . 180
chrV 126562 126563 . 2940
chrV 126684 126685 . 180
chrV 126698 126699 . 140
chrV 126721 126722 . 920
chrV 126733 126734 . 200
chrV 126746 126747 . 440
chrV 126917 126918 . 160
chrV 127018 127019 . 7200
chrV 127234 127235 . 300
chrV 127238 127239 . 4600
chrV 127541 127542 . 300
chrV 127559 127560 . 800
chrV 127902 127903 . 3700
chrV 128039 128040 . 560
chrV 128058 128059 . 140
chrV 128084 128085 . 220
chrV 128090 128091 . 2380
chrV 128183 128184 . 200
chrV 128188 128189 . 200
chrV 128221 128222 . 260
chrV 128263 128264 . 480
chrV 128266 128267 . 1300
chrV 128377 128378 . 300
chrV 128390 128391 . 420
chrV 128405 128406 . 240
chrV 128413 128414 . 140
chrV 128418 128419 . 880
chrV 128419 128420 . 240
chrV 128419 128420 . 180
chrV 128421 128422 . 120
chrV 128424 128425 . 1240
chrV 128428 128429 . 180
chrV 128430 128431 . 440
chrV 128438 128439 . 800
chrV 128470 128471 . 280
chrV 128475 128476 . 340
chrV 128480 128481 . 360
chrV 128481 128482 . 720
chrV 128488 128489 . 320
chrV 128501 128502 . 280
chrV 128517 128518 . 540
chrV 128522 128523 . 220
chrV 128527 128528 . 160
chrV 128531 128532 . 1100
chrV 128534 128535 . 140
chrV 128536 128537 . 600
chrV 128537 128538 . 240
chrV 128537 128538 . 120
chrV 128568 128569 . 120
chrV 128702 128703 . 280
chrV 128722 128723 . 120
chrV 128814 128815 . 2920
chrV 128853 128854 . 120
chrV 128914 128915 . 360
chrV 129034 129035 . 120
chrV 129499 129500 . 120
chrV 129699 129700 . 280
chrV 129732 129733 . 260
chrV 129734 129735 . 120
chrV 129761 129762 . 320
chrV 129771 129772 . 200
chrV 129841 129842 . 500
chrV 129991 129992 . 220
chrV 130045 130046 . 120
chrV 130139 130140 . 340
chrV 130372 130373 . 1420
chrV 130391 130392 . 10200
chrV 130424 130425 . 120
chrV 130481 130482 . 340
chrV 130640 130641 . 1300
chrV 130687 130688 . 200
chrV 130691 130692 . 820
chrV 130692 130693 . 180
chrV 130791 130792 . 160
chrV 130808 130809 . 400
chrV 130865 130866 . 440
chrV 130877 130878 . 220
chrV 130884 130885 . 180
chrV 130892 130893 . 240
chrV 130932 130933 . 120
chrV 130983 130984 . 2080
chrV 131002 131003 . 140
chrV 131020 131021 . 120
chrV 131031 131032 . 140
chrV 131034 131035 . 140
chrV 131043 131044 . 120
chrV 131060 131061 . 1940
chrV 131064 131065 . 180
chrV 131065 131066 . 120
chrV 131066 131067 . 5020
chrV 131071 131072 . 160
chrV 131114 131115 . 120
chrV 131122 131123 . 2620
chrV 131137 131138 . 900
chrV 131161 131162 . 140
chrV 131227 131228 . 380
chrV 131228 131229 . 2280
chrV 131233 131234 . 1840
chrV 131240 131241 . 620
chrV 131247 131248 . 160
chrV 131266 131267 . 1340
chrV 131271 131272 . 120
chrV 131278 131279 . 120
chrV 131287 131288 . 160
chrV 131297 131298 . 1300
chrV 131436 131437 . 120
chrV 131449 131450 . 160
chrV 131453 131454 . 340
chrV 131456 131457 . 1140
chrV 131457 131458 . 180
chrV 131458 131459 . 160
chrV 131475 131476 . 1960
chrV 131480 131481 . 160
chrV 131491 131492 . 1320
chrV 131495 131496 . 120
chrV 131499 131500 . 600
chrV 131504 131505 . 400
chrV 131508 131509 . 160
chrV 131511 131512 . 280
chrV 131512 131513 . 300
chrV 131515 131516 . 120
chrV 131574 131575 . 140
chrV 131575 131576 . 200
chrV 131576 131577 . 440
chrV 131581 131582 . 200
chrV 131582 131583 . 120
chrV 131586 131587 . 140
chrV 131587 131588 . 460
chrV 131588 131589 . 300
chrV 131588 131589 . 200
chrV 131591 131592 . 320
chrV 131597 131598 . 120
chrV 131598 131599 . 200
chrV 131599 131600 . 360
chrV 131604 131605 . 160
chrV 131606 131607 . 360
chrV 131606 131607 . 120
chrV 131610 131611 . 180
chrV 131616 131617 . 280
chrV 131618 131619 . 240
chrV 131624 131625 . 300
chrV 131626 131627 . 220
chrV 131630 131631 . 160
chrV 131636 131637 . 140
chrV 131637 131638 . 140
chrV 131650 131651 . 260
chrV 131687 131688 . 160
chrV 131776 131777 . 600
chrV 131827 131828 . 300
chrV 132260 132261 . 320
chrV 132264 132265 . 220
chrV 132272 132273 . 620
chrV 132281 132282 . 1980
chrV 132287 132288 . 1060
chrV 132306 132307 . 840
chrV 132441 132442 . 960
chrV 132459 132460 . 220
chrV 132573 132574 . 340
chrV 132623 132624 . 200
chrV 132641 132642 . 240
chrV 132682 132683 . 400
chrV 132709 132710 . 220
chrV 132721 132722 . 360
chrV 132754 132755 . 300
chrV 132756 132757 . 1020
chrV 132762 132763 . 320
chrV 132778 132779 . 220
chrV 132786 132787 . 120
chrV 132804 132805 . 180
chrV 132809 132810 . 1580
chrV 132823 132824 . 140
chrV 132829 132830 . 140
chrV 132837 132838 . 780
chrV 132841 132842 . 140
chrV 132851 132852 . 2240
chrV 132874 132875 . 3740
chrV 132879 132880 . 260
chrV 132890 132891 . 1620
chrV 132898 132899 . 200
chrV 132902 132903 . 920
chrV 132908 132909 . 1480
chrV 132910 132911 . 140
chrV 132917 132918 . 820
chrV 132920 132921 . 440
chrV 132930 132931 . 180
chrV 132936 132937 . 7040
chrV 132941 132942 . 4640
chrV 132960 132961 . 120
chrV 133070 133071 . 1300
chrV 133107 133108 . 1040
chrV 133214 133215 . 240
chrV 133268 133269 . 3280
chrV 133298 133299 . 2120
chrV 133335 133336 . 480
chrV 133409 133410 . 140
chrV 133414 133415 . 120
chrV 133563 133564 . 880
chrV 133583 133584 . 200
chrV 133603 133604 . 960
chrV 133614 133615 . 200
chrV 133799 133800 . 1000
chrV 133896 133897 . 2140
chrV 133904 133905 . 600
chrV 134073 134074 . 3820
chrV 134115 134116 . 780
chrV 134187 134188 . 120
chrV 134188 134189 . 940
chrV 134188 134189 . 1460
chrV 134212 134213 . 120
chrV 134216 134217 . 180
chrV 134349 134350 . 760
chrV 134570 134571 . 260
chrV 134766 134767 . 180
chrV 134794 134795 . 740
chrV 134806 134807 . 880
chrV 134835 134836 . 200
chrV 134905 134906 . 3720
chrV 134947 134948 . 480
chrV 135020 135021 . 1020
chrV 135035 135036 . 380
chrV 135038 135039 . 1400
chrV 135110 135111 . 1900
chrV 135166 135167 . 400
chrV 135261 135262 . 2920
chrV 135346 135347 . 3460
chrV 135349 135350 . 140
chrV 135354 135355 . 9820
chrV 135364 135365 . 380
chrV 135377 135378 . 4800
chrV 135381 135382 . 120
chrV 135382 135383 . 160
chrV 135384 135385 . 280
chrV 135387 135388 . 11720
chrV 135405 135406 . 160
chrV 135464 135465 . 1000
chrV 135477 135478 . 140
chrV 135479 135480 . 180
chrV 135571 135572 . 360
chrV 135586 135587 . 420
chrV 135879 135880 . 300
chrV 135900 135901 . 1460
chrV 135965 135966 . 420
chrV 135983 135984 . 980
chrV 136067 136068 . 620
chrV 136070 136071 . 880
chrV 136104 136105 . 340
chrV 136128 136129 . 1480
chrV 136222 136223 . 7580
chrV 136243 136244 . 160
chrV 136376 136377 . 1080
chrV 136397 136398 . 420
chrV 136408 136409 . 1360
chrV 136413 136414 . 160
chrV 136417 136418 . 820
chrV 136420 136421 . 180
chrV 136424 136425 . 160
chrV 136429 136430 . 860
chrV 136449 136450 . 240
chrV 136474 136475 . 580
chrV 136476 136477 . 1960
chrV 136481 136482 . 460
chrV 136482 136483 . 4760
chrV 136484 136485 . 360
chrV 136484 136485 . 120
chrV 136486 136487 . 120
chrV 136489 136490 . 2240
chrV 136494 136495 . 600
chrV 136498 136499 . 500
chrV 136502 136503 . 1480
chrV 136532 136533 . 880
chrV 136633 136634 . 440
chrV 136651 136652 . 1020
chrV 136652 136653 . 260
chrV 136653 136654 . 120
chrV 136664 136665 . 280
chrV 136666 136667 . 640
chrV 136672 136673 . 580
chrV 136678 136679 . 140
chrV 136703 136704 . 140
chrV 136745 136746 . 360
chrV 136819 136820 . 120
chrV 136854 136855 . 340
chrV 136857 136858 . 200
chrV 136865 136866 . 2760
chrV 136971 136972 . 120
chrV 136983 136984 . 340
chrV 137018 137019 . 300
chrV 137025 137026 . 2100
chrV 137028 137029 . 140
chrV 137038 137039 . 1620
chrV 137041 137042 . 580
chrV 137044 137045 . 1480
chrV 137053 137054 . 500
chrV 137054 137055 . 1080
chrV 137054 137055 . 160
chrV 137061 137062 . 2220
chrV 137070 137071 . 360
chrV 137076 137077 . 920
chrV 137082 137083 . 420
chrV 137087 137088 . 640
chrV 137113 137114 . 260
chrV 137213 137214 . 440
chrV 137304 137305 . 560
chrV 137365 137366 . 280
chrV 137383 137384 . 240
chrV 137415 137416 . 500
chrV 137752 137753 . 3960
chrV 137887 137888 . 180
chrV 138104 138105 . 160
chrV 138110 138111 . 1600
chrV 138259 138260 . 140
chrV 138278 138279 . 240
chrV 138392 138393 . 1000
chrV 138430 138431 . 160
chrV 138567 138568 . 140
chrV 138574 138575 . 240
chrV 138584 138585 . 180
chrV 138597 138598 . 120
chrV 138600 138601 . 180
chrV 138606 138607 . 7980
chrV 138684 138685 . 2300
chrV 138705 138706 . 120
chrV 138747 138748 . 120
chrV 138754 138755 . 120
chrV 138755 138756 . 140
chrV 138757 138758 . 120
chrV 138758 138759 . 400
chrV 138758 138759 . 740
chrV 138759 138760 . 120
chrV 138759 138760 . 140
chrV 138764 138765 . 120
chrV 138765 138766 . 3840
chrV 138768 138769 . 740
chrV 138768 138769 . 1300
chrV 138770 138771 . 160
chrV 138770 138771 . 120
chrV 138771 138772 . 320
chrV 138771 138772 . 860
chrV 138774 138775 . 820
chrV 138779 138780 . 800
chrV 138781 138782 . 360
chrV 138781 138782 . 560
chrV 138782 138783 . 160
chrV 138782 138783 . 120
chrV 138783 138784 . 120
chrV 138783 138784 . 840
chrV 138787 138788 . 300
chrV 138787 138788 . 120
chrV 138791 138792 . 780
chrV 138795 138796 . 180
chrV 138795 138796 . 1160
chrV 138799 138800 . 500
chrV 138799 138800 . 140
chrV 138800 138801 . 160
chrV 138801 138802 . 200
chrV 138808 138809 . 240
chrV 138814 138815 . 380
chrV 138815 138816 . 120
chrV 138823 138824 . 240
chrV 138828 138829 . 120
chrV 138829 138830 . 120
chrV 138834 138835 . 920
chrV 138838 138839 . 120
chrV 138841 138842 . 160
chrV 138846 138847 . 360
chrV 138849 138850 . 980
chrV 138851 138852 . 120
chrV 138851 138852 . 280
chrV 138854 138855 . 280
chrV 138855 138856 . 240
chrV 138859 138860 . 500
chrV 138889 138890 . 960
chrV 138896 138897 . 460
chrV 138914 138915 . 1080
chrV 139085 139086 . 120
chrV 139842 139843 . 120
chrV 139899 139900 . 140
chrV 140367 140368 . 120
chrV 140371 140372 . 120
chrV 140389 140390 . 1020
chrV 140397 140398 . 120
chrV 140440 140441 . 1760
chrV 140461 140462 . 140
chrV 140463 140464 . 120
chrV 140473 140474 . 140
chrV 140510 140511 . 180
chrV 140514 140515 . 120
chrV 140572 140573 . 680
chrV 140577 140578 . 2360
chrV 140584 140585 . 140
chrV 140586 140587 . 1920
chrV 140587 140588 . 680
chrV 140588 140589 . 1500
chrV 140597 140598 . 2620
chrV 140598 140599 . 4100
chrV 140599 140600 . 120
chrV 140599 140600 . 140
chrV 140600 140601 . 260
chrV 140600 140601 . 440
chrV 140607 140608 . 180
chrV 140608 140609 . 1740
chrV 140612 140613 . 580
chrV 140613 140614 . 280
chrV 140617 140618 . 1880
chrV 140620 140621 . 940
chrV 140627 140628 . 3820
chrV 140628 140629 . 600
chrV 140629 140630 . 140
chrV 140631 140632 . 6040
chrV 140644 140645 . 2960
chrV 140658 140659 . 1060
chrV 140703 140704 . 1840
chrV 140719 140720 . 120
chrV 140722 140723 . 1740
chrV 140725 140726 . 1600
chrV 140728 140729 . 1320
chrV 140728 140729 . 220
chrV 140735 140736 . 3140
chrV 140740 140741 . 120
chrV 140745 140746 . 1660
chrV 140756 140757 . 3480
chrV 140761 140762 . 980
chrV 140766 140767 . 760
chrV 140766 140767 . 140
chrV 140767 140768 . 8680
chrV 140773 140774 . 6920
chrV 140793 140794 . 120
chrV 140796 140797 . 7140
chrV 140815 140816 . 1840
chrV 140822 140823 . 120
chrV 140826 140827 . 320
chrV 140828 140829 . 180
chrV 140831 140832 . 840
chrV 140832 140833 . 160
chrV 140834 140835 . 2520
chrV 140835 140836 . 120
chrV 140836 140837 . 120
chrV 140836 140837 . 1520
chrV 140841 140842 . 11480
chrV 140845 140846 . 460
chrV 140849 140850 . 5260
chrV 140852 140853 . 1280
chrV 140852 140853 . 6420
chrV 140853 140854 . 640
chrV 140853 140854 . 4500
chrV 140859 140860 . 1760
chrV 140865 140866 . 160
chrV 140869 140870 . 220
chrV 140870 140871 . 180
chrV 140871 140872 . 120
chrV 140871 140872 . 120
chrV 140881 140882 . 120
chrV 140882 140883 . 300
chrV 140882 140883 . 4040
chrV 140890 140891 . 5360
chrV 140902 140903 . 4080
chrV 140912 140913 . 2860
chrV 140915 140916 . 120
chrV 140915 140916 . 2400
chrV 140917 140918 . 440
chrV 140923 140924 . 1000
chrV 140924 140925 . 2640
chrV 140934 140935 . 5280
chrV 140935 140936 . 540
chrV 140935 140936 . 140
chrV 140936 140937 . 120
chrV 140936 140937 . 220
chrV 140958 140959 . 1000
chrV 140960 140961 . 1720
chrV 140960 140961 . 1240
chrV 140962 140963 . 480
chrV 140974 140975 . 120
chrV 140981 140982 . 640
chrV 140986 140987 . 480
chrV 140999 141000 . 2180
chrV 141005 141006 . 3680
chrV 141007 141008 . 120
chrV 141007 141008 . 120
chrV 141010 141011 . 120
chrV 141013 141014 . 1220
chrV 141018 141019 . 1080
chrV 141019 141020 . 1720
chrV 141019 141020 . 120
chrV 141023 141024 . 3420
chrV 141024 141025 . 120
chrV 141029 141030 . 2400
chrV 141030 141031 . 1120
chrV 141037 141038 . 880
chrV 141041 141042 . 1380
chrV 141049 141050 . 1640
chrV 141081 141082 . 120
chrV 141086 141087 . 200
chrV 141124 141125 . 240
chrV 141158 141159 . 220
chrV 141185 141186 . 120
chrV 141186 141187 . 180
chrV 141186 141187 . 440
chrV 141188 141189 . 360
chrV 141188 141189 . 2460
chrV 141189 141190 . 360
chrV 141189 141190 . 2400
chrV 141198 141199 . 5220
chrV 141208 141209 . 220
chrV 141213 141214 . 140
chrV 141216 141217 . 240
chrV 141217 141218 . 140
chrV 141217 141218 . 120
chrV 141218 141219 . 120
chrV 141222 141223 . 820
chrV 141224 141225 . 220
chrV 141227 141228 . 1060
chrV 141240 141241 . 640
chrV 141269 141270 . 440
chrV 141274 141275 . 260
chrV 141275 141276 . 400
chrV 141276 141277 . 220
chrV 141279 141280 . 1980
chrV 141284 141285 . 820
chrV 141293 141294 . 280
chrV 141305 141306 . 1080
chrV 141312 141313 . 2020
chrV 141323 141324 . 360
chrV 141324 141325 . 580
chrV 141326 141327 . 380
chrV 141333 141334 . 280
chrV 141346 141347 . 2400
chrV 141347 141348 . 220
chrV 141350 141351 . 1000
chrV 141364 141365 . 180
chrV 141369 141370 . 540
chrV 141370 141371 . 560
chrV 141370 141371 . 120
chrV 141374 141375 . 560
chrV 141382 141383 . 460
chrV 141387 141388 . 400
chrV 141395 141396 . 280
chrV 141398 141399 . 320
chrV 141400 141401 . 340
chrV 141406 141407 . 300
chrV 141408 141409 . 400
chrV 141410 141411 . 820
chrV 141410 141411 . 120
chrV 141414 141415 . 1800
chrV 141420 141421 . 180
chrV 141421 141422 . 120
chrV 141421 141422 . 120
chrV 141423 141424 . 300
chrV 141426 141427 . 120
chrV 141427 141428 . 260
chrV 141433 141434 . 340
chrV 141436 141437 . 420
chrV 141441 141442 . 280
chrV 141444 141445 . 120
chrV 141445 141446 . 1060
chrV 141451 141452 . 400
chrV 141463 141464 . 820
chrV 141469 141470 . 120
chrV 141474 141475 . 160
chrV 141485 141486 . 1220
chrV 141489 141490 . 3700
chrV 141497 141498 . 200
chrV 141499 141500 . 620
chrV 141508 141509 . 220
chrV 141516 141517 . 160
chrV 141526 141527 . 180
chrV 141529 141530 . 280
chrV 141534 141535 . 560
chrV 141537 141538 . 200
chrV 141538 141539 . 240
chrV 141540 141541 . 2420
chrV 141548 141549 . 160
chrV 141553 141554 . 240
chrV 141556 141557 . 120
chrV 141564 141565 . 800
chrV 141574 141575 . 120
chrV 141582 141583 . 120
chrV 141596 141597 . 120
chrV 141628 141629 . 160
chrV 141633 141634 . 320
chrV 141634 141635 . 460
chrV 141647 141648 . 4780
chrV 141666 141667 . 600
chrV 141687 141688 . 180
chrV 141697 141698 . 160
chrV 141703 141704 . 200
chrV 141711 141712 . 200
chrV 141715 141716 . 240
chrV 141721 141722 . 220
chrV 141723 141724 . 580
chrV 141729 141730 . 500
chrV 141772 141773 . 140
chrV 141782 141783 . 140
chrV 141808 141809 . 460
chrV 141871 141872 . 180
chrV 141906 141907 . 180
chrV 141990 141991 . 120
chrV 142264 142265 . 120
chrV 142318 142319 . 160
chrV 142342 142343 . 120
chrV 142551 142552 . 120
chrV 142602 142603 . 120
chrV 142748 142749 . 1720
chrV 143059 143060 . 120
chrV 143219 143220 . 160
chrV 143263 143264 . 300
chrV 143332 143333 . 200
chrV 143345 143346 . 120
chrV 143386 143387 . 660
chrV 143404 143405 . 260
chrV 143408 143409 . 760
chrV 143423 143424 . 1620
chrV 143474 143475 . 840
chrV 143620 143621 . 200
chrV 143716 143717 . 260
chrV 143818 143819 . 400
chrV 143874 143875 . 280
chrV 143879 143880 . 1360
chrV 143883 143884 . 200
chrV 143888 143889 . 1900
chrV 143901 143902 . 420
chrV 143942 143943 . 240
chrV 144022 144023 . 1660
chrV 144050 144051 . 360
chrV 144076 144077 . 200
chrV 144080 144081 . 140
chrV 144084 144085 . 240
chrV 144092 144093 . 3140
chrV 144093 144094 . 200
chrV 144094 144095 . 160
chrV 144099 144100 . 2040
chrV 144104 144105 . 200
chrV 144106 144107 . 140
chrV 144124 144125 . 120
chrV 144133 144134 . 4220
chrV 144136 144137 . 180
chrV 144136 144137 . 380
chrV 144139 144140 . 540
chrV 144147 144148 . 120
chrV 144153 144154 . 1200
chrV 144157 144158 . 280
chrV 144165 144166 . 400
chrV 144170 144171 . 140
chrV 144173 144174 . 200
chrV 144178 144179 . 140
chrV 144179 144180 . 120
chrV 144187 144188 . 240
chrV 144187 144188 . 160
chrV 144190 144191 . 160
chrV 144195 144196 . 660
chrV 144199 144200 . 200
chrV 144201 144202 . 280
chrV 144205 144206 . 860
chrV 144212 144213 . 460
chrV 144213 144214 . 160
chrV 144218 144219 . 480
chrV 144223 144224 . 120
chrV 144226 144227 . 200
chrV 144241 144242 . 320
chrV 144260 144261 . 140
chrV 144260 144261 . 140
chrV 144262 144263 . 120
chrV 144396 144397 . 1000
chrV 144396 144397 . 200
chrV 144407 144408 . 140
chrV 144559 144560 . 400
chrV 144617 144618 . 420
chrV 144628 144629 . 120
chrV 144647 144648 . 500
chrV 144717 144718 . 1680
chrV 144873 144874 . 120
chrV 144876 144877 . 360
chrV 145176 145177 . 260
chrV 145191 145192 . 580
chrV 145261 145262 . 2320
chrV 145280 145281 . 1320
chrV 145283 145284 . 580
chrV 145404 145405 . 220
chrV 145431 145432 . 6120
chrV 145449 145450 . 160
chrV 145452 145453 . 580
chrV 145495 145496 . 580
chrV 145527 145528 . 140
chrV 145569 145570 . 380
chrV 145579 145580 . 120
chrV 145594 145595 . 200
chrV 145597 145598 . 1180
chrV 145616 145617 . 240
chrV 145620 145621 . 320
chrV 145623 145624 . 160
chrV 145625 145626 . 220
chrV 145628 145629 . 640
chrV 145642 145643 . 120
chrV 145651 145652 . 160
chrV 145654 145655 . 140
chrV 145659 145660 . 900
chrV 145667 145668 . 600
chrV 145677 145678 . 820
chrV 145685 145686 . 380
chrV 145689 145690 . 120
chrV 145703 145704 . 160
chrV 145718 145719 . 220
chrV 145723 145724 . 160
chrV 145725 145726 . 720
chrV 145730 145731 . 220
chrV 145738 145739 . 160
chrV 145741 145742 . 120
chrV 145744 145745 . 520
chrV 145753 145754 . 1780
chrV 145755 145756 . 120
chrV 145767 145768 . 140
chrV 145780 145781 . 160
chrV 145839 145840 . 520
chrV 145861 145862 . 120
chrV 145920 145921 . 120
chrV 145949 145950 . 760
chrV 145955 145956 . 120
chrV 146028 146029 . 640
chrV 146120 146121 . 620
chrV 146169 146170 . 140
chrV 146220 146221 . 1620
chrV 146348 146349 . 1340
chrV 146629 146630 . 320
chrV 146655 146656 . 1420
chrV 146661 146662 . 180
chrV 146765 146766 . 120
chrV 146781 146782 . 460
chrV 146793 146794 . 1060
chrV 146798 146799 . 360
chrV 146799 146800 . 7360
chrV 146806 146807 . 820
chrV 146817 146818 . 140
chrV 146818 146819 . 360
chrV 146823 146824 . 120
chrV 146824 146825 . 680
chrV 146830 146831 . 140
chrV 146831 146832 . 340
chrV 146831 146832 . 1820
chrV 146833 146834 . 120
chrV 146833 146834 . 120
chrV 146834 146835 . 580
chrV 146836 146837 . 200
chrV 146838 146839 . 180
chrV 146839 146840 . 2840
chrV 146841 146842 . 260
chrV 146842 146843 . 540
chrV 146843 146844 . 1280
chrV 146845 146846 . 780
chrV 146851 146852 . 2560
chrV 146856 146857 . 180
chrV 146859 146860 . 140
chrV 146860 146861 . 160
chrV 146864 146865 . 220
chrV 146867 146868 . 2560
chrV 146868 146869 . 200
chrV 146869 146870 . 760
chrV 146875 146876 . 120
chrV 146877 146878 . 940
chrV 146878 146879 . 280
chrV 146879 146880 . 120
chrV 146883 146884 . 1400
chrV 146897 146898 . 200
chrV 146917 146918 . 140
chrV 146991 146992 . 220
chrV 147017 147018 . 220
chrV 147045 147046 . 520
chrV 147053 147054 . 220
chrV 147394 147395 . 560
chrV 147493 147494 . 200
chrV 147532 147533 . 640
chrV 147558 147559 . 120
chrV 147571 147572 . 1440
chrV 147690 147691 . 480
chrV 147693 147694 . 140
chrV 147695 147696 . 560
chrV 147697 147698 . 840
chrV 147733 147734 . 1720
chrV 147794 147795 . 540
chrV 147817 147818 . 1160
chrV 147831 147832 . 600
chrV 147844 147845 . 220
chrV 147865 147866 . 1320
chrV 147870 147871 . 1760
chrV 147877 147878 . 120
chrV 147884 147885 . 320
chrV 147888 147889 . 640
chrV 147894 147895 . 160
chrV 147999 148000 . 580
chrV 148004 148005 . 200
chrV 148010 148011 . 200
chrV 148018 148019 . 120
chrV 148024 148025 . 1740
chrV 148025 148026 . 780
chrV 148030 148031 . 5840
chrV 148034 148035 . 340
chrV 148038 148039 . 5700
chrV 148047 148048 . 4180
chrV 148051 148052 . 3000
chrV 148057 148058 . 940
chrV 148064 148065 . 800
chrV 148066 148067 . 380
chrV 148066 148067 . 120
chrV 148069 148070 . 960
chrV 148073 148074 . 1040
chrV 148076 148077 . 3420
chrV 148079 148080 . 1020
chrV 148082 148083 . 120
chrV 148086 148087 . 660
chrV 148109 148110 . 860
chrV 148118 148119 . 380
chrV 148120 148121 . 120
chrV 148121 148122 . 1160
chrV 148122 148123 . 180
chrV 148124 148125 . 680
chrV 148124 148125 . 220
chrV 148132 148133 . 320
chrV 148134 148135 . 140
chrV 148237 148238 . 320
chrV 148300 148301 . 1080
chrV 148306 148307 . 1100
chrV 148449 148450 . 160
chrV 148461 148462 . 120
chrV 148471 148472 . 300
chrV 148479 148480 . 1480
chrV 148516 148517 . 160
chrV 148613 148614 . 300
chrV 148642 148643 . 420
chrV 148649 148650 . 1260
chrV 148660 148661 . 140
chrV 148666 148667 . 140
chrV 148672 148673 . 140
chrV 148677 148678 . 900
chrV 148753 148754 . 980
chrV 148757 148758 . 320
chrV 148762 148763 . 2160
chrV 148765 148766 . 220
chrV 148771 148772 . 220
chrV 148774 148775 . 1680
chrV 150074 150075 . 460
chrV 150090 150091 . 200
chrV 150096 150097 . 640
chrV 150098 150099 . 840
chrV 150100 150101 . 580
chrV 150101 150102 . 3020
chrV 150104 150105 . 1140
chrV 150105 150106 . 120
chrV 150106 150107 . 680
chrV 150106 150107 . 1900
chrV 150108 150109 . 400
chrV 150110 150111 . 1300
chrV 150121 150122 . 420
chrV 150126 150127 . 2040
chrV 150129 150130 . 340
chrV 150131 150132 . 120
chrV 150132 150133 . 180
chrV 150134 150135 . 520
chrV 150135 150136 . 1020
chrV 150142 150143 . 1320
chrV 150150 150151 . 520
chrV 150150 150151 . 440
chrV 150151 150152 . 1700
chrV 150151 150152 . 140
chrV 150152 150153 . 160
chrV 150155 150156 . 340
chrV 150158 150159 . 700
chrV 150159 150160 . 440
chrV 150166 150167 . 660
chrV 150174 150175 . 900
chrV 150179 150180 . 200
chrV 150180 150181 . 180
chrV 150183 150184 . 280
chrV 150186 150187 . 120
chrV 150188 150189 . 1240
chrV 150197 150198 . 440
chrV 150197 150198 . 820
chrV 150200 150201 . 240
chrV 150205 150206 . 1200
chrV 150206 150207 . 320
chrV 150207 150208 . 1040
chrV 150210 150211 . 1600
chrV 150210 150211 . 280
chrV 150211 150212 . 180
chrV 150212 150213 . 380
chrV 150214 150215 . 2060
chrV 150215 150216 . 120
chrV 150216 150217 . 120
chrV 150216 150217 . 860
chrV 150221 150222 . 880
chrV 150221 150222 . 260
chrV 150223 150224 . 880
chrV 150229 150230 . 1320
chrV 150236 150237 . 3100
chrV 150240 150241 . 440
chrV 150242 150243 . 1780
chrV 150242 150243 . 160
chrV 150243 150244 . 120
chrV 150248 150249 . 2920
chrV 150254 150255 . 320
chrV 150256 150257 . 120
chrV 150262 150263 . 340
chrV 150279 150280 . 160
chrV 150284 150285 . 140
chrV 150377 150378 . 280
chrV 150412 150413 . 1480
chrV 150412 150413 . 1580
chrV 150413 150414 . 120
chrV 150418 150419 . 640
chrV 150433 150434 . 160
chrV 150594 150595 . 640
chrV 150689 150690 . 120
chrV 150719 150720 . 140
chrV 150726 150727 . 540
chrV 150742 150743 . 1380
chrV 150752 150753 . 440
chrV 150854 150855 . 2840
chrV 150862 150863 . 680
chrV 150880 150881 . 160
chrV 150909 150910 . 480
chrV 150930 150931 . 300
chrV 151030 151031 . 540
chrV 151032 151033 . 140
chrV 151053 151054 . 380
chrV 151053 151054 . 140
chrV 151054 151055 . 120
chrV 151054 151055 . 1640
chrV 151063 151064 . 740
chrV 151066 151067 . 1000
chrV 151066 151067 . 580
chrV 151067 151068 . 120
chrV 151072 151073 . 4760
chrV 151076 151077 . 4960
chrV 151085 151086 . 500
chrV 151085 151086 . 140
chrV 151086 151087 . 120
chrV 151086 151087 . 1740
chrV 151088 151089 . 2340
chrV 151089 151090 . 120
chrV 151096 151097 . 820
chrV 151131 151132 . 140
chrV 151142 151143 . 9020
chrV 151154 151155 . 120
chrV 151155 151156 . 140
chrV 151156 151157 . 800
chrV 151156 151157 . 3580
chrV 151157 151158 . 2960
chrV 151157 151158 . 120
chrV 151159 151160 . 260
chrV 151161 151162 . 6440
chrV 151171 151172 . 120
chrV 151175 151176 . 460
chrV 151185 151186 . 6120
chrV 151191 151192 . 2600
chrV 151197 151198 . 7700
chrV 151201 151202 . 980
chrV 151205 151206 . 120
chrV 151208 151209 . 7200
chrV 151309 151310 . 780
chrV 151316 151317 . 1280
chrV 151323 151324 . 700
chrV 151329 151330 . 3040
chrV 151336 151337 . 200
chrV 151346 151347 . 1620
chrV 151351 151352 . 880
chrV 151353 151354 . 280
chrV 151361 151362 . 260
chrV 151366 151367 . 520
chrV 151373 151374 . 300
chrV 151374 151375 . 560
chrV 151380 151381 . 2340
chrV 151383 151384 . 120
chrV 151387 151388 . 1080
chrV 151391 151392 . 780
chrV 151395 151396 . 140
chrV 151403 151404 . 1020
chrV 151420 151421 . 3860
chrV 151428 151429 . 260
chrV 151433 151434 . 180
chrV 151436 151437 . 760
chrV 151447 151448 . 140
chrV 151458 151459 . 120
chrV 151462 151463 . 300
chrV 151465 151466 . 1780
chrV 151465 151466 . 2780
chrV 151471 151472 . 200
chrV 151471 151472 . 300
chrV 151472 151473 . 1600
chrV 151484 151485 . 120
chrV 151491 151492 . 1060
chrV 151511 151512 . 120
chrV 151537 151538 . 120
chrV 151555 151556 . 340
chrV 151567 151568 . 2100
chrV 151574 151575 . 260
chrV 151590 151591 . 120
chrV 151604 151605 . 1500
chrV 151609 151610 . 140
chrV 151616 151617 . 1540
chrV 151671 151672 . 260
chrV 151739 151740 . 320
chrV 151754 151755 . 340
chrV 151755 151756 . 280
chrV 151778 151779 . 1060
chrV 151787 151788 . 580
chrV 151789 151790 . 220
chrV 151851 151852 . 140
chrV 151869 151870 . 220
chrV 151920 151921 . 900
chrV 151934 151935 . 120
chrV 151941 151942 . 120
chrV 151946 151947 . 120
chrV 151948 151949 . 200
chrV 151951 151952 . 720
chrV 151954 151955 . 120
chrV 151954 151955 . 120
chrV 151962 151963 . 120
chrV 151966 151967 . 120
chrV 151977 151978 . 3160
chrV 152141 152142 . 740
chrV 152149 152150 . 280
chrV 152153 152154 . 2100
chrV 152161 152162 . 220
chrV 152161 152162 . 120
chrV 152167 152168 . 2800
chrV 152169 152170 . 120
chrV 152170 152171 . 1300
chrV 152171 152172 . 120
chrV 152173 152174 . 1600
chrV 152176 152177 . 1260
chrV 152187 152188 . 1260
chrV 152195 152196 . 120
chrV 152205 152206 . 2080
chrV 152218 152219 . 940
chrV 152221 152222 . 3140
chrV 152229 152230 . 1840
chrV 152357 152358 . 240
chrV 152365 152366 . 620
chrV 152488 152489 . 780
chrV 152498 152499 . 360
chrV 152521 152522 . 600
chrV 152530 152531 . 440
chrV 152535 152536 . 180
chrV 152544 152545 . 260
chrV 152546 152547 . 120
chrV 152546 152547 . 120
chrV 152556 152557 . 120
chrV 152557 152558 . 1180
chrV 152557 152558 . 440
chrV 152558 152559 . 120
chrV 152558 152559 . 860
chrV 152571 152572 . 160
chrV 152585 152586 . 160
chrV 152601 152602 . 1580
chrV 152611 152612 . 2260
chrV 152612 152613 . 220
chrV 152615 152616 . 120
chrV 152635 152636 . 600
chrV 152645 152646 . 1040
chrV 152653 152654 . 260
chrV 152694 152695 . 1220
chrV 152705 152706 . 1300
chrV 152721 152722 . 120
chrV 152722 152723 . 1060
chrV 152726 152727 . 960
chrV 152726 152727 . 380
chrV 152731 152732 . 1240
chrV 152732 152733 . 120
chrV 152733 152734 . 5100
chrV 152733 152734 . 120
chrV 152734 152735 . 1380
chrV 152734 152735 . 1340
chrV 152735 152736 . 140
chrV 152735 152736 . 180
chrV 152736 152737 . 120
chrV 152740 152741 . 340
chrV 152740 152741 . 120
chrV 152741 152742 . 120
chrV 152742 152743 . 2200
chrV 152743 152744 . 120
chrV 152744 152745 . 960
chrV 152745 152746 . 4620
chrV 152746 152747 . 1440
chrV 152747 152748 . 140
chrV 152748 152749 . 380
chrV 152753 152754 . 2100
chrV 152756 152757 . 460
chrV 152756 152757 . 120
chrV 152757 152758 . 120
chrV 152763 152764 . 240
chrV 152766 152767 . 4300
chrV 152773 152774 . 560
chrV 152776 152777 . 160
chrV 152779 152780 . 1080
chrV 152784 152785 . 120
chrV 152787 152788 . 340
chrV 152791 152792 . 680
chrV 152792 152793 . 1280
chrV 152799 152800 . 2060
chrV 152825 152826 . 620
chrV 152833 152834 . 1960
chrV 152838 152839 . 980
chrV 152845 152846 . 120
chrV 152852 152853 . 120
chrV 152853 152854 . 160
chrV 152871 152872 . 2180
chrV 152874 152875 . 680
chrV 152877 152878 . 680
chrV 152890 152891 . 4980
chrV 152894 152895 . 1060
chrV 152899 152900 . 1780
chrV 152905 152906 . 4460
chrV 152915 152916 . 800
chrV 152924 152925 . 160
chrV 152946 152947 . 460
chrV 152953 152954 . 960
chrV 152962 152963 . 120
chrV 152995 152996 . 320
chrV 153044 153045 . 180
chrV 153050 153051 . 2800
chrV 153068 153069 . 2100
chrV 153068 153069 . 140
chrV 153069 153070 . 140
chrV 153074 153075 . 2980
chrV 153080 153081 . 1540
chrV 153083 153084 . 440
chrV 153083 153084 . 680
chrV 153084 153085 . 120
chrV 153084 153085 . 220
chrV 153085 153086 . 120
chrV 153088 153089 . 380
chrV 153095 153096 . 560
chrV 153100 153101 . 800
chrV 153102 153103 . 800
chrV 153102 153103 . 1700
chrV 153103 153104 . 140
chrV 153104 153105 . 520
chrV 153105 153106 . 200
chrV 153107 153108 . 1540
chrV 153116 153117 . 7660
chrV 153122 153123 . 260
chrV 153128 153129 . 120
chrV 153136 153137 . 220
chrV 153138 153139 . 120
chrV 153146 153147 . 120
chrV 153154 153155 . 120
chrV 153175 153176 . 720
chrV 153181 153182 . 120
chrV 153188 153189 . 140
chrV 153197 153198 . 21140
chrV 153204 153205 . 360
chrV 153207 153208 . 4180
chrV 153211 153212 . 120
chrV 153214 153215 . 1540
chrV 153219 153220 . 820
chrV 153221 153222 . 380
chrV 153222 153223 . 1200
chrV 153224 153225 . 320
chrV 153224 153225 . 220
chrV 153225 153226 . 120
chrV 153225 153226 . 1240
chrV 153227 153228 . 120
chrV 153228 153229 . 2340
chrV 153233 153234 . 580
chrV 153235 153236 . 480
chrV 153237 153238 . 180
chrV 153237 153238 . 120
chrV 153238 153239 . 180
chrV 153241 153242 . 6620
chrV 153242 153243 . 220
chrV 153242 153243 . 120
chrV 153243 153244 . 340
chrV 153243 153244 . 160
chrV 153244 153245 . 120
chrV 153249 153250 . 1360
chrV 153250 153251 . 400
chrV 153250 153251 . 620
chrV 153251 153252 . 320
chrV 153251 153252 . 1600
chrV 153253 153254 . 560
chrV 153258 153259 . 1320
chrV 153260 153261 . 140
chrV 153262 153263 . 4800
chrV 153264 153265 . 140
chrV 153264 153265 . 120
chrV 153270 153271 . 220
chrV 153271 153272 . 1640
chrV 153272 153273 . 360
chrV 153272 153273 . 120
chrV 153273 153274 . 920
chrV 153282 153283 . 4820
chrV 153285 153286 . 400
chrV 153286 153287 . 940
chrV 153289 153290 . 1420
chrV 153294 153295 . 160
chrV 153295 153296 . 2260
chrV 153302 153303 . 1420
chrV 153305 153306 . 120
chrV 153315 153316 . 440
chrV 153325 153326 . 160
chrV 153335 153336 . 180
chrV 153337 153338 . 120
chrV 153344 153345 . 260
chrV 153372 153373 . 360
chrV 153386 153387 . 180
chrV 153403 153404 . 420
chrV 153422 153423 . 2020
chrV 153431 153432 . 2500
chrV 153442 153443 . 260
chrV 153449 153450 . 120
chrV 153485 153486 . 360
chrV 153491 153492 . 140
chrV 153504 153505 . 220
chrV 153510 153511 . 520
chrV 153545 153546 . 1220
chrV 153566 153567 . 940
chrV 153572 153573 . 120
chrV 153577 153578 . 720
chrV 153615 153616 . 2620
chrV 153627 153628 . 320
chrV 153643 153644 . 500
chrV 153653 153654 . 120
chrV 153739 153740 . 460
chrV 153793 153794 . 320
chrV 153822 153823 . 180
chrV 153826 153827 . 820
chrV 153831 153832 . 620
chrV 154141 154142 . 1200
chrV 154157 154158 . 200
chrV 154300 154301 . 120
chrV 154388 154389 . 500
chrV 154468 154469 . 320
chrV 154514 154515 . 440
chrV 154717 154718 . 340
chrV 154800 154801 . 8300
chrV 154837 154838 . 200
chrV 154928 154929 . 2520
chrV 154936 154937 . 840
chrV 155009 155010 . 360
chrV 155084 155085 . 1040
chrV 155115 155116 . 3400
chrV 155250 155251 . 740
chrV 155258 155259 . 2400
chrV 155310 155311 . 4220
chrV 155322 155323 . 600
chrV 155350 155351 . 340
chrV 155381 155382 . 260
chrV 155389 155390 . 1220
chrV 155397 155398 . 300
chrV 155398 155399 . 1240
chrV 155458 155459 . 340
chrV 155469 155470 . 740
chrV 155509 155510 . 260
chrV 155520 155521 . 220
chrV 155603 155604 . 1140
chrV 155633 155634 . 1180
chrV 155698 155699 . 1060
chrV 155725 155726 . 1580
chrV 155832 155833 . 840
chrV 155837 155838 . 860
chrV 155842 155843 . 120
chrV 155845 155846 . 1160
chrV 155867 155868 . 820
chrV 155904 155905 . 340
chrV 155934 155935 . 3460
chrV 156040 156041 . 240
chrV 156101 156102 . 140
chrV 156183 156184 . 280
chrV 156192 156193 . 120
chrV 156197 156198 . 220
chrV 156205 156206 . 120
chrV 156218 156219 . 160
chrV 156224 156225 . 240
chrV 156242 156243 . 140
chrV 156250 156251 . 120
chrV 156270 156271 . 140
chrV 156283 156284 . 120
chrV 156292 156293 . 160
chrV 156370 156371 . 160
chrV 156374 156375 . 240
chrV 156378 156379 . 120
chrV 156380 156381 . 420
chrV 156386 156387 . 240
chrV 156389 156390 . 180
chrV 156391 156392 . 260
chrV 156393 156394 . 120
chrV 156397 156398 . 240
chrV 156406 156407 . 200
chrV 156409 156410 . 440
chrV 156415 156416 . 140
chrV 156421 156422 . 400
chrV 156536 156537 . 120
chrV 156544 156545 . 140
chrV 156546 156547 . 120
chrV 156554 156555 . 280
chrV 156559 156560 . 640
chrV 156568 156569 . 780
chrV 156577 156578 . 1780
chrV 156583 156584 . 540
chrV 156589 156590 . 960
chrV 156595 156596 . 120
chrV 156598 156599 . 460
chrV 156606 156607 . 180
chrV 156621 156622 . 1120
chrV 156677 156678 . 3060
chrV 156686 156687 . 2220
chrV 156692 156693 . 640
chrV 156697 156698 . 3080
chrV 156704 156705 . 1640
chrV 156706 156707 . 120
chrV 156722 156723 . 120
chrV 156746 156747 . 720
chrV 156751 156752 . 3540
chrV 156939 156940 . 1080
chrV 157039 157040 . 300
chrV 157055 157056 . 2120
chrV 157065 157066 . 920
chrV 157201 157202 . 200
chrV 157265 157266 . 140
chrV 157322 157323 . 300
chrV 157372 157373 . 900
chrV 157676 157677 . 200
chrV 157693 157694 . 140
chrV 159163 159164 . 300
chrV 159173 159174 . 200
chrV 159180 159181 . 1280
chrV 159183 159184 . 1200
chrV 159188 159189 . 200
chrV 159193 159194 . 1000
chrV 159194 159195 . 2200
chrV 159194 159195 . 120
chrV 159196 159197 . 1040
chrV 159197 159198 . 120
chrV 159198 159199 . 120
chrV 159198 159199 . 220
chrV 159202 159203 . 180
chrV 159206 159207 . 3520
chrV 159208 159209 . 120
chrV 159209 159210 . 120
chrV 159209 159210 . 3640
chrV 159214 159215 . 840
chrV 159215 159216 . 1700
chrV 159237 159238 . 660
chrV 159241 159242 . 180
chrV 159243 159244 . 240
chrV 159245 159246 . 240
chrV 159249 159250 . 1380
chrV 159252 159253 . 3480
chrV 159253 159254 . 380
chrV 159254 159255 . 160
chrV 159258 159259 . 120
chrV 159263 159264 . 4860
chrV 159269 159270 . 120
chrV 159272 159273 . 1380
chrV 159275 159276 . 1500
chrV 159280 159281 . 920
chrV 159283 159284 . 560
chrV 159285 159286 . 2320
chrV 159289 159290 . 420
chrV 159291 159292 . 2840
chrV 159294 159295 . 400
chrV 159301 159302 . 2100
chrV 159305 159306 . 640
chrV 159315 159316 . 580
chrV 159385 159386 . 120
chrV 159412 159413 . 600
chrV 159444 159445 . 120
chrV 159465 159466 . 1160
chrV 159471 159472 . 1240
chrV 159476 159477 . 640
chrV 159477 159478 . 140
chrV 159480 159481 . 2680
chrV 159484 159485 . 2380
chrV 159491 159492 . 4720
chrV 159495 159496 . 360
chrV 159496 159497 . 1860
chrV 159497 159498 . 760
chrV 159525 159526 . 120
chrV 159527 159528 . 3620
chrV 159528 159529 . 160
chrV 159531 159532 . 180
chrV 159536 159537 . 860
chrV 159538 159539 . 160
chrV 159553 159554 . 560
chrV 159554 159555 . 280
chrV 159650 159651 . 760
chrV 159667 159668 . 460
chrV 159675 159676 . 720
chrV 159694 159695 . 680
chrV 159741 159742 . 2540
chrV 159750 159751 . 580
chrV 159822 159823 . 160
chrV 159824 159825 . 660
chrV 159870 159871 . 140
chrV 159958 159959 . 160
chrV 159996 159997 . 5680
chrV 160023 160024 . 300
chrV 160031 160032 . 360
chrV 160032 160033 . 420
chrV 160049 160050 . 560
chrV 160075 160076 . 380
chrV 160087 160088 . 180
chrV 160098 160099 . 280
chrV 160108 160109 . 320
chrV 160139 160140 . 340
chrV 160147 160148 . 220
chrV 160148 160149 . 180
chrV 160152 160153 . 220
chrV 160294 160295 . 220
chrV 160299 160300 . 5600
chrV 160306 160307 . 980
chrV 160308 160309 . 120
chrV 160312 160313 . 440
chrV 160316 160317 . 160
chrV 160321 160322 . 180
chrV 160323 160324 . 120
chrV 160329 160330 . 140
chrV 160332 160333 . 520
chrV 160335 160336 . 740
chrV 160339 160340 . 240
chrV 160342 160343 . 120
chrV 160343 160344 . 2040
chrV 160350 160351 . 240
chrV 160361 160362 . 420
chrV 160369 160370 . 180
chrV 160371 160372 . 3120
chrV 160376 160377 . 2140
chrV 160377 160378 . 220
chrV 160378 160379 . 120
chrV 160379 160380 . 580
chrV 160393 160394 . 240
chrV 160395 160396 . 1460
chrV 160405 160406 . 1280
chrV 160409 160410 . 1620
chrV 160420 160421 . 200
chrV 160420 160421 . 140
chrV 160428 160429 . 220
chrV 160441 160442 . 280
chrV 160444 160445 . 120
chrV 160449 160450 . 120
chrV 160537 160538 . 740
chrV 160561 160562 . 1420
chrV 160566 160567 . 180
chrV 160576 160577 . 500
chrV 160586 160587 . 1920
chrV 160589 160590 . 4780
chrV 160596 160597 . 2380
chrV 160600 160601 . 480
chrV 160603 160604 . 580
chrV 160744 160745 . 12440
chrV 160785 160786 . 2560
chrV 160848 160849 . 540
chrV 160894 160895 . 780
chrV 160933 160934 . 620
chrV 160965 160966 . 880
chrV 161049 161050 . 7040
chrV 161058 161059 . 2800
chrV 161068 161069 . 1280
chrV 161071 161072 . 740
chrV 161077 161078 . 560
chrV 161210 161211 . 1220
chrV 161212 161213 . 480
chrV 161246 161247 . 4720
chrV 161260 161261 . 1260
chrV 161284 161285 . 180
chrV 161298 161299 . 140
chrV 161368 161369 . 1080
chrV 161410 161411 . 2020
chrV 161418 161419 . 11240
chrV 161428 161429 . 2400
chrV 161438 161439 . 2440
chrV 161545 161546 . 1560
chrV 161580 161581 . 700
chrV 161713 161714 . 1280
chrV 161780 161781 . 6940
chrV 161788 161789 . 180
chrV 161827 161828 . 180
chrV 161866 161867 . 120
chrV 161872 161873 . 11880
chrV 161878 161879 . 120
chrV 161962 161963 . 620
chrV 162089 162090 . 120
chrV 162114 162115 . 3980
chrV 162163 162164 . 200
chrV 162167 162168 . 1040
chrV 162169 162170 . 180
chrV 162328 162329 . 160
chrV 162346 162347 . 320
chrV 162354 162355 . 120
chrV 162354 162355 . 120
chrV 162355 162356 . 140
chrV 162355 162356 . 2640
chrV 162497 162498 . 1220
chrV 162504 162505 . 420
chrV 162506 162507 . 200
chrV 162508 162509 . 380
chrV 162510 162511 . 200
chrV 162514 162515 . 140
chrV 162515 162516 . 220
chrV 162516 162517 . 340
chrV 162517 162518 . 200
chrV 162521 162522 . 120
chrV 162522 162523 . 240
chrV 162522 162523 . 240
chrV 162523 162524 . 980
chrV 162527 162528 . 140
chrV 162531 162532 . 400
chrV 162547 162548 . 140
chrV 162589 162590 . 1420
chrV 162597 162598 . 540
chrV 162601 162602 . 180
chrV 162612 162613 . 140
chrV 162615 162616 . 2240
chrV 162620 162621 . 260
chrV 162628 162629 . 120
chrV 162630 162631 . 600
chrV 162631 162632 . 200
chrV 162634 162635 . 900
chrV 162634 162635 . 120
chrV 162637 162638 . 980
chrV 162642 162643 . 160
chrV 162647 162648 . 120
chrV 162650 162651 . 160
chrV 162653 162654 . 1800
chrV 163562 163563 . 120
chrV 164100 164101 . 420
chrV 164233 164234 . 120
chrV 164239 164240 . 460
chrV 164247 164248 . 560
chrV 164254 164255 . 480
chrV 164263 164264 . 120
chrV 164268 164269 . 160
chrV 164322 164323 . 160
chrV 164363 164364 . 160
chrV 164371 164372 . 740
chrV 164411 164412 . 240
chrV 164419 164420 . 320
chrV 164419 164420 . 180
chrV 164429 164430 . 400
chrV 164437 164438 . 140
chrV 164438 164439 . 180
chrV 164438 164439 . 900
chrV 164441 164442 . 540
chrV 164446 164447 . 520
chrV 164456 164457 . 600
chrV 164488 164489 . 500
chrV 164581 164582 . 3060
chrV 164594 164595 . 120
chrV 164596 164597 . 440
chrV 164598 164599 . 380
chrV 164603 164604 . 680
chrV 164624 164625 . 1700
chrV 164632 164633 . 620
chrV 164637 164638 . 120
chrV 164641 164642 . 3880
chrV 164642 164643 . 720
chrV 164643 164644 . 2960
chrV 164650 164651 . 140
chrV 164654 164655 . 160
chrV 164673 164674 . 120
chrV 164761 164762 . 3100
chrV 164923 164924 . 160
chrV 164980 164981 . 120
chrV 165063 165064 . 140
chrV 165611 165612 . 120
chrV 165620 165621 . 220
chrV 165695 165696 . 2000
chrV 165702 165703 . 3260
chrV 165707 165708 . 1640
chrV 165754 165755 . 140
chrV 165778 165779 . 140
chrV 165839 165840 . 2340
chrV 165848 165849 . 4420
chrV 165916 165917 . 120
chrV 165949 165950 . 140
chrV 165974 165975 . 480
chrV 166072 166073 . 4900
chrV 166095 166096 . 120
chrV 166096 166097 . 120
chrV 166097 166098 . 1000
chrV 166098 166099 . 120
chrV 166099 166100 . 120
chrV 166193 166194 . 320
chrV 166204 166205 . 440
chrV 166217 166218 . 200
chrV 166229 166230 . 860
chrV 166258 166259 . 680
chrV 166265 166266 . 200
chrV 166284 166285 . 320
chrV 166769 166770 . 1980
chrV 166776 166777 . 560
chrV 166813 166814 . 300
chrV 166917 166918 . 360
chrV 166937 166938 . 280
chrV 166957 166958 . 120
chrV 166958 166959 . 320
chrV 166961 166962 . 280
chrV 166978 166979 . 160
chrV 166985 166986 . 1400
chrV 167009 167010 . 140
chrV 167011 167012 . 2000
chrV 167013 167014 . 200
chrV 167013 167014 . 120
chrV 167020 167021 . 2180
chrV 167021 167022 . 260
chrV 167022 167023 . 140
chrV 167026 167027 . 720
chrV 167026 167027 . 720
chrV 167030 167031 . 780
chrV 167040 167041 . 180
chrV 167055 167056 . 140
chrV 167063 167064 . 2000
chrV 167069 167070 . 480
chrV 167082 167083 . 280
chrV 167095 167096 . 140
chrV 167136 167137 . 1480
chrV 167177 167178 . 1080
chrV 167208 167209 . 520
chrV 167224 167225 . 160
chrV 167332 167333 . 120
chrV 167354 167355 . 260
chrV 167643 167644 . 400
chrV 167651 167652 . 280
chrV 167657 167658 . 220
chrV 167667 167668 . 520
chrV 167675 167676 . 420
chrV 167738 167739 . 800
chrV 167746 167747 . 760
chrV 167747 167748 . 660
chrV 167747 167748 . 160
chrV 167751 167752 . 160
chrV 167755 167756 . 420
chrV 167759 167760 . 180
chrV 167762 167763 . 120
chrV 167765 167766 . 820
chrV 167768 167769 . 180
chrV 167770 167771 . 600
chrV 167772 167773 . 140
chrV 167777 167778 . 680
chrV 167786 167787 . 260
chrV 167791 167792 . 640
chrV 167803 167804 . 1120
chrV 167813 167814 . 220
chrV 167936 167937 . 2760
chrV 167949 167950 . 180
chrV 167952 167953 . 1520
chrV 167978 167979 . 120
chrV 168281 168282 . 1700
chrV 168301 168302 . 160
chrV 168319 168320 . 140
chrV 168333 168334 . 840
chrV 168361 168362 . 1360
chrV 168427 168428 . 700
chrV 168467 168468 . 820
chrV 168485 168486 . 120
chrV 168591 168592 . 1080
chrV 168651 168652 . 260
chrV 168672 168673 . 180
chrV 168780 168781 . 1520
chrV 168785 168786 . 1000
chrV 168831 168832 . 3180
chrV 169024 169025 . 140
chrV 169055 169056 . 280
chrV 169210 169211 . 140
chrV 169569 169570 . 1380
chrV 169770 169771 . 380
chrV 169777 169778 . 400
chrV 169785 169786 . 680
chrV 169793 169794 . 440
chrV 169800 169801 . 800
chrV 169828 169829 . 600
chrV 169834 169835 . 120
chrV 170397 170398 . 140
chrV 170791 170792 . 260
chrV 170915 170916 . 340
chrV 171131 171132 . 700
chrV 171438 171439 . 1300
chrV 171877 171878 . 140
chrV 171903 171904 . 160
chrV 171911 171912 . 240
chrV 171917 171918 . 220
chrV 171922 171923 . 220
chrV 171926 171927 . 280
chrV 171928 171929 . 500
chrV 171929 171930 . 200
chrV 171931 171932 . 440
chrV 171942 171943 . 140
chrV 171948 171949 . 180
chrV 171952 171953 . 140
chrV 171966 171967 . 320
chrV 171983 171984 . 260
chrV 171986 171987 . 420
chrV 171991 171992 . 140
chrV 172015 172016 . 300
chrV 172020 172021 . 340
chrV 172024 172025 . 1340
chrV 172032 172033 . 120
chrV 172045 172046 . 120
chrV 172751 172752 . 440
chrV 172830 172831 . 140
chrV 172865 172866 . 580
chrV 172880 172881 . 240
chrV 172885 172886 . 400
chrV 172889 172890 . 480
chrV 172893 172894 . 360
chrV 173021 173022 . 1180
chrV 173026 173027 . 800
chrV 173058 173059 . 2460
chrV 173066 173067 . 200
chrV 173197 173198 . 3100
chrV 173199 173200 . 1040
chrV 173207 173208 . 2260
chrV 173347 173348 . 120
chrV 173393 173394 . 960
chrV 173403 173404 . 780
chrV 173407 173408 . 480
chrV 173409 173410 . 1140
chrV 173431 173432 . 620
chrV 173457 173458 . 1000
chrV 173464 173465 . 920
chrV 173465 173466 . 140
chrV 173469 173470 . 220
chrV 173469 173470 . 2040
chrV 173470 173471 . 2000
chrV 173470 173471 . 120
chrV 173478 173479 . 400
chrV 173480 173481 . 120
chrV 173480 173481 . 300
chrV 173594 173595 . 200
chrV 173610 173611 . 400
chrV 173706 173707 . 1440
chrV 173738 173739 . 220
chrV 173781 173782 . 120
chrV 173818 173819 . 140
chrV 173822 173823 . 800
chrV 173830 173831 . 3220
chrV 173852 173853 . 960
chrV 173865 173866 . 560
chrV 173869 173870 . 680
chrV 173967 173968 . 820
chrV 173977 173978 . 540
chrV 174020 174021 . 200
chrV 174031 174032 . 940
chrV 174050 174051 . 1020
chrV 174056 174057 . 4840
chrV 174172 174173 . 220
chrV 174172 174173 . 120
chrV 174173 174174 . 120
chrV 174174 174175 . 3460
chrV 174187 174188 . 220
chrV 174211 174212 . 260
chrV 174370 174371 . 580
chrV 174496 174497 . 340
chrV 174540 174541 . 460
chrV 174657 174658 . 120
chrV 174677 174678 . 300
chrV 174680 174681 . 2920
chrV 174692 174693 . 360
chrV 174721 174722 . 240
chrV 174732 174733 . 1000
chrV 174732 174733 . 1600
chrV 174771 174772 . 5960
chrV 174773 174774 . 480
chrV 174774 174775 . 120
chrV 174774 174775 . 120
chrV 174777 174778 . 140
chrV 174777 174778 . 1220
chrV 174787 174788 . 360
chrV 174794 174795 . 360
chrV 174798 174799 . 1320
chrV 174805 174806 . 1700
chrV 174813 174814 . 680
chrV 174824 174825 . 940
chrV 174904 174905 . 420
chrV 174907 174908 . 2200
chrV 175084 175085 . 680
chrV 175275 175276 . 140
chrV 175477 175478 . 780
chrV 175715 175716 . 120
chrV 175823 175824 . 740
chrV 175826 175827 . 120
chrV 175843 175844 . 120
chrV 175923 175924 . 140
chrV 175970 175971 . 220
chrV 175995 175996 . 120
chrV 175995 175996 . 120
chrV 176003 176004 . 120
chrV 176177 176178 . 380
chrV 176201 176202 . 260
chrV 176247 176248 . 620
chrV 176341 176342 . 1040
chrV 176493 176494 . 120
chrV 176522 176523 . 140
chrV 176524 176525 . 140
chrV 176704 176705 . 280
chrV 176758 176759 . 120
chrV 176873 176874 . 220
chrV 176883 176884 . 440
chrV 176895 176896 . 900
chrV 176953 176954 . 120
chrV 176997 176998 . 160
chrV 177004 177005 . 10040
chrV 177012 177013 . 620
chrV 177023 177024 . 3480
chrV 177023 177024 . 220
chrV 177024 177025 . 120
chrV 177030 177031 . 2420
chrV 177036 177037 . 120
chrV 177058 177059 . 460
chrV 177097 177098 . 1520
chrV 177163 177164 . 160
chrV 177184 177185 . 1080
chrV 177203 177204 . 180
chrV 177208 177209 . 1060
chrV 177214 177215 . 2320
chrV 177225 177226 . 120
chrV 177226 177227 . 400
chrV 177226 177227 . 1620
chrV 177229 177230 . 120
chrV 177249 177250 . 1500
chrV 177429 177430 . 900
chrV 177447 177448 . 420
chrV 177456 177457 . 2540
chrV 177589 177590 . 220
chrV 177624 177625 . 1960
chrV 177633 177634 . 120
chrV 177634 177635 . 180
chrV 177634 177635 . 4360
chrV 177642 177643 . 120
chrV 177644 177645 . 1820
chrV 177645 177646 . 120
chrV 177647 177648 . 580
chrV 177653 177654 . 120
chrV 177655 177656 . 200
chrV 177655 177656 . 1920
chrV 177661 177662 . 160
chrV 177661 177662 . 180
chrV 177664 177665 . 160
chrV 177665 177666 . 920
chrV 177670 177671 . 120
chrV 177673 177674 . 920
chrV 177685 177686 . 180
chrV 177693 177694 . 180
chrV 177693 177694 . 1780
chrV 177756 177757 . 120
chrV 177756 177757 . 120
chrV 178398 178399 . 440
chrV 178409 178410 . 1280
chrV 178417 178418 . 220
chrV 178422 178423 . 700
chrV 178427 178428 . 400
chrV 178444 178445 . 160
chrV 178465 178466 . 580
chrV 178550 178551 . 260
chrV 178611 178612 . 2740
chrV 178620 178621 . 1340
chrV 178634 178635 . 3920
chrV 178639 178640 . 580
chrV 178641 178642 . 780
chrV 178641 178642 . 1540
chrV 178642 178643 . 2120
chrV 178645 178646 . 1540
chrV 178650 178651 . 680
chrV 178653 178654 . 1200
chrV 178653 178654 . 480
chrV 178654 178655 . 140
chrV 178657 178658 . 1220
chrV 178661 178662 . 3660
chrV 178698 178699 . 6340
chrV 178705 178706 . 120
chrV 178713 178714 . 1800
chrV 178714 178715 . 120
chrV 178715 178716 . 2520
chrV 178716 178717 . 140
chrV 178717 178718 . 120
chrV 178720 178721 . 10580
chrV 178731 178732 . 1280
chrV 178749 178750 . 3600
chrV 178752 178753 . 980
chrV 178763 178764 . 140
chrV 178889 178890 . 340
chrV 179074 179075 . 200
chrV 179095 179096 . 540
chrV 179203 179204 . 240
chrV 179259 179260 . 120
chrV 181934 181935 . 120
chrV 182244 182245 . 10140
chrV 182249 182250 . 360
chrV 182267 182268 . 600
chrV 182270 182271 . 120
chrV 182276 182277 . 8940
chrV 182424 182425 . 120
chrV 182444 182445 . 3940
chrV 182452 182453 . 860
chrV 182456 182457 . 120
chrV 182461 182462 . 520
chrV 182464 182465 . 120
chrV 182467 182468 . 120
chrV 182475 182476 . 180
chrV 182483 182484 . 860
chrV 182488 182489 . 120
chrV 182506 182507 . 380
chrV 182516 182517 . 920
chrV 182536 182537 . 520
chrV 182549 182550 . 140
chrV 183179 183180 . 180
chrV 183385 183386 . 320
chrV 183983 183984 . 300
chrV 184116 184117 . 160
chrV 184147 184148 . 120
chrV 184165 184166 . 560
chrV 184181 184182 . 300
chrV 184214 184215 . 1600
chrV 184281 184282 . 1380
chrV 184287 184288 . 540
chrV 184315 184316 . 840
chrV 184335 184336 . 220
chrV 184345 184346 . 200
chrV 184349 184350 . 220
chrV 184353 184354 . 440
chrV 184356 184357 . 740
chrV 184385 184386 . 160
chrV 184394 184395 . 1480
chrV 184399 184400 . 3680
chrV 184400 184401 . 180
chrV 184407 184408 . 420
chrV 184410 184411 . 140
chrV 184412 184413 . 120
chrV 184414 184415 . 3360
chrV 184415 184416 . 240
chrV 184416 184417 . 140
chrV 184416 184417 . 120
chrV 184418 184419 . 1100
chrV 184424 184425 . 340
chrV 184426 184427 . 160
chrV 184442 184443 . 360
chrV 184448 184449 . 320
chrV 184456 184457 . 1240
chrV 184473 184474 . 140
chrV 184570 184571 . 140
chrV 184792 184793 . 8680
chrV 184798 184799 . 120
chrV 184947 184948 . 160
chrV 185074 185075 . 160
chrV 185135 185136 . 1400
chrV 185259 185260 . 1200
chrV 185461 185462 . 160
chrV 185562 185563 . 1260
chrV 185671 185672 . 300
chrV 185958 185959 . 9980
chrV 186075 186076 . 120
chrV 186138 186139 . 2760
chrV 186454 186455 . 2520
chrV 186626 186627 . 120
chrV 186668 186669 . 180
chrV 186692 186693 . 220
chrV 186723 186724 . 260
chrV 186738 186739 . 360
chrV 186787 186788 . 700
chrV 186827 186828 . 140
chrV 186828 186829 . 300
chrV 186838 186839 . 140
chrV 186998 186999 . 120
chrV 187000 187001 . 140
chrV 187001 187002 . 140
chrV 187024 187025 . 280
chrV 187042 187043 . 220
chrV 187085 187086 . 120
chrV 187090 187091 . 540
chrV 187144 187145 . 280
chrV 187168 187169 . 320
chrV 187215 187216 . 7160
chrV 187247 187248 . 1100
chrV 187287 187288 . 1400
chrV 187301 187302 . 360
chrV 187391 187392 . 1920
chrV 187403 187404 . 120
chrV 187421 187422 . 120
chrV 187484 187485 . 20000
chrV 187505 187506 . 180
chrV 187519 187520 . 600
chrV 187539 187540 . 2600
chrV 187548 187549 . 2940
chrV 187551 187552 . 120
chrV 187557 187558 . 620
chrV 187560 187561 . 1440
chrV 187581 187582 . 5340
chrV 187600 187601 . 5000
chrV 187606 187607 . 4560
chrV 187608 187609 . 7600
chrV 187612 187613 . 120
chrV 187650 187651 . 240
chrV 187656 187657 . 8860
chrV 187661 187662 . 600
chrV 187722 187723 . 2620
chrV 187791 187792 . 140
chrV 187855 187856 . 540
chrV 187897 187898 . 560
chrV 187952 187953 . 180
chrV 187958 187959 . 440
chrV 187978 187979 . 3640
chrV 188087 188088 . 460
chrV 188124 188125 . 1680
chrV 188130 188131 . 900
chrV 188139 188140 . 140
chrV 188142 188143 . 1180
chrV 188154 188155 . 320
chrV 188162 188163 . 2340
chrV 188172 188173 . 500
chrV 188244 188245 . 4040
chrV 188313 188314 . 120
chrV 188765 188766 . 2040
chrV 188906 188907 . 120
chrV 189098 189099 . 1360
chrV 189177 189178 . 180
chrV 189187 189188 . 160
chrV 189263 189264 . 1060
chrV 189330 189331 . 160
chrV 189355 189356 . 5460
chrV 189906 189907 . 3460
chrV 190042 190043 . 2220
chrV 190202 190203 . 1600
chrV 190209 190210 . 280
chrV 190222 190223 . 280
chrV 190273 190274 . 380
chrV 190623 190624 . 840
chrV 190688 190689 . 360
chrV 190744 190745 . 440
chrV 190766 190767 . 300
chrV 190776 190777 . 420
chrV 190797 190798 . 580
chrV 190805 190806 . 360
chrV 191103 191104 . 140
chrV 191383 191384 . 120
chrV 191577 191578 . 1820
chrV 191714 191715 . 280
chrV 191722 191723 . 440
chrV 191737 191738 . 120
chrV 191745 191746 . 140
chrV 191747 191748 . 3900
chrV 191762 191763 . 280
chrV 191767 191768 . 140
chrV 191773 191774 . 480
chrV 191890 191891 . 220
chrV 191912 191913 . 320
chrV 191919 191920 . 240
chrV 191922 191923 . 120
chrV 191925 191926 . 3420
chrV 191933 191934 . 580
chrV 191935 191936 . 1480
chrV 191937 191938 . 140
chrV 191941 191942 . 360
chrV 191945 191946 . 820
chrV 191951 191952 . 860
chrV 191952 191953 . 440
chrV 191955 191956 . 400
chrV 191956 191957 . 160
chrV 191963 191964 . 120
chrV 191965 191966 . 1220
chrV 191985 191986 . 280
chrV 192722 192723 . 400
chrV 192727 192728 . 4000
chrV 192742 192743 . 700
chrV 192756 192757 . 160
chrV 192757 192758 . 540
chrV 192781 192782 . 1460
chrV 192791 192792 . 140
chrV 192792 192793 . 2920
chrV 192792 192793 . 140
chrV 192796 192797 . 1740
chrV 192804 192805 . 1340
chrV 192815 192816 . 200
chrV 192832 192833 . 260
chrV 192839 192840 . 1060
chrV 192988 192989 . 320
chrV 193007 193008 . 1120
chrV 193107 193108 . 200
chrV 193148 193149 . 200
chrV 193189 193190 . 700
chrV 193209 193210 . 1300
chrV 193226 193227 . 220
chrV 193281 193282 . 600
chrV 193314 193315 . 140
chrV 193327 193328 . 120
chrV 193336 193337 . 140
chrV 193340 193341 . 160
chrV 193395 193396 . 260
chrV 193417 193418 . 180
chrV 193437 193438 . 120
chrV 193449 193450 . 400
chrV 193475 193476 . 140
chrV 193490 193491 . 180
chrV 193516 193517 . 380
chrV 193550 193551 . 120
chrV 193560 193561 . 300
chrV 193566 193567 . 120
chrV 193580 193581 . 120
chrV 193591 193592 . 2760
chrV 193594 193595 . 1960
chrV 193596 193597 . 340
chrV 193606 193607 . 260
chrV 193611 193612 . 220
chrV 193633 193634 . 200
chrV 193659 193660 . 160
chrV 193667 193668 . 120
chrV 193680 193681 . 120
chrV 193765 193766 . 160
chrV 193774 193775 . 420
chrV 193836 193837 . 960
chrV 193836 193837 . 900
chrV 193839 193840 . 1680
chrV 193879 193880 . 240
chrV 193897 193898 . 140
chrV 193955 193956 . 940
chrV 193998 193999 . 740
chrV 194013 194014 . 480
chrV 194054 194055 . 140
chrV 194058 194059 . 160
chrV 194064 194065 . 1160
chrV 194072 194073 . 280
chrV 194104 194105 . 780
chrV 194110 194111 . 500
chrV 194120 194121 . 120
chrV 194127 194128 . 720
chrV 194142 194143 . 220
chrV 194168 194169 . 560
chrV 194194 194195 . 160
chrV 194194 194195 . 940
chrV 194199 194200 . 160
chrV 194228 194229 . 200
chrV 194261 194262 . 360
chrV 194303 194304 . 160
chrV 194464 194465 . 960
chrV 194592 194593 . 340
chrV 194608 194609 . 200
chrV 194613 194614 . 220
chrV 194618 194619 . 600
chrV 194626 194627 . 520
chrV 194629 194630 . 120
chrV 194636 194637 . 340
chrV 194646 194647 . 540
chrV 194647 194648 . 140
chrV 194648 194649 . 1000
chrV 194670 194671 . 5760
chrV 194685 194686 . 160
chrV 194689 194690 . 180
chrV 194718 194719 . 460
chrV 194758 194759 . 260
chrV 194772 194773 . 140
chrV 194912 194913 . 180
chrV 194924 194925 . 140
chrV 194926 194927 . 380
chrV 194932 194933 . 1480
chrV 194934 194935 . 500
chrV 194945 194946 . 520
chrV 194947 194948 . 380
chrV 194948 194949 . 2180
chrV 194952 194953 . 380
chrV 194959 194960 . 880
chrV 194964 194965 . 640
chrV 194973 194974 . 3520
chrV 194987 194988 . 2960
chrV 194999 195000 . 300
chrV 195002 195003 . 140
chrV 195015 195016 . 320
chrV 195016 195017 . 1380
chrV 195016 195017 . 2640
chrV 195017 195018 . 1460
chrV 195017 195018 . 180
chrV 195019 195020 . 160
chrV 195020 195021 . 2600
chrV 195023 195024 . 2100
chrV 195023 195024 . 660
chrV 195024 195025 . 980
chrV 195026 195027 . 200
chrV 195032 195033 . 140
chrV 195036 195037 . 2580
chrV 195054 195055 . 1880
chrV 195062 195063 . 2180
chrV 195086 195087 . 120
chrV 195092 195093 . 2120
chrV 195188 195189 . 640
chrV 195193 195194 . 120
chrV 195207 195208 . 240
chrV 195213 195214 . 4420
chrV 195222 195223 . 280
chrV 195228 195229 . 640
chrV 195243 195244 . 180
chrV 195289 195290 . 120
chrV 195401 195402 . 280
chrV 195445 195446 . 640
chrV 195563 195564 . 580
chrV 195693 195694 . 340
chrV 195731 195732 . 420
chrV 195750 195751 . 1740
chrV 195876 195877 . 120
chrV 195884 195885 . 140
chrV 196022 196023 . 120
chrV 196026 196027 . 300
chrV 196055 196056 . 240
chrV 196082 196083 . 120
chrV 196222 196223 . 140
chrV 196241 196242 . 220
chrV 196426 196427 . 120
chrV 196447 196448 . 1620
chrV 196454 196455 . 160
chrV 196565 196566 . 1300
chrV 196573 196574 . 240
chrV 196689 196690 . 160
chrV 196740 196741 . 260
chrV 196748 196749 . 1160
chrV 196756 196757 . 700
chrV 196767 196768 . 120
chrV 196772 196773 . 6600
chrV 196807 196808 . 2120
chrV 196815 196816 . 1580
chrV 196823 196824 . 2260
chrV 196834 196835 . 760
chrV 196835 196836 . 640
chrV 196836 196837 . 1040
chrV 196836 196837 . 120
chrV 196842 196843 . 540
chrV 196851 196852 . 320
chrV 196859 196860 . 640
chrV 196870 196871 . 340
chrV 196873 196874 . 1080
chrV 197616 197617 . 120
chrV 198449 198450 . 120
chrV 198467 198468 . 420
chrV 198475 198476 . 3820
chrV 198529 198530 . 2100
chrV 198651 198652 . 360
chrV 198661 198662 . 220
chrV 198689 198690 . 7240
chrV 198695 198696 . 140
chrV 198712 198713 . 560
chrV 198748 198749 . 120
chrV 198945 198946 . 280
chrV 199230 199231 . 580
chrV 199250 199251 . 140
chrV 199257 199258 . 3280
chrV 199382 199383 . 140
chrV 200877 200878 . 400
chrV 200891 200892 . 280
chrV 200901 200902 . 400
chrV 200909 200910 . 420
chrV 200919 200920 . 120
chrV 200920 200921 . 340
chrV 200923 200924 . 1660
chrV 200927 200928 . 580
chrV 200931 200932 . 380
chrV 200934 200935 . 1340
chrV 200953 200954 . 720
chrV 200969 200970 . 820
chrV 200977 200978 . 360
chrV 200984 200985 . 420
chrV 200994 200995 . 260
chrV 201000 201001 . 580
chrV 201003 201004 . 320
chrV 201011 201012 . 1000
chrV 201023 201024 . 820
chrV 201028 201029 . 680
chrV 201947 201948 . 120
chrV 201970 201971 . 120
chrV 201978 201979 . 1960
chrV 201981 201982 . 620
chrV 201984 201985 . 1300
chrV 201992 201993 . 240
chrV 201996 201997 . 380
chrV 202005 202006 . 140
chrV 202006 202007 . 340
chrV 202021 202022 . 1180
chrV 202025 202026 . 160
chrV 202028 202029 . 280
chrV 202059 202060 . 1620
chrV 202077 202078 . 220
chrV 202088 202089 . 460
chrV 202248 202249 . 320
chrV 202312 202313 . 860
chrV 202584 202585 . 120
chrV 202603 202604 . 960
chrV 202693 202694 . 220
chrV 202698 202699 . 1520
chrV 202727 202728 . 220
chrV 202740 202741 . 220
chrV 202757 202758 . 1180
chrV 202762 202763 . 660
chrV 202765 202766 . 1820
chrV 202771 202772 . 160
chrV 202791 202792 . 440
chrV 202796 202797 . 640
chrV 202800 202801 . 260
chrV 202801 202802 . 200
chrV 202801 202802 . 120
chrV 202988 202989 . 860
chrV 203195 203196 . 260
chrV 203272 203273 . 200
chrV 203277 203278 . 480
chrV 204137 204138 . 160
chrV 204140 204141 . 5060
chrV 204314 204315 . 180
chrV 204394 204395 . 320
chrV 204466 204467 . 440
chrV 204481 204482 . 200
chrV 204502 204503 . 120
chrV 204514 204515 . 220
chrV 204667 204668 . 380
chrV 204678 204679 . 120
chrV 204703 204704 . 600
chrV 204738 204739 . 440
chrV 204742 204743 . 140
chrV 204788 204789 . 3840
chrV 204820 204821 . 1400
chrV 204865 204866 . 2260
chrV 205025 205026 . 140
chrV 205032 205033 . 3480
chrV 205039 205040 . 300
chrV 205079 205080 . 700
chrV 205139 205140 . 160
chrV 205142 205143 . 140
chrV 205147 205148 . 320
chrV 205154 205155 . 460
chrV 205162 205163 . 580
chrV 205184 205185 . 140
chrV 205195 205196 . 120
chrV 205215 205216 . 920
chrV 206899 206900 . 140
chrV 206906 206907 . 1260
chrV 206923 206924 . 1320
chrV 206963 206964 . 2520
chrV 207051 207052 . 180
chrV 207057 207058 . 1000
chrV 207084 207085 . 120
chrV 207101 207102 . 4580
chrV 207110 207111 . 2240
chrV 207116 207117 . 520
chrV 207140 207141 . 260
chrV 207239 207240 . 180
chrV 207266 207267 . 140
chrV 207267 207268 . 260
chrV 207274 207275 . 320
chrV 207282 207283 . 160
chrV 207292 207293 . 560
chrV 207385 207386 . 160
chrV 207406 207407 . 280
chrV 207440 207441 . 160
chrV 207443 207444 . 840
chrV 207454 207455 . 200
chrV 207458 207459 . 2240
chrV 207459 207460 . 380
chrV 207465 207466 . 7220
chrV 207471 207472 . 160
chrV 207473 207474 . 17060
chrV 207479 207480 . 160
chrV 207488 207489 . 280
chrV 207648 207649 . 440
chrV 208561 208562 . 300
chrV 208636 208637 . 120
chrV 208644 208645 . 120
chrV 208653 208654 . 220
chrV 208692 208693 . 1760
chrV 208694 208695 . 300
chrV 208694 208695 . 160
chrV 208695 208696 . 280
chrV 208698 208699 . 340
chrV 208702 208703 . 1040
chrV 208703 208704 . 460
chrV 208703 208704 . 3220
chrV 208704 208705 . 160
chrV 208706 208707 . 1400
chrV 208708 208709 . 140
chrV 208713 208714 . 160
chrV 208714 208715 . 1600
chrV 208720 208721 . 3220
chrV 208731 208732 . 440
chrV 208733 208734 . 180
chrV 208746 208747 . 160
chrV 208760 208761 . 240
chrV 208847 208848 . 160
chrV 208854 208855 . 120
chrV 208874 208875 . 1380
chrV 208987 208988 . 780
chrV 209241 209242 . 3240
chrV 209305 209306 . 240
chrV 209502 209503 . 3120
chrV 209531 209532 . 120
chrV 209541 209542 . 900
chrV 210028 210029 . 520
chrV 210195 210196 . 300
chrV 210202 210203 . 120
chrV 210316 210317 . 2360
chrV 210336 210337 . 120
chrV 210352 210353 . 120
chrV 210356 210357 . 460
chrV 210367 210368 . 240
chrV 210390 210391 . 1920
chrV 210403 210404 . 200
chrV 210445 210446 . 1700
chrV 210452 210453 . 220
chrV 210455 210456 . 860
chrV 210458 210459 . 740
chrV 210643 210644 . 1820
chrV 210771 210772 . 1140
chrV 210985 210986 . 3000
chrV 211481 211482 . 140
chrV 211537 211538 . 460
chrV 211538 211539 . 300
chrV 211539 211540 . 120
chrV 211556 211557 . 220
chrV 211568 211569 . 280
chrV 211574 211575 . 740
chrV 211582 211583 . 140
chrV 211595 211596 . 180
chrV 211599 211600 . 340
chrV 211662 211663 . 360
chrV 211671 211672 . 2020
chrV 211676 211677 . 420
chrV 211692 211693 . 1920
chrV 211694 211695 . 240
chrV 211700 211701 . 1980
chrV 211713 211714 . 1440
chrV 211720 211721 . 1240
chrV 211728 211729 . 280
chrV 211737 211738 . 480
chrV 211745 211746 . 360
chrV 211754 211755 . 160
chrV 211796 211797 . 480
chrV 211799 211800 . 180
chrV 211812 211813 . 140
chrV 211825 211826 . 160
chrV 211866 211867 . 160
chrV 212092 212093 . 300
chrV 212101 212102 . 4180
chrV 212115 212116 . 500
chrV 212133 212134 . 520
chrV 212149 212150 . 260
chrV 212159 212160 . 3680
chrV 212213 212214 . 140
chrV 212214 212215 . 980
chrV 212214 212215 . 680
chrV 212216 212217 . 2020
chrV 212223 212224 . 7180
chrV 212342 212343 . 120
chrV 212361 212362 . 560
chrV 212438 212439 . 700
chrV 212448 212449 . 7120
chrV 212470 212471 . 600
chrV 212473 212474 . 120
chrV 212536 212537 . 140
chrV 212698 212699 . 180
chrV 213259 213260 . 680
chrV 213267 213268 . 180
chrV 213320 213321 . 220
chrV 213323 213324 . 1700
chrV 213332 213333 . 120
chrV 213354 213355 . 1460
chrV 213367 213368 . 420
chrV 213370 213371 . 300
chrV 213374 213375 . 820
chrV 213377 213378 . 400
chrV 213402 213403 . 120
chrV 213552 213553 . 160
chrV 213559 213560 . 140
chrV 214328 214329 . 1100
chrV 214349 214350 . 680
chrV 214436 214437 . 120
chrV 214460 214461 . 360
chrV 214507 214508 . 440
chrV 214820 214821 . 280
chrV 214821 214822 . 700
chrV 214851 214852 . 2040
chrV 214902 214903 . 160
chrV 214921 214922 . 480
chrV 214924 214925 . 300
chrV 214943 214944 . 2060
chrV 215107 215108 . 240
chrV 215430 215431 . 1080
chrV 215592 215593 . 120
chrV 215606 215607 . 400
chrV 215663 215664 . 140
chrV 216251 216252 . 940
chrV 216283 216284 . 120
chrV 216289 216290 . 3200
chrV 216371 216372 . 780
chrV 216451 216452 . 140
chrV 217056 217057 . 1080
chrV 217115 217116 . 900
chrV 217474 217475 . 1000
chrV 217514 217515 . 680
chrV 217612 217613 . 820
chrV 217817 217818 . 140
chrV 217833 217834 . 240
chrV 217840 217841 . 120
chrV 218222 218223 . 180
chrV 218471 218472 . 520
chrV 218685 218686 . 560
chrV 218907 218908 . 200
chrV 218921 218922 . 240
chrV 218971 218972 . 300
chrV 218976 218977 . 700
chrV 219023 219024 . 200
chrV 219880 219881 . 2220
chrV 220426 220427 . 260
chrV 220521 220522 . 120
chrV 220617 220618 . 1540
chrV 220624 220625 . 1640
chrV 221008 221009 . 180
chrV 221094 221095 . 1160
chrV 221185 221186 . 280
chrV 221312 221313 . 160
chrV 221316 221317 . 220
chrV 221317 221318 . 120
chrV 221323 221324 . 2300
chrV 221347 221348 . 920
chrV 221361 221362 . 1220
chrV 221406 221407 . 180
chrV 221436 221437 . 1260
chrV 221460 221461 . 120
chrV 221559 221560 . 5040
chrV 221578 221579 . 1940
chrV 221592 221593 . 460
chrV 221596 221597 . 120
chrV 221605 221606 . 1340
chrV 221627 221628 . 960
chrV 221652 221653 . 1800
chrV 221660 221661 . 160
chrV 221671 221672 . 1820
chrV 221734 221735 . 760
chrV 221739 221740 . 480
chrV 221740 221741 . 620
chrV 221742 221743 . 760
chrV 221749 221750 . 140
chrV 221752 221753 . 980
chrV 221762 221763 . 120
chrV 221767 221768 . 140
chrV 221768 221769 . 120
chrV 221768 221769 . 140
chrV 221773 221774 . 120
chrV 221950 221951 . 3520
chrV 222027 222028 . 2480
chrV 222039 222040 . 2200
chrV 222100 222101 . 2120
chrV 222206 222207 . 680
chrV 222210 222211 . 1920
chrV 222221 222222 . 540
chrV 222237 222238 . 200
chrV 222243 222244 . 2080
chrV 222265 222266 . 1020
chrV 222270 222271 . 540
chrV 222277 222278 . 200
chrV 222280 222281 . 120
chrV 222283 222284 . 740
chrV 222338 222339 . 140
chrV 222346 222347 . 120
chrV 222349 222350 . 120
chrV 222351 222352 . 140
chrV 222354 222355 . 1320
chrV 222363 222364 . 140
chrV 222369 222370 . 120
chrV 222373 222374 . 2040
chrV 222376 222377 . 1680
chrV 222381 222382 . 300
chrV 222402 222403 . 520
chrV 222403 222404 . 480
chrV 222416 222417 . 300
chrV 222416 222417 . 1240
chrV 222418 222419 . 120
chrV 222446 222447 . 180
chrV 222503 222504 . 1780
chrV 222506 222507 . 1840
chrV 222506 222507 . 3080
chrV 222508 222509 . 200
chrV 222508 222509 . 120
chrV 222510 222511 . 700
chrV 222516 222517 . 140
chrV 222517 222518 . 200
chrV 222517 222518 . 880
chrV 222526 222527 . 3500
chrV 222532 222533 . 1920
chrV 222537 222538 . 400
chrV 222553 222554 . 400
chrV 222555 222556 . 220
chrV 222570 222571 . 780
chrV 222593 222594 . 120
chrV 222616 222617 . 140
chrV 222680 222681 . 1000
chrV 222730 222731 . 3700
chrV 222737 222738 . 1180
chrV 222760 222761 . 680
chrV 222763 222764 . 160
chrV 222778 222779 . 880
chrV 222784 222785 . 240
chrV 222804 222805 . 200
chrV 222810 222811 . 400
chrV 222828 222829 . 1140
chrV 222852 222853 . 500
chrV 222870 222871 . 4340
chrV 222871 222872 . 140
chrV 222984 222985 . 120
chrV 223046 223047 . 140
chrV 223050 223051 . 140
chrV 223063 223064 . 3600
chrV 223071 223072 . 160
chrV 223080 223081 . 200
chrV 223086 223087 . 160
chrV 223102 223103 . 140
chrV 223117 223118 . 200
chrV 223124 223125 . 120
chrV 223150 223151 . 1520
chrV 223153 223154 . 140
chrV 223153 223154 . 120
chrV 223155 223156 . 180
chrV 223161 223162 . 760
chrV 223173 223174 . 240
chrV 223177 223178 . 400
chrV 223184 223185 . 620
chrV 223194 223195 . 900
chrV 223205 223206 . 3020
chrV 223221 223222 . 140
chrV 223231 223232 . 2260
chrV 223242 223243 . 2000
chrV 223258 223259 . 1020
chrV 225293 225294 . 220
chrV 225357 225358 . 180
chrV 225360 225361 . 200
chrV 225362 225363 . 220
chrV 225362 225363 . 120
chrV 225368 225369 . 160
chrV 225375 225376 . 200
chrV 225379 225380 . 240
chrV 225385 225386 . 120
chrV 225399 225400 . 520
chrV 225436 225437 . 220
chrV 225441 225442 . 800
chrV 225445 225446 . 960
chrV 225623 225624 . 2800
chrV 225633 225634 . 220
chrV 225689 225690 . 1820
chrV 225699 225700 . 480
chrV 225702 225703 . 500
chrV 225708 225709 . 380
chrV 225710 225711 . 140
chrV 225713 225714 . 660
chrV 225722 225723 . 620
chrV 225733 225734 . 200
chrV 225735 225736 . 1460
chrV 225741 225742 . 400
chrV 225754 225755 . 700
chrV 225765 225766 . 120
chrV 225794 225795 . 160
chrV 225961 225962 . 920
chrV 225966 225967 . 920
chrV 226070 226071 . 620
chrV 226077 226078 . 19760
chrV 226156 226157 . 120
chrV 226162 226163 . 4140
chrV 226271 226272 . 140
chrV 226322 226323 . 580
chrV 226436 226437 . 120
chrV 226621 226622 . 140
chrV 228246 228247 . 140
chrV 228256 228257 . 2900
chrV 228272 228273 . 760
chrV 228280 228281 . 580
chrV 228338 228339 . 120
chrV 228533 228534 . 180
chrV 228550 228551 . 1180
chrV 228554 228555 . 420
chrV 228598 228599 . 120
chrV 228889 228890 . 2820
chrV 228933 228934 . 1720
chrV 229023 229024 . 280
chrV 229170 229171 . 1060
chrV 229533 229534 . 1040
chrV 229544 229545 . 360
chrV 229548 229549 . 1880
chrV 229557 229558 . 1180
chrV 229561 229562 . 960
chrV 229567 229568 . 140
chrV 229572 229573 . 140
chrV 229577 229578 . 520
chrV 229614 229615 . 460
chrV 229620 229621 . 980
chrV 229633 229634 . 860
chrV 229635 229636 . 120
chrV 229637 229638 . 2180
chrV 229640 229641 . 140
chrV 229647 229648 . 1400
chrV 229649 229650 . 340
chrV 229655 229656 . 1020
chrV 229658 229659 . 1240
chrV 229678 229679 . 680
chrV 229827 229828 . 4300
chrV 229832 229833 . 360
chrV 229854 229855 . 140
chrV 230017 230018 . 260
chrV 230131 230132 . 660
chrV 230917 230918 . 1160
chrV 231049 231050 . 340
chrV 231119 231120 . 980
chrV 231256 231257 . 540
chrV 231493 231494 . 640
chrV 231496 231497 . 120
chrV 231582 231583 . 340
chrV 231910 231911 . 440
chrV 232083 232084 . 260
chrV 232248 232249 . 120
chrV 232253 232254 . 160
chrV 232257 232258 . 120
chrV 232277 232278 . 580
chrV 232301 232302 . 520
chrV 232338 232339 . 240
chrV 232509 232510 . 440
chrV 232672 232673 . 320
chrV 233326 233327 . 1520
chrV 233448 233449 . 1820
chrV 233578 233579 . 180
chrV 233674 233675 . 3480
chrV 233779 233780 . 780
chrV 233837 233838 . 3340
chrV 233906 233907 . 120
chrV 234020 234021 . 120
chrV 234070 234071 . 840
chrV 234169 234170 . 260
chrV 234321 234322 . 1940
chrV 234345 234346 . 400
chrV 234395 234396 . 220
chrV 234569 234570 . 840
chrV 234681 234682 . 140
chrV 234717 234718 . 120
chrV 234726 234727 . 280
chrV 234732 234733 . 360
chrV 234736 234737 . 400
chrV 234747 234748 . 660
chrV 234755 234756 . 900
chrV 234794 234795 . 200
chrV 234798 234799 . 200
chrV 234801 234802 . 120
chrV 234808 234809 . 240
chrV 234812 234813 . 3360
chrV 234818 234819 . 120
chrV 234838 234839 . 120
chrV 234840 234841 . 120
chrV 234843 234844 . 580
chrV 234993 234994 . 320
chrV 235051 235052 . 820
chrV 235173 235174 . 240
chrV 235183 235184 . 800
chrV 235353 235354 . 980
chrV 235500 235501 . 120
chrV 235581 235582 . 180
chrV 235771 235772 . 120
chrV 237219 237220 . 360
chrV 237223 237224 . 200
chrV 237225 237226 . 220
chrV 237257 237258 . 120
chrV 237273 237274 . 2760
chrV 237322 237323 . 440
chrV 237376 237377 . 240
chrV 237378 237379 . 120
chrV 237379 237380 . 1320
chrV 237379 237380 . 1700
chrV 237380 237381 . 120
chrV 237383 237384 . 1560
chrV 237390 237391 . 2160
chrV 237397 237398 . 3500
chrV 237398 237399 . 3600
chrV 237398 237399 . 120
chrV 237399 237400 . 200
chrV 237401 237402 . 540
chrV 237411 237412 . 2760
chrV 237415 237416 . 880
chrV 237462 237463 . 440
chrV 237502 237503 . 1100
chrV 238165 238166 . 760
chrV 238176 238177 . 120
chrV 238179 238180 . 160
chrV 238186 238187 . 420
chrV 238218 238219 . 560
chrV 238228 238229 . 280
chrV 238270 238271 . 200
chrV 238271 238272 . 140
chrV 238276 238277 . 7660
chrV 238321 238322 . 300
chrV 238341 238342 . 740
chrV 238346 238347 . 460
chrV 238351 238352 . 560
chrV 238374 238375 . 900
chrV 238436 238437 . 1100
chrV 238481 238482 . 4000
chrV 238483 238484 . 1160
chrV 238483 238484 . 160
chrV 238484 238485 . 120
chrV 238484 238485 . 120
chrV 238485 238486 . 120
chrV 238489 238490 . 2280
chrV 238494 238495 . 120
chrV 238503 238504 . 300
chrV 238506 238507 . 2000
chrV 238527 238528 . 160
chrV 238571 238572 . 500
chrV 238623 238624 . 160
chrV 238774 238775 . 1220
chrV 238777 238778 . 1060
chrV 238882 238883 . 1140
chrV 238938 238939 . 240
chrV 238981 238982 . 440
chrV 239321 239322 . 320
chrV 239330 239331 . 1760
chrV 239531 239532 . 120
chrV 239552 239553 . 120
chrV 239608 239609 . 200
chrV 239634 239635 . 120
chrV 239860 239861 . 800
chrV 239867 239868 . 3080
chrV 239873 239874 . 5520
chrV 239882 239883 . 720
chrV 239887 239888 . 2900
chrV 239949 239950 . 1240
chrV 240067 240068 . 120
chrV 240168 240169 . 160
chrV 240309 240310 . 140
chrV 240344 240345 . 780
chrV 240642 240643 . 1660
chrV 240961 240962 . 2680
chrV 241003 241004 . 120
chrV 241156 241157 . 1040
chrV 241450 241451 . 560
chrV 241614 241615 . 140
chrV 241620 241621 . 140
chrV 241820 241821 . 920
chrV 241885 241886 . 120
chrV 241950 241951 . 940
chrV 241958 241959 . 400
chrV 241964 241965 . 180
chrV 241976 241977 . 1980
chrV 241980 241981 . 1280
chrV 241991 241992 . 400
chrV 242005 242006 . 240
chrV 242010 242011 . 120
chrV 242013 242014 . 140
chrV 242023 242024 . 5040
chrV 242029 242030 . 120
chrV 242044 242045 . 3220
chrV 242067 242068 . 520
chrV 242090 242091 . 2100
chrV 242108 242109 . 4440
chrV 242133 242134 . 1440
chrV 242230 242231 . 120
chrV 242286 242287 . 180
chrV 242305 242306 . 920
chrV 242322 242323 . 640
chrV 242363 242364 . 320
chrV 242380 242381 . 200
chrV 242402 242403 . 380
chrV 242420 242421 . 240
chrV 242436 242437 . 220
chrV 242444 242445 . 120
chrV 242478 242479 . 220
chrV 242495 242496 . 120
chrV 242501 242502 . 2280
chrV 242567 242568 . 340
chrV 242585 242586 . 340
chrV 242601 242602 . 260
chrV 242603 242604 . 560
chrV 242646 242647 . 1240
chrV 242658 242659 . 220
chrV 242702 242703 . 640
chrV 242712 242713 . 160
chrV 242722 242723 . 160
chrV 242738 242739 . 140
chrV 242774 242775 . 120
chrV 242777 242778 . 1360
chrV 242873 242874 . 120
chrV 242892 242893 . 140
chrV 242896 242897 . 140
chrV 242900 242901 . 700
chrV 242939 242940 . 160
chrV 243006 243007 . 1260
chrV 243049 243050 . 240
chrV 243062 243063 . 180
chrV 243091 243092 . 260
chrV 243231 243232 . 220
chrV 243272 243273 . 260
chrV 243296 243297 . 160
chrV 243383 243384 . 2720
chrV 243500 243501 . 180
chrV 243511 243512 . 540
chrV 243553 243554 . 140
chrV 243642 243643 . 1400
chrV 243647 243648 . 120
chrV 243740 243741 . 900
chrV 243887 243888 . 1280
chrV 243935 243936 . 3960
chrV 243982 243983 . 120
chrV 244016 244017 . 760
chrV 244204 244205 . 340
chrV 244440 244441 . 520
chrV 244471 244472 . 120
chrV 244555 244556 . 1620
chrV 245898 245899 . 220
chrV 246218 246219 . 1040
chrV 246706 246707 . 140
chrV 246718 246719 . 120
chrV 246769 246770 . 120
chrV 246814 246815 . 420
chrV 246986 246987 . 300
chrV 246995 246996 . 420
chrV 247156 247157 . 120
chrV 247637 247638 . 240
chrV 248103 248104 . 120
chrV 248110 248111 . 680
chrV 248131 248132 . 260
chrV 248143 248144 . 220
chrV 248144 248145 . 440
chrV 248309 248310 . 420
chrV 248318 248319 . 120
chrV 248335 248336 . 120
chrV 248370 248371 . 800
chrV 248380 248381 . 1100
chrV 248385 248386 . 320
chrV 248398 248399 . 280
chrV 248406 248407 . 680
chrV 248409 248410 . 200
chrV 248589 248590 . 360
chrV 248603 248604 . 300
chrV 248613 248614 . 380
chrV 248679 248680 . 220
chrV 248772 248773 . 180
chrV 248777 248778 . 120
chrV 248784 248785 . 120
chrV 248805 248806 . 140
chrV 248959 248960 . 120
chrV 248984 248985 . 120
chrV 249169 249170 . 460
chrV 249527 249528 . 1140
chrV 249528 249529 . 120
chrV 249703 249704 . 140
chrV 249780 249781 . 280
chrV 249849 249850 . 160
chrV 249882 249883 . 140
chrV 249897 249898 . 840
chrV 249923 249924 . 140
chrV 249944 249945 . 460
chrV 249954 249955 . 120
chrV 250198 250199 . 1520
chrV 250217 250218 . 120
chrV 250284 250285 . 3280
chrV 250367 250368 . 260
chrV 250374 250375 . 1100
chrV 250490 250491 . 240
chrV 250496 250497 . 180
chrV 250501 250502 . 120
chrV 250503 250504 . 240
chrV 250523 250524 . 180
chrV 250553 250554 . 360
chrV 250570 250571 . 160
chrV 250589 250590 . 240
chrV 250596 250597 . 120
chrV 250598 250599 . 160
chrV 250601 250602 . 1320
chrV 250606 250607 . 600
chrV 250626 250627 . 3220
chrV 250634 250635 . 380
chrV 250640 250641 . 200
chrV 251097 251098 . 260
chrV 251144 251145 . 3040
chrV 251261 251262 . 120
chrV 251280 251281 . 3940
chrV 251296 251297 . 3100
chrV 251302 251303 . 1980
chrV 251316 251317 . 200
chrV 251323 251324 . 3280
chrV 251333 251334 . 120
chrV 251344 251345 . 500
chrV 251429 251430 . 4420
chrV 251479 251480 . 400
chrV 251480 251481 . 780
chrV 251480 251481 . 120
chrV 251481 251482 . 120
chrV 251490 251491 . 560
chrV 251495 251496 . 760
chrV 251498 251499 . 340
chrV 251501 251502 . 920
chrV 251511 251512 . 160
chrV 251512 251513 . 1140
chrV 251538 251539 . 11820
chrV 251547 251548 . 320
chrV 251547 251548 . 3280
chrV 251587 251588 . 3500
chrV 251599 251600 . 680
chrV 251611 251612 . 220
chrV 251797 251798 . 840
chrV 251933 251934 . 420
chrV 252125 252126 . 2640
chrV 252290 252291 . 2420
chrV 252458 252459 . 240
chrV 252550 252551 . 540
chrV 253395 253396 . 120
chrV 253490 253491 . 340
chrV 253629 253630 . 1740
chrV 253772 253773 . 120
chrV 253798 253799 . 480
chrV 253831 253832 . 240
chrV 253992 253993 . 660
chrV 254128 254129 . 1660
chrV 254295 254296 . 1740
chrV 254481 254482 . 580
chrV 254485 254486 . 320
chrV 254505 254506 . 1460
chrV 254515 254516 . 520
chrV 254568 254569 . 260
chrV 254573 254574 . 1480
chrV 254578 254579 . 1760
chrV 254581 254582 . 140
chrV 254582 254583 . 420
chrV 254593 254594 . 140
chrV 254594 254595 . 200
chrV 254601 254602 . 280
chrV 254737 254738 . 120
chrV 254743 254744 . 1700
chrV 254953 254954 . 220
chrV 255141 255142 . 180
chrV 255151 255152 . 460
chrV 255256 255257 . 2540
chrV 255504 255505 . 2000
chrV 255604 255605 . 1880
chrV 255649 255650 . 200
chrV 255928 255929 . 2820
chrV 255991 255992 . 500
chrV 256005 256006 . 4200
chrV 256026 256027 . 220
chrV 256198 256199 . 2280
chrV 256245 256246 . 5880
chrV 256261 256262 . 2740
chrV 256495 256496 . 4600
chrV 256505 256506 . 1720
chrV 257006 257007 . 560
chrV 257294 257295 . 1200
chrV 257333 257334 . 940
chrV 257448 257449 . 1060
chrV 257457 257458 . 320
chrV 257481 257482 . 180
chrV 257590 257591 . 720
chrV 257594 257595 . 3100
chrV 257599 257600 . 120
chrV 257923 257924 . 180
chrV 257933 257934 . 140
chrV 258113 258114 . 1340
chrV 258117 258118 . 620
chrV 258128 258129 . 1060
chrV 258152 258153 . 1180
chrV 258169 258170 . 1160
chrV 258170 258171 . 120
chrV 258176 258177 . 300
chrV 258201 258202 . 200
chrV 258209 258210 . 220
chrV 258211 258212 . 1240
chrV 258233 258234 . 120
chrV 258236 258237 . 660
chrV 258238 258239 . 180
chrV 258238 258239 . 120
chrV 258240 258241 . 120
chrV 258280 258281 . 420
chrV 258330 258331 . 560
chrV 258375 258376 . 420
chrV 258426 258427 . 120
chrV 258456 258457 . 1400
chrV 258481 258482 . 960
chrV 258485 258486 . 120
chrV 258493 258494 . 300
chrV 258501 258502 . 120
chrV 258501 258502 . 480
chrV 258502 258503 . 120
chrV 258508 258509 . 260
chrV 258561 258562 . 720
chrV 258850 258851 . 660
chrV 258896 258897 . 600
chrV 259020 259021 . 780
chrV 259360 259361 . 540
chrV 259377 259378 . 340
chrV 259506 259507 . 260
chrV 259563 259564 . 200
chrV 259709 259710 . 1280
chrV 259719 259720 . 680
chrV 259725 259726 . 240
chrV 259732 259733 . 320
chrV 259743 259744 . 1920
chrV 259803 259804 . 120
chrV 259813 259814 . 420
chrV 259968 259969 . 160
chrV 259979 259980 . 680
chrV 259993 259994 . 180
chrV 260140 260141 . 340
chrV 260144 260145 . 640
chrV 260150 260151 . 680
chrV 260184 260185 . 3020
chrV 260194 260195 . 1180
chrV 260203 260204 . 1520
chrV 260213 260214 . 360
chrV 260213 260214 . 120
chrV 260224 260225 . 540
chrV 260276 260277 . 620
chrV 260289 260290 . 680
chrV 260297 260298 . 160
chrV 260308 260309 . 280
chrV 260350 260351 . 980
chrV 260358 260359 . 780
chrV 260390 260391 . 300
chrV 260399 260400 . 120
chrV 260402 260403 . 480
chrV 260438 260439 . 840
chrV 260477 260478 . 320
chrV 260512 260513 . 120
chrV 260517 260518 . 540
chrV 260526 260527 . 980
chrV 260543 260544 . 320
chrV 260550 260551 . 160
chrV 260579 260580 . 2520
chrV 261173 261174 . 200
chrV 261210 261211 . 1060
chrV 261231 261232 . 200
chrV 261251 261252 . 120
chrV 261372 261373 . 680
chrV 261410 261411 . 340
chrV 261451 261452 . 120
chrV 261461 261462 . 120
chrV 261564 261565 . 1120
chrV 261581 261582 . 180
chrV 261645 261646 . 840
chrV 261679 261680 . 380
chrV 261683 261684 . 3320
chrV 261690 261691 . 1040
chrV 261694 261695 . 1020
chrV 261700 261701 . 440
chrV 261726 261727 . 3380
chrV 261733 261734 . 1380
chrV 261750 261751 . 2640
chrV 261761 261762 . 240
chrV 261802 261803 . 160
chrV 261806 261807 . 240
chrV 261815 261816 . 1340
chrV 261863 261864 . 4780
chrV 261874 261875 . 1780
chrV 261893 261894 . 540
chrV 261903 261904 . 480
chrV 261922 261923 . 300
chrV 261935 261936 . 560
chrV 262014 262015 . 740
chrV 262059 262060 . 120
chrV 262072 262073 . 140
chrV 262108 262109 . 2440
chrV 262143 262144 . 600
chrV 262283 262284 . 340
chrV 262354 262355 . 1660
chrV 262383 262384 . 1660
chrV 262442 262443 . 4400
chrV 262498 262499 . 920
chrV 262667 262668 . 2380
chrV 262714 262715 . 420
chrV 263089 263090 . 1160
chrV 263407 263408 . 140
chrV 263754 263755 . 140
chrV 264001 264002 . 840
chrV 264026 264027 . 180
chrV 264086 264087 . 180
chrV 264092 264093 . 760
chrV 264117 264118 . 620
chrV 264170 264171 . 260
chrV 264189 264190 . 140
chrV 264239 264240 . 140
chrV 264253 264254 . 200
chrV 264270 264271 . 2380
chrV 264275 264276 . 600
chrV 264329 264330 . 740
chrV 264373 264374 . 200
chrV 264376 264377 . 200
chrV 264390 264391 . 440
chrV 264396 264397 . 120
chrV 264426 264427 . 440
chrV 264432 264433 . 1160
chrV 264451 264452 . 2080
chrV 264463 264464 . 180
chrV 264514 264515 . 1600
chrV 264537 264538 . 1880
chrV 264549 264550 . 2680
chrV 264577 264578 . 620
chrV 264654 264655 . 4160
chrV 264675 264676 . 120
chrV 264695 264696 . 3560
chrV 264709 264710 . 520
chrV 264780 264781 . 300
chrV 264820 264821 . 2620
chrV 264823 264824 . 240
chrV 264891 264892 . 200
chrV 264903 264904 . 120
chrV 265046 265047 . 120
chrV 265918 265919 . 140
chrV 265930 265931 . 340
chrV 265959 265960 . 200
chrV 265963 265964 . 260
chrV 265966 265967 . 220
chrV 265977 265978 . 440
chrV 266003 266004 . 120
chrV 266005 266006 . 140
chrV 266005 266006 . 260
chrV 266024 266025 . 180
chrV 266036 266037 . 140
chrV 266045 266046 . 240
chrV 266071 266072 . 120
chrV 266077 266078 . 440
chrV 266081 266082 . 120
chrV 266109 266110 . 720
chrV 266152 266153 . 720
chrV 266160 266161 . 360
chrV 266164 266165 . 180
chrV 266185 266186 . 120
chrV 266202 266203 . 980
chrV 266207 266208 . 440
chrV 266212 266213 . 680
chrV 266214 266215 . 160
chrV 266216 266217 . 5540
chrV 266228 266229 . 660
chrV 266232 266233 . 180
chrV 266232 266233 . 440
chrV 266244 266245 . 120
chrV 266282 266283 . 2120
chrV 266289 266290 . 1180
chrV 266299 266300 . 360
chrV 266313 266314 . 280
chrV 266316 266317 . 440
chrV 266376 266377 . 1280
chrV 266466 266467 . 140
chrV 266494 266495 . 2120
chrV 266506 266507 . 140
chrV 268212 268213 . 920
chrV 268238 268239 . 160
chrV 268295 268296 . 440
chrV 268303 268304 . 200
chrV 268307 268308 . 280
chrV 268311 268312 . 1380
chrV 268314 268315 . 160
chrV 268404 268405 . 420
chrV 268429 268430 . 6940
chrV 268430 268431 . 580
chrV 268430 268431 . 380
chrV 268431 268432 . 120
chrV 268431 268432 . 160
chrV 268433 268434 . 120
chrV 268440 268441 . 120
chrV 268481 268482 . 120
chrV 268537 268538 . 4680
chrV 268564 268565 . 120
chrV 268575 268576 . 220
chrV 268585 268586 . 820
chrV 268588 268589 . 1420
chrV 268652 268653 . 3180
chrV 268688 268689 . 180
chrV 268689 268690 . 180
chrV 268689 268690 . 2560
chrV 268703 268704 . 220
chrV 268709 268710 . 200
chrV 268713 268714 . 180
chrV 268713 268714 . 120
chrV 268721 268722 . 1500
chrV 268740 268741 . 1220
chrV 268751 268752 . 360
chrV 268755 268756 . 580
chrV 268761 268762 . 380
chrV 268787 268788 . 120
chrV 268792 268793 . 180
chrV 268796 268797 . 620
chrV 268806 268807 . 2180
chrV 268817 268818 . 740
chrV 268825 268826 . 200
chrV 268828 268829 . 120
chrV 268869 268870 . 2320
chrV 268915 268916 . 1160
chrV 268918 268919 . 180
chrV 268918 268919 . 120
chrV 268920 268921 . 700
chrV 268942 268943 . 960
chrV 268953 268954 . 140
chrV 268968 268969 . 440
chrV 269087 269088 . 920
chrV 269117 269118 . 2020
chrV 269127 269128 . 4800
chrV 269132 269133 . 240
chrV 269139 269140 . 880
chrV 269149 269150 . 2620
chrV 269203 269204 . 400
chrV 269204 269205 . 600
chrV 269205 269206 . 120
chrV 269206 269207 . 140
chrV 269213 269214 . 1680
chrV 269243 269244 . 540
chrV 269284 269285 . 420
chrV 269338 269339 . 660
chrV 269371 269372 . 640
chrV 269376 269377 . 280
chrV 270327 270328 . 160
chrV 270370 270371 . 760
chrV 270574 270575 . 520
chrV 270580 270581 . 140
chrV 270583 270584 . 1120
chrV 270585 270586 . 220
chrV 270613 270614 . 560
chrV 270629 270630 . 200
chrV 270930 270931 . 660
chrV 271069 271070 . 1480
chrV 271082 271083 . 380
chrV 271230 271231 . 600
chrV 271247 271248 . 160
chrV 271253 271254 . 3220
chrV 271255 271256 . 140
chrV 271255 271256 . 120
chrV 271260 271261 . 560
chrV 271281 271282 . 2920
chrV 271617 271618 . 320
chrV 271634 271635 . 160
chrV 271678 271679 . 260
chrV 271683 271684 . 820
chrV 271687 271688 . 1160
chrV 271706 271707 . 360
chrV 271710 271711 . 1240
chrV 271877 271878 . 300
chrV 271906 271907 . 180
chrV 272133 272134 . 1700
chrV 272254 272255 . 440
chrV 272300 272301 . 220
chrV 272313 272314 . 260
chrV 272332 272333 . 160
chrV 272343 272344 . 120
chrV 272397 272398 . 160
chrV 272398 272399 . 180
chrV 272398 272399 . 1300
chrV 272406 272407 . 4420
chrV 272424 272425 . 4020
chrV 272581 272582 . 680
chrV 272585 272586 . 240
chrV 272797 272798 . 220
chrV 272888 272889 . 140
chrV 273088 273089 . 2720
chrV 273250 273251 . 280
chrV 273418 273419 . 2300
chrV 273571 273572 . 180
chrV 273658 273659 . 180
chrV 273665 273666 . 7040
chrV 273760 273761 . 2180
chrV 273859 273860 . 4180
chrV 273907 273908 . 580
chrV 274083 274084 . 120
chrV 274106 274107 . 1540
chrV 274262 274263 . 160
chrV 274301 274302 . 3080
chrV 274316 274317 . 160
chrV 274319 274320 . 200
chrV 274324 274325 . 340
chrV 274500 274501 . 300
chrV 274516 274517 . 260
chrV 274591 274592 . 220
chrV 274780 274781 . 740
chrV 274956 274957 . 2460
chrV 275285 275286 . 160
chrV 275291 275292 . 400
chrV 275558 275559 . 2100
chrV 275569 275570 . 400
chrV 275604 275605 . 1060
chrV 275785 275786 . 1180
chrV 275935 275936 . 120
chrV 276001 276002 . 1700
chrV 276261 276262 . 120
chrV 276263 276264 . 3640
chrV 276331 276332 . 6380
chrV 276359 276360 . 1660
chrV 276386 276387 . 420
chrV 276393 276394 . 240
chrV 276534 276535 . 420
chrV 276540 276541 . 160
chrV 276624 276625 . 140
chrV 276675 276676 . 1120
chrV 276697 276698 . 380
chrV 276735 276736 . 780
chrV 276938 276939 . 400
chrV 277430 277431 . 420
chrV 277542 277543 . 160
chrV 277543 277544 . 160
chrV 277607 277608 . 420
chrV 277946 277947 . 520
chrV 278111 278112 . 160
chrV 278128 278129 . 780
chrV 278281 278282 . 160
chrV 279687 279688 . 200
chrV 279713 279714 . 1080
chrV 279720 279721 . 120
chrV 279741 279742 . 160
chrV 279763 279764 . 2740
chrV 279772 279773 . 580
chrV 279793 279794 . 480
chrV 279816 279817 . 1440
chrV 279868 279869 . 900
chrV 280002 280003 . 780
chrV 280063 280064 . 120
chrV 280146 280147 . 260
chrV 280327 280328 . 440
chrV 280401 280402 . 380
chrV 280577 280578 . 1720
chrV 280799 280800 . 220
chrV 280804 280805 . 2200
chrV 280822 280823 . 1620
chrV 280881 280882 . 520
chrV 280955 280956 . 120
chrV 280961 280962 . 1080
chrV 280995 280996 . 600
chrV 281136 281137 . 140
chrV 281145 281146 . 120
chrV 281201 281202 . 160
chrV 281215 281216 . 120
chrV 281384 281385 . 140
chrV 281459 281460 . 120
chrV 281535 281536 . 120
chrV 281544 281545 . 120
chrV 281557 281558 . 180
chrV 281799 281800 . 140
chrV 281852 281853 . 620
chrV 281890 281891 . 340
chrV 281923 281924 . 120
chrV 282011 282012 . 240
chrV 282246 282247 . 1500
chrV 282322 282323 . 1540
chrV 282333 282334 . 360
chrV 282341 282342 . 120
chrV 282346 282347 . 360
chrV 282578 282579 . 780
chrV 282718 282719 . 140
chrV 282831 282832 . 220
chrV 282851 282852 . 2520
chrV 283085 283086 . 120
chrV 283130 283131 . 160
chrV 283393 283394 . 120
chrV 283579 283580 . 280
chrV 283921 283922 . 120
chrV 284069 284070 . 2160
chrV 284408 284409 . 120
chrV 284428 284429 . 120
chrV 284461 284462 . 2300
chrV 284519 284520 . 360
chrV 284520 284521 . 700
chrV 284523 284524 . 9280
chrV 284533 284534 . 200
chrV 284536 284537 . 160
chrV 284559 284560 . 1640
chrV 284561 284562 . 1220
chrV 284586 284587 . 520
chrV 284603 284604 . 1680
chrV 284607 284608 . 160
chrV 284678 284679 . 420
chrV 284754 284755 . 120
chrV 284770 284771 . 4660
chrV 284802 284803 . 400
chrV 284811 284812 . 800
chrV 284814 284815 . 1160
chrV 284815 284816 . 140
chrV 284815 284816 . 120
chrV 284842 284843 . 180
chrV 284890 284891 . 420
chrV 284897 284898 . 380
chrV 284898 284899 . 1080
chrV 284913 284914 . 520
chrV 284915 284916 . 1520
chrV 284921 284922 . 3140
chrV 284966 284967 . 2720
chrV 285022 285023 . 2080
chrV 285039 285040 . 1000
chrV 285048 285049 . 120
chrV 285083 285084 . 2120
chrV 285095 285096 . 200
chrV 285127 285128 . 5340
chrV 285178 285179 . 180
chrV 285283 285284 . 120
chrV 285568 285569 . 240
chrV 285625 285626 . 420
chrV 285680 285681 . 960
chrV 285749 285750 . 520
chrV 285765 285766 . 1600
chrV 285800 285801 . 460
chrV 286041 286042 . 140
chrV 286367 286368 . 160
chrV 286511 286512 . 240
chrV 286546 286547 . 620
chrV 286663 286664 . 4800
chrV 286866 286867 . 220
chrV 286906 286907 . 1180
chrV 287201 287202 . 160
chrV 287220 287221 . 1360
chrV 287227 287228 . 120
chrV 287233 287234 . 440
chrV 287235 287236 . 160
chrV 287241 287242 . 120
chrV 287249 287250 . 160
chrV 287269 287270 . 120
chrV 287296 287297 . 120
chrV 287304 287305 . 120
chrV 287317 287318 . 780
chrV 287329 287330 . 980
chrV 287334 287335 . 120
chrV 287339 287340 . 180
chrV 287343 287344 . 200
chrV 287354 287355 . 1140
chrV 287403 287404 . 240
chrV 287424 287425 . 520
chrV 287460 287461 . 200
chrV 287542 287543 . 360
chrV 287552 287553 . 500
chrV 287640 287641 . 120
chrV 287650 287651 . 160
chrV 287674 287675 . 540
chrV 287777 287778 . 700
chrV 287836 287837 . 580
chrV 287928 287929 . 280
chrV 287954 287955 . 600
chrV 288031 288032 . 280
chrV 288214 288215 . 1020
chrV 288253 288254 . 460
chrV 288402 288403 . 460
chrV 288418 288419 . 180
chrV 288421 288422 . 160
chrV 288421 288422 . 1600
chrV 288424 288425 . 520
chrV 288428 288429 . 1060
chrV 288432 288433 . 5440
chrV 288514 288515 . 1160
chrV 288581 288582 . 2220
chrV 288591 288592 . 400
chrV 288801 288802 . 600
chrV 288979 288980 . 1100
chrV 289099 289100 . 520
chrV 289159 289160 . 120
chrV 289226 289227 . 180
chrV 289270 289271 . 360
chrV 289275 289276 . 740
chrV 289278 289279 . 1000
chrV 289291 289292 . 240
chrV 289315 289316 . 1100
chrV 289354 289355 . 620
chrV 289411 289412 . 4440
chrV 289467 289468 . 180
chrV 289501 289502 . 660
chrV 289522 289523 . 300
chrV 289678 289679 . 120
chrV 289856 289857 . 640
chrV 290178 290179 . 2180
chrV 290462 290463 . 1280
chrV 290538 290539 . 540
chrV 290542 290543 . 960
chrV 290910 290911 . 380
chrV 291068 291069 . 320
chrV 291163 291164 . 840
chrV 291278 291279 . 1400
chrV 291298 291299 . 220
chrV 291343 291344 . 3540
chrV 291374 291375 . 160
chrV 291385 291386 . 400
chrV 291630 291631 . 500
chrV 291656 291657 . 120
chrV 291660 291661 . 600
chrV 291667 291668 . 1140
chrV 291682 291683 . 200
chrV 291684 291685 . 140
chrV 291695 291696 . 1280
chrV 291712 291713 . 540
chrV 291717 291718 . 140
chrV 291723 291724 . 120
chrV 291728 291729 . 1300
chrV 291739 291740 . 480
chrV 291747 291748 . 240
chrV 291749 291750 . 300
chrV 291832 291833 . 320
chrV 291903 291904 . 420
chrV 291952 291953 . 160
chrV 292120 292121 . 200
chrV 292274 292275 . 3240
chrV 292280 292281 . 120
chrV 292282 292283 . 1520
chrV 292545 292546 . 760
chrV 292617 292618 . 120
chrV 292675 292676 . 120
chrV 292715 292716 . 680
chrV 292726 292727 . 120
chrV 292738 292739 . 300
chrV 292744 292745 . 360
chrV 292746 292747 . 1560
chrV 292748 292749 . 120
chrV 292752 292753 . 180
chrV 292752 292753 . 160
chrV 292754 292755 . 420
chrV 292759 292760 . 220
chrV 292761 292762 . 180
chrV 292766 292767 . 140
chrV 292766 292767 . 180
chrV 292768 292769 . 200
chrV 292852 292853 . 320
chrV 292876 292877 . 460
chrV 292883 292884 . 160
chrV 292894 292895 . 540
chrV 292897 292898 . 240
chrV 292899 292900 . 140
chrV 292899 292900 . 120
chrV 292901 292902 . 440
chrV 292902 292903 . 160
chrV 293863 293864 . 200
chrV 294020 294021 . 580
chrV 294571 294572 . 460
chrV 294663 294664 . 1320
chrV 294713 294714 . 480
chrV 294940 294941 . 1320
chrV 294953 294954 . 420
chrV 295006 295007 . 880
chrV 295027 295028 . 480
chrV 295077 295078 . 500
chrV 295167 295168 . 160
chrV 295175 295176 . 4100
chrV 295180 295181 . 380
chrV 295185 295186 . 300
chrV 295191 295192 . 160
chrV 295202 295203 . 320
chrV 295206 295207 . 640
chrV 295217 295218 . 280
chrV 295221 295222 . 1500
chrV 295225 295226 . 2760
chrV 295237 295238 . 380
chrV 295244 295245 . 1020
chrV 295326 295327 . 380
chrV 295337 295338 . 1600
chrV 297738 297739 . 140
chrV 298010 298011 . 120
chrV 298060 298061 . 120
chrV 298219 298220 . 8180
chrV 298223 298224 . 180
chrV 298230 298231 . 1020
chrV 298266 298267 . 900
chrV 298305 298306 . 720
chrV 298440 298441 . 400
chrV 298448 298449 . 120
chrV 298472 298473 . 1380
chrV 298483 298484 . 1260
chrV 298489 298490 . 440
chrV 298591 298592 . 120
chrV 298648 298649 . 460
chrV 298689 298690 . 280
chrV 298709 298710 . 660
chrV 298858 298859 . 220
chrV 301678 301679 . 140
chrV 301702 301703 . 120
chrV 301725 301726 . 140
chrV 301730 301731 . 360
chrV 301748 301749 . 4460
chrV 301904 301905 . 1200
chrV 302173 302174 . 320
chrV 302356 302357 . 160
chrV 302359 302360 . 160
chrV 302369 302370 . 140
chrV 302375 302376 . 240
chrV 302383 302384 . 380
chrV 302397 302398 . 160
chrV 302400 302401 . 440
chrV 302416 302417 . 260
chrV 302465 302466 . 260
chrV 302557 302558 . 500
chrV 302573 302574 . 220
chrV 302582 302583 . 340
chrV 302654 302655 . 140
chrV 302671 302672 . 1680
chrV 302679 302680 . 960
chrV 302686 302687 . 2840
chrV 302699 302700 . 140
chrV 302711 302712 . 1160
chrV 302733 302734 . 2920
chrV 302897 302898 . 3600
chrV 302920 302921 . 4560
chrV 302934 302935 . 1040
chrV 303045 303046 . 4400
chrV 303402 303403 . 360
chrV 303456 303457 . 400
chrV 303459 303460 . 220
chrV 303462 303463 . 140
chrV 303462 303463 . 220
chrV 303466 303467 . 200
chrV 303468 303469 . 120
chrV 303470 303471 . 320
chrV 303470 303471 . 580
chrV 303471 303472 . 380
chrV 303475 303476 . 2560
chrV 303481 303482 . 120
chrV 303489 303490 . 3020
chrV 303499 303500 . 1480
chrV 303509 303510 . 420
chrV 303511 303512 . 120
chrV 303513 303514 . 940
chrV 303561 303562 . 700
chrV 303567 303568 . 140
chrV 303568 303569 . 380
chrV 303568 303569 . 260
chrV 303569 303570 . 240
chrV 303569 303570 . 560
chrV 303570 303571 . 120
chrV 303570 303571 . 1800
chrV 303583 303584 . 420
chrV 303588 303589 . 960
chrV 303591 303592 . 560
chrV 303591 303592 . 120
chrV 303596 303597 . 220
chrV 303600 303601 . 140
chrV 303602 303603 . 180
chrV 303614 303615 . 120
chrV 303622 303623 . 420
chrV 303623 303624 . 960
chrV 303643 303644 . 120
chrV 303654 303655 . 420
chrV 303667 303668 . 860
chrV 303673 303674 . 740
chrV 303697 303698 . 120
chrV 303705 303706 . 220
chrV 303708 303709 . 1720
chrV 303726 303727 . 140
chrV 303741 303742 . 120
chrV 303767 303768 . 240
chrV 303778 303779 . 160
chrV 303892 303893 . 120
chrV 303998 303999 . 1440
chrV 304143 304144 . 360
chrV 304149 304150 . 280
chrV 304176 304177 . 220
chrV 304255 304256 . 760
chrV 304270 304271 . 780
chrV 304467 304468 . 520
chrV 304530 304531 . 120
chrV 304716 304717 . 660
chrV 304725 304726 . 520
chrV 304864 304865 . 1520
chrV 305073 305074 . 3680
chrV 305175 305176 . 740
chrV 305638 305639 . 140
chrV 305917 305918 . 180
chrV 305929 305930 . 280
chrV 305935 305936 . 220
chrV 305949 305950 . 260
chrV 305961 305962 . 2780
chrV 305966 305967 . 180
chrV 306776 306777 . 120
chrV 307323 307324 . 220
chrV 307359 307360 . 580
chrV 307444 307445 . 3700
chrV 307457 307458 . 580
chrV 307518 307519 . 140
chrV 307530 307531 . 540
chrV 307530 307531 . 320
chrV 307546 307547 . 1900
chrV 307547 307548 . 120
chrV 307548 307549 . 120
chrV 307548 307549 . 380
chrV 307549 307550 . 120
chrV 307552 307553 . 240
chrV 307553 307554 . 200
chrV 307554 307555 . 220
chrV 307554 307555 . 1300
chrV 307555 307556 . 200
chrV 307555 307556 . 120
chrV 307556 307557 . 120
chrV 307558 307559 . 580
chrV 307565 307566 . 220
chrV 307577 307578 . 1580
chrV 308259 308260 . 140
chrV 308296 308297 . 120
chrV 308299 308300 . 120
chrV 308662 308663 . 120
chrV 308898 308899 . 560
chrV 309132 309133 . 360
chrV 309756 309757 . 200
chrV 310579 310580 . 120
chrV 311063 311064 . 2660
chrV 311085 311086 . 760
chrV 311274 311275 . 1980
chrV 311329 311330 . 1220
chrV 311344 311345 . 1440
chrV 311430 311431 . 340
chrV 311440 311441 . 160
chrV 311444 311445 . 3680
chrV 311491 311492 . 4420
chrV 311515 311516 . 600
chrV 311522 311523 . 140
chrV 311527 311528 . 1020
chrV 311532 311533 . 920
chrV 311538 311539 . 2220
chrV 311554 311555 . 4620
chrV 311568 311569 . 640
chrV 311569 311570 . 980
chrV 311607 311608 . 140
chrV 311612 311613 . 220
chrV 311622 311623 . 2920
chrV 311629 311630 . 560
chrV 311687 311688 . 320
chrV 311691 311692 . 160
chrV 311699 311700 . 2400
chrV 311704 311705 . 180
chrV 311718 311719 . 2160
chrV 311722 311723 . 340
chrV 311723 311724 . 920
chrV 311724 311725 . 120
chrV 311735 311736 . 380
chrV 311742 311743 . 1600
chrV 311772 311773 . 480
chrV 311786 311787 . 140
chrV 311796 311797 . 300
chrV 311814 311815 . 620
chrV 311897 311898 . 140
chrV 311907 311908 . 280
chrV 311928 311929 . 1180
chrV 311938 311939 . 1560
chrV 311940 311941 . 200
chrV 311951 311952 . 320
chrV 311954 311955 . 800
chrV 311962 311963 . 120
chrV 311965 311966 . 760
chrV 311965 311966 . 120
chrV 311970 311971 . 1140
chrV 311974 311975 . 2660
chrV 311984 311985 . 460
chrV 311991 311992 . 980
chrV 312003 312004 . 120
chrV 312162 312163 . 1460
chrV 312165 312166 . 540
chrV 312176 312177 . 140
chrV 312184 312185 . 160
chrV 312187 312188 . 120
chrV 312193 312194 . 260
chrV 312212 312213 . 300
chrV 312217 312218 . 740
chrV 312234 312235 . 5120
chrV 312355 312356 . 200
chrV 312398 312399 . 600
chrV 312548 312549 . 2020
chrV 312558 312559 . 280
chrV 312716 312717 . 360
chrV 312735 312736 . 640
chrV 312746 312747 . 860
chrV 312782 312783 . 380
chrV 313167 313168 . 1080
chrV 313401 313402 . 220
chrV 313718 313719 . 120
chrV 313724 313725 . 160
chrV 313741 313742 . 160
chrV 313778 313779 . 1400
chrV 313980 313981 . 140
chrV 313994 313995 . 180
chrV 314051 314052 . 300
chrV 314071 314072 . 240
chrV 314084 314085 . 120
chrV 314114 314115 . 300
chrV 314134 314135 . 160
chrV 314756 314757 . 200
chrV 315170 315171 . 440
chrV 315197 315198 . 240
chrV 316559 316560 . 260
chrV 316595 316596 . 1480
chrV 316634 316635 . 120
chrV 316637 316638 . 1620
chrV 316651 316652 . 1100
chrV 316690 316691 . 320
chrV 316695 316696 . 620
chrV 316749 316750 . 240
chrV 316780 316781 . 180
chrV 316794 316795 . 140
chrV 316823 316824 . 820
chrV 316933 316934 . 2700
chrV 316991 316992 . 160
chrV 317081 317082 . 280
chrV 317285 317286 . 140
chrV 317441 317442 . 120
chrV 317488 317489 . 820
chrV 317718 317719 . 400
chrV 317788 317789 . 160
chrV 317805 317806 . 1220
chrV 317955 317956 . 2400
chrV 318232 318233 . 660
chrV 318489 318490 . 740
chrV 318573 318574 . 200
chrV 318615 318616 . 360
chrV 318663 318664 . 140
chrV 318667 318668 . 800
chrV 318668 318669 . 120
chrV 318668 318669 . 340
chrV 318681 318682 . 300
chrV 318696 318697 . 1140
chrV 318701 318702 . 140
chrV 318776 318777 . 280
chrV 319073 319074 . 120
chrV 319137 319138 . 3260
chrV 319458 319459 . 340
chrV 319573 319574 . 640
chrV 319606 319607 . 240
chrV 319612 319613 . 160
chrV 319636 319637 . 380
chrV 319813 319814 . 300
chrV 319816 319817 . 2240
chrV 319821 319822 . 160
chrV 319833 319834 . 780
chrV 319836 319837 . 120
chrV 319837 319838 . 7240
chrV 319842 319843 . 13360
chrV 319850 319851 . 1860
chrV 319857 319858 . 520
chrV 319875 319876 . 600
chrV 319879 319880 . 260
chrV 319884 319885 . 340
chrV 320045 320046 . 2600
chrV 320208 320209 . 260
chrV 320900 320901 . 1340
chrV 321281 321282 . 2880
chrV 321394 321395 . 120
chrV 321618 321619 . 520
chrV 321627 321628 . 520
chrV 321662 321663 . 1060
chrV 321743 321744 . 1880
chrV 321769 321770 . 3820
chrV 321840 321841 . 520
chrV 321962 321963 . 2060
chrV 321967 321968 . 560
chrV 321974 321975 . 2860
chrV 321988 321989 . 140
chrV 321989 321990 . 120
chrV 321992 321993 . 1660
chrV 322003 322004 . 140
chrV 322008 322009 . 320
chrV 322083 322084 . 460
chrV 322088 322089 . 600
chrV 322105 322106 . 140
chrV 322130 322131 . 220
chrV 322157 322158 . 1280
chrV 322277 322278 . 120
chrV 322428 322429 . 180
chrV 322505 322506 . 160
chrV 322537 322538 . 1360
chrV 322549 322550 . 440
chrV 323031 323032 . 140
chrV 323195 323196 . 2060
chrV 323405 323406 . 120
chrV 323814 323815 . 880
chrV 324086 324087 . 180
chrV 324223 324224 . 240
chrV 326044 326045 . 140
chrV 326127 326128 . 260
chrV 326136 326137 . 1480
chrV 326476 326477 . 1080
chrV 326570 326571 . 480
chrV 326952 326953 . 720
chrV 327078 327079 . 5640
chrV 327118 327119 . 920
chrV 327132 327133 . 520
chrV 327181 327182 . 3980
chrV 327186 327187 . 2480
chrV 327189 327190 . 140
chrV 327192 327193 . 900
chrV 327193 327194 . 1120
chrV 327200 327201 . 2360
chrV 327209 327210 . 2040
chrV 327216 327217 . 220
chrV 327250 327251 . 120
chrV 327351 327352 . 1480
chrV 327357 327358 . 180
chrV 327512 327513 . 120
chrV 327556 327557 . 640
chrV 327882 327883 . 2300
chrV 328039 328040 . 240
chrV 328048 328049 . 300
chrV 328216 328217 . 160
chrV 328232 328233 . 2300
chrV 328267 328268 . 120
chrV 328282 328283 . 580
chrV 328302 328303 . 240
chrV 328371 328372 . 140
chrV 328392 328393 . 120
chrV 330367 330368 . 180
chrV 330424 330425 . 1980
chrV 330449 330450 . 1640
chrV 330496 330497 . 1280
chrV 330793 330794 . 160
chrV 330960 330961 . 1100
chrV 331016 331017 . 1160
chrV 331133 331134 . 640
chrV 331272 331273 . 840
chrV 331525 331526 . 180
chrV 332133 332134 . 120
chrV 332135 332136 . 3260
chrV 332155 332156 . 1780
chrV 332168 332169 . 260
chrV 332174 332175 . 280
chrV 332279 332280 . 380
chrV 332388 332389 . 560
chrV 332396 332397 . 320
chrV 332565 332566 . 360
chrV 332762 332763 . 260
chrV 332912 332913 . 200
chrV 332928 332929 . 900
chrV 333028 333029 . 700
chrV 333029 333030 . 140
chrV 333029 333030 . 140
chrV 333033 333034 . 500
chrV 333036 333037 . 160
chrV 333049 333050 . 860
chrV 333221 333222 . 400
chrV 333344 333345 . 200
chrV 333415 333416 . 1580
chrV 333434 333435 . 440
chrV 333436 333437 . 1420
chrV 333548 333549 . 120
chrV 333580 333581 . 2320
chrV 333738 333739 . 220
chrV 333791 333792 . 940
chrV 334019 334020 . 780
chrV 334295 334296 . 120
chrV 334497 334498 . 520
chrV 334529 334530 . 1700
chrV 334706 334707 . 1180
chrV 334873 334874 . 120
chrV 335175 335176 . 260
chrV 335244 335245 . 380
chrV 335332 335333 . 140
chrV 335377 335378 . 160
chrV 335419 335420 . 120
chrV 335435 335436 . 640
chrV 335456 335457 . 420
chrV 335471 335472 . 500
chrV 335475 335476 . 360
chrV 335492 335493 . 160
chrV 335493 335494 . 860
chrV 335496 335497 . 460
chrV 335502 335503 . 940
chrV 335514 335515 . 1780
chrV 335536 335537 . 160
chrV 335556 335557 . 1020
chrV 335566 335567 . 140
chrV 335572 335573 . 160
chrV 335585 335586 . 1080
chrV 335591 335592 . 120
chrV 335601 335602 . 540
chrV 335617 335618 . 120
chrV 335650 335651 . 160
chrV 335666 335667 . 700
chrV 335669 335670 . 120
chrV 335683 335684 . 240
chrV 335687 335688 . 160
chrV 335693 335694 . 160
chrV 335706 335707 . 120
chrV 335709 335710 . 1000
chrV 335751 335752 . 260
chrV 335759 335760 . 520
chrV 335767 335768 . 160
chrV 335774 335775 . 420
chrV 335783 335784 . 220
chrV 335789 335790 . 320
chrV 335803 335804 . 420
chrV 335816 335817 . 120
chrV 335819 335820 . 360
chrV 335823 335824 . 480
chrV 335828 335829 . 380
chrV 335837 335838 . 300
chrV 335844 335845 . 920
chrV 335853 335854 . 120
chrV 335861 335862 . 160
chrV 335865 335866 . 180
chrV 335885 335886 . 200
chrV 335957 335958 . 120
chrV 335966 335967 . 3180
chrV 336125 336126 . 2300
chrV 336148 336149 . 200
chrV 336174 336175 . 240
chrV 336241 336242 . 180
chrV 336313 336314 . 780
chrV 336407 336408 . 720
chrV 336421 336422 . 300
chrV 336731 336732 . 540
chrV 336753 336754 . 120
chrV 337495 337496 . 180
chrV 337686 337687 . 160
chrV 337693 337694 . 200
chrV 337709 337710 . 1900
chrV 337726 337727 . 1080
chrV 337729 337730 . 420
chrV 337735 337736 . 1060
chrV 337794 337795 . 280
chrV 337831 337832 . 1440
chrV 337979 337980 . 2500
chrV 338172 338173 . 560
chrV 338480 338481 . 220
chrV 338634 338635 . 340
chrV 339169 339170 . 260
chrV 339262 339263 . 1780
chrV 339272 339273 . 640
chrV 339322 339323 . 120
chrV 339445 339446 . 620
chrV 339548 339549 . 2480
chrV 339660 339661 . 1140
chrV 339671 339672 . 460
chrV 339675 339676 . 620
chrV 339679 339680 . 920
chrV 339798 339799 . 320
chrV 339997 339998 . 880
chrV 340178 340179 . 120
chrV 340534 340535 . 140
chrV 340831 340832 . 140
chrV 341584 341585 . 740
chrV 341616 341617 . 120
chrV 341758 341759 . 700
chrV 342324 342325 . 180
chrV 342363 342364 . 720
chrV 342443 342444 . 140
chrV 342456 342457 . 520
chrV 342467 342468 . 160
chrV 342471 342472 . 1980
chrV 342476 342477 . 180
chrV 342480 342481 . 140
chrV 342487 342488 . 160
chrV 342503 342504 . 120
chrV 342541 342542 . 1160
chrV 342545 342546 . 280
chrV 342554 342555 . 200
chrV 342557 342558 . 540
chrV 342568 342569 . 280
chrV 342576 342577 . 580
chrV 342600 342601 . 1720
chrV 342736 342737 . 240
chrV 342743 342744 . 120
chrV 342760 342761 . 3360
chrV 342765 342766 . 140
chrV 342774 342775 . 160
chrV 342779 342780 . 3340
chrV 342781 342782 . 2160
chrV 342788 342789 . 120
chrV 342790 342791 . 300
chrV 342794 342795 . 2480
chrV 342798 342799 . 420
chrV 342800 342801 . 340
chrV 342804 342805 . 300
chrV 342810 342811 . 120
chrV 342811 342812 . 280
chrV 342811 342812 . 3660
chrV 342819 342820 . 4720
chrV 342962 342963 . 140
chrV 343154 343155 . 240
chrV 343159 343160 . 200
chrV 343165 343166 . 120
chrV 343217 343218 . 120
chrV 343258 343259 . 120
chrV 343268 343269 . 160
chrV 343276 343277 . 2120
chrV 343292 343293 . 1000
chrV 343325 343326 . 340
chrV 343341 343342 . 140
chrV 343342 343343 . 1580
chrV 343428 343429 . 120
chrV 343550 343551 . 120
chrV 343581 343582 . 440
chrV 343587 343588 . 140
chrV 343611 343612 . 380
chrV 347239 347240 . 1000
chrV 347382 347383 . 880
chrV 347407 347408 . 200
chrV 347563 347564 . 140
chrV 347580 347581 . 120
chrV 347712 347713 . 1980
chrV 347730 347731 . 220
chrV 347747 347748 . 120
chrV 347800 347801 . 1400
chrV 348294 348295 . 300
chrV 348296 348297 . 880
chrV 348304 348305 . 360
chrV 348335 348336 . 2240
chrV 348469 348470 . 900
chrV 348483 348484 . 960
chrV 348485 348486 . 140
chrV 348496 348497 . 960
chrV 348509 348510 . 1740
chrV 348529 348530 . 240
chrV 348552 348553 . 2820
chrV 349507 349508 . 760
chrV 349513 349514 . 280
chrV 349517 349518 . 1440
chrV 349528 349529 . 3820
chrV 349533 349534 . 120
chrV 349536 349537 . 1180
chrV 349552 349553 . 480
chrV 349584 349585 . 160
chrV 349747 349748 . 120
chrV 349753 349754 . 540
chrV 349792 349793 . 120
chrV 349844 349845 . 2580
chrV 349851 349852 . 180
chrV 349853 349854 . 3140
chrV 350181 350182 . 360
chrV 351035 351036 . 160
chrV 351392 351393 . 220
chrV 351402 351403 . 280
chrV 351418 351419 . 140
chrV 351426 351427 . 1640
chrV 351447 351448 . 2800
chrV 351473 351474 . 220
chrV 351514 351515 . 300
chrV 351675 351676 . 160
chrV 352380 352381 . 3000
chrV 352500 352501 . 520
chrV 352691 352692 . 220
chrV 352770 352771 . 140
chrV 352853 352854 . 120
chrV 353021 353022 . 1340
chrV 353654 353655 . 440
chrV 353673 353674 . 440
chrV 353681 353682 . 700
chrV 353683 353684 . 220
chrV 353719 353720 . 220
chrV 353721 353722 . 400
chrV 353738 353739 . 220
chrV 353855 353856 . 880
chrV 354037 354038 . 280
chrV 354184 354185 . 200
chrV 354215 354216 . 1100
chrV 354218 354219 . 440
chrV 354235 354236 . 480
chrV 354268 354269 . 120
chrV 354271 354272 . 140
chrV 354271 354272 . 220
chrV 354861 354862 . 660
chrV 354869 354870 . 120
chrV 354876 354877 . 1700
chrV 354924 354925 . 180
chrV 354941 354942 . 1340
chrV 354975 354976 . 240
chrV 355047 355048 . 660
chrV 355048 355049 . 140
chrV 355094 355095 . 160
chrV 355109 355110 . 180
chrV 355117 355118 . 200
chrV 355128 355129 . 180
chrV 355135 355136 . 140
chrV 355145 355146 . 300
chrV 355163 355164 . 1040
chrV 355208 355209 . 200
chrV 355211 355212 . 180
chrV 355240 355241 . 260
chrV 355274 355275 . 320
chrV 355443 355444 . 1060
chrV 355448 355449 . 2000
chrV 355461 355462 . 140
chrV 355740 355741 . 1520
chrV 355917 355918 . 480
chrV 355939 355940 . 180
chrV 356488 356489 . 140
chrV 356491 356492 . 260
chrV 356626 356627 . 2400
chrV 356993 356994 . 160
chrV 357579 357580 . 320
chrV 357712 357713 . 2100
chrV 357719 357720 . 3240
chrV 357895 357896 . 1460
chrV 357953 357954 . 1940
chrV 358067 358068 . 1480
chrV 358087 358088 . 2300
chrV 358097 358098 . 120
chrV 358136 358137 . 120
chrV 358149 358150 . 320
chrV 358166 358167 . 2200
chrV 358191 358192 . 2080
chrV 358270 358271 . 220
chrV 358469 358470 . 120
chrV 358587 358588 . 160
chrV 358613 358614 . 600
chrV 358766 358767 . 1640
chrV 358824 358825 . 800
chrV 359071 359072 . 320
chrV 359141 359142 . 380
chrV 359154 359155 . 220
chrV 359160 359161 . 120
chrV 359233 359234 . 320
chrV 359356 359357 . 120
chrV 359358 359359 . 120
chrV 359362 359363 . 120
chrV 359424 359425 . 180
chrV 359487 359488 . 140
chrV 359569 359570 . 380
chrV 359658 359659 . 120
chrV 360153 360154 . 1500
chrV 360546 360547 . 720
chrV 360620 360621 . 2400
chrV 360626 360627 . 120
chrV 360831 360832 . 120
chrV 360834 360835 . 160
chrV 361409 361410 . 240
chrV 361525 361526 . 1900
chrV 361848 361849 . 120
chrV 361857 361858 . 120
chrV 361883 361884 . 1420
chrV 361887 361888 . 240
chrV 361911 361912 . 200
chrV 361913 361914 . 780
chrV 361918 361919 . 480
chrV 362086 362087 . 480
chrV 362264 362265 . 180
chrV 362273 362274 . 160
chrV 362281 362282 . 360
chrV 362285 362286 . 160
chrV 362291 362292 . 120
chrV 362306 362307 . 1240
chrV 362461 362462 . 180
chrV 364172 364173 . 140
chrV 364317 364318 . 460
chrV 364325 364326 . 160
chrV 364332 364333 . 960
chrV 364366 364367 . 260
chrV 364845 364846 . 220
chrV 365063 365064 . 180
chrV 365720 365721 . 1200
chrV 366192 366193 . 220
chrV 366278 366279 . 180
chrV 366471 366472 . 120
chrV 366631 366632 . 120
chrV 366683 366684 . 400
chrV 366705 366706 . 440
chrV 366748 366749 . 120
chrV 366912 366913 . 120
chrV 367191 367192 . 140
chrV 367517 367518 . 540
chrV 367675 367676 . 120
chrV 367685 367686 . 620
chrV 367825 367826 . 580
chrV 368019 368020 . 220
chrV 368717 368718 . 2280
chrV 369289 369290 . 2080
chrV 369922 369923 . 180
chrV 370326 370327 . 120
chrV 370767 370768 . 160
chrV 371274 371275 . 180
chrV 371766 371767 . 320
chrV 371928 371929 . 180
chrV 372103 372104 . 1020
chrV 372114 372115 . 280
chrV 372118 372119 . 480
chrV 372119 372120 . 360
chrV 372130 372131 . 260
chrV 372157 372158 . 1220
chrV 372182 372183 . 180
chrV 372196 372197 . 120
chrV 372386 372387 . 140
chrV 372569 372570 . 160
chrV 372689 372690 . 300
chrV 373018 373019 . 140
chrV 373084 373085 . 120
chrV 373084 373085 . 140
chrV 373095 373096 . 340
chrV 373358 373359 . 740
chrV 374594 374595 . 640
chrV 374622 374623 . 180
chrV 374733 374734 . 140
chrV 374735 374736 . 140
chrV 374742 374743 . 740
chrV 374764 374765 . 4340
chrV 374769 374770 . 120
chrV 374779 374780 . 440
chrV 374783 374784 . 180
chrV 374786 374787 . 2020
chrV 374808 374809 . 600
chrV 375055 375056 . 280
chrV 375065 375066 . 180
chrV 375068 375069 . 400
chrV 375132 375133 . 3180
chrV 375233 375234 . 780
chrV 375384 375385 . 120
chrV 375813 375814 . 1360
chrV 376132 376133 . 260
chrV 376187 376188 . 300
chrV 376220 376221 . 400
chrV 377000 377001 . 120
chrV 377302 377303 . 500
chrV 377311 377312 . 880
chrV 377355 377356 . 1280
chrV 377687 377688 . 280
chrV 377803 377804 . 200
chrV 377832 377833 . 1100
chrV 377875 377876 . 120
chrV 377883 377884 . 520
chrV 377903 377904 . 120
chrV 377907 377908 . 660
chrV 377921 377922 . 1080
chrV 377933 377934 . 140
chrV 377951 377952 . 920
chrV 378101 378102 . 240
chrV 378112 378113 . 1380
chrV 378175 378176 . 120
chrV 378312 378313 . 120
chrV 378472 378473 . 180
chrV 378492 378493 . 260
chrV 378500 378501 . 680
chrV 378500 378501 . 120
chrV 378515 378516 . 900
chrV 378589 378590 . 1580
chrV 378708 378709 . 2680
chrV 378894 378895 . 3180
chrV 380025 380026 . 140
chrV 380066 380067 . 160
chrV 380849 380850 . 460
chrV 381940 381941 . 160
chrV 382279 382280 . 120
chrV 382328 382329 . 240
chrV 382331 382332 . 1340
chrV 382335 382336 . 4920
chrV 382340 382341 . 120
chrV 382400 382401 . 2320
chrV 382408 382409 . 1340
chrV 382414 382415 . 120
chrV 382438 382439 . 1080
chrV 382440 382441 . 520
chrV 382440 382441 . 180
chrV 382577 382578 . 380
chrV 382628 382629 . 660
chrV 382673 382674 . 340
chrV 384514 384515 . 120
chrV 385921 385922 . 6780
chrV 385935 385936 . 300
chrV 386227 386228 . 340
chrV 386259 386260 . 580
chrV 386267 386268 . 1020
chrV 386271 386272 . 160
chrV 386274 386275 . 560
chrV 386285 386286 . 180
chrV 386314 386315 . 320
chrV 386449 386450 . 240
chrV 386595 386596 . 120
chrV 386747 386748 . 960
chrV 386925 386926 . 160
chrV 386947 386948 . 460
chrV 386958 386959 . 160
chrV 387098 387099 . 880
chrV 387115 387116 . 360
chrV 388014 388015 . 120
chrV 388118 388119 . 160
chrV 388159 388160 . 1040
chrV 389148 389149 . 960
chrV 389267 389268 . 3760
chrV 389414 389415 . 820
chrV 389598 389599 . 520
chrV 389620 389621 . 1080
chrV 389740 389741 . 1820
chrV 389952 389953 . 180
chrV 390087 390088 . 120
chrV 390204 390205 . 3000
chrV 390207 390208 . 120
chrV 390273 390274 . 580
chrV 390294 390295 . 360
chrV 390300 390301 . 940
chrV 390319 390320 . 1480
chrV 390326 390327 . 300
chrV 390343 390344 . 780
chrV 390359 390360 . 140
chrV 390362 390363 . 2380
chrV 390678 390679 . 140
chrV 390679 390680 . 160
chrV 390680 390681 . 1640
chrV 390680 390681 . 1460
chrV 390696 390697 . 1960
chrV 390702 390703 . 160
chrV 390901 390902 . 140
chrV 391200 391201 . 140
chrV 393709 393710 . 1840
chrV 393982 393983 . 120
chrV 394050 394051 . 1120
chrV 394054 394055 . 340
chrV 394059 394060 . 1140
chrV 394066 394067 . 140
chrV 394071 394072 . 140
chrV 394100 394101 . 1220
chrV 394109 394110 . 120
chrV 394112 394113 . 220
chrV 394115 394116 . 120
chrV 394118 394119 . 160
chrV 394161 394162 . 580
chrV 394168 394169 . 1160
chrV 394206 394207 . 780
chrV 394707 394708 . 120
chrV 395099 395100 . 120
chrV 395139 395140 . 140
chrV 395174 395175 . 520
chrV 395178 395179 . 160
chrV 395186 395187 . 440
chrV 395192 395193 . 120
chrV 396117 396118 . 1620
chrV 396305 396306 . 1460
chrV 396311 396312 . 3760
chrV 396322 396323 . 860
chrV 396334 396335 . 380
chrV 396339 396340 . 260
chrV 396350 396351 . 720
chrV 396355 396356 . 11820
chrV 397745 397746 . 500
chrV 397756 397757 . 1420
chrV 397764 397765 . 200
chrV 397795 397796 . 120
chrV 398241 398242 . 140
chrV 398255 398256 . 200
chrV 398397 398398 . 220
chrV 398913 398914 . 8420
chrV 399247 399248 . 3060
chrV 399260 399261 . 200
chrV 399290 399291 . 3200
chrV 399294 399295 . 2040
chrV 399313 399314 . 1540
chrV 399317 399318 . 320
chrV 399317 399318 . 120
chrV 399319 399320 . 920
chrV 399328 399329 . 1140
chrV 399332 399333 . 660
chrV 399339 399340 . 780
chrV 399353 399354 . 660
chrV 399360 399361 . 2960
chrV 399368 399369 . 320
chrV 399506 399507 . 640
chrV 399701 399702 . 300
chrV 399719 399720 . 880
chrV 399899 399900 . 2020
chrV 399902 399903 . 220
chrV 400100 400101 . 1060
chrV 400264 400265 . 8600
chrV 400280 400281 . 800
chrV 400295 400296 . 1440
chrV 400313 400314 . 260
chrV 400372 400373 . 160
chrV 400575 400576 . 2780
chrV 400773 400774 . 180
chrV 400923 400924 . 920
chrV 400931 400932 . 180
chrV 400936 400937 . 3240
chrV 400970 400971 . 780
chrV 400984 400985 . 200
chrV 401015 401016 . 3440
chrV 401025 401026 . 1140
chrV 401038 401039 . 320
chrV 401073 401074 . 120
chrV 401222 401223 . 120
chrV 401291 401292 . 140
chrV 401327 401328 . 120
chrV 401526 401527 . 520
chrV 401771 401772 . 120
chrV 401815 401816 . 120
chrV 401853 401854 . 120
chrV 401856 401857 . 140
chrV 402002 402003 . 140
chrV 402022 402023 . 260
chrV 402299 402300 . 3780
chrV 402353 402354 . 120
chrV 402380 402381 . 800
chrV 402400 402401 . 4040
chrV 402474 402475 . 120
chrV 402477 402478 . 1040
chrV 402517 402518 . 2080
chrV 402574 402575 . 1580
chrV 402654 402655 . 220
chrV 403342 403343 . 380
chrV 403458 403459 . 1420
chrV 403513 403514 . 1060
chrV 403934 403935 . 120
chrV 404098 404099 . 220
chrV 404469 404470 . 1940
chrV 404505 404506 . 180
chrV 404548 404549 . 120
chrV 404552 404553 . 200
chrV 404553 404554 . 160
chrV 404553 404554 . 240
chrV 404560 404561 . 3120
chrV 404569 404570 . 1500
chrV 404608 404609 . 240
chrV 404900 404901 . 140
chrV 404937 404938 . 640
chrV 405208 405209 . 1240
chrV 405337 405338 . 120
chrV 406074 406075 . 240
chrV 406154 406155 . 420
chrV 406449 406450 . 120
chrV 406460 406461 . 120
chrV 406793 406794 . 160
chrV 407015 407016 . 120
chrV 407171 407172 . 180
chrV 407206 407207 . 680
chrV 407225 407226 . 420
chrV 407240 407241 . 6520
chrV 407447 407448 . 2940
chrV 407528 407529 . 120
chrV 407573 407574 . 820
chrV 407844 407845 . 200
chrV 407921 407922 . 460
chrV 408561 408562 . 280
chrV 409088 409089 . 1160
chrV 409091 409092 . 220
chrV 409175 409176 . 2700
chrV 409256 409257 . 120
chrV 409260 409261 . 1480
chrV 409360 409361 . 1160
chrV 409445 409446 . 160
chrV 409448 409449 . 160
chrV 409469 409470 . 2820
chrV 409477 409478 . 1800
chrV 409502 409503 . 1200
chrV 409585 409586 . 4980
chrV 409671 409672 . 5420
chrV 409677 409678 . 120
chrV 409795 409796 . 160
chrV 410263 410264 . 120
chrV 413260 413261 . 200
chrV 414287 414288 . 1480
chrV 414298 414299 . 200
chrV 414338 414339 . 1220
chrV 414342 414343 . 4520
chrV 414361 414362 . 3040
chrV 414379 414380 . 200
chrV 414382 414383 . 400
chrV 414405 414406 . 140
chrV 415573 415574 . 300
chrV 415711 415712 . 340
chrV 415725 415726 . 140
chrV 415780 415781 . 140
chrV 415780 415781 . 140
chrV 415786 415787 . 1040
chrV 415813 415814 . 240
chrV 415970 415971 . 180
chrV 416678 416679 . 340
chrV 416685 416686 . 360
chrV 416689 416690 . 460
chrV 416711 416712 . 3100
chrV 416714 416715 . 460
chrV 416722 416723 . 5280
chrV 416730 416731 . 1320
chrV 418254 418255 . 400
chrV 418514 418515 . 500
chrV 419123 419124 . 240
chrV 419690 419691 . 480
chrV 419847 419848 . 680
chrV 420141 420142 . 280
chrV 420260 420261 . 1420
chrV 420263 420264 . 140
chrV 420283 420284 . 440
chrV 420377 420378 . 180
chrV 420832 420833 . 1000
chrV 421027 421028 . 1060
chrV 421027 421028 . 140
chrV 421028 421029 . 140
chrV 421063 421064 . 160
chrV 421069 421070 . 280
chrV 421074 421075 . 120
chrV 421135 421136 . 140
chrV 421401 421402 . 200
chrV 421419 421420 . 120
chrV 421420 421421 . 220
chrV 421420 421421 . 3080
chrV 421497 421498 . 160
chrV 421578 421579 . 320
chrV 421886 421887 . 640
chrV 422042 422043 . 1180
chrV 422119 422120 . 120
chrV 422120 422121 . 3520
chrV 422120 422121 . 880
chrV 422121 422122 . 140
chrV 422121 422122 . 120
chrV 422122 422123 . 140
chrV 422125 422126 . 620
chrV 422128 422129 . 300
chrV 422373 422374 . 1280
chrV 422562 422563 . 1820
chrV 422563 422564 . 1500
chrV 422563 422564 . 180
chrV 422564 422565 . 160
chrV 422564 422565 . 120
chrV 422565 422566 . 120
chrV 422576 422577 . 280
chrV 422586 422587 . 180
chrV 422592 422593 . 500
chrV 422596 422597 . 720
chrV 422610 422611 . 620
chrV 422614 422615 . 540
chrV 422660 422661 . 1660
chrV 422666 422667 . 180
chrV 422693 422694 . 240
chrV 422738 422739 . 380
chrV 422740 422741 . 280
chrV 422746 422747 . 1260
chrV 422760 422761 . 460
chrV 422974 422975 . 220
chrV 422986 422987 . 420
chrV 422989 422990 . 620
chrV 423176 423177 . 1200
chrV 423186 423187 . 1120
chrV 423207 423208 . 660
chrV 423223 423224 . 120
chrV 423229 423230 . 140
chrV 423255 423256 . 3020
chrV 423357 423358 . 340
chrV 423460 423461 . 2480
chrV 423498 423499 . 220
chrV 423510 423511 . 120
chrV 423650 423651 . 120
chrV 424455 424456 . 360
chrV 424466 424467 . 2120
chrV 424472 424473 . 1440
chrV 424485 424486 . 120
chrV 424490 424491 . 500
chrV 424492 424493 . 440
chrV 424501 424502 . 700
chrV 424510 424511 . 620
chrV 424514 424515 . 5100
chrV 424529 424530 . 3160
chrV 424580 424581 . 440
chrV 424592 424593 . 4580
chrV 424609 424610 . 500
chrV 424626 424627 . 320
chrV 424817 424818 . 240
chrV 424957 424958 . 440
chrV 424982 424983 . 280
chrV 425021 425022 . 160
chrV 425087 425088 . 640
chrV 425106 425107 . 1360
chrV 425109 425110 . 160
chrV 425109 425110 . 440
chrV 425134 425135 . 840
chrV 425138 425139 . 120
chrV 425166 425167 . 1920
chrV 425195 425196 . 380
chrV 425259 425260 . 180
chrV 425281 425282 . 120
chrV 425367 425368 . 260
chrV 425389 425390 . 2940
chrV 425482 425483 . 160
chrV 425511 425512 . 1040
chrV 425554 425555 . 1400
chrV 425574 425575 . 400
chrV 425576 425577 . 380
chrV 425587 425588 . 240
chrV 425609 425610 . 1080
chrV 425733 425734 . 560
chrV 425749 425750 . 460
chrV 425756 425757 . 540
chrV 425759 425760 . 1840
chrV 426204 426205 . 1080
chrV 426714 426715 . 660
chrV 426806 426807 . 880
chrV 427022 427023 . 260
chrV 427608 427609 . 240
chrV 427689 427690 . 160
chrV 427934 427935 . 120
chrV 427993 427994 . 240
chrV 428010 428011 . 160
chrV 428641 428642 . 1980
chrV 429075 429076 . 240
chrV 430662 430663 . 140
chrV 430700 430701 . 800
chrV 430866 430867 . 1400
chrV 430920 430921 . 200
chrV 430934 430935 . 700
chrV 430946 430947 . 240
chrV 430955 430956 . 1720
chrV 430966 430967 . 480
chrV 431000 431001 . 120
chrV 431030 431031 . 200
chrV 431146 431147 . 3720
chrV 431271 431272 . 460
chrV 431288 431289 . 1480
chrV 431638 431639 . 180
chrV 431792 431793 . 680
chrV 431822 431823 . 140
chrV 432107 432108 . 120
chrV 432277 432278 . 1520
chrV 432284 432285 . 300
chrV 432297 432298 . 380
chrV 432337 432338 . 200
chrV 433646 433647 . 120
chrV 434445 434446 . 120
chrV 434484 434485 . 140
chrV 434512 434513 . 600
chrV 434583 434584 . 200
chrV 434703 434704 . 360
chrV 435184 435185 . 200
chrV 435376 435377 . 200
chrV 435440 435441 . 120
chrV 435449 435450 . 120
chrV 435581 435582 . 1040
chrV 435592 435593 . 140
chrV 435596 435597 . 3200
chrV 435603 435604 . 1500
chrV 435628 435629 . 740
chrV 435696 435697 . 260
chrV 435696 435697 . 120
chrV 435711 435712 . 1160
chrV 435719 435720 . 6280
chrV 435733 435734 . 3600
chrV 435896 435897 . 220
chrV 435903 435904 . 560
chrV 435923 435924 . 500
chrV 436231 436232 . 640
chrV 436365 436366 . 240
chrV 436944 436945 . 600
chrV 437381 437382 . 380
chrV 437681 437682 . 780
chrV 437693 437694 . 120
chrV 437751 437752 . 300
chrV 437762 437763 . 880
chrV 437900 437901 . 240
chrV 437905 437906 . 1280
chrV 437909 437910 . 120
chrV 437909 437910 . 320
chrV 437923 437924 . 180
chrV 438342 438343 . 140
chrV 438419 438420 . 900
chrV 438456 438457 . 2640
chrV 438474 438475 . 160
chrV 438492 438493 . 220
chrV 438495 438496 . 640
chrV 438505 438506 . 1680
chrV 438517 438518 . 320
chrV 438743 438744 . 140
chrV 438785 438786 . 140
chrV 438791 438792 . 920
chrV 438803 438804 . 1100
chrV 438803 438804 . 140
chrV 438804 438805 . 120
chrV 438804 438805 . 280
chrV 438813 438814 . 900
chrV 438936 438937 . 460
chrV 438959 438960 . 680
chrV 438966 438967 . 180
chrV 438977 438978 . 160
chrV 438980 438981 . 540
chrV 439011 439012 . 200
chrV 439037 439038 . 400
chrV 439052 439053 . 240
chrV 439065 439066 . 260
chrV 439105 439106 . 120
chrV 439215 439216 . 1640
chrV 439235 439236 . 360
chrV 439236 439237 . 280
chrV 439244 439245 . 2820
chrV 439245 439246 . 200
chrV 439246 439247 . 120
chrV 439248 439249 . 240
chrV 439257 439258 . 180
chrV 439300 439301 . 200
chrV 439342 439343 . 1980
chrV 439343 439344 . 540
chrV 439344 439345 . 120
chrV 439345 439346 . 120
chrV 439349 439350 . 380
chrV 439353 439354 . 2100
chrV 439364 439365 . 1020
chrV 439366 439367 . 940
chrV 439380 439381 . 280
chrV 439384 439385 . 920
chrV 439391 439392 . 160
chrV 439393 439394 . 2140
chrV 439393 439394 . 200
chrV 439395 439396 . 180
chrV 439401 439402 . 860
chrV 439402 439403 . 120
chrV 439413 439414 . 2100
chrV 439419 439420 . 180
chrV 439426 439427 . 360
chrV 439453 439454 . 120
chrV 439581 439582 . 180
chrV 440204 440205 . 120
chrV 440995 440996 . 260
chrV 441007 441008 . 1880
chrV 441200 441201 . 140
chrV 441243 441244 . 320
chrV 441542 441543 . 1000
chrV 441548 441549 . 640
chrV 441602 441603 . 840
chrV 441639 441640 . 1720
chrV 441762 441763 . 200
chrV 441774 441775 . 3600
chrV 441900 441901 . 280
chrV 441911 441912 . 800
chrV 441925 441926 . 640
chrV 442534 442535 . 1620
chrV 442535 442536 . 640
chrV 442549 442550 . 2220
chrV 442675 442676 . 220
chrV 442679 442680 . 780
chrV 442703 442704 . 2660
chrV 442724 442725 . 2980
chrV 443034 443035 . 140
chrV 443145 443146 . 120
chrV 443153 443154 . 160
chrV 443172 443173 . 580
chrV 443258 443259 . 200
chrV 443339 443340 . 120
chrV 443343 443344 . 120
chrV 443356 443357 . 240
chrV 443361 443362 . 660
chrV 443393 443394 . 440
chrV 449250 449251 . 140
chrV 449967 449968 . 620
chrV 450214 450215 . 160
chrV 450222 450223 . 140
chrV 450902 450903 . 220
chrV 451074 451075 . 280
chrV 451078 451079 . 800
chrV 451357 451358 . 1440
chrV 451381 451382 . 1120
chrV 451383 451384 . 1580
chrV 451391 451392 . 3080
chrV 451430 451431 . 180
chrV 451457 451458 . 1620
chrV 451481 451482 . 620
chrV 451497 451498 . 460
chrV 451686 451687 . 2520
chrV 452131 452132 . 240
chrV 452192 452193 . 160
chrV 452257 452258 . 5920
chrV 452688 452689 . 400
chrV 453191 453192 . 120
chrV 453220 453221 . 140
chrV 453223 453224 . 1280
chrV 453240 453241 . 1820
chrV 453243 453244 . 560
chrV 453325 453326 . 580
chrV 453512 453513 . 1000
chrV 453554 453555 . 300
chrV 453641 453642 . 1280
chrV 454575 454576 . 140
chrV 454615 454616 . 1360
chrV 454763 454764 . 140
chrV 454809 454810 . 140
chrV 454977 454978 . 140
chrV 455127 455128 . 160
chrV 455245 455246 . 5180
chrV 455403 455404 . 120
chrV 455409 455410 . 1700
chrV 455548 455549 . 2560
chrV 455824 455825 . 1360
chrV 456120 456121 . 480
chrV 456139 456140 . 1400
chrV 456148 456149 . 480
chrV 456166 456167 . 7080
chrV 456186 456187 . 260
chrV 456188 456189 . 180
chrV 456198 456199 . 180
chrV 456203 456204 . 700
chrV 456204 456205 . 200
chrV 456204 456205 . 260
chrV 456213 456214 . 380
chrV 456230 456231 . 700
chrV 456243 456244 . 460
chrV 456246 456247 . 560
chrV 456399 456400 . 120
chrV 456645 456646 . 140
chrV 457462 457463 . 260
chrV 457465 457466 . 200
chrV 457526 457527 . 2120
chrV 457976 457977 . 1240
chrV 458175 458176 . 2220
chrV 458243 458244 . 3120
chrV 458496 458497 . 160
chrV 458653 458654 . 380
chrV 459248 459249 . 680
chrV 459309 459310 . 1820
chrV 459732 459733 . 580
chrV 460012 460013 . 2340
chrV 460086 460087 . 1580
chrV 460090 460091 . 120
chrV 460123 460124 . 6320
chrV 460125 460126 . 140
chrV 460125 460126 . 180
chrV 460127 460128 . 120
chrV 460273 460274 . 660
chrV 460275 460276 . 120
chrV 460280 460281 . 500
chrV 460292 460293 . 300
chrV 460303 460304 . 520
chrV 460316 460317 . 380
chrV 460322 460323 . 1340
chrV 460330 460331 . 680
chrV 460367 460368 . 300
chrV 460388 460389 . 140
chrV 460411 460412 . 380
chrV 460429 460430 . 120
chrV 460696 460697 . 1140
chrV 461021 461022 . 280
chrV 461248 461249 . 320
chrV 461457 461458 . 720
chrV 461685 461686 . 1000
chrV 461796 461797 . 640
chrV 461868 461869 . 540
chrV 461911 461912 . 1740
chrV 461951 461952 . 820
chrV 461968 461969 . 200
chrV 462028 462029 . 280
chrV 462031 462032 . 240
chrV 462067 462068 . 360
chrV 462089 462090 . 180
chrV 462100 462101 . 140
chrV 462102 462103 . 260
chrV 462120 462121 . 120
chrV 462133 462134 . 320
chrV 462198 462199 . 160
chrV 462216 462217 . 120
chrV 462219 462220 . 120
chrV 462221 462222 . 180
chrV 462254 462255 . 120
chrV 462279 462280 . 140
chrV 462470 462471 . 300
chrV 462487 462488 . 120
chrV 462506 462507 . 340
chrV 462510 462511 . 360
chrV 462517 462518 . 2340
chrV 462527 462528 . 960
chrV 462533 462534 . 4000
chrV 462852 462853 . 160
chrV 462859 462860 . 300
chrV 462981 462982 . 1140
chrV 462996 462997 . 520
chrV 462996 462997 . 120
chrV 464844 464845 . 120
chrV 464926 464927 . 160
chrV 464938 464939 . 2080
chrV 464950 464951 . 3120
chrV 465001 465002 . 480
chrV 465036 465037 . 160
chrV 465044 465045 . 160
chrV 465067 465068 . 1760
chrV 465118 465119 . 2260
chrV 466222 466223 . 140
chrV 466248 466249 . 320
chrV 466431 466432 . 320
chrV 466543 466544 . 140
chrV 466556 466557 . 2360
chrV 466593 466594 . 260
chrV 466709 466710 . 120
chrV 466760 466761 . 200
chrV 467027 467028 . 140
chrV 467575 467576 . 140
chrV 467576 467577 . 540
chrV 467585 467586 . 1080
chrV 467607 467608 . 380
chrV 467618 467619 . 120
chrV 467619 467620 . 640
chrV 467632 467633 . 1380
chrV 467634 467635 . 380
chrV 467644 467645 . 1180
chrV 467649 467650 . 4100
chrV 467694 467695 . 1400
chrV 467817 467818 . 1880
chrV 467860 467861 . 300
chrV 467861 467862 . 120
chrV 467926 467927 . 3640
chrV 467933 467934 . 1540
chrV 467933 467934 . 120
chrV 467934 467935 . 140
chrV 467944 467945 . 1440
chrV 467956 467957 . 3140
chrV 467963 467964 . 580
chrV 467972 467973 . 320
chrV 467975 467976 . 160
chrV 467983 467984 . 900
chrV 467990 467991 . 620
chrV 468005 468006 . 140
chrV 468028 468029 . 920
chrV 468032 468033 . 480
chrV 468051 468052 . 640
chrV 468051 468052 . 120
chrV 468054 468055 . 880
chrV 468058 468059 . 1940
chrV 468081 468082 . 160
chrV 468114 468115 . 140
chrV 468125 468126 . 120
chrV 468163 468164 . 540
chrV 468164 468165 . 120
chrV 468165 468166 . 420
chrV 468225 468226 . 1500
chrV 468247 468248 . 140
chrV 468252 468253 . 1820
chrV 468266 468267 . 140
chrV 468310 468311 . 380
chrV 468443 468444 . 240
chrV 468476 468477 . 480
chrV 468657 468658 . 280
chrV 468672 468673 . 1540
chrV 468969 468970 . 1700
chrV 469008 469009 . 840
chrV 469026 469027 . 120
chrV 469046 469047 . 180
chrV 469072 469073 . 200
chrV 469175 469176 . 540
chrV 469222 469223 . 180
chrV 469359 469360 . 340
chrV 469377 469378 . 1200
chrV 469381 469382 . 200
chrV 469385 469386 . 120
chrV 469466 469467 . 900
chrV 469549 469550 . 900
chrV 469554 469555 . 140
chrV 469557 469558 . 160
chrV 469559 469560 . 240
chrV 469563 469564 . 720
chrV 469578 469579 . 120
chrV 469761 469762 . 120
chrV 470013 470014 . 120
chrV 470362 470363 . 1040
chrV 470369 470370 . 260
chrV 471422 471423 . 320
chrV 472218 472219 . 120
chrV 472234 472235 . 740
chrV 472361 472362 . 120
chrV 472373 472374 . 7740
chrV 472589 472590 . 1060
chrV 472598 472599 . 720
chrV 472643 472644 . 2640
chrV 472645 472646 . 140
chrV 473143 473144 . 120
chrV 473885 473886 . 320
chrV 473900 473901 . 320
chrV 474046 474047 . 420
chrV 474101 474102 . 300
chrV 474104 474105 . 260
chrV 474123 474124 . 780
chrV 474126 474127 . 280
chrV 474141 474142 . 320
chrV 474148 474149 . 680
chrV 474195 474196 . 300
chrV 474305 474306 . 700
chrV 474331 474332 . 2660
chrV 474336 474337 . 1280
chrV 474347 474348 . 260
chrV 474388 474389 . 520
chrV 474414 474415 . 280
chrV 474442 474443 . 260
chrV 474472 474473 . 480
chrV 474494 474495 . 260
chrV 474556 474557 . 3640
chrV 474686 474687 . 300
chrV 474702 474703 . 1300
chrV 474706 474707 . 140
chrV 474775 474776 . 200
chrV 474784 474785 . 120
chrV 474825 474826 . 3540
chrV 474848 474849 . 5680
chrV 474857 474858 . 1920
chrV 474873 474874 . 2220
chrV 474875 474876 . 220
chrV 474887 474888 . 1580
chrV 474897 474898 . 260
chrV 474903 474904 . 1380
chrV 474917 474918 . 300
chrV 474925 474926 . 600
chrV 474930 474931 . 500
chrV 474938 474939 . 820
chrV 474952 474953 . 2800
chrV 474969 474970 . 860
chrV 474979 474980 . 1700
chrV 474980 474981 . 1260
chrV 474980 474981 . 120
chrV 474988 474989 . 440
chrV 474991 474992 . 880
chrV 474999 475000 . 380
chrV 475030 475031 . 120
chrV 475033 475034 . 160
chrV 475109 475110 . 400
chrV 475163 475164 . 220
chrV 475241 475242 . 560
chrV 475355 475356 . 380
chrV 475419 475420 . 780
chrV 475425 475426 . 140
chrV 475659 475660 . 1320
chrV 475710 475711 . 160
chrV 475748 475749 . 240
chrV 475782 475783 . 2140
chrV 475891 475892 . 2940
chrV 476046 476047 . 200
chrV 476064 476065 . 2860
chrV 476171 476172 . 2580
chrV 476194 476195 . 480
chrV 476319 476320 . 120
chrV 476332 476333 . 240
chrV 477055 477056 . 140
chrV 477270 477271 . 220
chrV 480146 480147 . 840
chrV 482621 482622 . 240
chrV 482989 482990 . 600
chrV 483137 483138 . 220
chrV 483152 483153 . 600
chrV 483190 483191 . 3740
chrV 483201 483202 . 120
chrV 483206 483207 . 880
chrV 483220 483221 . 120
chrV 483233 483234 . 140
chrV 483401 483402 . 120
chrV 483434 483435 . 120
chrV 483580 483581 . 340
chrV 483686 483687 . 120
chrV 484200 484201 . 480
chrV 484395 484396 . 740
chrV 484401 484402 . 840
chrV 484433 484434 . 400
chrV 484436 484437 . 140
chrV 484697 484698 . 900
chrV 484704 484705 . 120
chrV 484712 484713 . 360
chrV 484721 484722 . 200
chrV 485999 486000 . 280
chrV 486134 486135 . 120
chrV 486667 486668 . 1220
chrV 486748 486749 . 240
chrV 486864 486865 . 160
chrV 486875 486876 . 200
chrV 486892 486893 . 1380
chrV 487245 487246 . 620
chrV 487251 487252 . 740
chrV 487264 487265 . 1800
chrV 487283 487284 . 1880
chrV 487294 487295 . 200
chrV 487302 487303 . 2720
chrV 487304 487305 . 1120
chrV 487304 487305 . 140
chrV 487311 487312 . 260
chrV 487321 487322 . 560
chrV 487414 487415 . 120
chrV 487467 487468 . 1160
chrV 487689 487690 . 120
chrV 488399 488400 . 160
chrV 488403 488404 . 780
chrV 488411 488412 . 5960
chrV 488611 488612 . 120
chrV 488617 488618 . 1340
chrV 488627 488628 . 1920
chrV 488649 488650 . 1040
chrV 488679 488680 . 1040
chrV 488693 488694 . 140
chrV 489090 489091 . 140
chrV 489231 489232 . 120
chrV 489301 489302 . 240
chrV 489488 489489 . 120
chrV 489495 489496 . 1200
chrV 489500 489501 . 480
chrV 489503 489504 . 200
chrV 489550 489551 . 720
chrV 489948 489949 . 740
chrV 490066 490067 . 240
chrV 490393 490394 . 220
chrV 490421 490422 . 780
chrV 490482 490483 . 1320
chrV 490536 490537 . 1980
chrV 490613 490614 . 140
chrV 490623 490624 . 120
chrV 490727 490728 . 6920
chrV 490867 490868 . 240
chrV 490903 490904 . 500
chrV 490911 490912 . 140
chrV 490919 490920 . 120
chrV 490945 490946 . 220
chrV 490973 490974 . 120
chrV 491010 491011 . 520
chrV 491021 491022 . 440
chrV 491032 491033 . 280
chrV 491048 491049 . 1000
chrV 491049 491050 . 120
chrV 491050 491051 . 120
chrV 491060 491061 . 140
chrV 491068 491069 . 160
chrV 491069 491070 . 120
chrV 491076 491077 . 160
chrV 491277 491278 . 120
chrV 491340 491341 . 120
chrV 491345 491346 . 5720
chrV 491348 491349 . 140
chrV 491386 491387 . 360
chrV 491392 491393 . 180
chrV 491397 491398 . 1260
chrV 491406 491407 . 180
chrV 491429 491430 . 1700
chrV 491438 491439 . 140
chrV 491438 491439 . 220
chrV 491908 491909 . 160
chrV 491969 491970 . 1100
chrV 492104 492105 . 480
chrV 492119 492120 . 680
chrV 492139 492140 . 260
chrV 492172 492173 . 1500
chrV 492178 492179 . 1000
chrV 492205 492206 . 180
chrV 492230 492231 . 180
chrV 492233 492234 . 120
chrV 492238 492239 . 580
chrV 492292 492293 . 1980
chrV 492300 492301 . 1580
chrV 492353 492354 . 120
chrV 492507 492508 . 140
chrV 492734 492735 . 2320
chrV 498367 498368 . 160
chrV 498456 498457 . 160
chrV 498705 498706 . 300
chrV 498832 498833 . 1000
chrV 498870 498871 . 580
chrV 498871 498872 . 460
chrV 498886 498887 . 500
chrV 498899 498900 . 200
chrV 498959 498960 . 120
chrV 498987 498988 . 1120
chrV 499120 499121 . 820
chrV 499156 499157 . 360
chrV 499206 499207 . 820
chrV 499607 499608 . 420
chrV 500251 500252 . 200
chrV 500445 500446 . 4180
chrV 500453 500454 . 220
chrV 500466 500467 . 160
chrV 500470 500471 . 11240
chrV 500472 500473 . 120
chrV 500485 500486 . 2980
chrV 500539 500540 . 280
chrV 500543 500544 . 160
chrV 500547 500548 . 5560
chrV 500908 500909 . 280
chrV 501034 501035 . 120
chrV 501219 501220 . 180
chrV 502275 502276 . 140
chrV 502325 502326 . 180
chrV 502622 502623 . 400
chrV 502632 502633 . 120
chrV 502652 502653 . 460
chrV 502779 502780 . 940
chrV 502911 502912 . 160
chrV 502933 502934 . 1160
chrV 502938 502939 . 200
chrV 502946 502947 . 220
chrV 503039 503040 . 2320
chrV 503047 503048 . 1280
chrV 503058 503059 . 1420
chrV 503217 503218 . 140
chrV 503265 503266 . 1240
chrV 503358 503359 . 380
chrV 503374 503375 . 360
chrV 503402 503403 . 840
chrV 503703 503704 . 2200
chrV 503868 503869 . 2220
chrV 503874 503875 . 400
chrV 503910 503911 . 140
chrV 503916 503917 . 2060
chrV 503962 503963 . 120
chrV 503976 503977 . 300
chrV 503992 503993 . 600
chrV 504141 504142 . 540
chrV 504298 504299 . 120
chrV 504435 504436 . 6100
chrV 504493 504494 . 2100
chrV 504744 504745 . 120
chrV 504783 504784 . 1860
chrV 504793 504794 . 1260
chrV 505007 505008 . 680
chrV 506046 506047 . 140
chrV 506659 506660 . 280
chrV 508102 508103 . 140
chrV 508784 508785 . 140
chrV 508923 508924 . 260
chrV 509762 509763 . 140
chrV 509803 509804 . 1820
chrV 509932 509933 . 680
chrV 509938 509939 . 12480
chrV 509944 509945 . 680
chrV 509949 509950 . 120
chrV 509952 509953 . 1100
chrV 509963 509964 . 200
chrV 510063 510064 . 120
chrV 510066 510067 . 120
chrV 510076 510077 . 120
chrV 510090 510091 . 9460
chrV 510095 510096 . 120
chrV 510104 510105 . 4560
chrV 510115 510116 . 340
chrV 510141 510142 . 2640
chrV 510147 510148 . 760
chrV 512283 512284 . 220
chrV 512306 512307 . 480
chrV 512315 512316 . 480
chrV 512362 512363 . 1260
chrV 512363 512364 . 180
chrV 512381 512382 . 120
chrV 512397 512398 . 1340
chrV 512455 512456 . 120
chrV 512648 512649 . 220
chrV 513742 513743 . 960
chrV 513807 513808 . 4900
chrV 514330 514331 . 620
chrV 515717 515718 . 180
chrV 515915 515916 . 120
chrV 516053 516054 . 1060
chrV 516271 516272 . 3480
chrV 516436 516437 . 480
chrV 516528 516529 . 140
chrV 516853 516854 . 1020
chrV 516868 516869 . 2200
chrV 516903 516904 . 140
chrV 517234 517235 . 1120
chrV 517346 517347 . 120
chrV 517447 517448 . 1180
chrV 517472 517473 . 1720
chrV 517481 517482 . 320
chrV 517575 517576 . 2660
chrV 517597 517598 . 120
chrV 517680 517681 . 1040
chrV 517690 517691 . 160
chrV 517693 517694 . 2260
chrV 517700 517701 . 2300
chrV 517709 517710 . 760
chrV 517727 517728 . 2780
chrV 517733 517734 . 3460
chrV 517745 517746 . 620
chrV 517755 517756 . 580
chrV 517788 517789 . 1220
chrV 517824 517825 . 480
chrV 517912 517913 . 520
chrV 518517 518518 . 1480
chrV 518612 518613 . 480
chrV 520019 520020 . 600
chrV 520659 520660 . 1640
chrV 520882 520883 . 600
chrV 521012 521013 . 1560
chrV 521039 521040 . 3220
chrV 522734 522735 . 400
chrV 522744 522745 . 320
chrV 522754 522755 . 1940
chrV 522760 522761 . 220
chrV 522762 522763 . 140
chrV 522790 522791 . 140
chrV 522826 522827 . 760
chrV 522837 522838 . 140
chrV 522934 522935 . 160
chrV 523057 523058 . 560
chrV 523065 523066 . 1100
chrV 523069 523070 . 120
chrV 523080 523081 . 200
chrV 523125 523126 . 7980
chrV 523429 523430 . 3460
chrV 523907 523908 . 180
chrV 524133 524134 . 3360
chrV 524911 524912 . 500
chrV 525253 525254 . 220
chrV 525373 525374 . 1000
chrV 525715 525716 . 280
chrV 525760 525761 . 260
chrV 525768 525769 . 1560
chrV 525788 525789 . 500
chrV 525793 525794 . 200
chrV 525805 525806 . 180
chrV 525825 525826 . 420
chrV 525832 525833 . 120
chrV 525843 525844 . 300
chrV 525864 525865 . 1040
chrV 525867 525868 . 400
chrV 525875 525876 . 160
chrV 526049 526050 . 3800
chrV 526051 526052 . 280
chrV 526055 526056 . 120
chrV 526213 526214 . 880
chrV 526262 526263 . 120
chrV 526812 526813 . 480
chrV 526826 526827 . 1820
chrV 526832 526833 . 260
chrV 526878 526879 . 120
chrV 526968 526969 . 120
chrV 527050 527051 . 380
chrV 528945 528946 . 160
chrV 529386 529387 . 7840
chrV 535687 535688 . 120
chrV 535927 535928 . 1460
chrV 535967 535968 . 4900
chrV 536100 536101 . 160
chrV 536111 536112 . 1020
chrV 536119 536120 . 520
chrV 536124 536125 . 600
chrV 536132 536133 . 320
chrV 536143 536144 . 160
chrV 536149 536150 . 700
chrV 536194 536195 . 640
chrV 536196 536197 . 160
chrV 536212 536213 . 2720
chrV 536219 536220 . 320
chrV 536224 536225 . 480
chrV 536243 536244 . 400
chrV 536732 536733 . 940
chrV 537149 537150 . 740
chrV 537342 537343 . 180
chrV 538299 538300 . 160
chrV 538699 538700 . 1180
chrV 538709 538710 . 480
chrV 539015 539016 . 1960
chrV 539026 539027 . 660
chrV 539043 539044 . 220
chrV 539192 539193 . 360
chrV 539202 539203 . 180
chrV 539347 539348 . 180
chrV 539352 539353 . 220
chrV 539356 539357 . 140
chrV 539381 539382 . 320
chrV 539614 539615 . 540
chrV 539895 539896 . 2100
chrV 539992 539993 . 7760
chrV 540106 540107 . 4580
chrV 540244 540245 . 140
chrV 540441 540442 . 2400
chrV 540451 540452 . 14980
chrV 540492 540493 . 180
chrV 540540 540541 . 1940
chrV 540943 540944 . 200
chrV 540945 540946 . 920
chrV 541463 541464 . 200
chrV 541470 541471 . 4400
chrV 541481 541482 . 2440
chrV 541490 541491 . 280
chrV 541527 541528 . 980
chrV 541532 541533 . 900
chrV 541584 541585 . 300
chrV 541603 541604 . 5060
chrV 541618 541619 . 620
chrV 541619 541620 . 120
chrV 541802 541803 . 140
chrV 541935 541936 . 1880
chrV 541964 541965 . 280
chrV 542078 542079 . 1380
chrV 542584 542585 . 400
chrV 542676 542677 . 940
chrV 542681 542682 . 280
chrV 542717 542718 . 600
chrV 542743 542744 . 1700
chrV 542961 542962 . 280
chrV 542964 542965 . 1540
chrV 543076 543077 . 260
chrV 543201 543202 . 220
chrV 543210 543211 . 480
chrV 543250 543251 . 160
chrV 543513 543514 . 200
chrV 543753 543754 . 3800
chrV 543817 543818 . 900
chrV 543933 543934 . 1400
chrV 544051 544052 . 1620
chrV 544216 544217 . 180
chrV 544234 544235 . 1360
chrV 544267 544268 . 120
chrV 544275 544276 . 360
chrV 544275 544276 . 760
chrV 544276 544277 . 140
chrV 544280 544281 . 560
chrV 544296 544297 . 400
chrV 544350 544351 . 1140
chrV 544390 544391 . 120
chrV 544397 544398 . 4080
chrV 544468 544469 . 440
chrV 544473 544474 . 9100
chrV 544482 544483 . 740
chrV 544489 544490 . 5460
chrV 544506 544507 . 2300
chrV 544511 544512 . 1060
chrV 544517 544518 . 1280
chrV 544520 544521 . 2280
chrV 544527 544528 . 120
chrV 544534 544535 . 580
chrV 544686 544687 . 360
chrV 544690 544691 . 120
chrV 544754 544755 . 1620
chrV 544756 544757 . 2100
chrV 544758 544759 . 220
chrV 544763 544764 . 140
chrV 544782 544783 . 2080
chrV 544798 544799 . 1420
chrV 544799 544800 . 460
chrV 544800 544801 . 160
chrV 544806 544807 . 900
chrV 544812 544813 . 640
chrV 544831 544832 . 2940
chrV 544851 544852 . 1220
chrV 544908 544909 . 220
chrV 544912 544913 . 1300
chrV 544922 544923 . 1220
chrV 544931 544932 . 140
chrV 544935 544936 . 2700
chrV 544953 544954 . 440
chrV 544959 544960 . 220
chrV 544967 544968 . 1140
chrV 544986 544987 . 400
chrV 545094 545095 . 140
chrV 545105 545106 . 11460
chrV 545150 545151 . 280
chrV 545175 545176 . 120
chrV 545199 545200 . 140
chrV 545325 545326 . 120
chrV 545341 545342 . 120
chrV 545448 545449 . 800
chrV 545503 545504 . 140
chrV 545508 545509 . 140
chrV 545520 545521 . 1880
chrV 545530 545531 . 120
chrV 545531 545532 . 120
chrV 545881 545882 . 260
chrV 546035 546036 . 220
chrV 546080 546081 . 720
chrV 546138 546139 . 160
chrV 546276 546277 . 120
chrV 546298 546299 . 180
chrV 546368 546369 . 180
chrV 546383 546384 . 120
chrV 546386 546387 . 1520
chrV 546553 546554 . 1740
chrV 546593 546594 . 640
chrV 546602 546603 . 1480
chrV 546635 546636 . 1840
chrV 546636 546637 . 1760
chrV 546636 546637 . 140
chrV 546638 546639 . 460
chrV 546638 546639 . 120
chrV 546643 546644 . 580
chrV 546686 546687 . 820
chrV 546697 546698 . 1680
chrV 546711 546712 . 3920
chrV 546715 546716 . 1040
chrV 546719 546720 . 500
chrV 546723 546724 . 480
chrV 546754 546755 . 2180
chrV 546770 546771 . 2260
chrV 548186 548187 . 300
chrV 548245 548246 . 1100
chrV 548248 548249 . 560
chrV 548256 548257 . 380
chrV 548270 548271 . 2020
chrV 548307 548308 . 1240
chrV 548429 548430 . 120
chrV 548488 548489 . 260
chrV 549183 549184 . 700
chrV 549202 549203 . 2100
chrV 549320 549321 . 1020
chrV 549337 549338 . 260
chrV 549402 549403 . 240
chrV 549403 549404 . 140
chrV 549403 549404 . 9460
chrV 549411 549412 . 1080
chrV 549415 549416 . 1720
chrV 549437 549438 . 1420
chrV 549574 549575 . 220
chrV 549589 549590 . 420
chrV 549617 549618 . 120
chrV 549625 549626 . 600
chrV 549821 549822 . 200
chrV 550830 550831 . 140
chrV 550889 550890 . 3300
chrV 551033 551034 . 2760
chrV 551199 551200 . 1120
chrV 551211 551212 . 200
chrV 551231 551232 . 1220
chrV 551240 551241 . 520
chrV 551241 551242 . 920
chrV 551247 551248 . 2160
chrV 551251 551252 . 3220
chrV 551254 551255 . 1060
chrV 551259 551260 . 480
chrV 551259 551260 . 580
chrV 551262 551263 . 4340
chrV 551322 551323 . 1800
chrV 551419 551420 . 7840
chrV 551427 551428 . 2080
chrV 551435 551436 . 160
chrV 551438 551439 . 1120
chrV 551604 551605 . 4400
chrV 551731 551732 . 580
chrV 551784 551785 . 2380
chrV 551827 551828 . 980
chrV 551949 551950 . 240
chrV 552035 552036 . 120
chrV 552220 552221 . 660
chrV 552387 552388 . 420
chrV 552451 552452 . 460
chrV 552680 552681 . 4320
chrV 552888 552889 . 620
chrV 553447 553448 . 180
chrV 553511 553512 . 520
chrV 553529 553530 . 3300
chrV 554023 554024 . 1960
chrV 554034 554035 . 500
chrV 554042 554043 . 640
chrV 554070 554071 . 1380
chrV 554079 554080 . 620
chrV 554093 554094 . 1080
chrV 554412 554413 . 140
chrV 554435 554436 . 160
chrV 554892 554893 . 700
chrV 554915 554916 . 340
chrV 555920 555921 . 120
chrV 556538 556539 . 1440
chrV 556691 556692 . 140
chrV 556704 556705 . 480
chrV 556715 556716 . 300
chrV 557112 557113 . 340
chrV 557242 557243 . 220
chrV 557447 557448 . 2280
chrV 557483 557484 . 140
chrV 557818 557819 . 5360
chrV 558042 558043 . 200
chrV 558458 558459 . 220
chrV 558537 558538 . 280
chrV 558621 558622 . 800
chrV 558665 558666 . 120
chrV 558667 558668 . 300
chrV 558857 558858 . 440
chrV 558865 558866 . 320
chrV 558904 558905 . 280
chrV 558925 558926 . 260
chrV 559114 559115 . 300
chrV 559115 559116 . 140
chrV 559125 559126 . 120
chrV 559163 559164 . 5240
chrV 559176 559177 . 620
chrV 559183 559184 . 8580
chrV 559210 559211 . 2580
chrV 559216 559217 . 140
chrV 559233 559234 . 1040
chrV 559251 559252 . 120
chrV 559619 559620 . 220
chrV 559629 559630 . 800
chrV 559936 559937 . 860
chrV 560259 560260 . 2180
chrV 560485 560486 . 560
chrV 560517 560518 . 1560
chrV 560523 560524 . 1000
chrV 560528 560529 . 1300
chrV 560540 560541 . 160
chrV 560544 560545 . 2880
chrV 560564 560565 . 740
chrV 560567 560568 . 1360
chrV 560589 560590 . 580
chrV 560610 560611 . 740
chrV 560613 560614 . 200
chrV 560740 560741 . 160
chrV 560766 560767 . 2300
chrV 560782 560783 . 120
chrV 560790 560791 . 1400
chrV 560800 560801 . 120
chrV 560947 560948 . 2140
chrV 560948 560949 . 120
chrV 560949 560950 . 140
chrV 561135 561136 . 2780
chrV 561170 561171 . 6140
chrV 561203 561204 . 120
chrV 561316 561317 . 380
chrV 561499 561500 . 1280
chrV 561568 561569 . 220
chrV 561571 561572 . 120
chrV 561591 561592 . 220
chrV 561604 561605 . 140
chrV 561615 561616 . 140
chrV 561631 561632 . 1380
chrV 561767 561768 . 760
chrV 561789 561790 . 420
chrV 561927 561928 . 1340
chrV 561960 561961 . 2300
```
