## Supplemental Data 1 for "Rewiring phospholipid biosynthesis reveals robustness in membrane homeostasis and uncovers lipid regulatory players": PC-LD_PE-endo.bed (part 2 of 4)

```
chrV 562157 562158 . 180
chrV 562171 562172 . 1340
chrV 562295 562296 . 140
chrV 562519 562520 . 140
chrV 562800 562801 . 200
chrV 562803 562804 . 260
chrV 562811 562812 . 280
chrV 562830 562831 . 1260
chrV 562842 562843 . 1180
chrV 562855 562856 . 300
chrV 562861 562862 . 4040
chrV 562867 562868 . 120
chrV 562873 562874 . 260
chrV 562880 562881 . 820
chrV 562884 562885 . 120
chrV 562888 562889 . 320
chrV 563113 563114 . 580
chrV 563183 563184 . 340
chrV 563275 563276 . 160
chrV 563400 563401 . 1880
chrV 563639 563640 . 120
chrV 563745 563746 . 2020
chrV 563865 563866 . 460
chrV 563946 563947 . 2440
chrV 564121 564122 . 160
chrV 564352 564353 . 120
chrV 564503 564504 . 120
chrV 564806 564807 . 160
chrV 565007 565008 . 140
chrV 565025 565026 . 120
chrV 565057 565058 . 900
chrV 565066 565067 . 160
chrV 565069 565070 . 2500
chrV 565091 565092 . 860
chrV 565422 565423 . 400
chrV 565443 565444 . 860
chrV 565449 565450 . 1760
chrV 565460 565461 . 1640
chrV 565476 565477 . 440
chrV 565521 565522 . 160
chrV 566265 566266 . 260
chrV 566288 566289 . 120
chrV 566490 566491 . 140
chrV 566510 566511 . 280
chrV 566571 566572 . 120
chrV 566585 566586 . 340
chrV 566734 566735 . 1280
chrV 566788 566789 . 860
chrV 566950 566951 . 1820
chrV 566971 566972 . 1420
chrV 567189 567190 . 460
chrV 567322 567323 . 700
chrV 567327 567328 . 420
chrV 567464 567465 . 120
chrV 567467 567468 . 1920
chrV 567497 567498 . 620
chrV 567594 567595 . 180
chrV 567642 567643 . 300
chrV 567677 567678 . 280
chrV 567683 567684 . 2500
chrV 567722 567723 . 1460
chrV 567730 567731 . 280
chrV 567787 567788 . 300
chrV 567802 567803 . 300
chrV 567842 567843 . 1700
chrV 567927 567928 . 400
chrV 567995 567996 . 260
chrV 568056 568057 . 620
chrV 568064 568065 . 500
chrV 568161 568162 . 580
chrV 568169 568170 . 140
chrV 568431 568432 . 260
chrV 568497 568498 . 520
chrV 568567 568568 . 1420
chrV 568803 568804 . 1360
chrV 568877 568878 . 260
chrV 568920 568921 . 620
chrV 568989 568990 . 220
chrV 569037 569038 . 1860
chrV 569062 569063 . 760
chrV 569129 569130 . 340
chrV 569227 569228 . 460
chrV 569249 569250 . 120
chrV 569269 569270 . 1800
chrV 569275 569276 . 120
chrV 569544 569545 . 1300
chrV 569813 569814 . 160
chrV 569828 569829 . 1600
chrV 569833 569834 . 1560
chrV 569885 569886 . 300
chrV 569886 569887 . 140
chrV 569889 569890 . 320
chrV 569898 569899 . 1560
chrV 569906 569907 . 140
chrV 569908 569909 . 320
chrV 569954 569955 . 10800
chrV 569960 569961 . 120
chrV 570085 570086 . 120
chrV 570094 570095 . 140
chrV 570104 570105 . 740
chrV 570113 570114 . 140
chrV 570142 570143 . 140
chrV 570145 570146 . 180
chrV 570161 570162 . 160
chrV 570190 570191 . 680
chrV 570200 570201 . 9340
chrV 570206 570207 . 320
chrV 570211 570212 . 140
chrV 570213 570214 . 160
chrV 570218 570219 . 1780
chrV 570223 570224 . 5640
chrV 570223 570224 . 2460
chrV 570224 570225 . 720
chrV 570224 570225 . 120
chrV 570225 570226 . 240
chrV 570226 570227 . 1740
chrV 570227 570228 . 560
chrV 570227 570228 . 1700
chrV 570229 570230 . 120
chrV 570230 570231 . 4820
chrV 570236 570237 . 660
chrV 570237 570238 . 160
chrV 570238 570239 . 160
chrV 570240 570241 . 4260
chrV 570305 570306 . 2980
chrV 570314 570315 . 340
chrV 570320 570321 . 580
chrV 570387 570388 . 120
chrV 570503 570504 . 460
chrV 570511 570512 . 520
chrV 570645 570646 . 160
chrV 570708 570709 . 120
chrV 571558 571559 . 460
chrV 571576 571577 . 1680
chrV 571608 571609 . 1000
chrV 571616 571617 . 300
chrV 571641 571642 . 4720
chrV 571652 571653 . 1820
chrV 571660 571661 . 1620
chrVI 917 918 . 240
chrVI 1086 1087 . 660
chrVI 1131 1132 . 2120
chrVI 1137 1138 . 120
chrVI 1448 1449 . 1720
chrVI 2974 2975 . 4440
chrVI 3008 3009 . 120
chrVI 3599 3600 . 120
chrVI 3640 3641 . 1920
chrVI 3676 3677 . 140
chrVI 4106 4107 . 960
chrVI 4118 4119 . 280
chrVI 4156 4157 . 120
chrVI 4215 4216 . 2440
chrVI 4244 4245 . 1200
chrVI 4260 4261 . 7840
chrVI 4284 4285 . 120
chrVI 4303 4304 . 120
chrVI 4507 4508 . 240
chrVI 4527 4528 . 120
chrVI 4537 4538 . 140
chrVI 4545 4546 . 4680
chrVI 4554 4555 . 16380
chrVI 4560 4561 . 120
chrVI 4565 4566 . 27220
chrVI 4573 4574 . 4800
chrVI 4825 4826 . 640
chrVI 4836 4837 . 3240
chrVI 4859 4860 . 420
chrVI 4921 4922 . 220
chrVI 4925 4926 . 1220
chrVI 4930 4931 . 140
chrVI 4945 4946 . 120
chrVI 4968 4969 . 980
chrVI 4976 4977 . 140
chrVI 5036 5037 . 120
chrVI 5125 5126 . 160
chrVI 5139 5140 . 240
chrVI 5171 5172 . 520
chrVI 5176 5177 . 540
chrVI 5223 5224 . 1280
chrVI 5243 5244 . 160
chrVI 5246 5247 . 360
chrVI 5252 5253 . 160
chrVI 5290 5291 . 120
chrVI 5294 5295 . 440
chrVI 5331 5332 . 1120
chrVI 5445 5446 . 2000
chrVI 5521 5522 . 200
chrVI 5540 5541 . 580
chrVI 5549 5550 . 120
chrVI 5963 5964 . 480
chrVI 6080 6081 . 1120
chrVI 6255 6256 . 2460
chrVI 6255 6256 . 160
chrVI 6285 6286 . 120
chrVI 6285 6286 . 140
chrVI 6288 6289 . 120
chrVI 6293 6294 . 160
chrVI 6297 6298 . 260
chrVI 6305 6306 . 120
chrVI 6313 6314 . 260
chrVI 6326 6327 . 2840
chrVI 6342 6343 . 140
chrVI 6351 6352 . 240
chrVI 6362 6363 . 340
chrVI 6364 6365 . 2700
chrVI 6370 6371 . 720
chrVI 6373 6374 . 3500
chrVI 6383 6384 . 2560
chrVI 6388 6389 . 160
chrVI 6400 6401 . 2180
chrVI 6407 6408 . 1080
chrVI 6571 6572 . 1960
chrVI 6771 6772 . 140
chrVI 6879 6880 . 120
chrVI 6885 6886 . 120
chrVI 7422 7423 . 260
chrVI 7429 7430 . 720
chrVI 7448 7449 . 120
chrVI 7454 7455 . 140
chrVI 7458 7459 . 360
chrVI 7464 7465 . 280
chrVI 7530 7531 . 140
chrVI 7680 7681 . 140
chrVI 8036 8037 . 2660
chrVI 8167 8168 . 5700
chrVI 8173 8174 . 120
chrVI 8287 8288 . 120
chrVI 8332 8333 . 120
chrVI 8338 8339 . 600
chrVI 8349 8350 . 1940
chrVI 8452 8453 . 840
chrVI 8687 8688 . 360
chrVI 9238 9239 . 560
chrVI 9269 9270 . 2640
chrVI 9282 9283 . 1360
chrVI 9289 9290 . 3140
chrVI 9492 9493 . 140
chrVI 9940 9941 . 1240
chrVI 10936 10937 . 560
chrVI 10953 10954 . 260
chrVI 11093 11094 . 180
chrVI 11112 11113 . 240
chrVI 11117 11118 . 380
chrVI 11122 11123 . 120
chrVI 11142 11143 . 860
chrVI 11143 11144 . 1000
chrVI 11143 11144 . 180
chrVI 11145 11146 . 140
chrVI 11145 11146 . 260
chrVI 11155 11156 . 120
chrVI 11158 11159 . 120
chrVI 11175 11176 . 1260
chrVI 11204 11205 . 2400
chrVI 11251 11252 . 280
chrVI 11373 11374 . 1120
chrVI 11707 11708 . 1720
chrVI 12356 12357 . 200
chrVI 12368 12369 . 200
chrVI 12375 12376 . 940
chrVI 12493 12494 . 120
chrVI 12497 12498 . 220
chrVI 12501 12502 . 220
chrVI 13362 13363 . 260
chrVI 13364 13365 . 200
chrVI 13421 13422 . 1960
chrVI 13956 13957 . 180
chrVI 14056 14057 . 180
chrVI 14131 14132 . 140
chrVI 14433 14434 . 160
chrVI 14483 14484 . 1620
chrVI 14498 14499 . 3180
chrVI 14510 14511 . 2480
chrVI 14845 14846 . 300
chrVI 14886 14887 . 120
chrVI 15089 15090 . 180
chrVI 15139 15140 . 120
chrVI 15745 15746 . 2460
chrVI 15746 15747 . 260
chrVI 15777 15778 . 1360
chrVI 16045 16046 . 4000
chrVI 16050 16051 . 4820
chrVI 16178 16179 . 180
chrVI 16184 16185 . 3720
chrVI 16218 16219 . 640
chrVI 16350 16351 . 120
chrVI 16378 16379 . 1260
chrVI 16400 16401 . 120
chrVI 16402 16403 . 120
chrVI 16514 16515 . 820
chrVI 16526 16527 . 120
chrVI 16533 16534 . 200
chrVI 16561 16562 . 120
chrVI 16595 16596 . 500
chrVI 16622 16623 . 1620
chrVI 16656 16657 . 220
chrVI 16805 16806 . 1360
chrVI 17133 17134 . 520
chrVI 17146 17147 . 120
chrVI 17172 17173 . 160
chrVI 17314 17315 . 500
chrVI 17319 17320 . 120
chrVI 17327 17328 . 1540
chrVI 17331 17332 . 180
chrVI 17360 17361 . 320
chrVI 17374 17375 . 1200
chrVI 17462 17463 . 160
chrVI 17530 17531 . 460
chrVI 17672 17673 . 120
chrVI 17772 17773 . 360
chrVI 17816 17817 . 220
chrVI 18018 18019 . 8340
chrVI 18427 18428 . 660
chrVI 18679 18680 . 460
chrVI 19182 19183 . 540
chrVI 19211 19212 . 360
chrVI 19215 19216 . 120
chrVI 19303 19304 . 220
chrVI 19502 19503 . 320
chrVI 19616 19617 . 120
chrVI 19792 19793 . 320
chrVI 19796 19797 . 2280
chrVI 19825 19826 . 680
chrVI 19874 19875 . 260
chrVI 20407 20408 . 740
chrVI 20543 20544 . 160
chrVI 20613 20614 . 220
chrVI 20725 20726 . 260
chrVI 20757 20758 . 780
chrVI 20764 20765 . 140
chrVI 20776 20777 . 1580
chrVI 20781 20782 . 120
chrVI 20807 20808 . 180
chrVI 20965 20966 . 540
chrVI 20992 20993 . 660
chrVI 21040 21041 . 900
chrVI 21303 21304 . 940
chrVI 21333 21334 . 2500
chrVI 21368 21369 . 140
chrVI 21409 21410 . 940
chrVI 21450 21451 . 520
chrVI 21509 21510 . 4540
chrVI 21575 21576 . 660
chrVI 21719 21720 . 140
chrVI 21825 21826 . 700
chrVI 22117 22118 . 680
chrVI 22161 22162 . 1320
chrVI 22237 22238 . 340
chrVI 22780 22781 . 3000
chrVI 22906 22907 . 120
chrVI 22910 22911 . 1020
chrVI 22910 22911 . 280
chrVI 22921 22922 . 6100
chrVI 22925 22926 . 140
chrVI 22926 22927 . 160
chrVI 22934 22935 . 1400
chrVI 22949 22950 . 280
chrVI 22996 22997 . 260
chrVI 23007 23008 . 120
chrVI 23010 23011 . 440
chrVI 23018 23019 . 2260
chrVI 23023 23024 . 360
chrVI 23029 23030 . 1420
chrVI 23036 23037 . 220
chrVI 23038 23039 . 580
chrVI 23040 23041 . 740
chrVI 23050 23051 . 1220
chrVI 23064 23065 . 1340
chrVI 23070 23071 . 140
chrVI 23074 23075 . 120
chrVI 23087 23088 . 7800
chrVI 23207 23208 . 3080
chrVI 23411 23412 . 300
chrVI 23435 23436 . 140
chrVI 23470 23471 . 240
chrVI 23484 23485 . 140
chrVI 23648 23649 . 320
chrVI 23737 23738 . 120
chrVI 23759 23760 . 1700
chrVI 23765 23766 . 120
chrVI 24091 24092 . 3160
chrVI 24101 24102 . 2240
chrVI 24236 24237 . 2360
chrVI 24502 24503 . 460
chrVI 24602 24603 . 380
chrVI 24995 24996 . 120
chrVI 25201 25202 . 140
chrVI 25222 25223 . 340
chrVI 25512 25513 . 120
chrVI 25853 25854 . 2940
chrVI 25859 25860 . 120
chrVI 25864 25865 . 1640
chrVI 25915 25916 . 360
chrVI 25920 25921 . 1440
chrVI 26020 26021 . 1160
chrVI 26272 26273 . 280
chrVI 26342 26343 . 580
chrVI 26352 26353 . 1080
chrVI 26517 26518 . 740
chrVI 26661 26662 . 700
chrVI 26681 26682 . 2720
chrVI 26714 26715 . 1920
chrVI 26756 26757 . 240
chrVI 27008 27009 . 220
chrVI 27175 27176 . 120
chrVI 27460 27461 . 680
chrVI 27471 27472 . 300
chrVI 27485 27486 . 560
chrVI 27653 27654 . 180
chrVI 27671 27672 . 200
chrVI 27735 27736 . 1700
chrVI 27755 27756 . 140
chrVI 27867 27868 . 400
chrVI 27905 27906 . 220
chrVI 27928 27929 . 840
chrVI 27943 27944 . 1780
chrVI 27947 27948 . 440
chrVI 27954 27955 . 640
chrVI 27965 27966 . 1260
chrVI 27975 27976 . 120
chrVI 28003 28004 . 2960
chrVI 28119 28120 . 900
chrVI 28145 28146 . 660
chrVI 28155 28156 . 380
chrVI 28166 28167 . 120
chrVI 28187 28188 . 420
chrVI 28335 28336 . 420
chrVI 28352 28353 . 5620
chrVI 28378 28379 . 200
chrVI 28533 28534 . 120
chrVI 28575 28576 . 1100
chrVI 28627 28628 . 1540
chrVI 28633 28634 . 240
chrVI 28663 28664 . 1160
chrVI 28738 28739 . 500
chrVI 28803 28804 . 340
chrVI 28829 28830 . 300
chrVI 28850 28851 . 480
chrVI 29167 29168 . 140
chrVI 29247 29248 . 2580
chrVI 29415 29416 . 400
chrVI 29637 29638 . 220
chrVI 29759 29760 . 180
chrVI 29811 29812 . 520
chrVI 30017 30018 . 160
chrVI 30088 30089 . 3860
chrVI 30223 30224 . 180
chrVI 30288 30289 . 1820
chrVI 30370 30371 . 280
chrVI 30397 30398 . 580
chrVI 30521 30522 . 2100
chrVI 30546 30547 . 200
chrVI 30667 30668 . 6260
chrVI 30815 30816 . 300
chrVI 30888 30889 . 160
chrVI 31034 31035 . 1640
chrVI 31036 31037 . 180
chrVI 31037 31038 . 160
chrVI 31051 31052 . 140
chrVI 31065 31066 . 260
chrVI 31086 31087 . 200
chrVI 31108 31109 . 200
chrVI 31375 31376 . 120
chrVI 31446 31447 . 1160
chrVI 31450 31451 . 580
chrVI 31629 31630 . 120
chrVI 32080 32081 . 540
chrVI 32096 32097 . 7040
chrVI 32110 32111 . 180
chrVI 32116 32117 . 120
chrVI 32124 32125 . 140
chrVI 32125 32126 . 5640
chrVI 32145 32146 . 1160
chrVI 32158 32159 . 120
chrVI 32161 32162 . 1380
chrVI 32181 32182 . 1320
chrVI 32185 32186 . 500
chrVI 32203 32204 . 120
chrVI 32263 32264 . 2180
chrVI 32276 32277 . 540
chrVI 32351 32352 . 640
chrVI 32352 32353 . 240
chrVI 32375 32376 . 2080
chrVI 32411 32412 . 260
chrVI 32550 32551 . 120
chrVI 32555 32556 . 480
chrVI 32573 32574 . 180
chrVI 32588 32589 . 120
chrVI 32656 32657 . 2340
chrVI 32696 32697 . 2660
chrVI 32708 32709 . 4160
chrVI 32741 32742 . 1500
chrVI 32747 32748 . 1780
chrVI 32750 32751 . 600
chrVI 32758 32759 . 2740
chrVI 32761 32762 . 360
chrVI 32776 32777 . 580
chrVI 32853 32854 . 1740
chrVI 32952 32953 . 160
chrVI 32984 32985 . 8260
chrVI 32996 32997 . 9920
chrVI 33229 33230 . 4360
chrVI 33341 33342 . 880
chrVI 33399 33400 . 160
chrVI 33431 33432 . 460
chrVI 33506 33507 . 860
chrVI 33510 33511 . 260
chrVI 33578 33579 . 2620
chrVI 33708 33709 . 1160
chrVI 33916 33917 . 140
chrVI 33931 33932 . 1500
chrVI 33979 33980 . 2760
chrVI 34041 34042 . 120
chrVI 34326 34327 . 360
chrVI 34759 34760 . 560
chrVI 34858 34859 . 680
chrVI 35963 35964 . 120
chrVI 35997 35998 . 200
chrVI 36192 36193 . 520
chrVI 36490 36491 . 1500
chrVI 36627 36628 . 160
chrVI 36631 36632 . 2020
chrVI 36648 36649 . 540
chrVI 36672 36673 . 1300
chrVI 36691 36692 . 260
chrVI 36699 36700 . 160
chrVI 36700 36701 . 4020
chrVI 36710 36711 . 520
chrVI 36718 36719 . 380
chrVI 36784 36785 . 2140
chrVI 37091 37092 . 140
chrVI 37280 37281 . 120
chrVI 37733 37734 . 140
chrVI 38455 38456 . 460
chrVI 38544 38545 . 720
chrVI 38567 38568 . 900
chrVI 38733 38734 . 140
chrVI 38909 38910 . 4380
chrVI 39007 39008 . 980
chrVI 39088 39089 . 120
chrVI 39781 39782 . 120
chrVI 40237 40238 . 980
chrVI 40293 40294 . 280
chrVI 40297 40298 . 1280
chrVI 40332 40333 . 300
chrVI 40337 40338 . 120
chrVI 40338 40339 . 2680
chrVI 40343 40344 . 1660
chrVI 40524 40525 . 4300
chrVI 40686 40687 . 1320
chrVI 40706 40707 . 120
chrVI 40717 40718 . 620
chrVI 41994 41995 . 120
chrVI 42097 42098 . 440
chrVI 42119 42120 . 280
chrVI 42142 42143 . 500
chrVI 42162 42163 . 400
chrVI 42174 42175 . 140
chrVI 42182 42183 . 300
chrVI 42305 42306 . 120
chrVI 42306 42307 . 1800
chrVI 42309 42310 . 140
chrVI 42582 42583 . 2800
chrVI 42679 42680 . 120
chrVI 42702 42703 . 120
chrVI 42711 42712 . 160
chrVI 42720 42721 . 120
chrVI 42723 42724 . 140
chrVI 42729 42730 . 160
chrVI 42734 42735 . 360
chrVI 42744 42745 . 120
chrVI 42775 42776 . 3760
chrVI 43101 43102 . 120
chrVI 43406 43407 . 960
chrVI 43427 43428 . 120
chrVI 43437 43438 . 120
chrVI 43475 43476 . 5460
chrVI 43481 43482 . 160
chrVI 43484 43485 . 120
chrVI 43499 43500 . 3180
chrVI 43501 43502 . 600
chrVI 43501 43502 . 120
chrVI 43502 43503 . 140
chrVI 43540 43541 . 160
chrVI 44533 44534 . 140
chrVI 44538 44539 . 700
chrVI 44549 44550 . 2280
chrVI 44583 44584 . 500
chrVI 44593 44594 . 240
chrVI 44599 44600 . 720
chrVI 44612 44613 . 220
chrVI 44649 44650 . 120
chrVI 44965 44966 . 220
chrVI 45114 45115 . 920
chrVI 45121 45122 . 160
chrVI 45253 45254 . 440
chrVI 45451 45452 . 180
chrVI 45581 45582 . 800
chrVI 45623 45624 . 580
chrVI 45677 45678 . 200
chrVI 45681 45682 . 500
chrVI 45683 45684 . 200
chrVI 45687 45688 . 2180
chrVI 45703 45704 . 320
chrVI 45714 45715 . 500
chrVI 45731 45732 . 140
chrVI 45846 45847 . 120
chrVI 46001 46002 . 640
chrVI 46057 46058 . 200
chrVI 46177 46178 . 800
chrVI 46303 46304 . 320
chrVI 46311 46312 . 520
chrVI 46322 46323 . 740
chrVI 46526 46527 . 6700
chrVI 46639 46640 . 1120
chrVI 46645 46646 . 2480
chrVI 46663 46664 . 400
chrVI 46938 46939 . 180
chrVI 47005 47006 . 160
chrVI 47300 47301 . 2280
chrVI 47467 47468 . 2500
chrVI 47640 47641 . 780
chrVI 47682 47683 . 6560
chrVI 47825 47826 . 4220
chrVI 47848 47849 . 120
chrVI 47853 47854 . 820
chrVI 47880 47881 . 460
chrVI 48015 48016 . 140
chrVI 48052 48053 . 780
chrVI 48156 48157 . 120
chrVI 48193 48194 . 380
chrVI 48201 48202 . 620
chrVI 48204 48205 . 6500
chrVI 48217 48218 . 140
chrVI 48218 48219 . 780
chrVI 48343 48344 . 340
chrVI 48383 48384 . 120
chrVI 48469 48470 . 2900
chrVI 48691 48692 . 220
chrVI 48711 48712 . 220
chrVI 49003 49004 . 420
chrVI 49022 49023 . 240
chrVI 49025 49026 . 120
chrVI 49034 49035 . 540
chrVI 49037 49038 . 700
chrVI 49053 49054 . 120
chrVI 49085 49086 . 420
chrVI 49101 49102 . 5220
chrVI 49126 49127 . 800
chrVI 49200 49201 . 10540
chrVI 49207 49208 . 120
chrVI 49237 49238 . 1540
chrVI 49428 49429 . 260
chrVI 49429 49430 . 120
chrVI 49435 49436 . 10520
chrVI 49477 49478 . 9940
chrVI 49492 49493 . 160
chrVI 49756 49757 . 280
chrVI 49987 49988 . 300
chrVI 50053 50054 . 560
chrVI 50063 50064 . 2560
chrVI 50512 50513 . 4700
chrVI 50546 50547 . 200
chrVI 50992 50993 . 120
chrVI 51153 51154 . 140
chrVI 51196 51197 . 280
chrVI 51204 51205 . 140
chrVI 51207 51208 . 160
chrVI 51213 51214 . 140
chrVI 51218 51219 . 380
chrVI 51221 51222 . 160
chrVI 51232 51233 . 480
chrVI 51237 51238 . 240
chrVI 51478 51479 . 120
chrVI 51634 51635 . 1380
chrVI 51768 51769 . 360
chrVI 51818 51819 . 220
chrVI 51832 51833 . 380
chrVI 51840 51841 . 400
chrVI 51973 51974 . 380
chrVI 51997 51998 . 1560
chrVI 51998 51999 . 120
chrVI 51998 51999 . 120
chrVI 52076 52077 . 1980
chrVI 52128 52129 . 1620
chrVI 52247 52248 . 540
chrVI 52375 52376 . 180
chrVI 52385 52386 . 220
chrVI 52566 52567 . 200
chrVI 52586 52587 . 1520
chrVI 52698 52699 . 2300
chrVI 52761 52762 . 160
chrVI 52870 52871 . 700
chrVI 52885 52886 . 480
chrVI 52895 52896 . 720
chrVI 52909 52910 . 560
chrVI 52928 52929 . 560
chrVI 53034 53035 . 240
chrVI 53098 53099 . 120
chrVI 53114 53115 . 120
chrVI 54886 54887 . 140
chrVI 54923 54924 . 140
chrVI 54949 54950 . 360
chrVI 54971 54972 . 380
chrVI 54976 54977 . 480
chrVI 54981 54982 . 300
chrVI 55002 55003 . 420
chrVI 55004 55005 . 180
chrVI 55012 55013 . 860
chrVI 55019 55020 . 240
chrVI 55199 55200 . 320
chrVI 55205 55206 . 160
chrVI 55246 55247 . 140
chrVI 55255 55256 . 240
chrVI 55256 55257 . 120
chrVI 55257 55258 . 220
chrVI 55257 55258 . 1900
chrVI 55263 55264 . 120
chrVI 55279 55280 . 4220
chrVI 55291 55292 . 2120
chrVI 55293 55294 . 200
chrVI 55293 55294 . 140
chrVI 55301 55302 . 400
chrVI 55302 55303 . 160
chrVI 55303 55304 . 560
chrVI 55330 55331 . 360
chrVI 56023 56024 . 720
chrVI 56053 56054 . 380
chrVI 56065 56066 . 3200
chrVI 56076 56077 . 1260
chrVI 56080 56081 . 2360
chrVI 56083 56084 . 120
chrVI 56083 56084 . 120
chrVI 56084 56085 . 120
chrVI 56084 56085 . 340
chrVI 56098 56099 . 140
chrVI 56105 56106 . 180
chrVI 56109 56110 . 120
chrVI 56124 56125 . 540
chrVI 56132 56133 . 1100
chrVI 56140 56141 . 900
chrVI 56184 56185 . 260
chrVI 56192 56193 . 480
chrVI 56230 56231 . 1040
chrVI 56233 56234 . 1260
chrVI 56256 56257 . 140
chrVI 57777 57778 . 980
chrVI 57927 57928 . 120
chrVI 57993 57994 . 120
chrVI 57997 57998 . 120
chrVI 58167 58168 . 1380
chrVI 58317 58318 . 680
chrVI 58326 58327 . 120
chrVI 58335 58336 . 6920
chrVI 58341 58342 . 400
chrVI 58343 58344 . 4200
chrVI 58349 58350 . 240
chrVI 58349 58350 . 260
chrVI 58351 58352 . 1140
chrVI 58354 58355 . 120
chrVI 58355 58356 . 1900
chrVI 58357 58358 . 880
chrVI 58415 58416 . 780
chrVI 58431 58432 . 3140
chrVI 58438 58439 . 1400
chrVI 58440 58441 . 2080
chrVI 58442 58443 . 160
chrVI 58442 58443 . 1200
chrVI 58446 58447 . 1020
chrVI 58450 58451 . 7500
chrVI 58452 58453 . 1580
chrVI 58454 58455 . 7820
chrVI 58461 58462 . 800
chrVI 58464 58465 . 420
chrVI 58523 58524 . 280
chrVI 58527 58528 . 120
chrVI 58548 58549 . 1820
chrVI 58555 58556 . 440
chrVI 58701 58702 . 2900
chrVI 58706 58707 . 280
chrVI 59011 59012 . 380
chrVI 59354 59355 . 260
chrVI 59515 59516 . 140
chrVI 59588 59589 . 1060
chrVI 59881 59882 . 120
chrVI 60196 60197 . 180
chrVI 60339 60340 . 120
chrVI 60390 60391 . 300
chrVI 60462 60463 . 240
chrVI 60574 60575 . 6040
chrVI 60689 60690 . 880
chrVI 60839 60840 . 140
chrVI 60900 60901 . 400
chrVI 60966 60967 . 120
chrVI 60974 60975 . 900
chrVI 61271 61272 . 160
chrVI 61459 61460 . 6440
chrVI 61936 61937 . 1020
chrVI 62144 62145 . 1060
chrVI 62212 62213 . 760
chrVI 62222 62223 . 220
chrVI 62346 62347 . 3580
chrVI 62549 62550 . 120
chrVI 62633 62634 . 2380
chrVI 62717 62718 . 240
chrVI 62759 62760 . 120
chrVI 62783 62784 . 800
chrVI 62796 62797 . 180
chrVI 62799 62800 . 120
chrVI 62799 62800 . 240
chrVI 62813 62814 . 280
chrVI 62850 62851 . 360
chrVI 62889 62890 . 120
chrVI 62893 62894 . 300
chrVI 62922 62923 . 160
chrVI 62964 62965 . 120
chrVI 63540 63541 . 520
chrVI 63712 63713 . 120
chrVI 63866 63867 . 1040
chrVI 63902 63903 . 320
chrVI 64014 64015 . 560
chrVI 64078 64079 . 160
chrVI 64099 64100 . 880
chrVI 64124 64125 . 1560
chrVI 64128 64129 . 3920
chrVI 64130 64131 . 160
chrVI 64132 64133 . 1900
chrVI 64138 64139 . 220
chrVI 64141 64142 . 360
chrVI 64144 64145 . 120
chrVI 64146 64147 . 11660
chrVI 64160 64161 . 700
chrVI 64165 64166 . 1540
chrVI 64167 64168 . 220
chrVI 64167 64168 . 120
chrVI 64168 64169 . 600
chrVI 64174 64175 . 200
chrVI 64176 64177 . 5500
chrVI 64186 64187 . 1960
chrVI 64203 64204 . 300
chrVI 64296 64297 . 4520
chrVI 64344 64345 . 120
chrVI 64415 64416 . 260
chrVI 64420 64421 . 680
chrVI 64420 64421 . 560
chrVI 64421 64422 . 120
chrVI 64422 64423 . 120
chrVI 64458 64459 . 640
chrVI 64507 64508 . 120
chrVI 64566 64567 . 120
chrVI 64648 64649 . 1080
chrVI 64760 64761 . 3620
chrVI 64834 64835 . 380
chrVI 64841 64842 . 300
chrVI 64852 64853 . 160
chrVI 65021 65022 . 1000
chrVI 65034 65035 . 6360
chrVI 65038 65039 . 500
chrVI 65043 65044 . 940
chrVI 65052 65053 . 1320
chrVI 65061 65062 . 580
chrVI 65065 65066 . 380
chrVI 65070 65071 . 220
chrVI 65099 65100 . 200
chrVI 65109 65110 . 4060
chrVI 65154 65155 . 440
chrVI 65214 65215 . 700
chrVI 65221 65222 . 180
chrVI 65226 65227 . 780
chrVI 65235 65236 . 420
chrVI 65243 65244 . 300
chrVI 65267 65268 . 140
chrVI 65270 65271 . 240
chrVI 65382 65383 . 180
chrVI 65403 65404 . 840
chrVI 65573 65574 . 820
chrVI 65632 65633 . 440
chrVI 65920 65921 . 380
chrVI 66074 66075 . 460
chrVI 67132 67133 . 240
chrVI 67183 67184 . 560
chrVI 67195 67196 . 260
chrVI 67327 67328 . 120
chrVI 67336 67337 . 200
chrVI 67408 67409 . 740
chrVI 67520 67521 . 120
chrVI 67635 67636 . 1280
chrVI 68010 68011 . 1460
chrVI 68253 68254 . 120
chrVI 68465 68466 . 120
chrVI 68611 68612 . 1660
chrVI 68620 68621 . 220
chrVI 68768 68769 . 180
chrVI 68791 68792 . 280
chrVI 68824 68825 . 120
chrVI 68869 68870 . 220
chrVI 68879 68880 . 640
chrVI 69014 69015 . 340
chrVI 69153 69154 . 180
chrVI 69515 69516 . 120
chrVI 69617 69618 . 120
chrVI 69620 69621 . 240
chrVI 69640 69641 . 300
chrVI 69668 69669 . 180
chrVI 69710 69711 . 320
chrVI 69722 69723 . 1040
chrVI 69730 69731 . 320
chrVI 69786 69787 . 240
chrVI 69791 69792 . 460
chrVI 69837 69838 . 340
chrVI 69959 69960 . 1160
chrVI 70030 70031 . 1000
chrVI 70216 70217 . 140
chrVI 70466 70467 . 3100
chrVI 70516 70517 . 140
chrVI 71059 71060 . 400
chrVI 71195 71196 . 280
chrVI 71534 71535 . 1320
chrVI 71741 71742 . 1180
chrVI 72012 72013 . 120
chrVI 72881 72882 . 140
chrVI 73263 73264 . 140
chrVI 73468 73469 . 440
chrVI 73530 73531 . 1040
chrVI 73664 73665 . 620
chrVI 73963 73964 . 200
chrVI 73985 73986 . 1140
chrVI 74258 74259 . 680
chrVI 74274 74275 . 400
chrVI 74288 74289 . 1920
chrVI 74321 74322 . 820
chrVI 74332 74333 . 460
chrVI 74404 74405 . 120
chrVI 74443 74444 . 2740
chrVI 74474 74475 . 6300
chrVI 74514 74515 . 240
chrVI 74534 74535 . 5260
chrVI 74535 74536 . 220
chrVI 74535 74536 . 740
chrVI 74545 74546 . 5180
chrVI 74594 74595 . 120
chrVI 74609 74610 . 280
chrVI 74617 74618 . 160
chrVI 74627 74628 . 120
chrVI 74643 74644 . 280
chrVI 74669 74670 . 220
chrVI 74674 74675 . 620
chrVI 74682 74683 . 160
chrVI 74683 74684 . 2720
chrVI 74684 74685 . 120
chrVI 74687 74688 . 280
chrVI 74695 74696 . 300
chrVI 74698 74699 . 2340
chrVI 74703 74704 . 1260
chrVI 74723 74724 . 3740
chrVI 74731 74732 . 300
chrVI 74746 74747 . 800
chrVI 74753 74754 . 160
chrVI 74757 74758 . 1380
chrVI 74770 74771 . 140
chrVI 74775 74776 . 3500
chrVI 74776 74777 . 120
chrVI 74964 74965 . 880
chrVI 74968 74969 . 500
chrVI 74970 74971 . 220
chrVI 74980 74981 . 180
chrVI 74992 74993 . 380
chrVI 74996 74997 . 420
chrVI 75002 75003 . 4400
chrVI 75003 75004 . 140
chrVI 75003 75004 . 480
chrVI 75004 75005 . 120
chrVI 75004 75005 . 120
chrVI 75010 75011 . 800
chrVI 75024 75025 . 1380
chrVI 75033 75034 . 280
chrVI 75036 75037 . 440
chrVI 75054 75055 . 120
chrVI 75173 75174 . 900
chrVI 75182 75183 . 680
chrVI 75200 75201 . 1420
chrVI 75204 75205 . 200
chrVI 75330 75331 . 600
chrVI 75345 75346 . 1660
chrVI 75369 75370 . 220
chrVI 75529 75530 . 1840
chrVI 75553 75554 . 860
chrVI 75677 75678 . 1200
chrVI 75704 75705 . 120
chrVI 75709 75710 . 640
chrVI 76030 76031 . 180
chrVI 76263 76264 . 1500
chrVI 76276 76277 . 920
chrVI 76352 76353 . 680
chrVI 76370 76371 . 120
chrVI 76536 76537 . 180
chrVI 76560 76561 . 160
chrVI 76594 76595 . 120
chrVI 76622 76623 . 120
chrVI 76899 76900 . 160
chrVI 77020 77021 . 520
chrVI 77167 77168 . 320
chrVI 77187 77188 . 1060
chrVI 77411 77412 . 1100
chrVI 77506 77507 . 200
chrVI 77581 77582 . 840
chrVI 77628 77629 . 4180
chrVI 77714 77715 . 200
chrVI 77775 77776 . 240
chrVI 77808 77809 . 140
chrVI 77844 77845 . 140
chrVI 77851 77852 . 1600
chrVI 77857 77858 . 260
chrVI 77875 77876 . 840
chrVI 77884 77885 . 580
chrVI 77893 77894 . 460
chrVI 77911 77912 . 2300
chrVI 79186 79187 . 520
chrVI 79194 79195 . 280
chrVI 79226 79227 . 200
chrVI 79247 79248 . 280
chrVI 79265 79266 . 280
chrVI 79265 79266 . 120
chrVI 79266 79267 . 140
chrVI 79305 79306 . 660
chrVI 79458 79459 . 1580
chrVI 79473 79474 . 760
chrVI 79764 79765 . 300
chrVI 79780 79781 . 240
chrVI 79935 79936 . 800
chrVI 80075 80076 . 1960
chrVI 80085 80086 . 740
chrVI 80094 80095 . 660
chrVI 80248 80249 . 300
chrVI 80253 80254 . 160
chrVI 80263 80264 . 420
chrVI 80286 80287 . 1640
chrVI 80311 80312 . 2880
chrVI 80312 80313 . 380
chrVI 80316 80317 . 1180
chrVI 80324 80325 . 720
chrVI 80329 80330 . 300
chrVI 80341 80342 . 720
chrVI 80388 80389 . 240
chrVI 80461 80462 . 120
chrVI 80501 80502 . 180
chrVI 80506 80507 . 200
chrVI 80530 80531 . 120
chrVI 80552 80553 . 1260
chrVI 80587 80588 . 1420
chrVI 80834 80835 . 220
chrVI 80865 80866 . 180
chrVI 80952 80953 . 360
chrVI 81124 81125 . 1400
chrVI 81184 81185 . 1700
chrVI 81480 81481 . 2720
chrVI 81522 81523 . 120
chrVI 81597 81598 . 140
chrVI 81610 81611 . 120
chrVI 81690 81691 . 1300
chrVI 81766 81767 . 220
chrVI 81933 81934 . 180
chrVI 81941 81942 . 200
chrVI 81976 81977 . 460
chrVI 82001 82002 . 120
chrVI 82029 82030 . 2000
chrVI 82035 82036 . 180
chrVI 82042 82043 . 200
chrVI 82063 82064 . 1600
chrVI 82069 82070 . 300
chrVI 82077 82078 . 120
chrVI 82181 82182 . 120
chrVI 82224 82225 . 1780
chrVI 82238 82239 . 140
chrVI 82271 82272 . 140
chrVI 82351 82352 . 120
chrVI 82374 82375 . 120
chrVI 82410 82411 . 180
chrVI 82457 82458 . 820
chrVI 82463 82464 . 140
chrVI 82492 82493 . 2440
chrVI 82498 82499 . 180
chrVI 82576 82577 . 200
chrVI 82592 82593 . 360
chrVI 82594 82595 . 860
chrVI 82601 82602 . 740
chrVI 82643 82644 . 1060
chrVI 82663 82664 . 120
chrVI 82747 82748 . 260
chrVI 82911 82912 . 240
chrVI 82945 82946 . 580
chrVI 83000 83001 . 120
chrVI 83299 83300 . 3620
chrVI 83443 83444 . 560
chrVI 83564 83565 . 420
chrVI 83641 83642 . 500
chrVI 83819 83820 . 560
chrVI 83910 83911 . 120
chrVI 83953 83954 . 720
chrVI 84032 84033 . 1320
chrVI 84091 84092 . 740
chrVI 84135 84136 . 1060
chrVI 84213 84214 . 480
chrVI 84277 84278 . 620
chrVI 84447 84448 . 220
chrVI 85060 85061 . 320
chrVI 85114 85115 . 260
chrVI 85416 85417 . 180
chrVI 86207 86208 . 320
chrVI 86232 86233 . 680
chrVI 86506 86507 . 3980
chrVI 86580 86581 . 240
chrVI 86846 86847 . 160
chrVI 87179 87180 . 260
chrVI 87198 87199 . 180
chrVI 87211 87212 . 280
chrVI 87331 87332 . 140
chrVI 87336 87337 . 600
chrVI 87347 87348 . 120
chrVI 87366 87367 . 220
chrVI 87373 87374 . 1340
chrVI 87378 87379 . 1140
chrVI 87381 87382 . 140
chrVI 87385 87386 . 180
chrVI 87389 87390 . 1380
chrVI 87398 87399 . 120
chrVI 87400 87401 . 360
chrVI 87441 87442 . 160
chrVI 87446 87447 . 120
chrVI 87478 87479 . 6200
chrVI 87610 87611 . 6340
chrVI 87620 87621 . 200
chrVI 87623 87624 . 340
chrVI 87646 87647 . 120
chrVI 87759 87760 . 120
chrVI 87810 87811 . 120
chrVI 88067 88068 . 160
chrVI 88103 88104 . 460
chrVI 90415 90416 . 660
chrVI 90447 90448 . 1920
chrVI 90496 90497 . 460
chrVI 90577 90578 . 360
chrVI 90585 90586 . 260
chrVI 90666 90667 . 220
chrVI 90675 90676 . 340
chrVI 90687 90688 . 6480
chrVI 90691 90692 . 160
chrVI 90696 90697 . 220
chrVI 90713 90714 . 200
chrVI 90731 90732 . 120
chrVI 90738 90739 . 420
chrVI 90741 90742 . 1680
chrVI 90745 90746 . 180
chrVI 90770 90771 . 1880
chrVI 90820 90821 . 220
chrVI 90883 90884 . 11700
chrVI 90888 90889 . 1560
chrVI 90889 90890 . 2220
chrVI 90893 90894 . 2120
chrVI 90897 90898 . 540
chrVI 90899 90900 . 2320
chrVI 90899 90900 . 580
chrVI 90900 90901 . 2980
chrVI 90905 90906 . 400
chrVI 90907 90908 . 360
chrVI 90914 90915 . 1140
chrVI 90920 90921 . 500
chrVI 90982 90983 . 240
chrVI 91090 91091 . 280
chrVI 91127 91128 . 800
chrVI 91229 91230 . 980
chrVI 91243 91244 . 1260
chrVI 92186 92187 . 120
chrVI 92513 92514 . 700
chrVI 92535 92536 . 380
chrVI 92729 92730 . 600
chrVI 92959 92960 . 120
chrVI 93039 93040 . 720
chrVI 93093 93094 . 940
chrVI 93142 93143 . 140
chrVI 93185 93186 . 300
chrVI 93242 93243 . 200
chrVI 93253 93254 . 120
chrVI 93255 93256 . 420
chrVI 93273 93274 . 620
chrVI 93292 93293 . 220
chrVI 93300 93301 . 7180
chrVI 93303 93304 . 120
chrVI 93308 93309 . 3160
chrVI 93309 93310 . 160
chrVI 93310 93311 . 140
chrVI 93323 93324 . 1300
chrVI 93353 93354 . 3440
chrVI 93360 93361 . 540
chrVI 93383 93384 . 1400
chrVI 94124 94125 . 120
chrVI 95124 95125 . 160
chrVI 95131 95132 . 340
chrVI 95138 95139 . 1080
chrVI 95145 95146 . 900
chrVI 95146 95147 . 160
chrVI 95149 95150 . 160
chrVI 95152 95153 . 120
chrVI 95157 95158 . 3500
chrVI 95160 95161 . 300
chrVI 95168 95169 . 5380
chrVI 95183 95184 . 240
chrVI 95192 95193 . 140
chrVI 95193 95194 . 760
chrVI 95233 95234 . 2440
chrVI 95238 95239 . 1540
chrVI 95265 95266 . 300
chrVI 95268 95269 . 600
chrVI 95273 95274 . 580
chrVI 95351 95352 . 300
chrVI 95365 95366 . 660
chrVI 95376 95377 . 580
chrVI 95399 95400 . 1460
chrVI 95406 95407 . 600
chrVI 95409 95410 . 1860
chrVI 95444 95445 . 440
chrVI 95490 95491 . 120
chrVI 95506 95507 . 3500
chrVI 95522 95523 . 6220
chrVI 95538 95539 . 2080
chrVI 95551 95552 . 2140
chrVI 95553 95554 . 180
chrVI 95556 95557 . 2280
chrVI 95567 95568 . 300
chrVI 95569 95570 . 240
chrVI 95572 95573 . 400
chrVI 95575 95576 . 200
chrVI 95585 95586 . 280
chrVI 95590 95591 . 900
chrVI 95595 95596 . 7940
chrVI 95599 95600 . 180
chrVI 95656 95657 . 240
chrVI 95668 95669 . 1440
chrVI 95685 95686 . 180
chrVI 95692 95693 . 1540
chrVI 95693 95694 . 300
chrVI 95707 95708 . 120
chrVI 95709 95710 . 880
chrVI 95713 95714 . 1840
chrVI 95717 95718 . 120
chrVI 95726 95727 . 420
chrVI 95731 95732 . 260
chrVI 95736 95737 . 600
chrVI 95739 95740 . 720
chrVI 95748 95749 . 4720
chrVI 95750 95751 . 740
chrVI 95750 95751 . 240
chrVI 95751 95752 . 120
chrVI 95753 95754 . 1560
chrVI 95765 95766 . 440
chrVI 95766 95767 . 240
chrVI 95769 95770 . 860
chrVI 95772 95773 . 140
chrVI 95775 95776 . 300
chrVI 95776 95777 . 6840
chrVI 95787 95788 . 1600
chrVI 95798 95799 . 2580
chrVI 95805 95806 . 340
chrVI 95813 95814 . 380
chrVI 95817 95818 . 780
chrVI 95830 95831 . 600
chrVI 95838 95839 . 420
chrVI 95847 95848 . 500
chrVI 95860 95861 . 180
chrVI 95864 95865 . 1280
chrVI 95897 95898 . 280
chrVI 95912 95913 . 720
chrVI 95923 95924 . 2480
chrVI 95940 95941 . 1180
chrVI 95943 95944 . 300
chrVI 95943 95944 . 440
chrVI 95945 95946 . 3360
chrVI 95953 95954 . 960
chrVI 95977 95978 . 820
chrVI 95995 95996 . 1140
chrVI 96002 96003 . 820
chrVI 96006 96007 . 420
chrVI 96010 96011 . 740
chrVI 96034 96035 . 140
chrVI 96040 96041 . 200
chrVI 96048 96049 . 120
chrVI 96060 96061 . 120
chrVI 96071 96072 . 260
chrVI 96087 96088 . 120
chrVI 96116 96117 . 140
chrVI 96123 96124 . 180
chrVI 96163 96164 . 400
chrVI 96321 96322 . 1740
chrVI 96347 96348 . 140
chrVI 96426 96427 . 1220
chrVI 96438 96439 . 3440
chrVI 96448 96449 . 140
chrVI 96551 96552 . 240
chrVI 96749 96750 . 420
chrVI 97042 97043 . 200
chrVI 97097 97098 . 240
chrVI 97141 97142 . 120
chrVI 97234 97235 . 160
chrVI 97484 97485 . 380
chrVI 97531 97532 . 3160
chrVI 97586 97587 . 800
chrVI 97667 97668 . 560
chrVI 97701 97702 . 460
chrVI 97732 97733 . 860
chrVI 97856 97857 . 1160
chrVI 97861 97862 . 680
chrVI 97883 97884 . 1820
chrVI 97889 97890 . 240
chrVI 97918 97919 . 4240
chrVI 97936 97937 . 140
chrVI 97954 97955 . 120
chrVI 97955 97956 . 1360
chrVI 97957 97958 . 120
chrVI 97957 97958 . 120
chrVI 97961 97962 . 880
chrVI 98040 98041 . 1060
chrVI 98043 98044 . 120
chrVI 98048 98049 . 220
chrVI 98082 98083 . 120
chrVI 98101 98102 . 300
chrVI 98106 98107 . 1540
chrVI 98109 98110 . 320
chrVI 98114 98115 . 800
chrVI 98120 98121 . 180
chrVI 98121 98122 . 1280
chrVI 98128 98129 . 280
chrVI 98128 98129 . 2680
chrVI 98131 98132 . 1060
chrVI 98139 98140 . 640
chrVI 98172 98173 . 180
chrVI 98326 98327 . 800
chrVI 98363 98364 . 220
chrVI 98476 98477 . 120
chrVI 98522 98523 . 160
chrVI 98689 98690 . 160
chrVI 98843 98844 . 120
chrVI 98865 98866 . 200
chrVI 98868 98869 . 120
chrVI 98877 98878 . 140
chrVI 99121 99122 . 240
chrVI 99278 99279 . 420
chrVI 99285 99286 . 360
chrVI 99289 99290 . 120
chrVI 99418 99419 . 120
chrVI 99469 99470 . 680
chrVI 99622 99623 . 240
chrVI 99661 99662 . 140
chrVI 99840 99841 . 760
chrVI 99915 99916 . 120
chrVI 100009 100010 . 200
chrVI 100018 100019 . 360
chrVI 100063 100064 . 120
chrVI 100185 100186 . 200
chrVI 100373 100374 . 140
chrVI 100418 100419 . 140
chrVI 100435 100436 . 140
chrVI 100513 100514 . 180
chrVI 100556 100557 . 120
chrVI 100966 100967 . 120
chrVI 100972 100973 . 820
chrVI 100988 100989 . 2440
chrVI 101107 101108 . 5120
chrVI 101129 101130 . 3000
chrVI 101133 101134 . 220
chrVI 101158 101159 . 2400
chrVI 101297 101298 . 1380
chrVI 101304 101305 . 180
chrVI 101307 101308 . 1260
chrVI 101314 101315 . 1700
chrVI 101375 101376 . 400
chrVI 101384 101385 . 900
chrVI 101385 101386 . 120
chrVI 101388 101389 . 980
chrVI 101394 101395 . 820
chrVI 101401 101402 . 800
chrVI 101409 101410 . 220
chrVI 101417 101418 . 120
chrVI 101417 101418 . 420
chrVI 101423 101424 . 4300
chrVI 101426 101427 . 400
chrVI 101432 101433 . 120
chrVI 101437 101438 . 500
chrVI 101488 101489 . 820
chrVI 101493 101494 . 720
chrVI 101496 101497 . 200
chrVI 101505 101506 . 1200
chrVI 101507 101508 . 120
chrVI 101515 101516 . 2300
chrVI 101517 101518 . 200
chrVI 101526 101527 . 120
chrVI 101528 101529 . 140
chrVI 101531 101532 . 720
chrVI 101536 101537 . 140
chrVI 101536 101537 . 1500
chrVI 101539 101540 . 3280
chrVI 101546 101547 . 140
chrVI 101564 101565 . 160
chrVI 101735 101736 . 640
chrVI 103209 103210 . 120
chrVI 103214 103215 . 160
chrVI 103238 103239 . 660
chrVI 103246 103247 . 140
chrVI 103253 103254 . 120
chrVI 103278 103279 . 160
chrVI 103287 103288 . 860
chrVI 103302 103303 . 1680
chrVI 103306 103307 . 120
chrVI 103310 103311 . 140
chrVI 103314 103315 . 180
chrVI 103316 103317 . 1900
chrVI 103320 103321 . 680
chrVI 103328 103329 . 120
chrVI 103432 103433 . 140
chrVI 103542 103543 . 1760
chrVI 103558 103559 . 380
chrVI 103561 103562 . 120
chrVI 103562 103563 . 120
chrVI 103562 103563 . 1400
chrVI 103570 103571 . 4980
chrVI 103580 103581 . 3500
chrVI 103591 103592 . 4800
chrVI 103592 103593 . 3140
chrVI 103593 103594 . 140
chrVI 103594 103595 . 140
chrVI 103594 103595 . 520
chrVI 103610 103611 . 440
chrVI 103623 103624 . 120
chrVI 103624 103625 . 120
chrVI 103624 103625 . 1860
chrVI 103627 103628 . 1480
chrVI 103628 103629 . 1560
chrVI 103645 103646 . 120
chrVI 103984 103985 . 120
chrVI 103990 103991 . 720
chrVI 104272 104273 . 120
chrVI 104468 104469 . 1540
chrVI 104475 104476 . 6120
chrVI 104528 104529 . 240
chrVI 104531 104532 . 120
chrVI 104543 104544 . 120
chrVI 104555 104556 . 1040
chrVI 104597 104598 . 520
chrVI 104604 104605 . 620
chrVI 104623 104624 . 1000
chrVI 104631 104632 . 420
chrVI 104637 104638 . 720
chrVI 104801 104802 . 680
chrVI 104910 104911 . 980
chrVI 106262 106263 . 300
chrVI 106315 106316 . 620
chrVI 106324 106325 . 340
chrVI 106324 106325 . 140
chrVI 106333 106334 . 740
chrVI 106338 106339 . 260
chrVI 106354 106355 . 560
chrVI 106356 106357 . 200
chrVI 106360 106361 . 120
chrVI 106363 106364 . 220
chrVI 106386 106387 . 380
chrVI 106389 106390 . 1000
chrVI 106391 106392 . 140
chrVI 106395 106396 . 160
chrVI 106400 106401 . 560
chrVI 106414 106415 . 3220
chrVI 106522 106523 . 360
chrVI 106541 106542 . 120
chrVI 106556 106557 . 1320
chrVI 106560 106561 . 1100
chrVI 106566 106567 . 180
chrVI 106574 106575 . 1100
chrVI 106591 106592 . 140
chrVI 106616 106617 . 460
chrVI 106655 106656 . 120
chrVI 106665 106666 . 160
chrVI 106733 106734 . 260
chrVI 106736 106737 . 320
chrVI 106739 106740 . 500
chrVI 106743 106744 . 220
chrVI 106744 106745 . 1340
chrVI 106746 106747 . 400
chrVI 106747 106748 . 140
chrVI 106749 106750 . 440
chrVI 106750 106751 . 500
chrVI 106758 106759 . 520
chrVI 106766 106767 . 460
chrVI 106770 106771 . 480
chrVI 106790 106791 . 460
chrVI 106798 106799 . 480
chrVI 106809 106810 . 560
chrVI 106816 106817 . 240
chrVI 106817 106818 . 240
chrVI 106822 106823 . 2700
chrVI 106847 106848 . 2240
chrVI 106887 106888 . 580
chrVI 106908 106909 . 280
chrVI 106942 106943 . 200
chrVI 106943 106944 . 1060
chrVI 106960 106961 . 1700
chrVI 106975 106976 . 1080
chrVI 106982 106983 . 140
chrVI 106992 106993 . 200
chrVI 107014 107015 . 300
chrVI 107018 107019 . 420
chrVI 107022 107023 . 120
chrVI 107061 107062 . 640
chrVI 107075 107076 . 700
chrVI 107136 107137 . 480
chrVI 107243 107244 . 120
chrVI 107266 107267 . 180
chrVI 107338 107339 . 280
chrVI 107354 107355 . 180
chrVI 107398 107399 . 400
chrVI 107440 107441 . 480
chrVI 107485 107486 . 280
chrVI 107553 107554 . 260
chrVI 107563 107564 . 360
chrVI 107653 107654 . 380
chrVI 107658 107659 . 440
chrVI 107718 107719 . 2200
chrVI 107796 107797 . 960
chrVI 107812 107813 . 480
chrVI 107824 107825 . 4000
chrVI 107834 107835 . 160
chrVI 107857 107858 . 120
chrVI 107871 107872 . 180
chrVI 107887 107888 . 140
chrVI 107888 107889 . 1880
chrVI 107901 107902 . 2480
chrVI 107921 107922 . 1140
chrVI 107923 107924 . 3020
chrVI 107925 107926 . 140
chrVI 107932 107933 . 3640
chrVI 107939 107940 . 340
chrVI 107955 107956 . 500
chrVI 107961 107962 . 460
chrVI 107965 107966 . 940
chrVI 107968 107969 . 300
chrVI 107973 107974 . 840
chrVI 108151 108152 . 320
chrVI 108183 108184 . 1380
chrVI 108204 108205 . 640
chrVI 108297 108298 . 2320
chrVI 108306 108307 . 3320
chrVI 108319 108320 . 5120
chrVI 108348 108349 . 120
chrVI 108349 108350 . 380
chrVI 108352 108353 . 1000
chrVI 108356 108357 . 160
chrVI 108358 108359 . 1060
chrVI 108367 108368 . 2960
chrVI 108372 108373 . 2380
chrVI 108402 108403 . 540
chrVI 108405 108406 . 680
chrVI 108413 108414 . 200
chrVI 108419 108420 . 5920
chrVI 108439 108440 . 3040
chrVI 108455 108456 . 1860
chrVI 108457 108458 . 120
chrVI 108463 108464 . 340
chrVI 108469 108470 . 120
chrVI 108503 108504 . 140
chrVI 108513 108514 . 7760
chrVI 108520 108521 . 140
chrVI 108530 108531 . 1800
chrVI 108694 108695 . 5840
chrVI 108706 108707 . 160
chrVI 108722 108723 . 960
chrVI 108749 108750 . 360
chrVI 108799 108800 . 1920
chrVI 108880 108881 . 740
chrVI 109018 109019 . 4020
chrVI 109181 109182 . 1620
chrVI 109207 109208 . 260
chrVI 109309 109310 . 300
chrVI 109498 109499 . 120
chrVI 109564 109565 . 700
chrVI 109682 109683 . 4800
chrVI 109718 109719 . 300
chrVI 109803 109804 . 1760
chrVI 109813 109814 . 300
chrVI 109816 109817 . 140
chrVI 109819 109820 . 420
chrVI 109823 109824 . 560
chrVI 109846 109847 . 820
chrVI 109851 109852 . 920
chrVI 109856 109857 . 3060
chrVI 109865 109866 . 440
chrVI 109998 109999 . 120
chrVI 110000 110001 . 460
chrVI 110003 110004 . 6240
chrVI 110006 110007 . 300
chrVI 110008 110009 . 300
chrVI 110012 110013 . 120
chrVI 110025 110026 . 860
chrVI 110028 110029 . 140
chrVI 110029 110030 . 1420
chrVI 110035 110036 . 300
chrVI 110038 110039 . 180
chrVI 110041 110042 . 220
chrVI 110043 110044 . 420
chrVI 110049 110050 . 500
chrVI 110073 110074 . 160
chrVI 110084 110085 . 380
chrVI 110091 110092 . 1860
chrVI 110092 110093 . 160
chrVI 110093 110094 . 120
chrVI 110095 110096 . 160
chrVI 110097 110098 . 1260
chrVI 110098 110099 . 540
chrVI 110098 110099 . 240
chrVI 110101 110102 . 140
chrVI 110104 110105 . 2360
chrVI 110107 110108 . 260
chrVI 110109 110110 . 7140
chrVI 110122 110123 . 160
chrVI 110139 110140 . 1500
chrVI 110141 110142 . 340
chrVI 110141 110142 . 160
chrVI 110142 110143 . 120
chrVI 110142 110143 . 120
chrVI 110145 110146 . 240
chrVI 110149 110150 . 120
chrVI 110150 110151 . 160
chrVI 110151 110152 . 200
chrVI 110151 110152 . 560
chrVI 110156 110157 . 560
chrVI 110186 110187 . 540
chrVI 110189 110190 . 420
chrVI 110189 110190 . 140
chrVI 110291 110292 . 120
chrVI 110301 110302 . 2120
chrVI 110310 110311 . 1520
chrVI 110493 110494 . 320
chrVI 110507 110508 . 1460
chrVI 110672 110673 . 660
chrVI 110855 110856 . 160
chrVI 111008 111009 . 920
chrVI 111059 111060 . 580
chrVI 111190 111191 . 1600
chrVI 111209 111210 . 220
chrVI 111219 111220 . 440
chrVI 111358 111359 . 360
chrVI 111365 111366 . 640
chrVI 111379 111380 . 420
chrVI 111385 111386 . 500
chrVI 111393 111394 . 920
chrVI 111409 111410 . 120
chrVI 111454 111455 . 300
chrVI 111467 111468 . 140
chrVI 111475 111476 . 120
chrVI 111509 111510 . 640
chrVI 111520 111521 . 160
chrVI 111536 111537 . 780
chrVI 111594 111595 . 160
chrVI 111692 111693 . 1280
chrVI 111715 111716 . 1480
chrVI 111716 111717 . 160
chrVI 111717 111718 . 120
chrVI 111725 111726 . 4320
chrVI 111745 111746 . 620
chrVI 111755 111756 . 420
chrVI 111843 111844 . 260
chrVI 111849 111850 . 480
chrVI 111858 111859 . 960
chrVI 111888 111889 . 380
chrVI 111914 111915 . 280
chrVI 111917 111918 . 480
chrVI 111927 111928 . 3840
chrVI 111933 111934 . 680
chrVI 111959 111960 . 120
chrVI 111959 111960 . 200
chrVI 111964 111965 . 340
chrVI 111976 111977 . 120
chrVI 111982 111983 . 160
chrVI 111998 111999 . 580
chrVI 112024 112025 . 120
chrVI 112050 112051 . 200
chrVI 112059 112060 . 3540
chrVI 112063 112064 . 120
chrVI 112142 112143 . 4100
chrVI 112151 112152 . 160
chrVI 112388 112389 . 240
chrVI 112394 112395 . 140
chrVI 112461 112462 . 380
chrVI 112494 112495 . 440
chrVI 112572 112573 . 160
chrVI 112694 112695 . 640
chrVI 112700 112701 . 700
chrVI 112770 112771 . 160
chrVI 112854 112855 . 840
chrVI 112924 112925 . 140
chrVI 113052 113053 . 1380
chrVI 113058 113059 . 560
chrVI 113320 113321 . 560
chrVI 113363 113364 . 220
chrVI 113411 113412 . 700
chrVI 113474 113475 . 340
chrVI 113514 113515 . 200
chrVI 113543 113544 . 2140
chrVI 113556 113557 . 320
chrVI 113698 113699 . 440
chrVI 113760 113761 . 1800
chrVI 113896 113897 . 260
chrVI 113901 113902 . 800
chrVI 113904 113905 . 600
chrVI 114036 114037 . 160
chrVI 114067 114068 . 120
chrVI 114073 114074 . 200
chrVI 114075 114076 . 120
chrVI 114076 114077 . 740
chrVI 114080 114081 . 360
chrVI 114139 114140 . 760
chrVI 114141 114142 . 660
chrVI 114152 114153 . 600
chrVI 114156 114157 . 120
chrVI 114161 114162 . 120
chrVI 114169 114170 . 660
chrVI 114180 114181 . 340
chrVI 114181 114182 . 720
chrVI 114192 114193 . 200
chrVI 114312 114313 . 560
chrVI 114330 114331 . 200
chrVI 114353 114354 . 120
chrVI 114357 114358 . 900
chrVI 114512 114513 . 2840
chrVI 114520 114521 . 180
chrVI 114522 114523 . 360
chrVI 114525 114526 . 200
chrVI 114529 114530 . 520
chrVI 114533 114534 . 160
chrVI 114545 114546 . 360
chrVI 114587 114588 . 2180
chrVI 114601 114602 . 380
chrVI 114643 114644 . 620
chrVI 114655 114656 . 460
chrVI 114660 114661 . 2500
chrVI 114683 114684 . 320
chrVI 114688 114689 . 3640
chrVI 114691 114692 . 500
chrVI 114694 114695 . 160
chrVI 114705 114706 . 1500
chrVI 114716 114717 . 340
chrVI 114722 114723 . 220
chrVI 114742 114743 . 240
chrVI 114841 114842 . 260
chrVI 114897 114898 . 440
chrVI 114979 114980 . 540
chrVI 115047 115048 . 200
chrVI 115269 115270 . 420
chrVI 115276 115277 . 220
chrVI 115295 115296 . 1620
chrVI 115303 115304 . 160
chrVI 115325 115326 . 300
chrVI 115417 115418 . 540
chrVI 115440 115441 . 140
chrVI 115455 115456 . 300
chrVI 115455 115456 . 360
chrVI 115458 115459 . 920
chrVI 115479 115480 . 860
chrVI 115489 115490 . 1020
chrVI 115499 115500 . 760
chrVI 115634 115635 . 2920
chrVI 115671 115672 . 580
chrVI 115779 115780 . 140
chrVI 115783 115784 . 520
chrVI 115850 115851 . 160
chrVI 115854 115855 . 460
chrVI 115858 115859 . 260
chrVI 115859 115860 . 120
chrVI 115865 115866 . 1160
chrVI 115868 115869 . 380
chrVI 115868 115869 . 480
chrVI 115869 115870 . 260
chrVI 115869 115870 . 120
chrVI 115872 115873 . 660
chrVI 115876 115877 . 180
chrVI 115887 115888 . 320
chrVI 115905 115906 . 1920
chrVI 115926 115927 . 900
chrVI 116084 116085 . 160
chrVI 118287 118288 . 120
chrVI 118445 118446 . 2840
chrVI 118451 118452 . 1960
chrVI 118469 118470 . 420
chrVI 118492 118493 . 200
chrVI 118604 118605 . 340
chrVI 118608 118609 . 740
chrVI 118611 118612 . 3400
chrVI 118617 118618 . 580
chrVI 118622 118623 . 140
chrVI 118658 118659 . 560
chrVI 118667 118668 . 3020
chrVI 118671 118672 . 1040
chrVI 118672 118673 . 120
chrVI 118672 118673 . 400
chrVI 118674 118675 . 1360
chrVI 118678 118679 . 440
chrVI 118683 118684 . 860
chrVI 118693 118694 . 740
chrVI 118697 118698 . 120
chrVI 118706 118707 . 120
chrVI 118717 118718 . 160
chrVI 118722 118723 . 260
chrVI 118738 118739 . 280
chrVI 118747 118748 . 120
chrVI 118756 118757 . 240
chrVI 118759 118760 . 360
chrVI 118767 118768 . 440
chrVI 118783 118784 . 700
chrVI 118785 118786 . 220
chrVI 118789 118790 . 200
chrVI 118857 118858 . 260
chrVI 118933 118934 . 140
chrVI 118959 118960 . 240
chrVI 119019 119020 . 160
chrVI 119035 119036 . 2420
chrVI 119046 119047 . 600
chrVI 119200 119201 . 1540
chrVI 119201 119202 . 280
chrVI 119201 119202 . 120
chrVI 119213 119214 . 1940
chrVI 119216 119217 . 4460
chrVI 119216 119217 . 4180
chrVI 119223 119224 . 480
chrVI 119225 119226 . 1020
chrVI 119227 119228 . 2080
chrVI 119229 119230 . 3320
chrVI 119231 119232 . 140
chrVI 119233 119234 . 4500
chrVI 119237 119238 . 980
chrVI 119238 119239 . 120
chrVI 119239 119240 . 2660
chrVI 119243 119244 . 4580
chrVI 119248 119249 . 700
chrVI 119323 119324 . 280
chrVI 119324 119325 . 240
chrVI 119324 119325 . 460
chrVI 119325 119326 . 120
chrVI 119326 119327 . 220
chrVI 119328 119329 . 120
chrVI 119332 119333 . 1360
chrVI 119339 119340 . 560
chrVI 119343 119344 . 120
chrVI 119345 119346 . 980
chrVI 119346 119347 . 140
chrVI 119347 119348 . 120
chrVI 119351 119352 . 440
chrVI 119354 119355 . 700
chrVI 119354 119355 . 120
chrVI 119362 119363 . 2260
chrVI 123164 123165 . 380
chrVI 123170 123171 . 220
chrVI 123174 123175 . 320
chrVI 123178 123179 . 460
chrVI 123181 123182 . 400
chrVI 123182 123183 . 640
chrVI 123193 123194 . 120
chrVI 123195 123196 . 1380
chrVI 123196 123197 . 420
chrVI 123197 123198 . 220
chrVI 123199 123200 . 160
chrVI 123199 123200 . 400
chrVI 123209 123210 . 260
chrVI 123234 123235 . 280
chrVI 123239 123240 . 1760
chrVI 123246 123247 . 400
chrVI 123248 123249 . 160
chrVI 123249 123250 . 320
chrVI 123250 123251 . 120
chrVI 123250 123251 . 160
chrVI 123251 123252 . 860
chrVI 123252 123253 . 140
chrVI 123253 123254 . 280
chrVI 123255 123256 . 640
chrVI 123261 123262 . 560
chrVI 123265 123266 . 480
chrVI 123280 123281 . 3880
chrVI 123287 123288 . 1460
chrVI 123293 123294 . 640
chrVI 123298 123299 . 1080
chrVI 123300 123301 . 2040
chrVI 123301 123302 . 120
chrVI 123302 123303 . 120
chrVI 123302 123303 . 200
chrVI 123307 123308 . 440
chrVI 123316 123317 . 240
chrVI 123320 123321 . 120
chrVI 123339 123340 . 120
chrVI 123473 123474 . 1300
chrVI 123497 123498 . 2000
chrVI 123624 123625 . 460
chrVI 123641 123642 . 2460
chrVI 123674 123675 . 860
chrVI 123676 123677 . 320
chrVI 123785 123786 . 340
chrVI 123801 123802 . 120
chrVI 123841 123842 . 1340
chrVI 124104 124105 . 2560
chrVI 124294 124295 . 160
chrVI 124393 124394 . 740
chrVI 124533 124534 . 120
chrVI 124764 124765 . 140
chrVI 124995 124996 . 1300
chrVI 125042 125043 . 3240
chrVI 125145 125146 . 560
chrVI 125161 125162 . 780
chrVI 125199 125200 . 940
chrVI 125291 125292 . 680
chrVI 125447 125448 . 640
chrVI 125454 125455 . 160
chrVI 125482 125483 . 460
chrVI 125660 125661 . 220
chrVI 125849 125850 . 500
chrVI 125917 125918 . 120
chrVI 126039 126040 . 500
chrVI 126050 126051 . 11180
chrVI 126383 126384 . 3180
chrVI 126539 126540 . 140
chrVI 126780 126781 . 140
chrVI 126893 126894 . 140
chrVI 126957 126958 . 1560
chrVI 126961 126962 . 760
chrVI 127001 127002 . 3780
chrVI 127016 127017 . 580
chrVI 127073 127074 . 140
chrVI 127151 127152 . 860
chrVI 127202 127203 . 7280
chrVI 127312 127313 . 2120
chrVI 127363 127364 . 980
chrVI 127390 127391 . 420
chrVI 127546 127547 . 1820
chrVI 127592 127593 . 120
chrVI 127678 127679 . 720
chrVI 127753 127754 . 180
chrVI 127877 127878 . 1940
chrVI 127908 127909 . 120
chrVI 127918 127919 . 340
chrVI 127928 127929 . 520
chrVI 127941 127942 . 640
chrVI 128085 128086 . 140
chrVI 128088 128089 . 460
chrVI 128100 128101 . 300
chrVI 128117 128118 . 1060
chrVI 128181 128182 . 720
chrVI 128194 128195 . 820
chrVI 128197 128198 . 3760
chrVI 128276 128277 . 2180
chrVI 128282 128283 . 220
chrVI 128284 128285 . 3640
chrVI 128297 128298 . 120
chrVI 128315 128316 . 160
chrVI 128325 128326 . 160
chrVI 128333 128334 . 700
chrVI 128370 128371 . 340
chrVI 128433 128434 . 120
chrVI 128443 128444 . 3760
chrVI 128460 128461 . 920
chrVI 128474 128475 . 2720
chrVI 128485 128486 . 280
chrVI 128521 128522 . 2360
chrVI 128680 128681 . 1660
chrVI 128714 128715 . 120
chrVI 128855 128856 . 120
chrVI 128887 128888 . 3400
chrVI 128904 128905 . 1720
chrVI 129039 129040 . 120
chrVI 129100 129101 . 900
chrVI 129215 129216 . 120
chrVI 129255 129256 . 1840
chrVI 129260 129261 . 400
chrVI 129377 129378 . 320
chrVI 129409 129410 . 380
chrVI 129465 129466 . 460
chrVI 129497 129498 . 3340
chrVI 129594 129595 . 1700
chrVI 129609 129610 . 2520
chrVI 129613 129614 . 2180
chrVI 129617 129618 . 180
chrVI 129624 129625 . 120
chrVI 129653 129654 . 2000
chrVI 129782 129783 . 360
chrVI 129801 129802 . 720
chrVI 129816 129817 . 620
chrVI 129820 129821 . 980
chrVI 129957 129958 . 120
chrVI 129975 129976 . 1320
chrVI 129980 129981 . 380
chrVI 129983 129984 . 800
chrVI 129985 129986 . 2940
chrVI 129986 129987 . 400
chrVI 129987 129988 . 120
chrVI 129990 129991 . 460
chrVI 129996 129997 . 120
chrVI 129999 130000 . 140
chrVI 130008 130009 . 140
chrVI 130010 130011 . 1360
chrVI 130018 130019 . 120
chrVI 130024 130025 . 240
chrVI 130029 130030 . 520
chrVI 130070 130071 . 1040
chrVI 130074 130075 . 220
chrVI 130077 130078 . 820
chrVI 130085 130086 . 220
chrVI 130092 130093 . 240
chrVI 130096 130097 . 400
chrVI 130105 130106 . 400
chrVI 130111 130112 . 460
chrVI 130113 130114 . 460
chrVI 130127 130128 . 2640
chrVI 130141 130142 . 140
chrVI 130210 130211 . 1040
chrVI 130245 130246 . 240
chrVI 130259 130260 . 180
chrVI 130268 130269 . 840
chrVI 130284 130285 . 2140
chrVI 130290 130291 . 900
chrVI 130301 130302 . 1780
chrVI 131129 131130 . 140
chrVI 131214 131215 . 220
chrVI 131227 131228 . 260
chrVI 131238 131239 . 140
chrVI 131257 131258 . 120
chrVI 131267 131268 . 240
chrVI 131446 131447 . 380
chrVI 131460 131461 . 860
chrVI 131466 131467 . 220
chrVI 131481 131482 . 160
chrVI 131501 131502 . 420
chrVI 131614 131615 . 180
chrVI 131641 131642 . 5060
chrVI 131644 131645 . 2160
chrVI 131650 131651 . 120
chrVI 131653 131654 . 120
chrVI 131664 131665 . 540
chrVI 131670 131671 . 7260
chrVI 131692 131693 . 2440
chrVI 131706 131707 . 380
chrVI 131720 131721 . 120
chrVI 131911 131912 . 180
chrVI 132038 132039 . 140
chrVI 132046 132047 . 120
chrVI 132086 132087 . 1780
chrVI 132328 132329 . 1020
chrVI 132371 132372 . 120
chrVI 132376 132377 . 1080
chrVI 132393 132394 . 420
chrVI 132497 132498 . 900
chrVI 132536 132537 . 1060
chrVI 132660 132661 . 1000
chrVI 132814 132815 . 120
chrVI 133015 133016 . 320
chrVI 133119 133120 . 700
chrVI 133142 133143 . 240
chrVI 133145 133146 . 420
chrVI 133272 133273 . 240
chrVI 133573 133574 . 1360
chrVI 133821 133822 . 1380
chrVI 133864 133865 . 1040
chrVI 133880 133881 . 1560
chrVI 134135 134136 . 920
chrVI 134187 134188 . 2480
chrVI 134292 134293 . 6700
chrVI 134313 134314 . 120
chrVI 134315 134316 . 140
chrVI 134321 134322 . 120
chrVI 134349 134350 . 260
chrVI 134377 134378 . 120
chrVI 134383 134384 . 2140
chrVI 134567 134568 . 300
chrVI 134604 134605 . 620
chrVI 134662 134663 . 360
chrVI 134671 134672 . 120
chrVI 134675 134676 . 220
chrVI 134683 134684 . 3340
chrVI 134686 134687 . 140
chrVI 134691 134692 . 300
chrVI 134693 134694 . 180
chrVI 134727 134728 . 2720
chrVI 134731 134732 . 760
chrVI 134743 134744 . 140
chrVI 134744 134745 . 160
chrVI 134747 134748 . 1300
chrVI 134752 134753 . 140
chrVI 134755 134756 . 340
chrVI 134758 134759 . 120
chrVI 134759 134760 . 1180
chrVI 134759 134760 . 660
chrVI 134761 134762 . 160
chrVI 134761 134762 . 120
chrVI 134773 134774 . 1140
chrVI 134779 134780 . 940
chrVI 134783 134784 . 340
chrVI 134794 134795 . 160
chrVI 134814 134815 . 180
chrVI 134821 134822 . 140
chrVI 134847 134848 . 180
chrVI 134864 134865 . 120
chrVI 134897 134898 . 540
chrVI 134927 134928 . 940
chrVI 134988 134989 . 240
chrVI 135012 135013 . 160
chrVI 135168 135169 . 220
chrVI 135255 135256 . 120
chrVI 135339 135340 . 140
chrVI 135423 135424 . 260
chrVI 135533 135534 . 140
chrVI 135539 135540 . 560
chrVI 135541 135542 . 440
chrVI 135557 135558 . 520
chrVI 135577 135578 . 260
chrVI 135586 135587 . 460
chrVI 135630 135631 . 120
chrVI 135712 135713 . 5300
chrVI 135721 135722 . 2120
chrVI 135738 135739 . 280
chrVI 135744 135745 . 380
chrVI 135744 135745 . 940
chrVI 135748 135749 . 780
chrVI 135774 135775 . 1140
chrVI 135872 135873 . 200
chrVI 135889 135890 . 140
chrVI 135914 135915 . 4320
chrVI 135919 135920 . 1760
chrVI 135928 135929 . 160
chrVI 135939 135940 . 1860
chrVI 135950 135951 . 160
chrVI 135954 135955 . 260
chrVI 135958 135959 . 680
chrVI 135964 135965 . 480
chrVI 135980 135981 . 140
chrVI 135983 135984 . 1180
chrVI 135996 135997 . 180
chrVI 136001 136002 . 2580
chrVI 136007 136008 . 280
chrVI 136013 136014 . 300
chrVI 136020 136021 . 140
chrVI 136034 136035 . 980
chrVI 136066 136067 . 120
chrVI 136075 136076 . 720
chrVI 136083 136084 . 880
chrVI 136086 136087 . 220
chrVI 136095 136096 . 1600
chrVI 136201 136202 . 1860
chrVI 136207 136208 . 620
chrVI 136209 136210 . 1800
chrVI 136218 136219 . 400
chrVI 136223 136224 . 360
chrVI 136233 136234 . 980
chrVI 136272 136273 . 3740
chrVI 136380 136381 . 1400
chrVI 136460 136461 . 200
chrVI 136527 136528 . 1620
chrVI 136581 136582 . 120
chrVI 136592 136593 . 120
chrVI 136598 136599 . 1120
chrVI 136639 136640 . 340
chrVI 136714 136715 . 860
chrVI 136720 136721 . 120
chrVI 136728 136729 . 320
chrVI 136753 136754 . 160
chrVI 136767 136768 . 800
chrVI 136949 136950 . 140
chrVI 137108 137109 . 660
chrVI 137113 137114 . 780
chrVI 137253 137254 . 300
chrVI 137261 137262 . 360
chrVI 137276 137277 . 160
chrVI 137277 137278 . 1020
chrVI 137277 137278 . 160
chrVI 137281 137282 . 1240
chrVI 137284 137285 . 240
chrVI 137289 137290 . 3400
chrVI 137292 137293 . 560
chrVI 137300 137301 . 1600
chrVI 137311 137312 . 480
chrVI 137331 137332 . 220
chrVI 137338 137339 . 2660
chrVI 137350 137351 . 1040
chrVI 137363 137364 . 160
chrVI 137390 137391 . 2640
chrVI 137460 137461 . 1020
chrVI 137465 137466 . 1020
chrVI 137511 137512 . 300
chrVI 137620 137621 . 120
chrVI 137623 137624 . 120
chrVI 137624 137625 . 2200
chrVI 137631 137632 . 10100
chrVI 137653 137654 . 720
chrVI 137746 137747 . 320
chrVI 137759 137760 . 1600
chrVI 137764 137765 . 420
chrVI 137793 137794 . 300
chrVI 137813 137814 . 500
chrVI 137829 137830 . 540
chrVI 137962 137963 . 140
chrVI 137967 137968 . 160
chrVI 137972 137973 . 480
chrVI 137978 137979 . 140
chrVI 143865 143866 . 160
chrVI 143918 143919 . 140
chrVI 143969 143970 . 260
chrVI 143984 143985 . 140
chrVI 144006 144007 . 120
chrVI 144083 144084 . 2560
chrVI 144088 144089 . 120
chrVI 144096 144097 . 1100
chrVI 144104 144105 . 7040
chrVI 144111 144112 . 600
chrVI 144132 144133 . 1280
chrVI 144135 144136 . 500
chrVI 144138 144139 . 500
chrVI 144142 144143 . 120
chrVI 144148 144149 . 760
chrVI 144150 144151 . 860
chrVI 144154 144155 . 1560
chrVI 144159 144160 . 1320
chrVI 144167 144168 . 120
chrVI 144169 144170 . 1580
chrVI 144173 144174 . 220
chrVI 144177 144178 . 1460
chrVI 144205 144206 . 280
chrVI 144306 144307 . 3560
chrVI 144311 144312 . 1340
chrVI 144321 144322 . 120
chrVI 144328 144329 . 500
chrVI 144335 144336 . 540
chrVI 144341 144342 . 780
chrVI 144365 144366 . 1540
chrVI 144382 144383 . 520
chrVI 144411 144412 . 160
chrVI 144491 144492 . 120
chrVI 144532 144533 . 1040
chrVI 144537 144538 . 1040
chrVI 144541 144542 . 140
chrVI 144566 144567 . 2100
chrVI 144635 144636 . 140
chrVI 144636 144637 . 180
chrVI 144636 144637 . 260
chrVI 144677 144678 . 120
chrVI 144695 144696 . 1880
chrVI 144706 144707 . 1080
chrVI 144710 144711 . 320
chrVI 144734 144735 . 200
chrVI 144751 144752 . 540
chrVI 144762 144763 . 140
chrVI 144773 144774 . 220
chrVI 144805 144806 . 240
chrVI 144842 144843 . 160
chrVI 144847 144848 . 6760
chrVI 144881 144882 . 4500
chrVI 144904 144905 . 320
chrVI 144935 144936 . 760
chrVI 144952 144953 . 1540
chrVI 145014 145015 . 740
chrVI 145053 145054 . 400
chrVI 145064 145065 . 220
chrVI 145074 145075 . 140
chrVI 145085 145086 . 200
chrVI 145113 145114 . 180
chrVI 145874 145875 . 120
chrVI 146945 146946 . 300
chrVI 146967 146968 . 680
chrVI 146968 146969 . 120
chrVI 146969 146970 . 120
chrVI 146977 146978 . 120
chrVI 146978 146979 . 120
chrVI 146981 146982 . 300
chrVI 146985 146986 . 1860
chrVI 146990 146991 . 3480
chrVI 146991 146992 . 180
chrVI 146992 146993 . 120
chrVI 146993 146994 . 900
chrVI 146995 146996 . 140
chrVI 146997 146998 . 280
chrVI 146999 147000 . 220
chrVI 146999 147000 . 880
chrVI 147000 147001 . 120
chrVI 147001 147002 . 800
chrVI 147002 147003 . 120
chrVI 147002 147003 . 120
chrVI 147008 147009 . 600
chrVI 147018 147019 . 400
chrVI 147025 147026 . 2720
chrVI 147050 147051 . 420
chrVI 147052 147053 . 1260
chrVI 147055 147056 . 1100
chrVI 147063 147064 . 840
chrVI 147069 147070 . 2220
chrVI 147069 147070 . 740
chrVI 147070 147071 . 120
chrVI 147073 147074 . 140
chrVI 147076 147077 . 1680
chrVI 147077 147078 . 300
chrVI 147078 147079 . 360
chrVI 147078 147079 . 120
chrVI 147084 147085 . 180
chrVI 147088 147089 . 1400
chrVI 147090 147091 . 120
chrVI 147090 147091 . 200
chrVI 147094 147095 . 980
chrVI 147114 147115 . 780
chrVI 147229 147230 . 260
chrVI 147238 147239 . 1260
chrVI 147257 147258 . 420
chrVI 147413 147414 . 240
chrVI 147422 147423 . 520
chrVI 147619 147620 . 320
chrVI 147749 147750 . 160
chrVI 147775 147776 . 120
chrVI 147792 147793 . 320
chrVI 147937 147938 . 220
chrVI 148251 148252 . 220
chrVI 148297 148298 . 120
chrVI 148300 148301 . 180
chrVI 148305 148306 . 140
chrVI 148312 148313 . 280
chrVI 148435 148436 . 280
chrVI 148466 148467 . 140
chrVI 148469 148470 . 120
chrVI 148479 148480 . 780
chrVI 148485 148486 . 240
chrVI 148488 148489 . 140
chrVI 148496 148497 . 380
chrVI 148652 148653 . 340
chrVI 148677 148678 . 380
chrVI 148681 148682 . 140
chrVI 148685 148686 . 120
chrVI 148697 148698 . 380
chrVI 148712 148713 . 140
chrVI 148719 148720 . 140
chrVI 148723 148724 . 800
chrVI 148728 148729 . 560
chrVI 148736 148737 . 980
chrVI 148745 148746 . 620
chrVI 148751 148752 . 1220
chrVI 148755 148756 . 1120
chrVI 148767 148768 . 320
chrVI 148775 148776 . 720
chrVI 148882 148883 . 660
chrVI 148913 148914 . 3440
chrVI 148924 148925 . 420
chrVI 148928 148929 . 2560
chrVI 148954 148955 . 480
chrVI 148964 148965 . 360
chrVI 148976 148977 . 3080
chrVI 148985 148986 . 13640
chrVI 148991 148992 . 1540
chrVI 149031 149032 . 1240
chrVI 149049 149050 . 520
chrVI 149069 149070 . 340
chrVI 149075 149076 . 120
chrVI 149331 149332 . 160
chrVI 149505 149506 . 220
chrVI 149614 149615 . 140
chrVI 149648 149649 . 200
chrVI 149771 149772 . 340
chrVI 149831 149832 . 160
chrVI 149836 149837 . 160
chrVI 149843 149844 . 420
chrVI 149850 149851 . 1120
chrVI 149853 149854 . 4980
chrVI 149859 149860 . 220
chrVI 149859 149860 . 260
chrVI 149863 149864 . 3900
chrVI 149886 149887 . 120
chrVI 149910 149911 . 200
chrVI 149919 149920 . 580
chrVI 149920 149921 . 320
chrVI 149921 149922 . 120
chrVI 149923 149924 . 140
chrVI 149926 149927 . 1560
chrVI 149928 149929 . 140
chrVI 149929 149930 . 180
chrVI 149930 149931 . 120
chrVI 149930 149931 . 1080
chrVI 149931 149932 . 140
chrVI 149931 149932 . 120
chrVI 149932 149933 . 380
chrVI 149933 149934 . 140
chrVI 149934 149935 . 120
chrVI 149935 149936 . 3040
chrVI 149937 149938 . 180
chrVI 149937 149938 . 2560
chrVI 149938 149939 . 120
chrVI 149938 149939 . 1200
chrVI 149939 149940 . 200
chrVI 149939 149940 . 120
chrVI 149940 149941 . 240
chrVI 149942 149943 . 1220
chrVI 149943 149944 . 120
chrVI 149943 149944 . 140
chrVI 149944 149945 . 120
chrVI 149945 149946 . 2900
chrVI 149948 149949 . 120
chrVI 149948 149949 . 3400
chrVI 149949 149950 . 120
chrVI 149954 149955 . 1900
chrVI 149959 149960 . 140
chrVI 149962 149963 . 1740
chrVI 150282 150283 . 120
chrVI 150306 150307 . 1240
chrVI 151661 151662 . 120
chrVI 151756 151757 . 160
chrVI 151760 151761 . 200
chrVI 151827 151828 . 1100
chrVI 151849 151850 . 680
chrVI 151934 151935 . 4440
chrVI 152080 152081 . 1240
chrVI 152124 152125 . 820
chrVI 152192 152193 . 200
chrVI 152195 152196 . 540
chrVI 152210 152211 . 260
chrVI 152316 152317 . 140
chrVI 152317 152318 . 960
chrVI 152317 152318 . 3700
chrVI 152467 152468 . 120
chrVI 152488 152489 . 140
chrVI 152496 152497 . 200
chrVI 152499 152500 . 200
chrVI 152508 152509 . 160
chrVI 152521 152522 . 120
chrVI 152557 152558 . 140
chrVI 152567 152568 . 1380
chrVI 152579 152580 . 240
chrVI 152585 152586 . 340
chrVI 152623 152624 . 1500
chrVI 152667 152668 . 480
chrVI 152698 152699 . 200
chrVI 152711 152712 . 140
chrVI 153182 153183 . 460
chrVI 153192 153193 . 380
chrVI 153200 153201 . 120
chrVI 153211 153212 . 280
chrVI 153218 153219 . 1780
chrVI 153221 153222 . 120
chrVI 153227 153228 . 240
chrVI 153229 153230 . 1760
chrVI 153232 153233 . 460
chrVI 153244 153245 . 180
chrVI 153251 153252 . 380
chrVI 153255 153256 . 340
chrVI 153262 153263 . 460
chrVI 153263 153264 . 2600
chrVI 153263 153264 . 1300
chrVI 153265 153266 . 140
chrVI 153271 153272 . 560
chrVI 153272 153273 . 420
chrVI 153272 153273 . 800
chrVI 153273 153274 . 160
chrVI 153275 153276 . 520
chrVI 153278 153279 . 760
chrVI 153281 153282 . 2060
chrVI 153282 153283 . 220
chrVI 153282 153283 . 120
chrVI 153283 153284 . 360
chrVI 153283 153284 . 560
chrVI 153293 153294 . 3000
chrVI 153298 153299 . 160
chrVI 153298 153299 . 520
chrVI 153303 153304 . 120
chrVI 153304 153305 . 300
chrVI 153304 153305 . 340
chrVI 153310 153311 . 480
chrVI 153319 153320 . 2520
chrVI 153329 153330 . 1200
chrVI 153334 153335 . 320
chrVI 153342 153343 . 1240
chrVI 154250 154251 . 180
chrVI 154283 154284 . 1020
chrVI 154296 154297 . 240
chrVI 154347 154348 . 180
chrVI 154365 154366 . 1100
chrVI 154370 154371 . 160
chrVI 154407 154408 . 120
chrVI 154429 154430 . 140
chrVI 154436 154437 . 620
chrVI 154466 154467 . 560
chrVI 154474 154475 . 1340
chrVI 154484 154485 . 900
chrVI 154487 154488 . 540
chrVI 154493 154494 . 160
chrVI 154530 154531 . 220
chrVI 155891 155892 . 160
chrVI 155900 155901 . 3620
chrVI 155929 155930 . 2460
chrVI 155961 155962 . 3420
chrVI 155964 155965 . 540
chrVI 155968 155969 . 880
chrVI 155972 155973 . 200
chrVI 155974 155975 . 200
chrVI 155979 155980 . 160
chrVI 156007 156008 . 120
chrVI 156008 156009 . 880
chrVI 156010 156011 . 3880
chrVI 156025 156026 . 520
chrVI 156031 156032 . 1740
chrVI 156037 156038 . 1780
chrVI 156040 156041 . 140
chrVI 156040 156041 . 280
chrVI 156046 156047 . 1740
chrVI 156054 156055 . 1180
chrVI 156055 156056 . 160
chrVI 156063 156064 . 320
chrVI 156066 156067 . 380
chrVI 156068 156069 . 120
chrVI 156074 156075 . 500
chrVI 156086 156087 . 740
chrVI 156095 156096 . 1200
chrVI 156098 156099 . 640
chrVI 156105 156106 . 260
chrVI 156111 156112 . 120
chrVI 156112 156113 . 120
chrVI 156113 156114 . 440
chrVI 156113 156114 . 1060
chrVI 156117 156118 . 240
chrVI 156125 156126 . 2040
chrVI 156131 156132 . 600
chrVI 156134 156135 . 120
chrVI 156136 156137 . 520
chrVI 156142 156143 . 2420
chrVI 156150 156151 . 400
chrVI 156152 156153 . 460
chrVI 156169 156170 . 600
chrVI 156181 156182 . 200
chrVI 156185 156186 . 120
chrVI 156201 156202 . 540
chrVI 156210 156211 . 380
chrVI 156232 156233 . 240
chrVI 156246 156247 . 400
chrVI 156253 156254 . 120
chrVI 156254 156255 . 140
chrVI 156254 156255 . 940
chrVI 156283 156284 . 340
chrVI 156294 156295 . 140
chrVI 156317 156318 . 280
chrVI 156410 156411 . 240
chrVI 156419 156420 . 180
chrVI 156430 156431 . 1040
chrVI 156616 156617 . 660
chrVI 156621 156622 . 160
chrVI 156762 156763 . 700
chrVI 156816 156817 . 2440
chrVI 157069 157070 . 200
chrVI 157086 157087 . 160
chrVI 157124 157125 . 200
chrVI 157199 157200 . 120
chrVI 157258 157259 . 1440
chrVI 157487 157488 . 1700
chrVI 157642 157643 . 740
chrVI 157657 157658 . 4620
chrVI 157666 157667 . 280
chrVI 157680 157681 . 420
chrVI 157688 157689 . 140
chrVI 157692 157693 . 580
chrVI 157785 157786 . 520
chrVI 157803 157804 . 480
chrVI 157828 157829 . 7280
chrVI 157835 157836 . 560
chrVI 157839 157840 . 780
chrVI 157844 157845 . 120
chrVI 157848 157849 . 880
chrVI 157854 157855 . 120
chrVI 157855 157856 . 200
chrVI 157860 157861 . 2420
chrVI 157868 157869 . 1100
chrVI 157872 157873 . 240
chrVI 157872 157873 . 360
chrVI 157877 157878 . 120
chrVI 157881 157882 . 620
chrVI 157889 157890 . 2360
chrVI 157892 157893 . 1440
chrVI 157895 157896 . 220
chrVI 157895 157896 . 560
chrVI 157898 157899 . 280
chrVI 157899 157900 . 1080
chrVI 157905 157906 . 800
chrVI 157936 157937 . 400
chrVI 157953 157954 . 960
chrVI 157957 157958 . 120
chrVI 157961 157962 . 120
chrVI 157981 157982 . 1000
chrVI 158064 158065 . 1020
chrVI 158070 158071 . 500
chrVI 158072 158073 . 160
chrVI 158078 158079 . 1520
chrVI 158090 158091 . 140
chrVI 158091 158092 . 160
chrVI 158104 158105 . 320
chrVI 158128 158129 . 1440
chrVI 158237 158238 . 300
chrVI 158268 158269 . 1320
chrVI 158272 158273 . 280
chrVI 158274 158275 . 1340
chrVI 158394 158395 . 120
chrVI 158411 158412 . 600
chrVI 158433 158434 . 540
chrVI 158469 158470 . 200
chrVI 158553 158554 . 760
chrVI 158592 158593 . 180
chrVI 158615 158616 . 2220
chrVI 158628 158629 . 140
chrVI 158641 158642 . 120
chrVI 158644 158645 . 340
chrVI 158699 158700 . 740
chrVI 158740 158741 . 120
chrVI 158787 158788 . 760
chrVI 158802 158803 . 220
chrVI 158950 158951 . 120
chrVI 158989 158990 . 980
chrVI 159002 159003 . 4060
chrVI 159013 159014 . 2440
chrVI 159054 159055 . 240
chrVI 159133 159134 . 1240
chrVI 159147 159148 . 300
chrVI 159149 159150 . 460
chrVI 159156 159157 . 340
chrVI 159158 159159 . 120
chrVI 159163 159164 . 1360
chrVI 159169 159170 . 160
chrVI 159183 159184 . 920
chrVI 159192 159193 . 640
chrVI 159197 159198 . 580
chrVI 159201 159202 . 1460
chrVI 159204 159205 . 700
chrVI 159219 159220 . 920
chrVI 159222 159223 . 640
chrVI 159231 159232 . 1800
chrVI 159246 159247 . 760
chrVI 159250 159251 . 820
chrVI 159329 159330 . 140
chrVI 159366 159367 . 520
chrVI 159367 159368 . 260
chrVI 159369 159370 . 1720
chrVI 159380 159381 . 1680
chrVI 159389 159390 . 1500
chrVI 159393 159394 . 640
chrVI 159398 159399 . 200
chrVI 159402 159403 . 1940
chrVI 159408 159409 . 120
chrVI 159410 159411 . 840
chrVI 159413 159414 . 600
chrVI 159415 159416 . 320
chrVI 159549 159550 . 140
chrVI 159629 159630 . 2480
chrVI 159698 159699 . 520
chrVI 159732 159733 . 360
chrVI 159752 159753 . 480
chrVI 159872 159873 . 600
chrVI 159913 159914 . 120
chrVI 159922 159923 . 240
chrVI 159981 159982 . 140
chrVI 160055 160056 . 220
chrVI 160101 160102 . 140
chrVI 160107 160108 . 1460
chrVI 160166 160167 . 1100
chrVI 160207 160208 . 1720
chrVI 160225 160226 . 400
chrVI 160248 160249 . 1520
chrVI 160297 160298 . 140
chrVI 160347 160348 . 140
chrVI 160357 160358 . 680
chrVI 160371 160372 . 140
chrVI 160372 160373 . 120
chrVI 160372 160373 . 2620
chrVI 160376 160377 . 220
chrVI 160380 160381 . 900
chrVI 160384 160385 . 120
chrVI 160393 160394 . 700
chrVI 160406 160407 . 120
chrVI 160409 160410 . 1000
chrVI 160417 160418 . 1180
chrVI 160437 160438 . 140
chrVI 160438 160439 . 240
chrVI 160449 160450 . 120
chrVI 160449 160450 . 140
chrVI 160456 160457 . 120
chrVI 160460 160461 . 600
chrVI 160463 160464 . 180
chrVI 160463 160464 . 300
chrVI 160467 160468 . 200
chrVI 160474 160475 . 260
chrVI 160540 160541 . 120
chrVI 160576 160577 . 120
chrVI 160612 160613 . 120
chrVI 160667 160668 . 140
chrVI 161304 161305 . 320
chrVI 161584 161585 . 140
chrVI 161598 161599 . 120
chrVI 161610 161611 . 1200
chrVI 161623 161624 . 1200
chrVI 161625 161626 . 280
chrVI 161630 161631 . 120
chrVI 161662 161663 . 120
chrVI 161796 161797 . 120
chrVI 161975 161976 . 120
chrVI 161976 161977 . 140
chrVI 161981 161982 . 360
chrVI 161992 161993 . 180
chrVI 162000 162001 . 1240
chrVI 162045 162046 . 120
chrVI 162113 162114 . 380
chrVI 162138 162139 . 120
chrVI 162144 162145 . 440
chrVI 162149 162150 . 120
chrVI 162151 162152 . 320
chrVI 162155 162156 . 240
chrVI 162159 162160 . 680
chrVI 162159 162160 . 180
chrVI 162160 162161 . 200
chrVI 162163 162164 . 240
chrVI 162170 162171 . 380
chrVI 162242 162243 . 120
chrVI 162266 162267 . 960
chrVI 162272 162273 . 160
chrVI 162315 162316 . 220
chrVI 162334 162335 . 740
chrVI 162349 162350 . 120
chrVI 162357 162358 . 260
chrVI 162373 162374 . 460
chrVI 162379 162380 . 240
chrVI 162389 162390 . 1900
chrVI 162391 162392 . 140
chrVI 162394 162395 . 540
chrVI 162400 162401 . 800
chrVI 162408 162409 . 340
chrVI 162412 162413 . 580
chrVI 162414 162415 . 380
chrVI 162533 162534 . 120
chrVI 162535 162536 . 560
chrVI 162546 162547 . 120
chrVI 162717 162718 . 120
chrVI 162721 162722 . 380
chrVI 162816 162817 . 3080
chrVI 162999 163000 . 120
chrVI 163113 163114 . 440
chrVI 163120 163121 . 720
chrVI 163165 163166 . 2500
chrVI 163183 163184 . 180
chrVI 163336 163337 . 520
chrVI 163472 163473 . 120
chrVI 163511 163512 . 400
chrVI 163534 163535 . 120
chrVI 163668 163669 . 2380
chrVI 163812 163813 . 800
chrVI 163847 163848 . 120
chrVI 163878 163879 . 140
chrVI 164261 164262 . 140
chrVI 164279 164280 . 1080
chrVI 164331 164332 . 120
chrVI 164540 164541 . 600
chrVI 164663 164664 . 260
chrVI 164665 164666 . 1440
chrVI 164666 164667 . 280
chrVI 164672 164673 . 120
chrVI 164676 164677 . 1320
chrVI 164687 164688 . 420
chrVI 164691 164692 . 1900
chrVI 164696 164697 . 3240
chrVI 164698 164699 . 580
chrVI 164699 164700 . 120
chrVI 164708 164709 . 1580
chrVI 164836 164837 . 640
chrVI 164843 164844 . 1080
chrVI 164845 164846 . 660
chrVI 164855 164856 . 240
chrVI 164856 164857 . 880
chrVI 164856 164857 . 920
chrVI 164858 164859 . 140
chrVI 164860 164861 . 120
chrVI 164869 164870 . 760
chrVI 164869 164870 . 940
chrVI 164870 164871 . 180
chrVI 164870 164871 . 3080
chrVI 164871 164872 . 140
chrVI 164874 164875 . 3800
chrVI 164876 164877 . 340
chrVI 164877 164878 . 1340
chrVI 164914 164915 . 560
chrVI 164922 164923 . 460
chrVI 164925 164926 . 300
chrVI 164929 164930 . 120
chrVI 164933 164934 . 2540
chrVI 164937 164938 . 140
chrVI 164939 164940 . 800
chrVI 164944 164945 . 160
chrVI 164951 164952 . 1200
chrVI 164954 164955 . 560
chrVI 164961 164962 . 1200
chrVI 165056 165057 . 140
chrVI 165127 165128 . 1000
chrVI 165436 165437 . 240
chrVI 165475 165476 . 200
chrVI 165958 165959 . 1080
chrVI 165959 165960 . 660
chrVI 165964 165965 . 120
chrVI 166059 166060 . 660
chrVI 166097 166098 . 220
chrVI 166115 166116 . 900
chrVI 166225 166226 . 1660
chrVI 166391 166392 . 1480
chrVI 166399 166400 . 620
chrVI 166445 166446 . 440
chrVI 166451 166452 . 480
chrVI 166526 166527 . 580
chrVI 166530 166531 . 140
chrVI 166530 166531 . 1220
chrVI 166596 166597 . 560
chrVI 166606 166607 . 120
chrVI 166616 166617 . 180
chrVI 166620 166621 . 160
chrVI 166647 166648 . 6440
chrVI 166659 166660 . 180
chrVI 166660 166661 . 220
chrVI 166660 166661 . 1440
chrVI 166663 166664 . 4500
chrVI 166694 166695 . 3740
chrVI 166696 166697 . 140
chrVI 166696 166697 . 120
chrVI 166791 166792 . 160
chrVI 166806 166807 . 340
chrVI 166815 166816 . 3120
chrVI 166834 166835 . 900
chrVI 166843 166844 . 380
chrVI 166850 166851 . 240
chrVI 166854 166855 . 140
chrVI 166856 166857 . 780
chrVI 166861 166862 . 2120
chrVI 166975 166976 . 1180
chrVI 166980 166981 . 3600
chrVI 166996 166997 . 1020
chrVI 167004 167005 . 240
chrVI 167013 167014 . 5260
chrVI 167023 167024 . 10140
chrVI 167145 167146 . 500
chrVI 167153 167154 . 740
chrVI 167176 167177 . 4460
chrVI 167280 167281 . 120
chrVI 167325 167326 . 120
chrVI 167336 167337 . 160
chrVI 167339 167340 . 840
chrVI 167348 167349 . 5560
chrVI 167350 167351 . 420
chrVI 167350 167351 . 140
chrVI 167355 167356 . 5080
chrVI 167357 167358 . 160
chrVI 167358 167359 . 2760
chrVI 167359 167360 . 120
chrVI 167359 167360 . 320
chrVI 167367 167368 . 2180
chrVI 167399 167400 . 120
chrVI 167414 167415 . 260
chrVI 167445 167446 . 480
chrVI 167466 167467 . 200
chrVI 167477 167478 . 2020
chrVI 167479 167480 . 120
chrVI 167480 167481 . 220
chrVI 167504 167505 . 500
chrVI 167551 167552 . 580
chrVI 167574 167575 . 960
chrVI 167777 167778 . 180
chrVI 167876 167877 . 600
chrVI 167883 167884 . 740
chrVI 167892 167893 . 260
chrVI 167895 167896 . 120
chrVI 167904 167905 . 680
chrVI 168085 168086 . 340
chrVI 168100 168101 . 600
chrVI 168153 168154 . 440
chrVI 168228 168229 . 320
chrVI 168248 168249 . 640
chrVI 168260 168261 . 2520
chrVI 168263 168264 . 140
chrVI 168276 168277 . 180
chrVI 168286 168287 . 1940
chrVI 168290 168291 . 1160
chrVI 168296 168297 . 120
chrVI 168377 168378 . 200
chrVI 168419 168420 . 480
chrVI 168428 168429 . 320
chrVI 168461 168462 . 3240
chrVI 168464 168465 . 2340
chrVI 168477 168478 . 2940
chrVI 168483 168484 . 720
chrVI 168495 168496 . 140
chrVI 168610 168611 . 160
chrVI 168836 168837 . 220
chrVI 168951 168952 . 3240
chrVI 169304 169305 . 120
chrVI 169320 169321 . 600
chrVI 169338 169339 . 260
chrVI 169376 169377 . 2680
chrVI 169394 169395 . 340
chrVI 169400 169401 . 200
chrVI 169405 169406 . 120
chrVI 169414 169415 . 2280
chrVI 169431 169432 . 120
chrVI 169688 169689 . 1260
chrVI 169705 169706 . 1520
chrVI 169728 169729 . 120
chrVI 169731 169732 . 140
chrVI 169735 169736 . 500
chrVI 169763 169764 . 2220
chrVI 169798 169799 . 120
chrVI 169803 169804 . 2260
chrVI 169804 169805 . 240
chrVI 169805 169806 . 120
chrVI 169805 169806 . 120
chrVI 169807 169808 . 480
chrVI 169812 169813 . 180
chrVI 169818 169819 . 640
chrVI 169823 169824 . 440
chrVI 169838 169839 . 940
chrVI 169959 169960 . 1060
chrVI 169959 169960 . 220
chrVI 169978 169979 . 840
chrVI 170112 170113 . 320
chrVI 170179 170180 . 1440
chrVI 170185 170186 . 2100
chrVI 170415 170416 . 820
chrVI 170474 170475 . 2120
chrVI 170479 170480 . 520
chrVI 170568 170569 . 280
chrVI 170610 170611 . 140
chrVI 170764 170765 . 300
chrVI 170769 170770 . 1220
chrVI 170779 170780 . 540
chrVI 170891 170892 . 1080
chrVI 171045 171046 . 140
chrVI 171215 171216 . 300
chrVI 171223 171224 . 4320
chrVI 171374 171375 . 500
chrVI 171444 171445 . 180
chrVI 171532 171533 . 180
chrVI 171584 171585 . 220
chrVI 171628 171629 . 2220
chrVI 171670 171671 . 1460
chrVI 171715 171716 . 1580
chrVI 171791 171792 . 160
chrVI 171962 171963 . 640
chrVI 172158 172159 . 120
chrVI 172160 172161 . 320
chrVI 172245 172246 . 400
chrVI 172253 172254 . 740
chrVI 172356 172357 . 380
chrVI 172364 172365 . 380
chrVI 172381 172382 . 300
chrVI 172392 172393 . 160
chrVI 172400 172401 . 200
chrVI 172405 172406 . 1480
chrVI 172479 172480 . 320
chrVI 172485 172486 . 3280
chrVI 172507 172508 . 6700
chrVI 172592 172593 . 4120
chrVI 172619 172620 . 340
chrVI 172628 172629 . 320
chrVI 172676 172677 . 1340
chrVI 172771 172772 . 120
chrVI 172784 172785 . 480
chrVI 172961 172962 . 980
chrVI 172966 172967 . 180
chrVI 173096 173097 . 180
chrVI 173128 173129 . 3040
chrVI 173158 173159 . 140
chrVI 173189 173190 . 680
chrVI 173197 173198 . 120
chrVI 173203 173204 . 420
chrVI 173246 173247 . 160
chrVI 173432 173433 . 640
chrVI 173441 173442 . 460
chrVI 173468 173469 . 2000
chrVI 173487 173488 . 1260
chrVI 173524 173525 . 3160
chrVI 173527 173528 . 120
chrVI 173533 173534 . 2600
chrVI 173540 173541 . 2160
chrVI 173546 173547 . 120
chrVI 173572 173573 . 740
chrVI 173634 173635 . 1240
chrVI 173648 173649 . 140
chrVI 173740 173741 . 180
chrVI 173804 173805 . 480
chrVI 173846 173847 . 120
chrVI 173856 173857 . 420
chrVI 173914 173915 . 340
chrVI 173961 173962 . 140
chrVI 173968 173969 . 240
chrVI 173973 173974 . 140
chrVI 173980 173981 . 1680
chrVI 173996 173997 . 480
chrVI 173999 174000 . 480
chrVI 174004 174005 . 320
chrVI 174007 174008 . 1780
chrVI 174012 174013 . 140
chrVI 174015 174016 . 760
chrVI 174020 174021 . 120
chrVI 174021 174022 . 200
chrVI 174024 174025 . 140
chrVI 174033 174034 . 980
chrVI 174043 174044 . 120
chrVI 174064 174065 . 220
chrVI 174078 174079 . 260
chrVI 174092 174093 . 340
chrVI 174101 174102 . 520
chrVI 174107 174108 . 680
chrVI 174114 174115 . 200
chrVI 174131 174132 . 1020
chrVI 174173 174174 . 360
chrVI 174295 174296 . 120
chrVI 174313 174314 . 460
chrVI 174324 174325 . 120
chrVI 174352 174353 . 300
chrVI 174377 174378 . 120
chrVI 174440 174441 . 680
chrVI 174455 174456 . 120
chrVI 174479 174480 . 640
chrVI 174481 174482 . 5560
chrVI 174482 174483 . 740
chrVI 174482 174483 . 120
chrVI 174483 174484 . 120
chrVI 174483 174484 . 1960
chrVI 174484 174485 . 120
chrVI 174487 174488 . 600
chrVI 174497 174498 . 2260
chrVI 174514 174515 . 1680
chrVI 174521 174522 . 860
chrVI 174625 174626 . 680
chrVI 174789 174790 . 120
chrVI 174833 174834 . 1500
chrVI 174862 174863 . 1500
chrVI 174871 174872 . 180
chrVI 174889 174890 . 140
chrVI 174979 174980 . 120
chrVI 175048 175049 . 200
chrVI 175066 175067 . 120
chrVI 175183 175184 . 740
chrVI 175318 175319 . 260
chrVI 175325 175326 . 1040
chrVI 175394 175395 . 1680
chrVI 175464 175465 . 180
chrVI 175704 175705 . 200
chrVI 175808 175809 . 800
chrVI 175857 175858 . 300
chrVI 175862 175863 . 240
chrVI 175870 175871 . 140
chrVI 176027 176028 . 900
chrVI 176030 176031 . 1040
chrVI 176068 176069 . 2980
chrVI 176090 176091 . 1420
chrVI 176110 176111 . 1240
chrVI 176197 176198 . 160
chrVI 176208 176209 . 140
chrVI 176285 176286 . 400
chrVI 176312 176313 . 860
chrVI 176455 176456 . 1340
chrVI 176470 176471 . 460
chrVI 176484 176485 . 220
chrVI 176506 176507 . 120
chrVI 176514 176515 . 520
chrVI 176527 176528 . 780
chrVI 176532 176533 . 600
chrVI 176574 176575 . 320
chrVI 176631 176632 . 220
chrVI 176642 176643 . 480
chrVI 176647 176648 . 120
chrVI 176657 176658 . 780
chrVI 176667 176668 . 280
chrVI 176692 176693 . 2700
chrVI 176697 176698 . 1020
chrVI 176725 176726 . 380
chrVI 176911 176912 . 3400
chrVI 176918 176919 . 260
chrVI 176928 176929 . 760
chrVI 176934 176935 . 120
chrVI 176943 176944 . 160
chrVI 176946 176947 . 4600
chrVI 176951 176952 . 1600
chrVI 176953 176954 . 6280
chrVI 176961 176962 . 2040
chrVI 176967 176968 . 2220
chrVI 176970 176971 . 240
chrVI 176973 176974 . 180
chrVI 176976 176977 . 440
chrVI 177051 177052 . 2480
chrVI 177059 177060 . 660
chrVI 177081 177082 . 260
chrVI 177130 177131 . 180
chrVI 177294 177295 . 280
chrVI 177343 177344 . 120
chrVI 177487 177488 . 180
chrVI 177537 177538 . 240
chrVI 177946 177947 . 120
chrVI 177973 177974 . 220
chrVI 177994 177995 . 3020
chrVI 178105 178106 . 220
chrVI 178351 178352 . 740
chrVI 178432 178433 . 760
chrVI 178498 178499 . 140
chrVI 178657 178658 . 160
chrVI 179000 179001 . 220
chrVI 179009 179010 . 140
chrVI 179064 179065 . 200
chrVI 179072 179073 . 840
chrVI 179240 179241 . 400
chrVI 179410 179411 . 220
chrVI 179433 179434 . 200
chrVI 179637 179638 . 160
chrVI 179866 179867 . 140
chrVI 180076 180077 . 160
chrVI 180415 180416 . 360
chrVI 180548 180549 . 140
chrVI 180577 180578 . 500
chrVI 180582 180583 . 300
chrVI 180613 180614 . 700
chrVI 180685 180686 . 1300
chrVI 180705 180706 . 1100
chrVI 180716 180717 . 400
chrVI 180850 180851 . 120
chrVI 180878 180879 . 3340
chrVI 180922 180923 . 160
chrVI 180924 180925 . 2120
chrVI 180926 180927 . 280
chrVI 180926 180927 . 120
chrVI 180931 180932 . 160
chrVI 180934 180935 . 2040
chrVI 180939 180940 . 920
chrVI 180942 180943 . 140
chrVI 180942 180943 . 320
chrVI 180943 180944 . 140
chrVI 180948 180949 . 120
chrVI 180952 180953 . 140
chrVI 180956 180957 . 1520
chrVI 180961 180962 . 260
chrVI 180974 180975 . 580
chrVI 180999 181000 . 140
chrVI 181007 181008 . 120
chrVI 181016 181017 . 120
chrVI 181040 181041 . 180
chrVI 181043 181044 . 300
chrVI 181112 181113 . 180
chrVI 181120 181121 . 260
chrVI 181131 181132 . 780
chrVI 181224 181225 . 220
chrVI 181234 181235 . 860
chrVI 181246 181247 . 500
chrVI 181254 181255 . 1040
chrVI 181255 181256 . 360
chrVI 181282 181283 . 280
chrVI 181288 181289 . 440
chrVI 181409 181410 . 5600
chrVI 181488 181489 . 140
chrVI 181750 181751 . 120
chrVI 181897 181898 . 140
chrVI 181899 181900 . 400
chrVI 181903 181904 . 120
chrVI 181915 181916 . 300
chrVI 181948 181949 . 1440
chrVI 182049 182050 . 220
chrVI 182050 182051 . 1400
chrVI 182066 182067 . 600
chrVI 182071 182072 . 720
chrVI 182106 182107 . 140
chrVI 182109 182110 . 1300
chrVI 182134 182135 . 320
chrVI 182145 182146 . 880
chrVI 182149 182150 . 1020
chrVI 182153 182154 . 1820
chrVI 182156 182157 . 540
chrVI 182157 182158 . 1060
chrVI 182198 182199 . 320
chrVI 182319 182320 . 640
chrVI 182375 182376 . 220
chrVI 182381 182382 . 340
chrVI 182450 182451 . 420
chrVI 182485 182486 . 200
chrVI 182632 182633 . 1360
chrVI 182637 182638 . 820
chrVI 182641 182642 . 2220
chrVI 182644 182645 . 2340
chrVI 182654 182655 . 4220
chrVI 182663 182664 . 600
chrVI 182688 182689 . 520
chrVI 182714 182715 . 160
chrVI 182755 182756 . 1340
chrVI 182762 182763 . 2900
chrVI 182900 182901 . 900
chrVI 182922 182923 . 240
chrVI 182930 182931 . 2760
chrVI 182970 182971 . 120
chrVI 182977 182978 . 500
chrVI 182979 182980 . 120
chrVI 182985 182986 . 200
chrVI 182993 182994 . 2080
chrVI 182995 182996 . 120
chrVI 183001 183002 . 360
chrVI 183013 183014 . 120
chrVI 183015 183016 . 2560
chrVI 183015 183016 . 180
chrVI 183017 183018 . 580
chrVI 183029 183030 . 140
chrVI 183033 183034 . 120
chrVI 183070 183071 . 220
chrVI 183070 183071 . 120
chrVI 183071 183072 . 4260
chrVI 183073 183074 . 120
chrVI 183074 183075 . 2040
chrVI 183077 183078 . 200
chrVI 183093 183094 . 320
chrVI 183112 183113 . 240
chrVI 183116 183117 . 760
chrVI 183123 183124 . 360
chrVI 183150 183151 . 440
chrVI 183153 183154 . 1040
chrVI 183160 183161 . 480
chrVI 183161 183162 . 140
chrVI 183162 183163 . 280
chrVI 183162 183163 . 1800
chrVI 183163 183164 . 140
chrVI 183164 183165 . 480
chrVI 183172 183173 . 2360
chrVI 183175 183176 . 720
chrVI 183185 183186 . 1120
chrVI 183185 183186 . 1100
chrVI 183188 183189 . 260
chrVI 183197 183198 . 1240
chrVI 183206 183207 . 160
chrVI 183206 183207 . 360
chrVI 183213 183214 . 320
chrVI 183246 183247 . 260
chrVI 183250 183251 . 1880
chrVI 183253 183254 . 280
chrVI 183254 183255 . 140
chrVI 183258 183259 . 120
chrVI 183261 183262 . 360
chrVI 183262 183263 . 120
chrVI 183263 183264 . 5420
chrVI 183267 183268 . 200
chrVI 183268 183269 . 120
chrVI 183268 183269 . 140
chrVI 183271 183272 . 460
chrVI 183278 183279 . 660
chrVI 183278 183279 . 120
chrVI 183279 183280 . 1660
chrVI 183287 183288 . 1620
chrVI 183288 183289 . 120
chrVI 183288 183289 . 300
chrVI 183293 183294 . 180
chrVI 183308 183309 . 880
chrVI 183308 183309 . 900
chrVI 183313 183314 . 280
chrVI 183319 183320 . 600
chrVI 183331 183332 . 400
chrVI 183337 183338 . 2560
chrVI 183345 183346 . 280
chrVI 183353 183354 . 360
chrVI 183358 183359 . 780
chrVI 183393 183394 . 440
chrVI 183399 183400 . 780
chrVI 183402 183403 . 240
chrVI 183556 183557 . 520
chrVI 183575 183576 . 1340
chrVI 183714 183715 . 600
chrVI 183719 183720 . 120
chrVI 183757 183758 . 120
chrVI 183762 183763 . 180
chrVI 183764 183765 . 260
chrVI 183773 183774 . 1100
chrVI 183775 183776 . 300
chrVI 183775 183776 . 140
chrVI 183779 183780 . 140
chrVI 183782 183783 . 140
chrVI 183782 183783 . 2420
chrVI 183796 183797 . 360
chrVI 183924 183925 . 2420
chrVI 183938 183939 . 380
chrVI 183946 183947 . 220
chrVI 183952 183953 . 720
chrVI 183960 183961 . 120
chrVI 183962 183963 . 2260
chrVI 183962 183963 . 160
chrVI 183977 183978 . 1780
chrVI 183990 183991 . 200
chrVI 184034 184035 . 120
chrVI 184037 184038 . 180
chrVI 184037 184038 . 780
chrVI 184038 184039 . 120
chrVI 184042 184043 . 460
chrVI 184045 184046 . 1020
chrVI 184047 184048 . 380
chrVI 184051 184052 . 460
chrVI 184056 184057 . 480
chrVI 184059 184060 . 440
chrVI 184063 184064 . 400
chrVI 184067 184068 . 740
chrVI 184067 184068 . 120
chrVI 184074 184075 . 920
chrVI 184075 184076 . 880
chrVI 184079 184080 . 3200
chrVI 184091 184092 . 960
chrVI 184105 184106 . 2860
chrVI 184112 184113 . 1340
chrVI 184115 184116 . 160
chrVI 184117 184118 . 2160
chrVI 184120 184121 . 200
chrVI 184121 184122 . 160
chrVI 184121 184122 . 120
chrVI 184123 184124 . 400
chrVI 184123 184124 . 160
chrVI 184124 184125 . 120
chrVI 184131 184132 . 4060
chrVI 184168 184169 . 120
chrVI 184169 184170 . 440
chrVI 184176 184177 . 120
chrVI 184182 184183 . 5040
chrVI 184187 184188 . 920
chrVI 184196 184197 . 700
chrVI 184297 184298 . 1840
chrVI 184304 184305 . 160
chrVI 184316 184317 . 1140
chrVI 184319 184320 . 380
chrVI 184325 184326 . 160
chrVI 184339 184340 . 480
chrVI 184346 184347 . 120
chrVI 184348 184349 . 260
chrVI 184351 184352 . 1980
chrVI 184351 184352 . 220
chrVI 184353 184354 . 180
chrVI 184353 184354 . 1580
chrVI 184359 184360 . 320
chrVI 184366 184367 . 2560
chrVI 184367 184368 . 1000
chrVI 184368 184369 . 140
chrVI 184368 184369 . 120
chrVI 184372 184373 . 1160
chrVI 184380 184381 . 1300
chrVI 184386 184387 . 2080
chrVI 184394 184395 . 4080
chrVI 184416 184417 . 1520
chrVI 184423 184424 . 1380
chrVI 184432 184433 . 160
chrVI 184440 184441 . 120
chrVI 184444 184445 . 200
chrVI 184448 184449 . 880
chrVI 184453 184454 . 140
chrVI 184468 184469 . 120
chrVI 184592 184593 . 780
chrVI 184619 184620 . 120
chrVI 184623 184624 . 260
chrVI 184636 184637 . 580
chrVI 184746 184747 . 120
chrVI 184756 184757 . 140
chrVI 184823 184824 . 220
chrVI 184918 184919 . 620
chrVI 184920 184921 . 120
chrVI 184921 184922 . 260
chrVI 184924 184925 . 120
chrVI 184929 184930 . 160
chrVI 184966 184967 . 800
chrVI 184984 184985 . 140
chrVI 185144 185145 . 140
chrVI 185500 185501 . 1860
chrVI 185598 185599 . 160
chrVI 185868 185869 . 300
chrVI 185931 185932 . 200
chrVI 186382 186383 . 4480
chrVI 186491 186492 . 200
chrVI 188967 188968 . 520
chrVI 188973 188974 . 120
chrVI 189226 189227 . 140
chrVI 189242 189243 . 2320
chrVI 189285 189286 . 140
chrVI 189327 189328 . 300
chrVI 189389 189390 . 400
chrVI 189684 189685 . 440
chrVI 191292 191293 . 160
chrVI 191447 191448 . 120
chrVI 191462 191463 . 120
chrVI 191473 191474 . 240
chrVI 191495 191496 . 940
chrVI 191522 191523 . 860
chrVI 191531 191532 . 1000
chrVI 191553 191554 . 200
chrVI 191558 191559 . 200
chrVI 191559 191560 . 400
chrVI 191559 191560 . 2900
chrVI 191560 191561 . 120
chrVI 191560 191561 . 140
chrVI 191561 191562 . 120
chrVI 191562 191563 . 1600
chrVI 191565 191566 . 240
chrVI 191573 191574 . 260
chrVI 191583 191584 . 160
chrVI 191603 191604 . 260
chrVI 191673 191674 . 800
chrVI 191678 191679 . 320
chrVI 191691 191692 . 300
chrVI 191700 191701 . 200
chrVI 191709 191710 . 260
chrVI 191719 191720 . 120
chrVI 191721 191722 . 140
chrVI 191728 191729 . 300
chrVI 191780 191781 . 120
chrVI 191837 191838 . 140
chrVI 191873 191874 . 380
chrVI 191891 191892 . 1620
chrVI 192033 192034 . 1480
chrVI 192060 192061 . 300
chrVI 192091 192092 . 2980
chrVI 192211 192212 . 160
chrVI 192806 192807 . 200
chrVI 192844 192845 . 180
chrVI 193199 193200 . 400
chrVI 193233 193234 . 2020
chrVI 193330 193331 . 140
chrVI 193382 193383 . 2000
chrVI 193523 193524 . 240
chrVI 193555 193556 . 1260
chrVI 193763 193764 . 480
chrVI 193915 193916 . 440
chrVI 193932 193933 . 240
chrVI 193946 193947 . 280
chrVI 193951 193952 . 2080
chrVI 193965 193966 . 540
chrVI 194018 194019 . 540
chrVI 194024 194025 . 500
chrVI 194029 194030 . 320
chrVI 194041 194042 . 3660
chrVI 194048 194049 . 400
chrVI 194079 194080 . 460
chrVI 194099 194100 . 2220
chrVI 194117 194118 . 220
chrVI 194145 194146 . 820
chrVI 194387 194388 . 600
chrVI 194407 194408 . 180
chrVI 194425 194426 . 140
chrVI 194460 194461 . 240
chrVI 194577 194578 . 140
chrVI 194583 194584 . 140
chrVI 194600 194601 . 260
chrVI 194603 194604 . 640
chrVI 194619 194620 . 140
chrVI 194644 194645 . 160
chrVI 194651 194652 . 960
chrVI 194656 194657 . 440
chrVI 194665 194666 . 300
chrVI 194679 194680 . 780
chrVI 194685 194686 . 120
chrVI 194712 194713 . 560
chrVI 194842 194843 . 160
chrVI 195062 195063 . 440
chrVI 195169 195170 . 140
chrVI 195223 195224 . 260
chrVI 195525 195526 . 700
chrVI 195562 195563 . 1040
chrVI 195853 195854 . 360
chrVI 196039 196040 . 320
chrVI 196068 196069 . 260
chrVI 196104 196105 . 120
chrVI 196125 196126 . 900
chrVI 196257 196258 . 260
chrVI 196263 196264 . 380
chrVI 196272 196273 . 820
chrVI 196314 196315 . 3580
chrVI 196349 196350 . 1300
chrVI 196387 196388 . 1040
chrVI 196394 196395 . 540
chrVI 196418 196419 . 640
chrVI 196424 196425 . 140
chrVI 196443 196444 . 3020
chrVI 196453 196454 . 240
chrVI 196462 196463 . 780
chrVI 196484 196485 . 440
chrVI 196518 196519 . 320
chrVI 196522 196523 . 140
chrVI 196560 196561 . 440
chrVI 196575 196576 . 780
chrVI 196589 196590 . 1440
chrVI 196611 196612 . 900
chrVI 196623 196624 . 140
chrVI 196627 196628 . 1220
chrVI 196631 196632 . 840
chrVI 196640 196641 . 140
chrVI 196651 196652 . 1100
chrVI 196655 196656 . 2080
chrVI 196659 196660 . 440
chrVI 196672 196673 . 280
chrVI 196685 196686 . 140
chrVI 196687 196688 . 1120
chrVI 196707 196708 . 740
chrVI 197023 197024 . 2320
chrVI 197029 197030 . 120
chrVI 197055 197056 . 1420
chrVI 197178 197179 . 4160
chrVI 197251 197252 . 6340
chrVI 197298 197299 . 3260
chrVI 197914 197915 . 340
chrVI 197921 197922 . 720
chrVI 197970 197971 . 200
chrVI 198021 198022 . 360
chrVI 198208 198209 . 600
chrVI 198340 198341 . 1280
chrVI 198400 198401 . 1400
chrVI 198458 198459 . 140
chrVI 198492 198493 . 1080
chrVI 198515 198516 . 240
chrVI 198525 198526 . 300
chrVI 198535 198536 . 1380
chrVI 198541 198542 . 4220
chrVI 198651 198652 . 160
chrVI 198662 198663 . 5720
chrVI 198682 198683 . 160
chrVI 198714 198715 . 1620
chrVI 198720 198721 . 420
chrVI 198724 198725 . 560
chrVI 198846 198847 . 140
chrVI 198877 198878 . 160
chrVI 199086 199087 . 1280
chrVI 199089 199090 . 340
chrVI 199105 199106 . 780
chrVI 199116 199117 . 1920
chrVI 199193 199194 . 120
chrVI 199220 199221 . 2160
chrVI 199342 199343 . 300
chrVI 199374 199375 . 260
chrVI 199506 199507 . 200
chrVI 199625 199626 . 1680
chrVI 199632 199633 . 780
chrVI 199641 199642 . 160
chrVI 199673 199674 . 560
chrVI 199680 199681 . 660
chrVI 199694 199695 . 1920
chrVI 199911 199912 . 6340
chrVI 199989 199990 . 480
chrVI 200006 200007 . 220
chrVI 200010 200011 . 440
chrVI 200068 200069 . 180
chrVI 200241 200242 . 280
chrVI 200463 200464 . 1380
chrVI 200650 200651 . 400
chrVI 200939 200940 . 1040
chrVI 201606 201607 . 1300
chrVI 201653 201654 . 120
chrVI 201789 201790 . 880
chrVI 201807 201808 . 160
chrVI 201866 201867 . 500
chrVI 201867 201868 . 140
chrVI 202090 202091 . 720
chrVI 202108 202109 . 160
chrVI 202136 202137 . 1100
chrVI 202406 202407 . 3680
chrVI 202447 202448 . 360
chrVI 202504 202505 . 1280
chrVI 202670 202671 . 660
chrVI 202677 202678 . 380
chrVI 202696 202697 . 1080
chrVI 202786 202787 . 820
chrVI 202836 202837 . 440
chrVI 202843 202844 . 140
chrVI 203005 203006 . 820
chrVI 203152 203153 . 200
chrVI 203297 203298 . 500
chrVI 203432 203433 . 600
chrVI 203438 203439 . 360
chrVI 203441 203442 . 140
chrVI 203479 203480 . 660
chrVI 203495 203496 . 1040
chrVI 203504 203505 . 280
chrVI 203515 203516 . 180
chrVI 203522 203523 . 1380
chrVI 203523 203524 . 220
chrVI 203529 203530 . 880
chrVI 203530 203531 . 120
chrVI 203532 203533 . 160
chrVI 203539 203540 . 980
chrVI 203540 203541 . 120
chrVI 203541 203542 . 180
chrVI 203541 203542 . 7180
chrVI 203547 203548 . 740
chrVI 203554 203555 . 340
chrVI 203555 203556 . 1180
chrVI 203557 203558 . 580
chrVI 203565 203566 . 740
chrVI 203567 203568 . 120
chrVI 203571 203572 . 220
chrVI 203602 203603 . 220
chrVI 203610 203611 . 2100
chrVI 203619 203620 . 1340
chrVI 203730 203731 . 260
chrVI 203767 203768 . 900
chrVI 203779 203780 . 120
chrVI 204712 204713 . 120
chrVI 204723 204724 . 740
chrVI 204829 204830 . 520
chrVI 204849 204850 . 6020
chrVI 204858 204859 . 820
chrVI 204863 204864 . 2740
chrVI 204864 204865 . 180
chrVI 204865 204866 . 140
chrVI 204867 204868 . 660
chrVI 204876 204877 . 5800
chrVI 204885 204886 . 440
chrVI 204886 204887 . 3260
chrVI 204894 204895 . 160
chrVI 204972 204973 . 1820
chrVI 205013 205014 . 1780
chrVI 205054 205055 . 160
chrVI 205069 205070 . 4800
chrVI 205085 205086 . 1180
chrVI 205187 205188 . 300
chrVI 205394 205395 . 740
chrVI 205578 205579 . 180
chrVI 205649 205650 . 300
chrVI 205680 205681 . 120
chrVI 205809 205810 . 580
chrVI 205831 205832 . 1620
chrVI 205834 205835 . 1180
chrVI 205840 205841 . 180
chrVI 205844 205845 . 920
chrVI 205867 205868 . 460
chrVI 205881 205882 . 300
chrVI 205885 205886 . 1260
chrVI 205896 205897 . 160
chrVI 205907 205908 . 4740
chrVI 205925 205926 . 1680
chrVI 205927 205928 . 1340
chrVI 205933 205934 . 200
chrVI 205936 205937 . 520
chrVI 205939 205940 . 900
chrVI 205940 205941 . 500
chrVI 205948 205949 . 1820
chrVI 205952 205953 . 640
chrVI 205956 205957 . 360
chrVI 206098 206099 . 320
chrVI 206123 206124 . 1140
chrVI 206126 206127 . 1320
chrVI 206235 206236 . 4280
chrVI 206246 206247 . 1560
chrVI 206303 206304 . 1420
chrVI 206395 206396 . 280
chrVI 206472 206473 . 2760
chrVI 206576 206577 . 4100
chrVI 206621 206622 . 820
chrVI 206933 206934 . 220
chrVI 206941 206942 . 540
chrVI 207066 207067 . 160
chrVI 207095 207096 . 740
chrVI 207118 207119 . 240
chrVI 207282 207283 . 120
chrVI 207289 207290 . 3820
chrVI 207302 207303 . 1620
chrVI 207308 207309 . 160
chrVI 207309 207310 . 440
chrVI 207309 207310 . 3420
chrVI 207312 207313 . 540
chrVI 207348 207349 . 180
chrVI 207360 207361 . 540
chrVI 207368 207369 . 1840
chrVI 207375 207376 . 260
chrVI 207389 207390 . 640
chrVI 207391 207392 . 1040
chrVI 207399 207400 . 480
chrVI 208366 208367 . 780
chrVI 208385 208386 . 120
chrVI 208394 208395 . 160
chrVI 208472 208473 . 220
chrVI 208731 208732 . 160
chrVI 209782 209783 . 120
chrVI 210140 210141 . 340
chrVI 210144 210145 . 220
chrVI 210168 210169 . 560
chrVI 210196 210197 . 540
chrVI 210201 210202 . 760
chrVI 210227 210228 . 2380
chrVI 210265 210266 . 200
chrVI 210278 210279 . 1440
chrVI 210292 210293 . 140
chrVI 210301 210302 . 200
chrVI 210404 210405 . 440
chrVI 210410 210411 . 2000
chrVI 210430 210431 . 160
chrVI 210439 210440 . 3380
chrVI 210448 210449 . 400
chrVI 210451 210452 . 1000
chrVI 210457 210458 . 1320
chrVI 210464 210465 . 980
chrVI 210557 210558 . 580
chrVI 210572 210573 . 120
chrVI 210583 210584 . 380
chrVI 210658 210659 . 140
chrVI 210668 210669 . 680
chrVI 210674 210675 . 740
chrVI 210768 210769 . 4840
chrVI 210775 210776 . 800
chrVI 210776 210777 . 200
chrVI 210777 210778 . 460
chrVI 210793 210794 . 780
chrVI 210799 210800 . 2480
chrVI 210801 210802 . 4180
chrVI 210803 210804 . 1800
chrVI 210808 210809 . 980
chrVI 210809 210810 . 2920
chrVI 210810 210811 . 120
chrVI 210810 210811 . 180
chrVI 210814 210815 . 120
chrVI 210816 210817 . 3960
chrVI 210822 210823 . 120
chrVI 210825 210826 . 3260
chrVI 210833 210834 . 240
chrVI 210838 210839 . 1100
chrVI 210840 210841 . 1180
chrVI 210841 210842 . 600
chrVI 210846 210847 . 3820
chrVI 210849 210850 . 120
chrVI 210857 210858 . 1600
chrVI 210986 210987 . 180
chrVI 211025 211026 . 1380
chrVI 211036 211037 . 2420
chrVI 211044 211045 . 180
chrVI 211170 211171 . 120
chrVI 211215 211216 . 120
chrVI 211251 211252 . 200
chrVI 211302 211303 . 260
chrVI 211306 211307 . 260
chrVI 211322 211323 . 120
chrVI 211323 211324 . 920
chrVI 211323 211324 . 300
chrVI 211360 211361 . 160
chrVI 211482 211483 . 620
chrVI 211495 211496 . 160
chrVI 211501 211502 . 340
chrVI 211669 211670 . 1220
chrVI 211965 211966 . 440
chrVI 212094 212095 . 260
chrVI 212158 212159 . 600
chrVI 212177 212178 . 440
chrVI 212268 212269 . 340
chrVI 212366 212367 . 280
chrVI 212387 212388 . 1280
chrVI 212469 212470 . 220
chrVI 212628 212629 . 240
chrVI 212665 212666 . 300
chrVI 212666 212667 . 2080
chrVI 212818 212819 . 180
chrVI 212837 212838 . 320
chrVI 212986 212987 . 1180
chrVI 213002 213003 . 140
chrVI 213003 213004 . 120
chrVI 213007 213008 . 2180
chrVI 213008 213009 . 120
chrVI 213009 213010 . 120
chrVI 213009 213010 . 1740
chrVI 213011 213012 . 200
chrVI 213018 213019 . 200
chrVI 213021 213022 . 140
chrVI 213025 213026 . 2300
chrVI 213026 213027 . 320
chrVI 213036 213037 . 160
chrVI 213037 213038 . 300
chrVI 213041 213042 . 1820
chrVI 213044 213045 . 840
chrVI 213045 213046 . 400
chrVI 213049 213050 . 420
chrVI 213050 213051 . 1940
chrVI 213051 213052 . 120
chrVI 213055 213056 . 180
chrVI 213073 213074 . 1300
chrVI 213099 213100 . 320
chrVI 213107 213108 . 360
chrVI 213108 213109 . 160
chrVI 213109 213110 . 720
chrVI 213121 213122 . 180
chrVI 213125 213126 . 1740
chrVI 213128 213129 . 120
chrVI 213128 213129 . 360
chrVI 213136 213137 . 240
chrVI 213148 213149 . 360
chrVI 213153 213154 . 140
chrVI 213156 213157 . 1700
chrVI 213210 213211 . 680
chrVI 213301 213302 . 180
chrVI 213338 213339 . 380
chrVI 213436 213437 . 320
chrVI 213463 213464 . 200
chrVI 213470 213471 . 120
chrVI 213511 213512 . 580
chrVI 213712 213713 . 120
chrVI 213819 213820 . 120
chrVI 214010 214011 . 140
chrVI 214022 214023 . 2400
chrVI 214117 214118 . 120
chrVI 214603 214604 . 260
chrVI 214764 214765 . 120
chrVI 215024 215025 . 160
chrVI 215327 215328 . 3680
chrVI 215461 215462 . 160
chrVI 215508 215509 . 680
chrVI 215663 215664 . 480
chrVI 215667 215668 . 140
chrVI 215758 215759 . 440
chrVI 215892 215893 . 160
chrVI 215999 216000 . 400
chrVI 216055 216056 . 120
chrVI 216060 216061 . 260
chrVI 216113 216114 . 180
chrVI 216132 216133 . 140
chrVI 216296 216297 . 320
chrVI 216468 216469 . 160
chrVI 216495 216496 . 220
chrVI 216516 216517 . 200
chrVI 216529 216530 . 320
chrVI 216534 216535 . 380
chrVI 216579 216580 . 120
chrVI 216583 216584 . 2800
chrVI 216588 216589 . 160
chrVI 216612 216613 . 140
chrVI 220163 220164 . 520
chrVI 220171 220172 . 640
chrVI 220181 220182 . 1240
chrVI 220188 220189 . 1000
chrVI 220206 220207 . 5600
chrVI 220209 220210 . 140
chrVI 220210 220211 . 120
chrVI 220212 220213 . 5420
chrVI 220213 220214 . 2240
chrVI 220213 220214 . 1020
chrVI 220215 220216 . 220
chrVI 220218 220219 . 660
chrVI 220221 220222 . 1380
chrVI 220221 220222 . 11320
chrVI 220229 220230 . 580
chrVI 220243 220244 . 2520
chrVI 220258 220259 . 180
chrVI 220271 220272 . 3880
chrVI 220279 220280 . 3240
chrVI 220286 220287 . 160
chrVI 220305 220306 . 240
chrVI 220329 220330 . 2460
chrVI 220421 220422 . 120
chrVI 220436 220437 . 500
chrVI 220814 220815 . 120
chrVI 221461 221462 . 200
chrVI 221513 221514 . 700
chrVI 221520 221521 . 1580
chrVI 221521 221522 . 680
chrVI 221526 221527 . 800
chrVI 221532 221533 . 3080
chrVI 221535 221536 . 280
chrVI 221551 221552 . 980
chrVI 221553 221554 . 120
chrVI 221559 221560 . 2140
chrVI 221560 221561 . 260
chrVI 221560 221561 . 340
chrVI 221566 221567 . 780
chrVI 221570 221571 . 760
chrVI 221570 221571 . 440
chrVI 221572 221573 . 1260
chrVI 221572 221573 . 120
chrVI 221591 221592 . 580
chrVI 221592 221593 . 340
chrVI 221815 221816 . 260
chrVI 221827 221828 . 240
chrVI 221850 221851 . 140
chrVI 221852 221853 . 1520
chrVI 221858 221859 . 2520
chrVI 221952 221953 . 1520
chrVI 221960 221961 . 3160
chrVI 221970 221971 . 1500
chrVI 222006 222007 . 120
chrVI 222027 222028 . 740
chrVI 222151 222152 . 160
chrVI 222221 222222 . 580
chrVI 222365 222366 . 320
chrVI 222368 222369 . 160
chrVI 222526 222527 . 360
chrVI 222536 222537 . 1460
chrVI 222559 222560 . 740
chrVI 222565 222566 . 280
chrVI 222603 222604 . 120
chrVI 222669 222670 . 260
chrVI 222689 222690 . 720
chrVI 222848 222849 . 580
chrVI 222856 222857 . 260
chrVI 222860 222861 . 200
chrVI 222864 222865 . 440
chrVI 222874 222875 . 140
chrVI 222882 222883 . 820
chrVI 223042 223043 . 180
chrVI 223144 223145 . 1340
chrVI 223151 223152 . 300
chrVI 223152 223153 . 2240
chrVI 223152 223153 . 160
chrVI 223153 223154 . 160
chrVI 223156 223157 . 460
chrVI 223168 223169 . 120
chrVI 223220 223221 . 620
chrVI 223358 223359 . 1820
chrVI 223361 223362 . 500
chrVI 223530 223531 . 340
chrVI 223699 223700 . 180
chrVI 223708 223709 . 1400
chrVI 223714 223715 . 260
chrVI 223854 223855 . 3240
chrVI 223871 223872 . 980
chrVI 223876 223877 . 560
chrVI 223878 223879 . 120
chrVI 223881 223882 . 480
chrVI 223885 223886 . 1680
chrVI 223889 223890 . 460
chrVI 223898 223899 . 2640
chrVI 223899 223900 . 120
chrVI 223900 223901 . 140
chrVI 223902 223903 . 440
chrVI 223905 223906 . 1200
chrVI 223910 223911 . 200
chrVI 223917 223918 . 640
chrVI 223925 223926 . 160
chrVI 223932 223933 . 1100
chrVI 223935 223936 . 3800
chrVI 223960 223961 . 940
chrVI 223973 223974 . 2140
chrVI 223985 223986 . 3780
chrVI 223993 223994 . 620
chrVI 224115 224116 . 140
chrVI 224119 224120 . 120
chrVI 224123 224124 . 600
chrVI 224125 224126 . 120
chrVI 224132 224133 . 2000
chrVI 224136 224137 . 140
chrVI 224141 224142 . 3520
chrVI 224145 224146 . 460
chrVI 224177 224178 . 2420
chrVI 224182 224183 . 360
chrVI 224187 224188 . 120
chrVI 224353 224354 . 520
chrVI 224384 224385 . 1060
chrVI 224472 224473 . 1060
chrVI 224478 224479 . 740
chrVI 224508 224509 . 380
chrVI 224589 224590 . 280
chrVI 224674 224675 . 200
chrVI 224710 224711 . 340
chrVI 224716 224717 . 2340
chrVI 224762 224763 . 340
chrVI 224806 224807 . 140
chrVI 224830 224831 . 260
chrVI 224830 224831 . 620
chrVI 224839 224840 . 620
chrVI 224864 224865 . 260
chrVI 224868 224869 . 180
chrVI 224882 224883 . 140
chrVI 224886 224887 . 140
chrVI 224894 224895 . 200
chrVI 224894 224895 . 2500
chrVI 224900 224901 . 140
chrVI 224908 224909 . 600
chrVI 224914 224915 . 120
chrVI 224924 224925 . 300
chrVI 224931 224932 . 520
chrVI 224936 224937 . 640
chrVI 224941 224942 . 520
chrVI 224952 224953 . 1480
chrVI 224958 224959 . 980
chrVI 224964 224965 . 360
chrVI 224967 224968 . 340
chrVI 224981 224982 . 200
chrVI 224991 224992 . 2160
chrVI 225033 225034 . 520
chrVI 225038 225039 . 1540
chrVI 225043 225044 . 200
chrVI 225045 225046 . 580
chrVI 225050 225051 . 1060
chrVI 225054 225055 . 120
chrVI 225055 225056 . 120
chrVI 225055 225056 . 340
chrVI 225056 225057 . 420
chrVI 225061 225062 . 920
chrVI 225063 225064 . 140
chrVI 225101 225102 . 1220
chrVI 225101 225102 . 200
chrVI 225105 225106 . 2160
chrVI 225109 225110 . 460
chrVI 225112 225113 . 980
chrVI 225119 225120 . 600
chrVI 225127 225128 . 140
chrVI 225130 225131 . 400
chrVI 225171 225172 . 2540
chrVI 225183 225184 . 260
chrVI 225185 225186 . 120
chrVI 225186 225187 . 140
chrVI 225194 225195 . 160
chrVI 225236 225237 . 1060
chrVI 225240 225241 . 380
chrVI 225241 225242 . 660
chrVI 225243 225244 . 600
chrVI 225246 225247 . 220
chrVI 225250 225251 . 1020
chrVI 225254 225255 . 2240
chrVI 225262 225263 . 200
chrVI 225317 225318 . 1020
chrVI 225323 225324 . 120
chrVI 225325 225326 . 620
chrVI 225351 225352 . 180
chrVI 225368 225369 . 500
chrVI 225372 225373 . 420
chrVI 225379 225380 . 300
chrVI 225388 225389 . 500
chrVI 225394 225395 . 120
chrVI 225402 225403 . 300
chrVI 225417 225418 . 880
chrVI 225420 225421 . 160
chrVI 225427 225428 . 4640
chrVI 225431 225432 . 220
chrVI 225437 225438 . 560
chrVI 225445 225446 . 860
chrVI 225450 225451 . 3780
chrVI 225451 225452 . 540
chrVI 225452 225453 . 140
chrVI 225455 225456 . 360
chrVI 225458 225459 . 540
chrVI 225459 225460 . 240
chrVI 225468 225469 . 200
chrVI 225471 225472 . 180
chrVI 225486 225487 . 800
chrVI 225488 225489 . 520
chrVI 225491 225492 . 2100
chrVI 225514 225515 . 1200
chrVI 225518 225519 . 120
chrVI 225542 225543 . 280
chrVI 225551 225552 . 200
chrVI 225558 225559 . 400
chrVI 225619 225620 . 480
chrVI 225659 225660 . 160
chrVI 225702 225703 . 420
chrVI 225843 225844 . 300
chrVI 225998 225999 . 1240
chrVI 226021 226022 . 700
chrVI 226026 226027 . 120
chrVI 226033 226034 . 140
chrVI 226034 226035 . 180
chrVI 226042 226043 . 220
chrVI 226044 226045 . 2940
chrVI 226045 226046 . 360
chrVI 226054 226055 . 3660
chrVI 226057 226058 . 340
chrVI 226057 226058 . 160
chrVI 226059 226060 . 120
chrVI 226065 226066 . 6240
chrVI 226068 226069 . 1160
chrVI 226070 226071 . 600
chrVI 226075 226076 . 140
chrVI 226084 226085 . 300
chrVI 226086 226087 . 120
chrVI 226110 226111 . 120
chrVI 226110 226111 . 200
chrVI 226113 226114 . 240
chrVI 226113 226114 . 120
chrVI 226115 226116 . 720
chrVI 226122 226123 . 140
chrVI 226128 226129 . 2280
chrVI 226161 226162 . 740
chrVI 226168 226169 . 1620
chrVI 226171 226172 . 120
chrVI 226172 226173 . 1580
chrVI 226175 226176 . 120
chrVI 226176 226177 . 1160
chrVI 226178 226179 . 160
chrVI 226179 226180 . 160
chrVI 226180 226181 . 760
chrVI 226187 226188 . 1380
chrVI 226196 226197 . 120
chrVI 226197 226198 . 2820
chrVI 226199 226200 . 780
chrVI 226203 226204 . 860
chrVI 226214 226215 . 980
chrVI 226235 226236 . 120
chrVI 226524 226525 . 520
chrVI 226529 226530 . 3440
chrVI 226548 226549 . 420
chrVI 226555 226556 . 120
chrVI 226565 226566 . 220
chrVI 226582 226583 . 220
chrVI 226595 226596 . 120
chrVI 226628 226629 . 4020
chrVI 226641 226642 . 1040
chrVI 226649 226650 . 1920
chrVI 226668 226669 . 320
chrVI 226733 226734 . 760
chrVI 226736 226737 . 480
chrVI 226740 226741 . 160
chrVI 226774 226775 . 280
chrVI 226833 226834 . 300
chrVI 226838 226839 . 540
chrVI 226853 226854 . 380
chrVI 226857 226858 . 1260
chrVI 226858 226859 . 1600
chrVI 226858 226859 . 120
chrVI 226859 226860 . 120
chrVI 226859 226860 . 920
chrVI 226871 226872 . 140
chrVI 226892 226893 . 140
chrVI 226895 226896 . 120
chrVI 226905 226906 . 180
chrVI 226910 226911 . 820
chrVI 226948 226949 . 1280
chrVI 227044 227045 . 1140
chrVI 227080 227081 . 140
chrVI 227104 227105 . 120
chrVI 227367 227368 . 160
chrVI 227375 227376 . 360
chrVI 227383 227384 . 480
chrVI 227441 227442 . 140
chrVI 227459 227460 . 120
chrVI 227520 227521 . 200
chrVI 227843 227844 . 120
chrVI 229234 229235 . 180
chrVI 229247 229248 . 380
chrVI 229252 229253 . 220
chrVI 229256 229257 . 480
chrVI 229258 229259 . 340
chrVI 229259 229260 . 180
chrVI 229259 229260 . 120
chrVI 229260 229261 . 140
chrVI 229268 229269 . 760
chrVI 229272 229273 . 1100
chrVI 229291 229292 . 340
chrVI 229301 229302 . 180
chrVI 229305 229306 . 280
chrVI 229323 229324 . 500
chrVI 229328 229329 . 1920
chrVI 229328 229329 . 120
chrVI 229329 229330 . 220
chrVI 229336 229337 . 120
chrVI 229343 229344 . 340
chrVI 229348 229349 . 2560
chrVI 229361 229362 . 120
chrVI 229524 229525 . 1300
chrVI 229841 229842 . 120
chrVI 229890 229891 . 120
chrVI 230136 230137 . 120
chrVI 230154 230155 . 520
chrVI 231453 231454 . 1480
chrVI 231518 231519 . 120
chrVI 231600 231601 . 1500
chrVI 231602 231603 . 2760
chrVI 231743 231744 . 380
chrVI 231761 231762 . 200
chrVI 231907 231908 . 200
chrVI 231994 231995 . 280
chrVI 232095 232096 . 1820
chrVI 232214 232215 . 900
chrVI 232351 232352 . 580
chrVI 232417 232418 . 200
chrVI 232522 232523 . 1420
chrVI 232526 232527 . 380
chrVI 232715 232716 . 300
chrVI 232917 232918 . 2820
chrVI 233022 233023 . 280
chrVI 233221 233222 . 240
chrVI 233513 233514 . 120
chrVI 233669 233670 . 4440
chrVI 233682 233683 . 2000
chrVI 233693 233694 . 120
chrVI 233718 233719 . 140
chrVI 233721 233722 . 160
chrVI 233727 233728 . 940
chrVI 233731 233732 . 120
chrVI 233747 233748 . 320
chrVI 233817 233818 . 500
chrVI 233827 233828 . 380
chrVI 233862 233863 . 120
chrVI 233899 233900 . 640
chrVI 233908 233909 . 1100
chrVI 233918 233919 . 120
chrVI 233921 233922 . 140
chrVI 233949 233950 . 840
chrVI 233973 233974 . 200
chrVI 234425 234426 . 1080
chrVI 235129 235130 . 140
chrVI 235515 235516 . 600
chrVI 235600 235601 . 140
chrVI 235985 235986 . 520
chrVI 236548 236549 . 140
chrVI 236681 236682 . 200
chrVI 236813 236814 . 160
chrVI 236824 236825 . 140
chrVI 237036 237037 . 120
chrVI 237044 237045 . 120
chrVI 237083 237084 . 120
chrVI 237096 237097 . 560
chrVI 237108 237109 . 520
chrVI 237123 237124 . 280
chrVI 237356 237357 . 2040
chrVI 237467 237468 . 140
chrVI 237484 237485 . 820
chrVI 237495 237496 . 640
chrVI 237499 237500 . 500
chrVI 237516 237517 . 2680
chrVI 237632 237633 . 4300
chrVI 237752 237753 . 1760
chrVI 237990 237991 . 500
chrVI 238127 238128 . 140
chrVI 238307 238308 . 360
chrVI 238310 238311 . 340
chrVI 238313 238314 . 300
chrVI 238323 238324 . 3540
chrVI 238342 238343 . 1180
chrVI 238349 238350 . 160
chrVI 238357 238358 . 720
chrVI 238407 238408 . 340
chrVI 238410 238411 . 1660
chrVI 239203 239204 . 740
chrVI 239220 239221 . 620
chrVI 239347 239348 . 180
chrVI 239506 239507 . 160
chrVI 239547 239548 . 160
chrVI 239580 239581 . 700
chrVI 239712 239713 . 2020
chrVI 239721 239722 . 2360
chrVI 239729 239730 . 2000
chrVI 239818 239819 . 140
chrVI 239900 239901 . 620
chrVI 239925 239926 . 340
chrVI 239929 239930 . 2160
chrVI 239938 239939 . 1920
chrVI 239948 239949 . 300
chrVI 240106 240107 . 3700
chrVI 240128 240129 . 1960
chrVI 240133 240134 . 180
chrVI 240148 240149 . 5140
chrVI 240154 240155 . 320
chrVI 240259 240260 . 4900
chrVI 240286 240287 . 120
chrVI 240462 240463 . 200
chrVI 240489 240490 . 480
chrVI 240497 240498 . 3020
chrVI 240637 240638 . 2520
chrVI 240814 240815 . 740
chrVI 240988 240989 . 740
chrVI 241172 241173 . 220
chrVI 241245 241246 . 2940
chrVI 241337 241338 . 1560
chrVI 241364 241365 . 1360
chrVI 241481 241482 . 4980
chrVI 241563 241564 . 660
chrVI 241569 241570 . 180
chrVI 241583 241584 . 140
chrVI 241601 241602 . 120
chrVI 241734 241735 . 180
chrVI 241892 241893 . 220
chrVI 241942 241943 . 340
chrVI 241946 241947 . 180
chrVI 241953 241954 . 140
chrVI 241977 241978 . 1500
chrVI 242104 242105 . 2860
chrVI 242110 242111 . 300
chrVI 242133 242134 . 360
chrVI 242242 242243 . 420
chrVI 242403 242404 . 760
chrVI 242607 242608 . 480
chrVI 242766 242767 . 580
chrVI 242789 242790 . 880
chrVI 244191 244192 . 140
chrVI 244194 244195 . 1700
chrVI 244195 244196 . 200
chrVI 244196 244197 . 120
chrVI 244211 244212 . 180
chrVI 244212 244213 . 120
chrVI 244235 244236 . 2620
chrVI 244241 244242 . 1200
chrVI 244388 244389 . 2040
chrVI 244659 244660 . 2120
chrVI 245043 245044 . 600
chrVI 245214 245215 . 200
chrVI 245217 245218 . 300
chrVI 245228 245229 . 360
chrVI 245246 245247 . 1320
chrVI 245253 245254 . 140
chrVI 245256 245257 . 160
chrVI 245270 245271 . 740
chrVI 245284 245285 . 1140
chrVI 245286 245287 . 180
chrVI 245299 245300 . 280
chrVI 245460 245461 . 800
chrVI 245470 245471 . 140
chrVI 245593 245594 . 260
chrVI 245769 245770 . 420
chrVI 245830 245831 . 840
chrVI 245838 245839 . 760
chrVI 245956 245957 . 3920
chrVI 245976 245977 . 360
chrVI 245986 245987 . 140
chrVI 245989 245990 . 400
chrVI 246007 246008 . 340
chrVI 246029 246030 . 1000
chrVI 246039 246040 . 120
chrVI 246050 246051 . 760
chrVI 246062 246063 . 380
chrVI 246068 246069 . 200
chrVI 246080 246081 . 840
chrVI 246083 246084 . 420
chrVI 246181 246182 . 160
chrVI 246214 246215 . 120
chrVI 246244 246245 . 160
chrVI 246577 246578 . 1120
chrVI 247537 247538 . 140
chrVI 247662 247663 . 360
chrVI 247701 247702 . 1220
chrVI 248151 248152 . 220
chrVI 248197 248198 . 460
chrVI 248204 248205 . 500
chrVI 248216 248217 . 140
chrVI 248222 248223 . 180
chrVI 248260 248261 . 260
chrVI 248265 248266 . 360
chrVI 248271 248272 . 1120
chrVI 248279 248280 . 120
chrVI 248282 248283 . 360
chrVI 248285 248286 . 440
chrVI 248293 248294 . 860
chrVI 248296 248297 . 660
chrVI 248310 248311 . 500
chrVI 248328 248329 . 680
chrVI 248332 248333 . 140
chrVI 248477 248478 . 600
chrVI 248506 248507 . 320
chrVI 248629 248630 . 2400
chrVI 248638 248639 . 2840
chrVI 248646 248647 . 520
chrVI 248674 248675 . 1020
chrVI 248754 248755 . 200
chrVI 248789 248790 . 1900
chrVI 248909 248910 . 1740
chrVI 248947 248948 . 700
chrVI 248954 248955 . 160
chrVI 248966 248967 . 540
chrVI 248975 248976 . 380
chrVI 249044 249045 . 600
chrVI 249942 249943 . 160
chrVI 249963 249964 . 280
chrVI 249972 249973 . 1360
chrVI 249974 249975 . 240
chrVI 249978 249979 . 360
chrVI 249981 249982 . 1160
chrVI 249984 249985 . 120
chrVI 249985 249986 . 360
chrVI 249986 249987 . 1220
chrVI 249989 249990 . 140
chrVI 249992 249993 . 260
chrVI 249993 249994 . 2220
chrVI 249995 249996 . 260
chrVI 249999 250000 . 3180
chrVI 250049 250050 . 300
chrVI 250066 250067 . 700
chrVI 250073 250074 . 2040
chrVI 250081 250082 . 240
chrVI 250213 250214 . 140
chrVI 250223 250224 . 120
chrVI 250400 250401 . 300
chrVI 250408 250409 . 240
chrVI 250411 250412 . 120
chrVI 250424 250425 . 720
chrVI 250448 250449 . 340
chrVI 250737 250738 . 140
chrVI 250757 250758 . 7700
chrVI 250937 250938 . 240
chrVI 250943 250944 . 200
chrVI 251044 251045 . 120
chrVI 251068 251069 . 220
chrVI 251132 251133 . 520
chrVI 251804 251805 . 120
chrVI 251867 251868 . 160
chrVI 251868 251869 . 380
chrVI 251873 251874 . 1080
chrVI 251878 251879 . 680
chrVI 251884 251885 . 280
chrVI 251889 251890 . 180
chrVI 251895 251896 . 3880
chrVI 251922 251923 . 380
chrVI 251928 251929 . 800
chrVI 251934 251935 . 2120
chrVI 251940 251941 . 560
chrVI 251947 251948 . 160
chrVI 251978 251979 . 700
chrVI 251985 251986 . 200
chrVI 251996 251997 . 440
chrVI 252002 252003 . 920
chrVI 252137 252138 . 440
chrVI 252152 252153 . 3020
chrVI 252296 252297 . 900
chrVI 252298 252299 . 640
chrVI 252308 252309 . 160
chrVI 252308 252309 . 360
chrVI 252319 252320 . 820
chrVI 252322 252323 . 680
chrVI 252327 252328 . 260
chrVI 252328 252329 . 200
chrVI 252330 252331 . 340
chrVI 252332 252333 . 360
chrVI 252336 252337 . 2820
chrVI 252339 252340 . 420
chrVI 252347 252348 . 5480
chrVI 252402 252403 . 1460
chrVI 252408 252409 . 460
chrVI 252411 252412 . 180
chrVI 252413 252414 . 420
chrVI 252421 252422 . 160
chrVI 252429 252430 . 4820
chrVI 252443 252444 . 320
chrVI 253228 253229 . 520
chrVI 253314 253315 . 300
chrVI 253323 253324 . 120
chrVI 253339 253340 . 120
chrVI 253396 253397 . 380
chrVI 253432 253433 . 160
chrVI 253439 253440 . 200
chrVI 253449 253450 . 140
chrVI 253453 253454 . 200
chrVI 253457 253458 . 340
chrVI 253487 253488 . 140
chrVI 253493 253494 . 180
chrVI 253526 253527 . 160
chrVI 253565 253566 . 340
chrVI 253596 253597 . 620
chrVI 253623 253624 . 120
chrVI 253644 253645 . 2700
chrVI 253659 253660 . 120
chrVI 253722 253723 . 1000
chrVI 253763 253764 . 2840
chrVI 253773 253774 . 720
chrVI 253828 253829 . 2220
chrVI 253918 253919 . 580
chrVI 253981 253982 . 140
chrVI 254209 254210 . 120
chrVI 254245 254246 . 120
chrVI 254279 254280 . 900
chrVI 254497 254498 . 360
chrVI 254798 254799 . 3360
chrVI 255044 255045 . 340
chrVI 255107 255108 . 120
chrVI 255156 255157 . 1420
chrVI 255212 255213 . 240
chrVI 255273 255274 . 140
chrVI 255298 255299 . 420
chrVI 255306 255307 . 120
chrVI 255320 255321 . 340
chrVI 255346 255347 . 200
chrVI 255354 255355 . 500
chrVI 255355 255356 . 280
chrVI 255376 255377 . 800
chrVI 255380 255381 . 380
chrVI 255383 255384 . 380
chrVI 255407 255408 . 120
chrVI 255417 255418 . 340
chrVI 255438 255439 . 160
chrVI 255440 255441 . 120
chrVI 255461 255462 . 320
chrVI 255464 255465 . 920
chrVI 255469 255470 . 140
chrVI 255476 255477 . 160
chrVI 255484 255485 . 280
chrVI 255494 255495 . 1120
chrVI 255509 255510 . 200
chrVI 255558 255559 . 180
chrVI 255603 255604 . 1320
chrVI 255677 255678 . 420
chrVI 255681 255682 . 240
chrVI 255701 255702 . 520
chrVI 255715 255716 . 360
chrVI 255774 255775 . 120
chrVI 255802 255803 . 200
chrVI 255822 255823 . 200
chrVI 255823 255824 . 360
chrVI 255824 255825 . 120
chrVI 255828 255829 . 680
chrVI 255834 255835 . 340
chrVI 255838 255839 . 420
chrVI 255871 255872 . 160
chrVI 255887 255888 . 160
chrVI 255892 255893 . 1760
chrVI 255894 255895 . 680
chrVI 255904 255905 . 420
chrVI 255922 255923 . 460
chrVI 255933 255934 . 5000
chrVI 255934 255935 . 160
chrVI 255935 255936 . 120
chrVI 255936 255937 . 120
chrVI 255944 255945 . 260
chrVI 255948 255949 . 120
chrVI 255950 255951 . 180
chrVI 255981 255982 . 160
chrVI 255984 255985 . 2840
chrVI 255986 255987 . 300
chrVI 256085 256086 . 2320
chrVI 256102 256103 . 2000
chrVI 256119 256120 . 380
chrVI 256125 256126 . 2680
chrVI 256135 256136 . 120
chrVI 256139 256140 . 4920
chrVI 256150 256151 . 200
chrVI 256163 256164 . 1640
chrVI 256171 256172 . 1360
chrVI 256188 256189 . 640
chrVI 256213 256214 . 1340
chrVI 256218 256219 . 2400
chrVI 256237 256238 . 140
chrVI 256283 256284 . 120
chrVI 256287 256288 . 200
chrVI 256289 256290 . 180
chrVI 256295 256296 . 1600
chrVI 256304 256305 . 1000
chrVI 256318 256319 . 200
chrVI 256323 256324 . 500
chrVI 256324 256325 . 160
chrVI 256329 256330 . 740
chrVI 256353 256354 . 1780
chrVI 256402 256403 . 5520
chrVI 256428 256429 . 7760
chrVI 256447 256448 . 560
chrVI 256451 256452 . 960
chrVI 256451 256452 . 200
chrVI 256453 256454 . 120
chrVI 256470 256471 . 2960
chrVI 256512 256513 . 3260
chrVI 256544 256545 . 580
chrVI 256622 256623 . 160
chrVI 256639 256640 . 180
chrVI 256649 256650 . 160
chrVI 256650 256651 . 280
chrVI 256671 256672 . 2580
chrVI 256681 256682 . 120
chrVI 256692 256693 . 3060
chrVI 256779 256780 . 120
chrVI 256842 256843 . 160
chrVI 256911 256912 . 200
chrVI 257014 257015 . 2200
chrVI 257141 257142 . 120
chrVI 257358 257359 . 140
chrVI 257389 257390 . 900
chrVI 257451 257452 . 2180
chrVI 257467 257468 . 1980
chrVI 257565 257566 . 1120
chrVI 257687 257688 . 180
chrVI 257725 257726 . 820
chrVI 257976 257977 . 440
chrVI 258137 258138 . 640
chrVI 258194 258195 . 120
chrVI 258314 258315 . 140
chrVI 258552 258553 . 240
chrVI 258616 258617 . 260
chrVI 258816 258817 . 120
chrVI 259151 259152 . 2140
chrVI 259354 259355 . 160
chrVI 259464 259465 . 260
chrVI 259842 259843 . 120
chrVI 259935 259936 . 180
chrVI 260420 260421 . 1360
chrVI 260700 260701 . 160
chrVI 260934 260935 . 380
chrVI 261093 261094 . 320
chrVI 261108 261109 . 400
chrVI 261146 261147 . 860
chrVI 261160 261161 . 6240
chrVI 261182 261183 . 420
chrVI 261188 261189 . 320
chrVI 261217 261218 . 120
chrVI 261220 261221 . 160
chrVI 261239 261240 . 180
chrVI 261243 261244 . 760
chrVI 261343 261344 . 1480
chrVI 261351 261352 . 520
chrVI 261405 261406 . 4080
chrVI 261444 261445 . 720
chrVI 261578 261579 . 120
chrVI 261586 261587 . 380
chrVI 261598 261599 . 160
chrVI 261606 261607 . 1860
chrVI 261657 261658 . 140
chrVI 261683 261684 . 700
chrVI 261706 261707 . 420
chrVI 262019 262020 . 180
chrVI 262030 262031 . 340
chrVI 262032 262033 . 1700
chrVI 262032 262033 . 180
chrVI 262034 262035 . 120
chrVI 262038 262039 . 120
chrVI 262100 262101 . 360
chrVI 262190 262191 . 700
chrVI 262213 262214 . 120
chrVI 262232 262233 . 900
chrVI 262305 262306 . 420
chrVI 262362 262363 . 380
chrVI 262510 262511 . 7000
chrVI 262685 262686 . 520
chrVI 262711 262712 . 740
chrVI 262713 262714 . 160
chrVI 262756 262757 . 140
chrVI 262815 262816 . 360
chrVI 262852 262853 . 680
chrVI 262899 262900 . 140
chrVI 262909 262910 . 140
chrVI 262918 262919 . 560
chrVI 263018 263019 . 260
chrVI 263188 263189 . 3620
chrVI 263198 263199 . 2700
chrVI 263199 263200 . 320
chrVI 263199 263200 . 12720
chrVI 263202 263203 . 320
chrVI 263206 263207 . 9540
chrVI 263209 263210 . 1760
chrVI 263210 263211 . 180
chrVI 263213 263214 . 4200
chrVI 263219 263220 . 200
chrVI 263221 263222 . 5840
chrVI 263223 263224 . 400
chrVI 263223 263224 . 240
chrVI 263230 263231 . 3040
chrVI 263242 263243 . 340
chrVI 263256 263257 . 980
chrVI 263272 263273 . 3000
chrVI 263278 263279 . 140
chrVI 263284 263285 . 560
chrVI 263288 263289 . 480
chrVI 263292 263293 . 1140
chrVI 263298 263299 . 6780
chrVI 263305 263306 . 1480
chrVI 263309 263310 . 300
chrVI 263314 263315 . 120
chrVI 263317 263318 . 580
chrVI 263325 263326 . 2920
chrVI 263332 263333 . 200
chrVI 263334 263335 . 200
chrVI 263337 263338 . 200
chrVI 263338 263339 . 120
chrVI 263344 263345 . 120
chrVI 263346 263347 . 720
chrVI 263352 263353 . 300
chrVI 263359 263360 . 1720
chrVI 263369 263370 . 1000
chrVI 263374 263375 . 120
chrVI 263376 263377 . 2580
chrVI 263384 263385 . 120
chrVI 263399 263400 . 180
chrVI 263400 263401 . 1400
chrVI 263419 263420 . 840
chrVI 263503 263504 . 480
chrVI 263533 263534 . 120
chrVI 263539 263540 . 940
chrVI 263546 263547 . 120
chrVI 263548 263549 . 1280
chrVI 263571 263572 . 900
chrVI 263613 263614 . 1060
chrVI 263619 263620 . 700
chrVI 263703 263704 . 12620
chrVI 263722 263723 . 440
chrVI 263726 263727 . 1680
chrVI 263758 263759 . 280
chrVI 263762 263763 . 1220
chrVI 263766 263767 . 680
chrVI 263772 263773 . 3140
chrVI 263777 263778 . 860
chrVI 263781 263782 . 120
chrVI 263891 263892 . 300
chrVI 263908 263909 . 480
chrVI 263940 263941 . 440
chrVI 263959 263960 . 820
chrVI 263996 263997 . 1880
chrVI 264005 264006 . 160
chrVI 264011 264012 . 320
chrVI 264037 264038 . 2500
chrVI 264526 264527 . 2460
chrVI 264559 264560 . 380
chrVI 264620 264621 . 160
chrVI 264681 264682 . 340
chrVI 264707 264708 . 7460
chrVI 264929 264930 . 240
chrVI 265047 265048 . 3960
chrVI 265132 265133 . 1980
chrVI 265187 265188 . 4040
chrVI 265193 265194 . 180
chrVI 265453 265454 . 2980
chrVI 265483 265484 . 160
chrVI 265578 265579 . 500
chrVI 265590 265591 . 140
chrVI 265598 265599 . 1380
chrVI 265628 265629 . 220
chrVI 265715 265716 . 220
chrVI 265766 265767 . 120
chrVI 265801 265802 . 3840
chrVI 265870 265871 . 240
chrVI 265963 265964 . 400
chrVI 265979 265980 . 1200
chrVI 265997 265998 . 120
chrVI 266020 266021 . 4240
chrVI 266036 266037 . 280
chrVI 266149 266150 . 320
chrVI 266181 266182 . 180
chrVI 266286 266287 . 1180
chrVI 266326 266327 . 980
chrVI 266332 266333 . 680
chrVI 266337 266338 . 1500
chrVI 266346 266347 . 280
chrVI 266347 266348 . 360
chrVI 266349 266350 . 4320
chrVI 266349 266350 . 120
chrVI 266350 266351 . 120
chrVI 266357 266358 . 440
chrVI 266361 266362 . 840
chrVI 266368 266369 . 1060
chrVI 266368 266369 . 260
chrVI 266370 266371 . 120
chrVI 266384 266385 . 120
chrVI 266385 266386 . 480
chrVI 266385 266386 . 220
chrVI 266392 266393 . 1720
chrVI 266396 266397 . 5720
chrVI 266413 266414 . 3820
chrVI 266419 266420 . 140
chrVI 266420 266421 . 1380
chrVI 266420 266421 . 520
chrVI 266424 266425 . 1560
chrVI 266586 266587 . 2300
chrVI 266591 266592 . 700
chrVI 266599 266600 . 1960
chrVI 266627 266628 . 580
chrVI 266821 266822 . 3460
chrVI 267077 267078 . 400
chrVI 267157 267158 . 360
chrVI 267249 267250 . 1360
chrVI 267265 267266 . 440
chrVI 267669 267670 . 6860
chrVI 267814 267815 . 420
chrVI 268463 268464 . 120
chrVI 268971 268972 . 320
chrVI 269360 269361 . 860
chrVI 269400 269401 . 260
chrVI 269781 269782 . 1200
chrVI 269790 269791 . 300
chrVI 269938 269939 . 2220
chrVI 269953 269954 . 1700
chrVI 269956 269957 . 120
chrVI 269974 269975 . 1080
chrVI 269978 269979 . 280
chrVI 270021 270022 . 1800
chrVI 270046 270047 . 140
chrVI 270066 270067 . 1620
chrVII 278 279 . 120
chrVII 6530 6531 . 120
chrVII 6925 6926 . 400
chrVII 7253 7254 . 2900
chrVII 7269 7270 . 120
chrVII 7275 7276 . 200
chrVII 7719 7720 . 220
chrVII 8124 8125 . 120
chrVII 9580 9581 . 240
chrVII 9741 9742 . 120
chrVII 9796 9797 . 1280
chrVII 9918 9919 . 120
chrVII 10230 10231 . 140
chrVII 10259 10260 . 120
chrVII 10277 10278 . 120
chrVII 10303 10304 . 4840
chrVII 10376 10377 . 120
chrVII 10382 10383 . 120
chrVII 10431 10432 . 160
chrVII 10445 10446 . 140
chrVII 10485 10486 . 440
chrVII 10596 10597 . 880
chrVII 10620 10621 . 200
chrVII 11163 11164 . 860
chrVII 11200 11201 . 1080
chrVII 11227 11228 . 180
chrVII 11278 11279 . 580
chrVII 11508 11509 . 120
chrVII 11974 11975 . 3180
chrVII 12006 12007 . 760
chrVII 12296 12297 . 120
chrVII 12855 12856 . 3300
chrVII 13016 13017 . 680
chrVII 13157 13158 . 3800
chrVII 13216 13217 . 120
chrVII 13869 13870 . 980
chrVII 14032 14033 . 200
chrVII 14168 14169 . 160
chrVII 14403 14404 . 680
chrVII 14435 14436 . 700
chrVII 14471 14472 . 120
chrVII 14522 14523 . 380
chrVII 14530 14531 . 880
chrVII 14543 14544 . 200
chrVII 14551 14552 . 180
chrVII 14577 14578 . 280
chrVII 14582 14583 . 4680
chrVII 14588 14589 . 460
chrVII 14898 14899 . 1240
chrVII 15223 15224 . 1500
chrVII 15375 15376 . 700
chrVII 15855 15856 . 5760
chrVII 15941 15942 . 2360
chrVII 16024 16025 . 160
chrVII 16211 16212 . 1000
chrVII 16431 16432 . 440
chrVII 16504 16505 . 340
chrVII 16524 16525 . 1420
chrVII 16528 16529 . 760
chrVII 16542 16543 . 2220
chrVII 16579 16580 . 400
chrVII 16700 16701 . 1140
chrVII 17009 17010 . 1900
chrVII 17459 17460 . 880
chrVII 17483 17484 . 220
chrVII 17631 17632 . 3560
chrVII 17640 17641 . 2180
chrVII 17923 17924 . 1060
chrVII 17968 17969 . 220
chrVII 17994 17995 . 300
chrVII 18000 18001 . 720
chrVII 18011 18012 . 180
chrVII 18664 18665 . 3380
chrVII 18799 18800 . 480
chrVII 18844 18845 . 2160
chrVII 18850 18851 . 1180
chrVII 18858 18859 . 280
chrVII 18862 18863 . 440
chrVII 18879 18880 . 860
chrVII 18884 18885 . 160
chrVII 19413 19414 . 660
chrVII 19589 19590 . 160
chrVII 19617 19618 . 180
chrVII 19840 19841 . 120
chrVII 20038 20039 . 160
chrVII 20070 20071 . 120
chrVII 20097 20098 . 120
chrVII 20208 20209 . 4420
chrVII 20216 20217 . 3980
chrVII 20220 20221 . 160
chrVII 20236 20237 . 120
chrVII 20250 20251 . 1080
chrVII 20315 20316 . 740
chrVII 20323 20324 . 540
chrVII 20337 20338 . 180
chrVII 20418 20419 . 6180
chrVII 20422 20423 . 2380
chrVII 20429 20430 . 960
chrVII 20439 20440 . 400
chrVII 20501 20502 . 1460
chrVII 20523 20524 . 320
chrVII 20534 20535 . 320
chrVII 20536 20537 . 580
chrVII 20577 20578 . 160
chrVII 20580 20581 . 2460
chrVII 20653 20654 . 1280
chrVII 20678 20679 . 1540
chrVII 20732 20733 . 2660
chrVII 20853 20854 . 700
chrVII 20867 20868 . 960
chrVII 20914 20915 . 460
chrVII 22153 22154 . 140
chrVII 22231 22232 . 280
chrVII 22236 22237 . 140
chrVII 22431 22432 . 300
chrVII 22449 22450 . 5180
chrVII 22454 22455 . 180
chrVII 22479 22480 . 160
chrVII 22482 22483 . 120
chrVII 22503 22504 . 1140
chrVII 22628 22629 . 400
chrVII 22746 22747 . 160
chrVII 22764 22765 . 1380
chrVII 22847 22848 . 4780
chrVII 23086 23087 . 120
chrVII 23213 23214 . 640
chrVII 23237 23238 . 200
chrVII 23275 23276 . 120
chrVII 23281 23282 . 2380
chrVII 23291 23292 . 560
chrVII 23303 23304 . 2180
chrVII 23345 23346 . 120
chrVII 23346 23347 . 120
chrVII 23364 23365 . 260
chrVII 23374 23375 . 2780
chrVII 23374 23375 . 120
chrVII 23375 23376 . 140
chrVII 23375 23376 . 500
chrVII 23384 23385 . 1060
chrVII 23396 23397 . 4320
chrVII 23418 23419 . 1380
chrVII 23419 23420 . 180
chrVII 23430 23431 . 1000
chrVII 23443 23444 . 1800
chrVII 23451 23452 . 7520
chrVII 23646 23647 . 1380
chrVII 23668 23669 . 4220
chrVII 23685 23686 . 1600
chrVII 23704 23705 . 720
chrVII 23708 23709 . 820
chrVII 23724 23725 . 120
chrVII 23730 23731 . 220
chrVII 23735 23736 . 1500
chrVII 23746 23747 . 2200
chrVII 23796 23797 . 140
chrVII 24048 24049 . 920
chrVII 24233 24234 . 160
chrVII 24860 24861 . 140
chrVII 24991 24992 . 780
chrVII 25236 25237 . 260
chrVII 25379 25380 . 220
chrVII 25428 25429 . 240
chrVII 25459 25460 . 120
chrVII 25538 25539 . 1820
chrVII 25608 25609 . 460
chrVII 25668 25669 . 640
chrVII 25848 25849 . 560
chrVII 25853 25854 . 220
chrVII 26155 26156 . 700
chrVII 26190 26191 . 160
chrVII 27568 27569 . 980
chrVII 27574 27575 . 260
chrVII 27606 27607 . 500
chrVII 27612 27613 . 120
chrVII 27618 27619 . 2560
chrVII 27628 27629 . 900
chrVII 27638 27639 . 2220
chrVII 27641 27642 . 1040
chrVII 27699 27700 . 820
chrVII 27706 27707 . 320
chrVII 27712 27713 . 620
chrVII 27737 27738 . 1380
chrVII 28090 28091 . 280
chrVII 28191 28192 . 1580
chrVII 28579 28580 . 460
chrVII 28770 28771 . 120
chrVII 28872 28873 . 120
chrVII 29037 29038 . 1780
chrVII 29986 29987 . 2520
chrVII 29989 29990 . 120
chrVII 29989 29990 . 780
chrVII 30272 30273 . 320
chrVII 30333 30334 . 700
chrVII 30349 30350 . 140
chrVII 30668 30669 . 440
chrVII 30685 30686 . 260
chrVII 30751 30752 . 400
chrVII 31062 31063 . 1320
chrVII 31205 31206 . 340
chrVII 31233 31234 . 240
chrVII 31239 31240 . 560
chrVII 31727 31728 . 240
chrVII 31769 31770 . 340
chrVII 31811 31812 . 2760
chrVII 31826 31827 . 140
chrVII 31836 31837 . 900
chrVII 31995 31996 . 1400
chrVII 32022 32023 . 120
chrVII 32899 32900 . 200
chrVII 34208 34209 . 1120
chrVII 34988 34989 . 700
chrVII 34996 34997 . 220
chrVII 35004 35005 . 160
chrVII 35011 35012 . 140
chrVII 35139 35140 . 1180
chrVII 35159 35160 . 3780
chrVII 35164 35165 . 600
chrVII 35302 35303 . 800
chrVII 35397 35398 . 320
chrVII 35414 35415 . 940
chrVII 35467 35468 . 320
chrVII 35480 35481 . 460
chrVII 35490 35491 . 520
chrVII 35508 35509 . 3240
chrVII 35524 35525 . 220
chrVII 35534 35535 . 1440
chrVII 35704 35705 . 580
chrVII 35821 35822 . 1460
chrVII 35994 35995 . 2560
chrVII 36651 36652 . 160
chrVII 36763 36764 . 120
chrVII 36776 36777 . 200
chrVII 36785 36786 . 580
chrVII 36789 36790 . 460
chrVII 36793 36794 . 800
chrVII 36803 36804 . 540
chrVII 36897 36898 . 140
chrVII 38846 38847 . 1320
chrVII 38859 38860 . 480
chrVII 38912 38913 . 720
chrVII 38937 38938 . 1380
chrVII 41116 41117 . 1000
chrVII 41274 41275 . 540
chrVII 41277 41278 . 1300
chrVII 41300 41301 . 380
chrVII 41308 41309 . 520
chrVII 41330 41331 . 3220
chrVII 41378 41379 . 3460
chrVII 41386 41387 . 440
chrVII 41399 41400 . 120
chrVII 42081 42082 . 220
chrVII 42861 42862 . 1480
chrVII 43102 43103 . 720
chrVII 43261 43262 . 140
chrVII 43310 43311 . 2900
chrVII 43462 43463 . 140
chrVII 43500 43501 . 320
chrVII 44353 44354 . 140
chrVII 44730 44731 . 120
chrVII 44783 44784 . 960
chrVII 45098 45099 . 740
chrVII 45300 45301 . 520
chrVII 45321 45322 . 140
chrVII 45322 45323 . 140
chrVII 45322 45323 . 120
chrVII 45340 45341 . 1420
chrVII 45343 45344 . 860
chrVII 45345 45346 . 2220
chrVII 45351 45352 . 2260
chrVII 45377 45378 . 700
chrVII 45390 45391 . 120
chrVII 46337 46338 . 280
chrVII 47053 47054 . 240
chrVII 48121 48122 . 580
chrVII 48269 48270 . 600
chrVII 48295 48296 . 1580
chrVII 48487 48488 . 580
chrVII 49346 49347 . 740
chrVII 49351 49352 . 840
chrVII 49357 49358 . 140
chrVII 49428 49429 . 240
chrVII 49434 49435 . 300
chrVII 49482 49483 . 720
chrVII 52583 52584 . 800
chrVII 52594 52595 . 2360
chrVII 52772 52773 . 120
chrVII 52800 52801 . 220
chrVII 52819 52820 . 180
chrVII 52998 52999 . 160
chrVII 53134 53135 . 1160
chrVII 53388 53389 . 480
chrVII 53446 53447 . 800
chrVII 53466 53467 . 420
chrVII 53633 53634 . 280
chrVII 53669 53670 . 1980
chrVII 53688 53689 . 860
chrVII 53726 53727 . 140
chrVII 53749 53750 . 1300
chrVII 53749 53750 . 540
chrVII 53899 53900 . 280
chrVII 53922 53923 . 10460
chrVII 54065 54066 . 400
chrVII 54297 54298 . 1240
chrVII 54473 54474 . 6580
chrVII 54490 54491 . 280
chrVII 54826 54827 . 220
chrVII 55063 55064 . 1000
chrVII 55176 55177 . 600
chrVII 55176 55177 . 300
chrVII 55292 55293 . 1380
chrVII 55325 55326 . 1580
chrVII 55337 55338 . 160
chrVII 55432 55433 . 120
chrVII 55448 55449 . 180
chrVII 55651 55652 . 120
chrVII 55690 55691 . 2120
chrVII 55695 55696 . 3900
chrVII 55826 55827 . 240
chrVII 55843 55844 . 300
chrVII 55847 55848 . 2360
chrVII 55864 55865 . 1640
chrVII 55909 55910 . 240
chrVII 55918 55919 . 520
chrVII 55937 55938 . 160
chrVII 56143 56144 . 140
chrVII 56168 56169 . 980
chrVII 56185 56186 . 720
chrVII 56204 56205 . 120
chrVII 56210 56211 . 120
chrVII 56214 56215 . 180
chrVII 56297 56298 . 820
chrVII 56326 56327 . 700
chrVII 56329 56330 . 140
chrVII 56374 56375 . 320
chrVII 56377 56378 . 360
chrVII 56379 56380 . 120
chrVII 56407 56408 . 180
chrVII 56527 56528 . 1420
chrVII 56687 56688 . 1900
chrVII 56893 56894 . 340
chrVII 58003 58004 . 360
chrVII 58081 58082 . 540
chrVII 58225 58226 . 140
chrVII 58430 58431 . 400
chrVII 58799 58800 . 680
chrVII 58914 58915 . 120
chrVII 58955 58956 . 720
chrVII 58957 58958 . 520
chrVII 59009 59010 . 160
chrVII 59038 59039 . 1220
chrVII 59046 59047 . 220
chrVII 61765 61766 . 140
chrVII 61932 61933 . 140
chrVII 61939 61940 . 120
chrVII 61950 61951 . 1120
chrVII 62676 62677 . 5680
chrVII 62902 62903 . 240
chrVII 62950 62951 . 240
chrVII 62971 62972 . 120
chrVII 63010 63011 . 160
chrVII 63318 63319 . 120
chrVII 63476 63477 . 260
chrVII 63529 63530 . 180
chrVII 63667 63668 . 500
chrVII 63878 63879 . 120
chrVII 63889 63890 . 300
chrVII 63934 63935 . 220
chrVII 64291 64292 . 700
chrVII 64299 64300 . 160
chrVII 64394 64395 . 120
chrVII 64497 64498 . 2640
chrVII 64591 64592 . 880
chrVII 64642 64643 . 120
chrVII 64660 64661 . 2100
chrVII 65308 65309 . 4120
chrVII 65313 65314 . 140
chrVII 65343 65344 . 120
chrVII 65363 65364 . 1940
chrVII 65465 65466 . 180
chrVII 66259 66260 . 640
chrVII 66456 66457 . 200
chrVII 67081 67082 . 400
chrVII 67139 67140 . 240
chrVII 67140 67141 . 540
chrVII 67245 67246 . 820
chrVII 67276 67277 . 120
chrVII 67283 67284 . 200
chrVII 67474 67475 . 540
chrVII 67513 67514 . 220
chrVII 67688 67689 . 140
chrVII 67831 67832 . 340
chrVII 67862 67863 . 200
chrVII 68271 68272 . 640
chrVII 68673 68674 . 680
chrVII 69142 69143 . 640
chrVII 69293 69294 . 1040
chrVII 69481 69482 . 160
chrVII 69482 69483 . 580
chrVII 69483 69484 . 120
chrVII 69525 69526 . 460
chrVII 69535 69536 . 1020
chrVII 69724 69725 . 580
chrVII 69733 69734 . 1580
chrVII 70197 70198 . 4400
chrVII 72263 72264 . 320
chrVII 72526 72527 . 640
chrVII 72727 72728 . 520
chrVII 73259 73260 . 360
chrVII 73297 73298 . 1160
chrVII 73320 73321 . 120
chrVII 73334 73335 . 260
chrVII 73785 73786 . 1180
chrVII 73790 73791 . 460
chrVII 73797 73798 . 120
chrVII 73811 73812 . 300
chrVII 73830 73831 . 180
chrVII 73869 73870 . 660
chrVII 74106 74107 . 120
chrVII 74165 74166 . 1920
chrVII 74175 74176 . 160
chrVII 74278 74279 . 320
chrVII 74305 74306 . 120
chrVII 74311 74312 . 540
chrVII 74330 74331 . 1340
chrVII 74337 74338 . 2220
chrVII 74337 74338 . 120
chrVII 74338 74339 . 140
chrVII 74338 74339 . 4700
chrVII 74339 74340 . 160
chrVII 74347 74348 . 9720
chrVII 74387 74388 . 980
chrVII 74455 74456 . 880
chrVII 74467 74468 . 560
chrVII 74468 74469 . 1140
chrVII 74486 74487 . 120
chrVII 74544 74545 . 960
chrVII 74558 74559 . 1340
chrVII 74566 74567 . 520
chrVII 74631 74632 . 320
chrVII 74770 74771 . 120
chrVII 74789 74790 . 4320
chrVII 74836 74837 . 260
chrVII 74872 74873 . 120
chrVII 75181 75182 . 260
chrVII 75811 75812 . 600
chrVII 75812 75813 . 160
chrVII 75841 75842 . 800
chrVII 75891 75892 . 140
chrVII 75989 75990 . 5320
chrVII 76000 76001 . 3640
chrVII 76063 76064 . 480
chrVII 76229 76230 . 820
chrVII 76421 76422 . 160
chrVII 76653 76654 . 600
chrVII 76660 76661 . 920
chrVII 76700 76701 . 200
chrVII 76752 76753 . 360
chrVII 76758 76759 . 3120
chrVII 76771 76772 . 5100
chrVII 76786 76787 . 4240
chrVII 76809 76810 . 1200
chrVII 78151 78152 . 200
chrVII 78339 78340 . 420
chrVII 78537 78538 . 840
chrVII 78831 78832 . 520
chrVII 78954 78955 . 120
chrVII 79009 79010 . 140
chrVII 79037 79038 . 120
chrVII 79049 79050 . 680
chrVII 79052 79053 . 120
chrVII 79104 79105 . 1480
chrVII 79151 79152 . 140
chrVII 79299 79300 . 840
chrVII 80077 80078 . 460
chrVII 80389 80390 . 1040
chrVII 80441 80442 . 280
chrVII 80463 80464 . 240
chrVII 80468 80469 . 180
chrVII 80986 80987 . 200
chrVII 81265 81266 . 1860
chrVII 81286 81287 . 2400
chrVII 81303 81304 . 1060
chrVII 81312 81313 . 500
chrVII 81315 81316 . 2260
chrVII 81326 81327 . 5300
chrVII 81363 81364 . 2020
chrVII 81371 81372 . 2500
chrVII 81373 81374 . 180
chrVII 81382 81383 . 120
chrVII 81383 81384 . 140
chrVII 81384 81385 . 1040
chrVII 81385 81386 . 380
chrVII 81386 81387 . 140
chrVII 81388 81389 . 1760
chrVII 81394 81395 . 440
chrVII 81413 81414 . 1780
chrVII 81984 81985 . 480
chrVII 82012 82013 . 120
chrVII 82365 82366 . 880
chrVII 82375 82376 . 320
chrVII 82405 82406 . 1620
chrVII 82577 82578 . 240
chrVII 82789 82790 . 900
chrVII 82942 82943 . 500
chrVII 84314 84315 . 320
chrVII 84342 84343 . 5400
chrVII 84361 84362 . 880
chrVII 84367 84368 . 300
chrVII 84509 84510 . 2840
chrVII 84523 84524 . 320
chrVII 84550 84551 . 740
chrVII 84551 84552 . 500
chrVII 84551 84552 . 120
chrVII 84553 84554 . 120
chrVII 84556 84557 . 160
chrVII 84559 84560 . 120
chrVII 84571 84572 . 680
chrVII 84923 84924 . 260
chrVII 85225 85226 . 360
chrVII 85375 85376 . 360
chrVII 85407 85408 . 240
chrVII 85883 85884 . 3620
chrVII 85997 85998 . 400
chrVII 86059 86060 . 1600
chrVII 86169 86170 . 6480
chrVII 86579 86580 . 120
chrVII 86658 86659 . 3080
chrVII 87009 87010 . 140
chrVII 87106 87107 . 380
chrVII 87164 87165 . 240
chrVII 87173 87174 . 300
chrVII 87347 87348 . 180
chrVII 87360 87361 . 3240
chrVII 87447 87448 . 220
chrVII 88275 88276 . 140
chrVII 89338 89339 . 380
chrVII 89709 89710 . 120
chrVII 89756 89757 . 200
chrVII 90104 90105 . 300
chrVII 90320 90321 . 340
chrVII 91135 91136 . 460
chrVII 91164 91165 . 280
chrVII 91357 91358 . 140
chrVII 91371 91372 . 420
chrVII 92356 92357 . 420
chrVII 92377 92378 . 120
chrVII 92383 92384 . 180
chrVII 92417 92418 . 160
chrVII 92418 92419 . 180
chrVII 92422 92423 . 280
chrVII 92432 92433 . 140
chrVII 92494 92495 . 620
chrVII 92515 92516 . 460
chrVII 92586 92587 . 940
chrVII 92977 92978 . 320
chrVII 93444 93445 . 800
chrVII 93579 93580 . 4960
chrVII 93598 93599 . 120
chrVII 93600 93601 . 400
chrVII 93600 93601 . 400
chrVII 93601 93602 . 120
chrVII 93610 93611 . 540
chrVII 93612 93613 . 120
chrVII 93619 93620 . 700
chrVII 93632 93633 . 700
chrVII 93647 93648 . 920
chrVII 93666 93667 . 120
chrVII 93671 93672 . 120
chrVII 93872 93873 . 120
chrVII 94026 94027 . 320
chrVII 94150 94151 . 300
chrVII 94248 94249 . 120
chrVII 94734 94735 . 160
chrVII 94739 94740 . 120
chrVII 94803 94804 . 2920
chrVII 94818 94819 . 1300
chrVII 95073 95074 . 1540
chrVII 95089 95090 . 160
chrVII 95111 95112 . 380
chrVII 95126 95127 . 200
chrVII 95130 95131 . 160
chrVII 95142 95143 . 260
chrVII 95152 95153 . 420
chrVII 95303 95304 . 140
chrVII 95484 95485 . 460
chrVII 95499 95500 . 140
chrVII 95556 95557 . 400
chrVII 95662 95663 . 120
chrVII 95668 95669 . 180
chrVII 95693 95694 . 560
chrVII 95972 95973 . 120
chrVII 96176 96177 . 120
chrVII 96193 96194 . 640
chrVII 96522 96523 . 160
chrVII 96604 96605 . 1120
chrVII 96774 96775 . 1000
chrVII 96863 96864 . 580
chrVII 96878 96879 . 260
chrVII 97199 97200 . 1380
chrVII 97230 97231 . 1160
chrVII 97257 97258 . 120
chrVII 97259 97260 . 800
chrVII 97262 97263 . 1320
chrVII 97389 97390 . 560
chrVII 97423 97424 . 200
chrVII 97490 97491 . 760
chrVII 97513 97514 . 1340
chrVII 97598 97599 . 240
chrVII 97606 97607 . 2240
chrVII 97790 97791 . 1540
chrVII 97872 97873 . 200
chrVII 98258 98259 . 3420
chrVII 98291 98292 . 160
chrVII 98305 98306 . 200
chrVII 98707 98708 . 1020
chrVII 98712 98713 . 520
chrVII 98729 98730 . 120
chrVII 98798 98799 . 140
chrVII 98801 98802 . 300
chrVII 98805 98806 . 220
chrVII 98838 98839 . 3820
chrVII 98848 98849 . 120
chrVII 98871 98872 . 140
chrVII 102050 102051 . 120
chrVII 102055 102056 . 200
chrVII 102158 102159 . 120
chrVII 102207 102208 . 420
chrVII 102212 102213 . 260
chrVII 102222 102223 . 380
chrVII 102231 102232 . 120
chrVII 102419 102420 . 320
chrVII 102453 102454 . 200
chrVII 102566 102567 . 140
chrVII 103331 103332 . 140
chrVII 107071 107072 . 120
chrVII 107609 107610 . 400
chrVII 107647 107648 . 1680
chrVII 107661 107662 . 120
chrVII 107675 107676 . 1240
chrVII 107683 107684 . 120
chrVII 107700 107701 . 1640
chrVII 107714 107715 . 120
chrVII 107866 107867 . 440
chrVII 107872 107873 . 120
chrVII 107880 107881 . 240
chrVII 107887 107888 . 120
chrVII 107889 107890 . 160
chrVII 107893 107894 . 380
chrVII 107922 107923 . 160
chrVII 107923 107924 . 120
chrVII 107933 107934 . 220
chrVII 107953 107954 . 160
chrVII 107961 107962 . 140
chrVII 108282 108283 . 120
chrVII 108420 108421 . 860
chrVII 108440 108441 . 2360
chrVII 108748 108749 . 300
chrVII 108763 108764 . 140
chrVII 108973 108974 . 120
chrVII 109203 109204 . 400
chrVII 109403 109404 . 4980
chrVII 110162 110163 . 520
chrVII 110282 110283 . 460
chrVII 110333 110334 . 120
chrVII 110601 110602 . 380
chrVII 110604 110605 . 320
chrVII 110610 110611 . 120
chrVII 110684 110685 . 360
chrVII 110769 110770 . 140
chrVII 110776 110777 . 160
chrVII 110893 110894 . 120
chrVII 110987 110988 . 420
chrVII 111000 111001 . 120
chrVII 111307 111308 . 120
chrVII 111634 111635 . 280
chrVII 111642 111643 . 660
chrVII 112103 112104 . 1540
chrVII 112140 112141 . 140
chrVII 112151 112152 . 280
chrVII 112192 112193 . 120
chrVII 112241 112242 . 220
chrVII 112256 112257 . 700
chrVII 112313 112314 . 180
chrVII 112388 112389 . 140
chrVII 112601 112602 . 940
chrVII 112945 112946 . 760
chrVII 112979 112980 . 180
chrVII 112989 112990 . 120
chrVII 113211 113212 . 120
chrVII 114275 114276 . 120
chrVII 114283 114284 . 120
chrVII 114593 114594 . 2040
chrVII 114801 114802 . 180
chrVII 114851 114852 . 2480
chrVII 114856 114857 . 1040
chrVII 114865 114866 . 560
chrVII 114883 114884 . 120
chrVII 114902 114903 . 180
chrVII 114908 114909 . 260
chrVII 114937 114938 . 160
chrVII 115070 115071 . 440
chrVII 115269 115270 . 160
chrVII 115387 115388 . 200
chrVII 115527 115528 . 120
chrVII 115539 115540 . 540
chrVII 115542 115543 . 200
chrVII 115549 115550 . 220
chrVII 115620 115621 . 600
chrVII 115633 115634 . 120
chrVII 115709 115710 . 320
chrVII 115722 115723 . 700
chrVII 115739 115740 . 2180
chrVII 115807 115808 . 340
chrVII 115818 115819 . 240
chrVII 115829 115830 . 3000
chrVII 115830 115831 . 580
chrVII 115830 115831 . 1480
chrVII 115831 115832 . 120
chrVII 115831 115832 . 280
chrVII 115843 115844 . 1760
chrVII 115855 115856 . 180
chrVII 115888 115889 . 320
chrVII 116015 116016 . 1020
chrVII 116035 116036 . 140
chrVII 116224 116225 . 840
chrVII 116654 116655 . 120
chrVII 116720 116721 . 1280
chrVII 117047 117048 . 1920
chrVII 117202 117203 . 200
chrVII 117523 117524 . 120
chrVII 117593 117594 . 140
chrVII 117596 117597 . 640
chrVII 117604 117605 . 140
chrVII 117671 117672 . 280
chrVII 117713 117714 . 140
chrVII 117715 117716 . 1700
chrVII 117837 117838 . 320
chrVII 119128 119129 . 120
chrVII 121017 121018 . 160
chrVII 121021 121022 . 400
chrVII 121048 121049 . 220
chrVII 121055 121056 . 740
chrVII 121061 121062 . 120
chrVII 121071 121072 . 520
chrVII 121085 121086 . 120
chrVII 121093 121094 . 180
chrVII 121099 121100 . 220
chrVII 121103 121104 . 340
chrVII 121109 121110 . 300
chrVII 121122 121123 . 220
chrVII 121129 121130 . 140
chrVII 121257 121258 . 1200
chrVII 121520 121521 . 220
chrVII 121732 121733 . 520
chrVII 121743 121744 . 240
chrVII 121771 121772 . 220
chrVII 121776 121777 . 720
chrVII 121781 121782 . 280
chrVII 121793 121794 . 120
chrVII 121800 121801 . 180
chrVII 121810 121811 . 680
chrVII 121814 121815 . 120
chrVII 121842 121843 . 220
chrVII 121854 121855 . 140
chrVII 121862 121863 . 300
chrVII 121877 121878 . 120
chrVII 122121 122122 . 140
chrVII 122154 122155 . 460
chrVII 122164 122165 . 2980
chrVII 122186 122187 . 200
chrVII 122191 122192 . 600
chrVII 122194 122195 . 1940
chrVII 122196 122197 . 900
chrVII 122197 122198 . 1120
chrVII 122202 122203 . 200
chrVII 122282 122283 . 200
chrVII 122290 122291 . 920
chrVII 122330 122331 . 1860
chrVII 122334 122335 . 3320
chrVII 122354 122355 . 4940
chrVII 122360 122361 . 380
chrVII 122368 122369 . 120
chrVII 122371 122372 . 2540
chrVII 122403 122404 . 120
chrVII 122429 122430 . 140
chrVII 122510 122511 . 1540
chrVII 122514 122515 . 120
chrVII 122520 122521 . 120
chrVII 122522 122523 . 860
chrVII 122528 122529 . 280
chrVII 122532 122533 . 160
chrVII 122546 122547 . 140
chrVII 122548 122549 . 180
chrVII 123043 123044 . 500
chrVII 123057 123058 . 1120
chrVII 123212 123213 . 2020
chrVII 123237 123238 . 180
chrVII 123368 123369 . 260
chrVII 123426 123427 . 440
chrVII 123456 123457 . 420
chrVII 123516 123517 . 280
chrVII 123520 123521 . 160
chrVII 123528 123529 . 1360
chrVII 123552 123553 . 1000
chrVII 123560 123561 . 1460
chrVII 123567 123568 . 440
chrVII 123585 123586 . 3120
chrVII 123711 123712 . 640
chrVII 123719 123720 . 120
chrVII 123729 123730 . 240
chrVII 123738 123739 . 840
chrVII 123838 123839 . 120
chrVII 123992 123993 . 520
chrVII 123996 123997 . 560
chrVII 124016 124017 . 120
chrVII 124304 124305 . 720
chrVII 124322 124323 . 340
chrVII 124329 124330 . 3960
chrVII 124335 124336 . 940
chrVII 124405 124406 . 2360
chrVII 124405 124406 . 120
chrVII 124406 124407 . 120
chrVII 124406 124407 . 120
chrVII 124409 124410 . 1280
chrVII 124426 124427 . 2620
chrVII 124439 124440 . 480
chrVII 124552 124553 . 240
chrVII 124745 124746 . 120
chrVII 124847 124848 . 120
chrVII 125271 125272 . 420
chrVII 125614 125615 . 480
chrVII 126347 126348 . 440
chrVII 126460 126461 . 260
chrVII 126674 126675 . 900
chrVII 128243 128244 . 320
chrVII 128390 128391 . 240
chrVII 128877 128878 . 1280
chrVII 129003 129004 . 580
chrVII 129397 129398 . 320
chrVII 129461 129462 . 460
chrVII 129544 129545 . 660
chrVII 129545 129546 . 180
chrVII 129572 129573 . 180
chrVII 129576 129577 . 120
chrVII 129590 129591 . 560
chrVII 129606 129607 . 1420
chrVII 129614 129615 . 720
chrVII 129624 129625 . 380
chrVII 129691 129692 . 1380
chrVII 129702 129703 . 140
chrVII 129862 129863 . 160
chrVII 130091 130092 . 600
chrVII 130502 130503 . 160
chrVII 130779 130780 . 480
chrVII 130828 130829 . 1720
chrVII 130939 130940 . 140
chrVII 130953 130954 . 260
chrVII 131116 131117 . 440
chrVII 131284 131285 . 220
chrVII 131287 131288 . 440
chrVII 131322 131323 . 280
chrVII 131325 131326 . 120
chrVII 131340 131341 . 120
chrVII 131344 131345 . 1280
chrVII 131351 131352 . 260
chrVII 131352 131353 . 1960
chrVII 131352 131353 . 120
chrVII 131353 131354 . 220
chrVII 131363 131364 . 340
chrVII 131372 131373 . 2120
chrVII 137162 137163 . 180
chrVII 139164 139165 . 520
chrVII 139298 139299 . 140
chrVII 139516 139517 . 320
chrVII 139519 139520 . 1320
chrVII 139546 139547 . 540
chrVII 139564 139565 . 1540
chrVII 139696 139697 . 140
chrVII 139745 139746 . 560
chrVII 139902 139903 . 880
chrVII 140062 140063 . 680
chrVII 140068 140069 . 1880
chrVII 140260 140261 . 160
chrVII 140268 140269 . 320
chrVII 140280 140281 . 220
chrVII 140497 140498 . 120
chrVII 140539 140540 . 220
chrVII 140623 140624 . 180
chrVII 140634 140635 . 120
chrVII 140699 140700 . 420
chrVII 140984 140985 . 940
chrVII 141313 141314 . 120
chrVII 141473 141474 . 120
chrVII 141804 141805 . 1240
chrVII 141827 141828 . 460
chrVII 141831 141832 . 200
chrVII 141840 141841 . 360
chrVII 141856 141857 . 220
chrVII 141861 141862 . 620
chrVII 141911 141912 . 1240
chrVII 141919 141920 . 3020
chrVII 141925 141926 . 1120
chrVII 141956 141957 . 640
chrVII 141957 141958 . 180
chrVII 141957 141958 . 120
chrVII 142052 142053 . 300
chrVII 142063 142064 . 600
chrVII 142118 142119 . 1220
chrVII 142665 142666 . 420
chrVII 142683 142684 . 820
chrVII 142688 142689 . 1940
chrVII 142948 142949 . 2580
chrVII 143004 143005 . 160
chrVII 143054 143055 . 3440
chrVII 143352 143353 . 280
chrVII 143590 143591 . 160
chrVII 143836 143837 . 120
chrVII 144164 144165 . 140
chrVII 144171 144172 . 360
chrVII 144183 144184 . 140
chrVII 144205 144206 . 140
chrVII 144221 144222 . 200
chrVII 144261 144262 . 460
chrVII 144265 144266 . 260
chrVII 144273 144274 . 260
chrVII 144276 144277 . 1940
chrVII 144282 144283 . 780
chrVII 144295 144296 . 1340
chrVII 144306 144307 . 340
chrVII 144306 144307 . 180
chrVII 144338 144339 . 2680
chrVII 144356 144357 . 120
chrVII 144495 144496 . 120
chrVII 144527 144528 . 1480
chrVII 144529 144530 . 200
chrVII 144540 144541 . 740
chrVII 144551 144552 . 6280
chrVII 144553 144554 . 280
chrVII 144553 144554 . 140
chrVII 144555 144556 . 6420
chrVII 144559 144560 . 680
chrVII 144609 144610 . 1060
chrVII 144619 144620 . 240
chrVII 144631 144632 . 140
chrVII 144646 144647 . 240
chrVII 144663 144664 . 520
chrVII 144705 144706 . 580
chrVII 144783 144784 . 1980
chrVII 144852 144853 . 220
chrVII 145268 145269 . 900
chrVII 145312 145313 . 120
chrVII 145344 145345 . 220
chrVII 145363 145364 . 120
chrVII 145496 145497 . 200
chrVII 145498 145499 . 140
chrVII 145516 145517 . 160
chrVII 145518 145519 . 180
chrVII 145540 145541 . 200
chrVII 147710 147711 . 340
chrVII 147725 147726 . 1600
chrVII 147758 147759 . 200
chrVII 147779 147780 . 120
chrVII 147824 147825 . 120
chrVII 147827 147828 . 120
chrVII 147834 147835 . 120
chrVII 147846 147847 . 600
chrVII 147882 147883 . 1040
chrVII 147972 147973 . 300
chrVII 148043 148044 . 140
chrVII 148126 148127 . 700
chrVII 149348 149349 . 920
chrVII 149359 149360 . 540
chrVII 149370 149371 . 260
chrVII 149372 149373 . 4340
chrVII 149385 149386 . 360
chrVII 149388 149389 . 140
chrVII 149391 149392 . 3340
chrVII 149402 149403 . 120
chrVII 149585 149586 . 160
chrVII 149615 149616 . 160
chrVII 149620 149621 . 1440
chrVII 149719 149720 . 1520
chrVII 149737 149738 . 580
chrVII 149763 149764 . 2600
chrVII 150228 150229 . 460
chrVII 150336 150337 . 1720
chrVII 150533 150534 . 2660
chrVII 150578 150579 . 140
chrVII 150642 150643 . 960
chrVII 150648 150649 . 140
chrVII 150680 150681 . 1180
chrVII 150705 150706 . 1160
chrVII 150717 150718 . 3840
chrVII 150726 150727 . 480
chrVII 150729 150730 . 1320
chrVII 150731 150732 . 1200
chrVII 150735 150736 . 220
chrVII 150738 150739 . 620
chrVII 150833 150834 . 140
chrVII 150847 150848 . 340
chrVII 151024 151025 . 15340
chrVII 151057 151058 . 140
chrVII 152025 152026 . 120
chrVII 152081 152082 . 140
chrVII 152550 152551 . 1260
chrVII 152707 152708 . 1280
chrVII 152866 152867 . 120
chrVII 152868 152869 . 460
chrVII 152898 152899 . 220
chrVII 152901 152902 . 1640
chrVII 152911 152912 . 160
chrVII 152923 152924 . 120
chrVII 152924 152925 . 1400
chrVII 152945 152946 . 280
chrVII 152947 152948 . 280
chrVII 152951 152952 . 180
chrVII 152956 152957 . 1000
chrVII 152973 152974 . 140
chrVII 153004 153005 . 180
chrVII 153050 153051 . 120
chrVII 153122 153123 . 380
chrVII 153148 153149 . 140
chrVII 153156 153157 . 120
chrVII 153333 153334 . 1820
chrVII 153453 153454 . 220
chrVII 153551 153552 . 2980
chrVII 153566 153567 . 1160
chrVII 153573 153574 . 1740
chrVII 153868 153869 . 380
chrVII 154029 154030 . 1620
chrVII 154060 154061 . 3800
chrVII 154388 154389 . 460
chrVII 154400 154401 . 480
chrVII 154415 154416 . 1540
chrVII 154446 154447 . 1840
chrVII 154483 154484 . 280
chrVII 154492 154493 . 1000
chrVII 154732 154733 . 2080
chrVII 154793 154794 . 780
chrVII 154843 154844 . 460
chrVII 154846 154847 . 1320
chrVII 154905 154906 . 1600
chrVII 155305 155306 . 480
chrVII 155401 155402 . 540
chrVII 155579 155580 . 2000
chrVII 155867 155868 . 120
chrVII 155944 155945 . 460
chrVII 156124 156125 . 200
chrVII 156216 156217 . 1780
chrVII 156219 156220 . 120
chrVII 156254 156255 . 1160
chrVII 156297 156298 . 140
chrVII 156305 156306 . 1300
chrVII 156337 156338 . 320
chrVII 156352 156353 . 1120
chrVII 156430 156431 . 2520
chrVII 156463 156464 . 7900
chrVII 156692 156693 . 440
chrVII 156807 156808 . 660
chrVII 156942 156943 . 180
chrVII 157056 157057 . 740
chrVII 157142 157143 . 2100
chrVII 157189 157190 . 3980
chrVII 157545 157546 . 700
chrVII 157632 157633 . 1300
chrVII 157680 157681 . 720
chrVII 157683 157684 . 120
chrVII 157694 157695 . 160
chrVII 157700 157701 . 220
chrVII 157772 157773 . 160
chrVII 157778 157779 . 2020
chrVII 157785 157786 . 320
chrVII 157788 157789 . 200
chrVII 157788 157789 . 2220
chrVII 157817 157818 . 1260
chrVII 157973 157974 . 160
chrVII 157977 157978 . 120
chrVII 158885 158886 . 3200
chrVII 158907 158908 . 580
chrVII 158921 158922 . 120
chrVII 158951 158952 . 400
chrVII 158955 158956 . 120
chrVII 158965 158966 . 120
chrVII 159111 159112 . 420
chrVII 159152 159153 . 120
chrVII 159275 159276 . 180
chrVII 159283 159284 . 120
chrVII 159294 159295 . 400
chrVII 159300 159301 . 360
chrVII 159308 159309 . 820
chrVII 159320 159321 . 220
chrVII 159330 159331 . 380
chrVII 159362 159363 . 240
chrVII 159400 159401 . 320
chrVII 159403 159404 . 740
chrVII 159417 159418 . 160
chrVII 159441 159442 . 220
chrVII 159630 159631 . 180
chrVII 159780 159781 . 180
chrVII 159793 159794 . 180
chrVII 159795 159796 . 1340
chrVII 159806 159807 . 920
chrVII 159827 159828 . 120
chrVII 160188 160189 . 1380
chrVII 160342 160343 . 1120
chrVII 160383 160384 . 180
chrVII 161172 161173 . 160
chrVII 162559 162560 . 580
chrVII 162999 163000 . 380
chrVII 163015 163016 . 620
chrVII 163273 163274 . 2200
chrVII 163606 163607 . 180
chrVII 163643 163644 . 220
chrVII 164116 164117 . 380
chrVII 164283 164284 . 3880
chrVII 164706 164707 . 1960
chrVII 164884 164885 . 3200
chrVII 165020 165021 . 540
chrVII 165167 165168 . 120
chrVII 165246 165247 . 540
chrVII 165268 165269 . 1260
chrVII 165320 165321 . 140
chrVII 165333 165334 . 320
chrVII 165344 165345 . 200
chrVII 165440 165441 . 320
chrVII 165483 165484 . 200
chrVII 165487 165488 . 160
chrVII 165509 165510 . 220
chrVII 165539 165540 . 380
chrVII 165558 165559 . 320
chrVII 165596 165597 . 120
chrVII 165605 165606 . 280
chrVII 165619 165620 . 240
chrVII 165763 165764 . 460
chrVII 165791 165792 . 360
chrVII 165877 165878 . 1600
chrVII 165941 165942 . 260
chrVII 165948 165949 . 140
chrVII 166052 166053 . 120
chrVII 166061 166062 . 180
chrVII 166065 166066 . 380
chrVII 166073 166074 . 300
chrVII 166112 166113 . 120
chrVII 166128 166129 . 180
chrVII 166154 166155 . 120
chrVII 166158 166159 . 3460
chrVII 166298 166299 . 1200
chrVII 166331 166332 . 380
chrVII 166336 166337 . 2180
chrVII 166340 166341 . 680
chrVII 166346 166347 . 2200
chrVII 166383 166384 . 860
chrVII 166387 166388 . 760
chrVII 166397 166398 . 400
chrVII 166416 166417 . 380
chrVII 166417 166418 . 140
chrVII 166417 166418 . 120
chrVII 166458 166459 . 160
chrVII 166483 166484 . 1160
chrVII 166586 166587 . 260
chrVII 166611 166612 . 120
chrVII 166615 166616 . 200
chrVII 166679 166680 . 480
chrVII 166701 166702 . 520
chrVII 166715 166716 . 240
chrVII 166723 166724 . 640
chrVII 166729 166730 . 120
chrVII 166730 166731 . 500
chrVII 166733 166734 . 3980
chrVII 166736 166737 . 120
chrVII 166736 166737 . 200
chrVII 166738 166739 . 800
chrVII 166747 166748 . 940
chrVII 166827 166828 . 940
chrVII 166840 166841 . 540
chrVII 167522 167523 . 260
chrVII 167528 167529 . 5120
chrVII 167540 167541 . 800
chrVII 167545 167546 . 140
chrVII 167573 167574 . 500
chrVII 167593 167594 . 380
chrVII 167613 167614 . 140
chrVII 167618 167619 . 1180
chrVII 167696 167697 . 740
chrVII 167736 167737 . 700
chrVII 167788 167789 . 280
chrVII 167853 167854 . 420
chrVII 168014 168015 . 880
chrVII 168146 168147 . 500
chrVII 170440 170441 . 360
chrVII 170606 170607 . 620
chrVII 170622 170623 . 2700
chrVII 171156 171157 . 120
chrVII 171275 171276 . 220
chrVII 171428 171429 . 220
chrVII 171516 171517 . 120
chrVII 171835 171836 . 200
chrVII 172324 172325 . 140
chrVII 173161 173162 . 300
chrVII 173173 173174 . 120
chrVII 173256 173257 . 220
chrVII 173436 173437 . 380
chrVII 173538 173539 . 140
chrVII 173878 173879 . 240
chrVII 174413 174414 . 940
chrVII 174452 174453 . 7380
chrVII 174469 174470 . 120
chrVII 174474 174475 . 640
chrVII 174501 174502 . 5780
chrVII 174528 174529 . 340
chrVII 174801 174802 . 440
chrVII 174886 174887 . 2100
chrVII 174974 174975 . 900
chrVII 175014 175015 . 120
chrVII 175031 175032 . 460
chrVII 175042 175043 . 1100
chrVII 175044 175045 . 4440
chrVII 175044 175045 . 120
chrVII 175045 175046 . 160
chrVII 175234 175235 . 360
chrVII 175582 175583 . 760
chrVII 175676 175677 . 180
chrVII 175761 175762 . 480
chrVII 175817 175818 . 300
chrVII 175909 175910 . 120
chrVII 180296 180297 . 140
chrVII 180344 180345 . 980
chrVII 180505 180506 . 400
chrVII 180507 180508 . 940
chrVII 180527 180528 . 1000
chrVII 180540 180541 . 260
chrVII 180593 180594 . 240
chrVII 180598 180599 . 160
chrVII 180603 180604 . 160
chrVII 180613 180614 . 140
chrVII 181025 181026 . 320
chrVII 181284 181285 . 260
chrVII 182171 182172 . 220
chrVII 182203 182204 . 200
chrVII 182220 182221 . 400
chrVII 182260 182261 . 1080
chrVII 184235 184236 . 140
chrVII 184550 184551 . 140
chrVII 185094 185095 . 3340
chrVII 185125 185126 . 180
chrVII 185575 185576 . 620
chrVII 185731 185732 . 280
chrVII 185880 185881 . 600
chrVII 185891 185892 . 300
chrVII 185904 185905 . 2740
chrVII 185908 185909 . 620
chrVII 185920 185921 . 160
chrVII 187317 187318 . 1560
chrVII 187373 187374 . 160
chrVII 187448 187449 . 120
chrVII 187455 187456 . 320
chrVII 187488 187489 . 240
chrVII 189588 189589 . 340
chrVII 190962 190963 . 280
chrVII 190979 190980 . 2320
chrVII 190981 190982 . 180
chrVII 191020 191021 . 140
chrVII 191031 191032 . 520
chrVII 191039 191040 . 140
chrVII 191040 191041 . 280
chrVII 191045 191046 . 200
chrVII 191050 191051 . 2040
chrVII 191060 191061 . 1060
chrVII 191207 191208 . 840
chrVII 191370 191371 . 860
chrVII 191526 191527 . 1520
chrVII 191811 191812 . 160
chrVII 191815 191816 . 220
chrVII 191841 191842 . 200
chrVII 191855 191856 . 180
chrVII 191859 191860 . 160
chrVII 191904 191905 . 140
chrVII 191910 191911 . 120
chrVII 191910 191911 . 300
chrVII 191916 191917 . 120
chrVII 192426 192427 . 2440
chrVII 193190 193191 . 260
chrVII 193223 193224 . 200
chrVII 193239 193240 . 1220
chrVII 193417 193418 . 1200
chrVII 193431 193432 . 1140
chrVII 193437 193438 . 1580
chrVII 193484 193485 . 1740
chrVII 193637 193638 . 580
chrVII 194594 194595 . 320
chrVII 195330 195331 . 1600
chrVII 196056 196057 . 700
chrVII 196537 196538 . 120
chrVII 196559 196560 . 120
chrVII 196575 196576 . 420
chrVII 196683 196684 . 1340
chrVII 196695 196696 . 560
chrVII 196709 196710 . 320
chrVII 196742 196743 . 480
chrVII 196823 196824 . 280
chrVII 196919 196920 . 4200
chrVII 196948 196949 . 3280
chrVII 196956 196957 . 660
chrVII 196962 196963 . 1060
chrVII 197014 197015 . 400
chrVII 197024 197025 . 120
chrVII 197060 197061 . 440
chrVII 197085 197086 . 940
chrVII 197099 197100 . 380
chrVII 197128 197129 . 120
chrVII 197146 197147 . 200
chrVII 197171 197172 . 1040
chrVII 197279 197280 . 260
chrVII 197284 197285 . 540
chrVII 197402 197403 . 840
chrVII 197472 197473 . 1060
chrVII 197478 197479 . 120
chrVII 197513 197514 . 240
chrVII 197517 197518 . 1020
chrVII 197519 197520 . 120
chrVII 197539 197540 . 120
chrVII 197641 197642 . 4320
chrVII 197671 197672 . 840
chrVII 197725 197726 . 1420
chrVII 197735 197736 . 940
chrVII 197741 197742 . 620
chrVII 197757 197758 . 2560
chrVII 197761 197762 . 2120
chrVII 197770 197771 . 260
chrVII 197783 197784 . 260
chrVII 197791 197792 . 1340
chrVII 197794 197795 . 1900
chrVII 197853 197854 . 4100
chrVII 197864 197865 . 120
chrVII 197893 197894 . 240
chrVII 197903 197904 . 120
chrVII 197916 197917 . 720
chrVII 197925 197926 . 440
chrVII 197938 197939 . 460
chrVII 197971 197972 . 120
chrVII 197983 197984 . 740
chrVII 198029 198030 . 980
chrVII 198039 198040 . 220
chrVII 198058 198059 . 240
chrVII 198782 198783 . 1620
chrVII 198886 198887 . 220
chrVII 199284 199285 . 1200
chrVII 199518 199519 . 120
chrVII 199524 199525 . 3120
chrVII 199914 199915 . 2200
chrVII 200256 200257 . 520
chrVII 200261 200262 . 1060
chrVII 200264 200265 . 240
chrVII 200265 200266 . 140
chrVII 200268 200269 . 740
chrVII 200271 200272 . 2940
chrVII 200283 200284 . 1780
chrVII 200287 200288 . 440
chrVII 200299 200300 . 240
chrVII 200305 200306 . 940
chrVII 200313 200314 . 120
chrVII 200358 200359 . 200
chrVII 200362 200363 . 1220
chrVII 200379 200380 . 200
chrVII 200521 200522 . 700
chrVII 200760 200761 . 380
chrVII 200764 200765 . 1260
chrVII 200907 200908 . 800
chrVII 201313 201314 . 600
chrVII 201473 201474 . 1600
chrVII 201744 201745 . 300
chrVII 201799 201800 . 4620
chrVII 202058 202059 . 120
chrVII 202541 202542 . 480
chrVII 202555 202556 . 980
chrVII 202581 202582 . 140
chrVII 202614 202615 . 580
chrVII 202619 202620 . 120
chrVII 202619 202620 . 880
chrVII 202634 202635 . 140
chrVII 202670 202671 . 120
chrVII 202671 202672 . 180
chrVII 202672 202673 . 1000
chrVII 202685 202686 . 1080
chrVII 202841 202842 . 3660
chrVII 203487 203488 . 1260
chrVII 204013 204014 . 640
chrVII 204024 204025 . 420
chrVII 205224 205225 . 160
chrVII 205448 205449 . 560
chrVII 205514 205515 . 720
chrVII 205525 205526 . 1160
chrVII 205570 205571 . 140
chrVII 205581 205582 . 1340
chrVII 205585 205586 . 200
chrVII 205590 205591 . 360
chrVII 205593 205594 . 200
chrVII 205693 205694 . 1900
chrVII 205731 205732 . 120
chrVII 205756 205757 . 1340
chrVII 205786 205787 . 500
chrVII 205836 205837 . 160
chrVII 205892 205893 . 660
chrVII 205946 205947 . 1520
chrVII 205961 205962 . 240
chrVII 206058 206059 . 240
chrVII 206062 206063 . 420
chrVII 206079 206080 . 460
chrVII 206097 206098 . 120
chrVII 206118 206119 . 200
chrVII 206126 206127 . 1240
chrVII 206156 206157 . 300
chrVII 206445 206446 . 3940
chrVII 206610 206611 . 1820
chrVII 206612 206613 . 120
chrVII 206684 206685 . 140
chrVII 206791 206792 . 120
chrVII 207129 207130 . 1340
chrVII 207446 207447 . 1560
chrVII 207457 207458 . 2840
chrVII 207677 207678 . 120
chrVII 208145 208146 . 120
chrVII 208365 208366 . 2140
chrVII 208526 208527 . 120
chrVII 208725 208726 . 320
chrVII 208750 208751 . 160
chrVII 208812 208813 . 2540
chrVII 208886 208887 . 880
chrVII 209175 209176 . 1100
chrVII 209360 209361 . 720
chrVII 209477 209478 . 120
chrVII 209804 209805 . 120
chrVII 209854 209855 . 600
chrVII 209940 209941 . 180
chrVII 210005 210006 . 1740
chrVII 210172 210173 . 800
chrVII 210181 210182 . 2360
chrVII 210212 210213 . 320
chrVII 210217 210218 . 260
chrVII 210220 210221 . 160
chrVII 210225 210226 . 960
chrVII 210233 210234 . 2120
chrVII 210245 210246 . 2580
chrVII 210275 210276 . 120
chrVII 210276 210277 . 720
chrVII 210277 210278 . 440
chrVII 210297 210298 . 360
chrVII 210631 210632 . 3100
chrVII 210954 210955 . 200
chrVII 211077 211078 . 120
chrVII 211145 211146 . 880
chrVII 211455 211456 . 240
chrVII 211725 211726 . 2040
chrVII 211911 211912 . 120
chrVII 212522 212523 . 720
chrVII 212837 212838 . 200
chrVII 212854 212855 . 200
chrVII 213442 213443 . 340
chrVII 213509 213510 . 300
chrVII 213605 213606 . 120
chrVII 213672 213673 . 120
chrVII 213721 213722 . 680
chrVII 213878 213879 . 720
chrVII 213885 213886 . 300
chrVII 213888 213889 . 260
chrVII 213949 213950 . 180
chrVII 215438 215439 . 580
chrVII 215473 215474 . 120
chrVII 215961 215962 . 980
chrVII 216144 216145 . 2040
chrVII 216145 216146 . 1700
chrVII 216145 216146 . 140
chrVII 216154 216155 . 340
chrVII 216190 216191 . 3720
chrVII 216196 216197 . 120
chrVII 216515 216516 . 600
chrVII 216735 216736 . 240
chrVII 216762 216763 . 520
chrVII 217029 217030 . 2080
chrVII 217333 217334 . 440
chrVII 217341 217342 . 1780
chrVII 217356 217357 . 500
chrVII 217360 217361 . 6540
chrVII 217360 217361 . 140
chrVII 217361 217362 . 160
chrVII 217361 217362 . 520
chrVII 217411 217412 . 1120
chrVII 217421 217422 . 800
chrVII 217449 217450 . 2260
chrVII 217463 217464 . 1880
chrVII 218070 218071 . 3240
chrVII 218088 218089 . 1700
chrVII 218569 218570 . 180
chrVII 219353 219354 . 120
chrVII 219465 219466 . 160
chrVII 219962 219963 . 320
chrVII 220460 220461 . 140
chrVII 220618 220619 . 980
chrVII 220643 220644 . 720
chrVII 220649 220650 . 640
chrVII 220832 220833 . 2120
chrVII 220855 220856 . 300
chrVII 221114 221115 . 380
chrVII 221117 221118 . 1040
chrVII 221146 221147 . 220
chrVII 225685 225686 . 860
chrVII 225713 225714 . 280
chrVII 225747 225748 . 460
chrVII 225804 225805 . 700
chrVII 225817 225818 . 1500
chrVII 225827 225828 . 240
chrVII 225832 225833 . 6500
chrVII 225833 225834 . 1580
chrVII 225833 225834 . 260
chrVII 225839 225840 . 1840
chrVII 225841 225842 . 640
chrVII 225901 225902 . 320
chrVII 225912 225913 . 1280
chrVII 225932 225933 . 700
chrVII 225966 225967 . 500
chrVII 226178 226179 . 980
chrVII 226191 226192 . 2620
chrVII 226206 226207 . 800
chrVII 226230 226231 . 1320
chrVII 226237 226238 . 360
chrVII 226240 226241 . 260
chrVII 226264 226265 . 900
chrVII 226269 226270 . 760
chrVII 226278 226279 . 980
chrVII 226283 226284 . 1460
chrVII 226291 226292 . 120
chrVII 227594 227595 . 2040
chrVII 228444 228445 . 1280
chrVII 228456 228457 . 160
chrVII 228515 228516 . 120
chrVII 228523 228524 . 160
chrVII 228591 228592 . 880
chrVII 228674 228675 . 800
chrVII 228675 228676 . 220
chrVII 228676 228677 . 120
chrVII 228684 228685 . 360
chrVII 228705 228706 . 220
chrVII 228710 228711 . 120
chrVII 228713 228714 . 2200
chrVII 228724 228725 . 520
chrVII 228859 228860 . 1280
chrVII 229442 229443 . 120
chrVII 229448 229449 . 4520
chrVII 229481 229482 . 2000
chrVII 229517 229518 . 2580
chrVII 229601 229602 . 520
chrVII 229613 229614 . 120
chrVII 229860 229861 . 120
chrVII 229864 229865 . 120
chrVII 229895 229896 . 1840
chrVII 229897 229898 . 140
chrVII 229897 229898 . 120
chrVII 229902 229903 . 1040
chrVII 229911 229912 . 440
chrVII 229919 229920 . 1260
chrVII 229929 229930 . 200
chrVII 229936 229937 . 120
chrVII 229940 229941 . 120
chrVII 229945 229946 . 400
chrVII 229951 229952 . 140
chrVII 230110 230111 . 320
chrVII 230114 230115 . 120
chrVII 230117 230118 . 180
chrVII 230120 230121 . 120
chrVII 230125 230126 . 220
chrVII 230128 230129 . 120
chrVII 230143 230144 . 120
chrVII 230144 230145 . 460
chrVII 230488 230489 . 4000
chrVII 230496 230497 . 160
chrVII 231487 231488 . 120
chrVII 232135 232136 . 120
chrVII 232723 232724 . 3880
chrVII 233363 233364 . 580
chrVII 233539 233540 . 360
chrVII 233576 233577 . 300
chrVII 234420 234421 . 500
chrVII 234547 234548 . 300
chrVII 234614 234615 . 2160
chrVII 234642 234643 . 440
chrVII 234650 234651 . 180
chrVII 234671 234672 . 160
chrVII 234684 234685 . 300
chrVII 234688 234689 . 140
chrVII 234864 234865 . 120
chrVII 235163 235164 . 960
chrVII 235492 235493 . 120
chrVII 235530 235531 . 320
chrVII 235635 235636 . 1280
chrVII 235655 235656 . 320
chrVII 235677 235678 . 600
chrVII 235839 235840 . 1040
chrVII 235901 235902 . 460
chrVII 236006 236007 . 120
chrVII 236018 236019 . 220
chrVII 236024 236025 . 200
chrVII 236028 236029 . 520
chrVII 236036 236037 . 120
chrVII 236042 236043 . 1800
chrVII 236043 236044 . 320
chrVII 236044 236045 . 120
chrVII 236045 236046 . 240
chrVII 236083 236084 . 820
chrVII 236097 236098 . 140
chrVII 236110 236111 . 340
chrVII 238249 238250 . 120
chrVII 238251 238252 . 2180
chrVII 238460 238461 . 160
chrVII 240016 240017 . 120
chrVII 240294 240295 . 1000
chrVII 240656 240657 . 120
chrVII 240907 240908 . 320
chrVII 241159 241160 . 560
chrVII 241282 241283 . 120
chrVII 241414 241415 . 1200
chrVII 241458 241459 . 120
chrVII 241693 241694 . 120
chrVII 241700 241701 . 460
chrVII 241807 241808 . 800
chrVII 241821 241822 . 680
chrVII 241913 241914 . 160
chrVII 242182 242183 . 1840
chrVII 243242 243243 . 3700
chrVII 243444 243445 . 140
chrVII 243487 243488 . 2460
chrVII 243498 243499 . 1100
chrVII 243687 243688 . 240
chrVII 244098 244099 . 1020
chrVII 244367 244368 . 120
chrVII 244542 244543 . 120
chrVII 244553 244554 . 600
chrVII 244682 244683 . 460
chrVII 244709 244710 . 1000
chrVII 245087 245088 . 820
chrVII 245221 245222 . 180
chrVII 245224 245225 . 960
chrVII 245237 245238 . 160
chrVII 245246 245247 . 700
chrVII 245252 245253 . 1900
chrVII 245259 245260 . 220
chrVII 245263 245264 . 160
chrVII 245310 245311 . 680
chrVII 245315 245316 . 200
chrVII 245321 245322 . 1120
chrVII 245321 245322 . 300
chrVII 245329 245330 . 120
chrVII 245331 245332 . 120
chrVII 245337 245338 . 3920
chrVII 245338 245339 . 4820
chrVII 245339 245340 . 120
chrVII 245350 245351 . 240
chrVII 245382 245383 . 960
chrVII 245494 245495 . 380
chrVII 245797 245798 . 720
chrVII 245831 245832 . 3260
chrVII 246041 246042 . 200
chrVII 246407 246408 . 380
chrVII 246413 246414 . 120
chrVII 246500 246501 . 520
chrVII 246627 246628 . 2120
chrVII 246761 246762 . 560
chrVII 247100 247101 . 1580
chrVII 247176 247177 . 2740
chrVII 247689 247690 . 560
chrVII 248017 248018 . 240
chrVII 248325 248326 . 180
chrVII 248330 248331 . 120
chrVII 248366 248367 . 280
chrVII 248657 248658 . 240
chrVII 248714 248715 . 1280
chrVII 248786 248787 . 3520
chrVII 249045 249046 . 200
chrVII 249648 249649 . 260
chrVII 249655 249656 . 260
chrVII 249766 249767 . 180
chrVII 252642 252643 . 500
chrVII 252705 252706 . 1260
chrVII 252751 252752 . 120
chrVII 252853 252854 . 160
chrVII 253012 253013 . 280
chrVII 253030 253031 . 160
chrVII 253434 253435 . 820
chrVII 253912 253913 . 500
chrVII 253914 253915 . 3200
chrVII 253916 253917 . 1700
chrVII 253921 253922 . 540
chrVII 253945 253946 . 5080
chrVII 253954 253955 . 2120
chrVII 253965 253966 . 1380
chrVII 253974 253975 . 440
chrVII 253993 253994 . 280
chrVII 254028 254029 . 400
chrVII 254149 254150 . 660
chrVII 254261 254262 . 420
chrVII 254287 254288 . 320
chrVII 254415 254416 . 180
chrVII 254426 254427 . 120
chrVII 254537 254538 . 2020
chrVII 255356 255357 . 660
chrVII 255383 255384 . 1580
chrVII 255389 255390 . 440
chrVII 255395 255396 . 1080
chrVII 255399 255400 . 200
chrVII 255404 255405 . 440
chrVII 255459 255460 . 120
chrVII 255460 255461 . 400
chrVII 255468 255469 . 780
chrVII 255473 255474 . 160
chrVII 255495 255496 . 600
chrVII 255550 255551 . 240
chrVII 255570 255571 . 380
chrVII 255586 255587 . 1200
chrVII 255597 255598 . 1340
chrVII 255693 255694 . 180
chrVII 255722 255723 . 2120
chrVII 255732 255733 . 300
chrVII 255841 255842 . 2020
chrVII 255843 255844 . 820
chrVII 256071 256072 . 1100
chrVII 256339 256340 . 1860
chrVII 256405 256406 . 340
chrVII 256765 256766 . 1580
chrVII 256945 256946 . 120
chrVII 257095 257096 . 460
chrVII 257209 257210 . 120
chrVII 257296 257297 . 120
chrVII 257327 257328 . 180
chrVII 257333 257334 . 140
chrVII 257362 257363 . 120
chrVII 257376 257377 . 200
chrVII 257387 257388 . 200
chrVII 257392 257393 . 120
chrVII 257397 257398 . 140
chrVII 257774 257775 . 1760
chrVII 258831 258832 . 560
chrVII 259091 259092 . 120
chrVII 260124 260125 . 540
chrVII 260150 260151 . 1340
chrVII 260249 260250 . 140
chrVII 260395 260396 . 380
chrVII 260878 260879 . 400
chrVII 261022 261023 . 12260
chrVII 261244 261245 . 120
chrVII 261264 261265 . 120
chrVII 261378 261379 . 120
chrVII 261992 261993 . 840
chrVII 261995 261996 . 120
chrVII 262605 262606 . 560
chrVII 262666 262667 . 180
chrVII 262870 262871 . 960
chrVII 262981 262982 . 140
chrVII 263281 263282 . 140
chrVII 263602 263603 . 340
chrVII 263668 263669 . 120
chrVII 263748 263749 . 3340
chrVII 263956 263957 . 1500
chrVII 264525 264526 . 160
chrVII 265136 265137 . 720
chrVII 265465 265466 . 540
chrVII 265940 265941 . 360
chrVII 265989 265990 . 280
chrVII 266003 266004 . 940
chrVII 266013 266014 . 960
chrVII 266021 266022 . 160
chrVII 266023 266024 . 140
chrVII 266025 266026 . 300
chrVII 266028 266029 . 140
chrVII 266037 266038 . 140
chrVII 268543 268544 . 1460
chrVII 269013 269014 . 200
chrVII 269100 269101 . 120
chrVII 269239 269240 . 940
chrVII 269246 269247 . 120
chrVII 269249 269250 . 180
chrVII 269256 269257 . 2180
chrVII 269266 269267 . 1040
chrVII 269268 269269 . 120
chrVII 270181 270182 . 140
chrVII 270433 270434 . 1120
chrVII 270841 270842 . 540
chrVII 270842 270843 . 1820
chrVII 270842 270843 . 120
chrVII 270843 270844 . 200
chrVII 270850 270851 . 1600
chrVII 270888 270889 . 140
chrVII 270899 270900 . 360
chrVII 270943 270944 . 160
chrVII 271087 271088 . 640
chrVII 271126 271127 . 240
chrVII 271207 271208 . 120
chrVII 271304 271305 . 140
chrVII 271341 271342 . 580
chrVII 271438 271439 . 540
chrVII 271473 271474 . 300
chrVII 271476 271477 . 120
chrVII 271488 271489 . 760
chrVII 271497 271498 . 500
chrVII 271503 271504 . 360
chrVII 271504 271505 . 280
chrVII 271505 271506 . 120
chrVII 271515 271516 . 280
chrVII 271520 271521 . 820
chrVII 271554 271555 . 540
chrVII 271570 271571 . 840
chrVII 271578 271579 . 280
chrVII 271584 271585 . 360
chrVII 271590 271591 . 1020
chrVII 271605 271606 . 1180
chrVII 271613 271614 . 800
chrVII 271631 271632 . 240
chrVII 271678 271679 . 600
chrVII 271701 271702 . 860
chrVII 271724 271725 . 740
chrVII 271738 271739 . 480
chrVII 271749 271750 . 220
chrVII 271755 271756 . 940
chrVII 271768 271769 . 280
chrVII 271784 271785 . 4860
chrVII 271796 271797 . 1960
chrVII 271835 271836 . 1640
chrVII 271838 271839 . 660
chrVII 271841 271842 . 120
chrVII 271842 271843 . 340
chrVII 271842 271843 . 1460
chrVII 271844 271845 . 140
chrVII 271844 271845 . 120
chrVII 271864 271865 . 380
chrVII 271870 271871 . 500
chrVII 271872 271873 . 800
chrVII 271882 271883 . 2080
chrVII 271902 271903 . 300
chrVII 271908 271909 . 580
chrVII 271968 271969 . 1100
chrVII 271974 271975 . 2900
chrVII 271977 271978 . 820
chrVII 271981 271982 . 340
chrVII 271986 271987 . 400
chrVII 271991 271992 . 180
chrVII 272012 272013 . 700
chrVII 272020 272021 . 160
chrVII 272025 272026 . 3980
chrVII 272110 272111 . 140
chrVII 272113 272114 . 120
chrVII 272121 272122 . 120
chrVII 272127 272128 . 160
chrVII 272135 272136 . 580
chrVII 272141 272142 . 1200
chrVII 272171 272172 . 4740
chrVII 272206 272207 . 120
chrVII 272222 272223 . 1540
chrVII 272230 272231 . 3460
chrVII 272266 272267 . 260
chrVII 272418 272419 . 720
chrVII 272453 272454 . 1060
chrVII 272572 272573 . 1660
chrVII 272588 272589 . 220
chrVII 272595 272596 . 2360
chrVII 272641 272642 . 280
chrVII 272735 272736 . 300
chrVII 272770 272771 . 820
chrVII 272800 272801 . 680
chrVII 272921 272922 . 4420
chrVII 272951 272952 . 440
chrVII 272961 272962 . 320
chrVII 273031 273032 . 1240
chrVII 273117 273118 . 340
chrVII 273209 273210 . 240
chrVII 273211 273212 . 120
chrVII 273521 273522 . 1380
chrVII 273962 273963 . 460
chrVII 274104 274105 . 7860
chrVII 274148 274149 . 340
chrVII 274189 274190 . 660
chrVII 274246 274247 . 280
chrVII 274513 274514 . 320
chrVII 274568 274569 . 240
chrVII 274608 274609 . 120
chrVII 274614 274615 . 120
chrVII 276319 276320 . 4740
chrVII 276407 276408 . 1000
chrVII 276482 276483 . 120
chrVII 276601 276602 . 920
chrVII 276778 276779 . 1500
chrVII 276783 276784 . 200
chrVII 276792 276793 . 120
chrVII 276800 276801 . 740
chrVII 276839 276840 . 120
chrVII 276843 276844 . 960
chrVII 276858 276859 . 1360
chrVII 277076 277077 . 240
chrVII 277122 277123 . 360
chrVII 277129 277130 . 500
chrVII 277149 277150 . 1100
chrVII 278431 278432 . 140
chrVII 278475 278476 . 120
chrVII 278543 278544 . 820
chrVII 278548 278549 . 1040
chrVII 278551 278552 . 900
chrVII 278557 278558 . 540
chrVII 278560 278561 . 2800
chrVII 278569 278570 . 2820
chrVII 278600 278601 . 560
chrVII 278609 278610 . 120
chrVII 278628 278629 . 1460
chrVII 278668 278669 . 220
chrVII 279476 279477 . 120
chrVII 280594 280595 . 280
chrVII 280604 280605 . 140
chrVII 280608 280609 . 240
chrVII 280611 280612 . 120
chrVII 280634 280635 . 320
chrVII 280647 280648 . 140
chrVII 280717 280718 . 200
chrVII 280720 280721 . 120
chrVII 280723 280724 . 3640
chrVII 280758 280759 . 680
chrVII 280950 280951 . 2700
chrVII 280959 280960 . 1120
chrVII 281070 281071 . 1400
chrVII 281242 281243 . 360
chrVII 281266 281267 . 160
chrVII 281314 281315 . 160
chrVII 281335 281336 . 800
chrVII 281347 281348 . 960
chrVII 281353 281354 . 560
chrVII 281425 281426 . 140
chrVII 281425 281426 . 240
chrVII 281426 281427 . 720
chrVII 281429 281430 . 140
chrVII 281436 281437 . 540
chrVII 281440 281441 . 120
chrVII 281449 281450 . 240
chrVII 281456 281457 . 960
chrVII 281457 281458 . 160
chrVII 281464 281465 . 420
chrVII 281552 281553 . 340
chrVII 282298 282299 . 120
chrVII 284050 284051 . 1400
chrVII 284052 284053 . 600
chrVII 284055 284056 . 1400
chrVII 284130 284131 . 120
chrVII 284183 284184 . 120
chrVII 284332 284333 . 460
chrVII 284379 284380 . 780
chrVII 284708 284709 . 4200
chrVII 284832 284833 . 240
chrVII 285319 285320 . 620
chrVII 285832 285833 . 220
chrVII 285949 285950 . 300
chrVII 285962 285963 . 180
chrVII 285966 285967 . 360
chrVII 285971 285972 . 140
chrVII 285981 285982 . 620
chrVII 285987 285988 . 1420
chrVII 286038 286039 . 640
chrVII 286050 286051 . 440
chrVII 286226 286227 . 140
chrVII 286245 286246 . 120
chrVII 286271 286272 . 260
chrVII 286274 286275 . 1260
chrVII 286447 286448 . 1940
chrVII 286458 286459 . 400
chrVII 286784 286785 . 120
chrVII 286896 286897 . 760
chrVII 286999 287000 . 140
chrVII 287145 287146 . 140
chrVII 287149 287150 . 2240
chrVII 287165 287166 . 220
chrVII 287170 287171 . 120
chrVII 287173 287174 . 460
chrVII 287184 287185 . 140
chrVII 287194 287195 . 1180
chrVII 287235 287236 . 160
chrVII 287243 287244 . 520
chrVII 287275 287276 . 220
chrVII 287278 287279 . 140
chrVII 287290 287291 . 1340
chrVII 287319 287320 . 1900
chrVII 287330 287331 . 380
chrVII 287333 287334 . 320
chrVII 287337 287338 . 540
chrVII 287403 287404 . 280
chrVII 287421 287422 . 280
chrVII 287443 287444 . 140
chrVII 287512 287513 . 200
chrVII 287520 287521 . 720
chrVII 287520 287521 . 220
chrVII 287521 287522 . 120
chrVII 287524 287525 . 320
chrVII 287539 287540 . 140
chrVII 287891 287892 . 2660
chrVII 287921 287922 . 2940
chrVII 287939 287940 . 1480
chrVII 287962 287963 . 120
chrVII 288041 288042 . 1780
chrVII 288224 288225 . 740
chrVII 288228 288229 . 760
chrVII 288275 288276 . 320
chrVII 288284 288285 . 160
chrVII 288312 288313 . 380
chrVII 288338 288339 . 400
chrVII 288369 288370 . 180
chrVII 288455 288456 . 3140
chrVII 288689 288690 . 720
chrVII 288754 288755 . 6200
chrVII 289226 289227 . 240
chrVII 289404 289405 . 220
chrVII 289439 289440 . 2960
chrVII 289459 289460 . 120
chrVII 289485 289486 . 840
chrVII 289493 289494 . 620
chrVII 289676 289677 . 180
chrVII 289726 289727 . 180
chrVII 291735 291736 . 3620
chrVII 291821 291822 . 160
chrVII 291830 291831 . 380
chrVII 291857 291858 . 120
chrVII 291870 291871 . 120
chrVII 291994 291995 . 360
chrVII 292487 292488 . 160
chrVII 292626 292627 . 220
chrVII 292929 292930 . 120
chrVII 292961 292962 . 540
chrVII 293110 293111 . 1760
chrVII 293120 293121 . 2820
chrVII 293139 293140 . 1560
chrVII 293155 293156 . 1120
chrVII 293184 293185 . 120
chrVII 293195 293196 . 140
chrVII 293199 293200 . 980
chrVII 293392 293393 . 160
chrVII 293393 293394 . 1760
chrVII 293393 293394 . 3220
chrVII 293394 293395 . 120
chrVII 293394 293395 . 160
chrVII 293395 293396 . 140
chrVII 293686 293687 . 120
chrVII 293784 293785 . 160
chrVII 293889 293890 . 3340
chrVII 294683 294684 . 960
chrVII 294749 294750 . 380
chrVII 295171 295172 . 1040
chrVII 295253 295254 . 540
chrVII 295388 295389 . 1640
chrVII 295534 295535 . 520
chrVII 295569 295570 . 1920
chrVII 295748 295749 . 4620
chrVII 295772 295773 . 8340
chrVII 295787 295788 . 3000
chrVII 295787 295788 . 140
chrVII 295788 295789 . 120
chrVII 295795 295796 . 160
chrVII 295805 295806 . 360
chrVII 295812 295813 . 160
chrVII 295818 295819 . 740
chrVII 295864 295865 . 580
chrVII 296192 296193 . 280
chrVII 297989 297990 . 280
chrVII 299804 299805 . 300
chrVII 299809 299810 . 1040
chrVII 299830 299831 . 620
chrVII 299834 299835 . 800
chrVII 299842 299843 . 1540
chrVII 299874 299875 . 1600
chrVII 299926 299927 . 2520
chrVII 300723 300724 . 120
chrVII 301214 301215 . 700
chrVII 301328 301329 . 320
chrVII 301848 301849 . 4400
chrVII 302331 302332 . 920
chrVII 302514 302515 . 3140
chrVII 302702 302703 . 140
chrVII 303306 303307 . 3020
chrVII 303467 303468 . 120
chrVII 303484 303485 . 1460
chrVII 303492 303493 . 780
chrVII 303499 303500 . 760
chrVII 303541 303542 . 220
chrVII 303543 303544 . 180
chrVII 303567 303568 . 2440
chrVII 303567 303568 . 240
chrVII 303568 303569 . 120
chrVII 303568 303569 . 120
chrVII 303573 303574 . 120
chrVII 303640 303641 . 2620
chrVII 303749 303750 . 1620
chrVII 304013 304014 . 240
chrVII 304132 304133 . 320
chrVII 304146 304147 . 120
chrVII 304154 304155 . 300
chrVII 304162 304163 . 300
chrVII 304216 304217 . 300
chrVII 304231 304232 . 320
chrVII 304408 304409 . 140
chrVII 304412 304413 . 2200
chrVII 304452 304453 . 220
chrVII 304512 304513 . 320
chrVII 304610 304611 . 160
chrVII 304645 304646 . 1860
chrVII 306191 306192 . 500
chrVII 306197 306198 . 360
chrVII 306363 306364 . 180
chrVII 306373 306374 . 320
chrVII 306391 306392 . 580
chrVII 306402 306403 . 320
chrVII 306416 306417 . 3180
chrVII 306453 306454 . 220
chrVII 306461 306462 . 4500
chrVII 306466 306467 . 380
chrVII 307198 307199 . 120
chrVII 307222 307223 . 1060
chrVII 307291 307292 . 180
chrVII 307295 307296 . 220
chrVII 307311 307312 . 960
chrVII 307317 307318 . 180
chrVII 307320 307321 . 1700
chrVII 307348 307349 . 600
chrVII 307361 307362 . 300
chrVII 307680 307681 . 120
chrVII 307866 307867 . 120
chrVII 308011 308012 . 400
chrVII 308673 308674 . 280
chrVII 309705 309706 . 120
chrVII 310223 310224 . 1140
chrVII 310233 310234 . 1060
chrVII 310311 310312 . 340
chrVII 310313 310314 . 560
chrVII 310438 310439 . 120
chrVII 310469 310470 . 660
chrVII 310477 310478 . 1260
chrVII 310625 310626 . 220
chrVII 310629 310630 . 360
chrVII 310630 310631 . 140
chrVII 310646 310647 . 140
chrVII 310657 310658 . 380
chrVII 312006 312007 . 900
chrVII 312010 312011 . 1360
chrVII 312017 312018 . 120
chrVII 312019 312020 . 200
chrVII 312045 312046 . 180
chrVII 312120 312121 . 180
chrVII 312433 312434 . 220
chrVII 312730 312731 . 240
chrVII 313104 313105 . 220
chrVII 313114 313115 . 620
chrVII 313115 313116 . 140
chrVII 313144 313145 . 400
chrVII 313151 313152 . 12040
chrVII 313166 313167 . 140
chrVII 313655 313656 . 580
chrVII 314434 314435 . 120
chrVII 314443 314444 . 380
chrVII 314446 314447 . 1060
chrVII 314467 314468 . 180
chrVII 314474 314475 . 840
chrVII 314544 314545 . 140
chrVII 314555 314556 . 440
chrVII 316441 316442 . 140
chrVII 316627 316628 . 2020
chrVII 316635 316636 . 900
chrVII 316643 316644 . 1440
chrVII 316713 316714 . 340
chrVII 316912 316913 . 580
chrVII 316954 316955 . 320
chrVII 317022 317023 . 120
chrVII 317041 317042 . 880
chrVII 317161 317162 . 460
chrVII 317166 317167 . 440
chrVII 317176 317177 . 240
chrVII 317203 317204 . 160
chrVII 317211 317212 . 180
chrVII 317212 317213 . 120
chrVII 317213 317214 . 320
chrVII 317238 317239 . 220
chrVII 317242 317243 . 140
chrVII 318232 318233 . 800
chrVII 318503 318504 . 500
chrVII 318526 318527 . 1760
chrVII 319272 319273 . 160
chrVII 319454 319455 . 160
chrVII 319498 319499 . 120
chrVII 319501 319502 . 120
chrVII 319638 319639 . 1380
chrVII 319646 319647 . 660
chrVII 319667 319668 . 120
chrVII 319689 319690 . 120
chrVII 319690 319691 . 120
chrVII 319869 319870 . 160
chrVII 319879 319880 . 1060
chrVII 319884 319885 . 360
chrVII 319886 319887 . 440
chrVII 319890 319891 . 180
chrVII 319898 319899 . 6040
chrVII 319907 319908 . 2380
chrVII 319935 319936 . 200
chrVII 319941 319942 . 360
chrVII 319943 319944 . 1500
chrVII 319949 319950 . 260
chrVII 321389 321390 . 660
chrVII 321523 321524 . 500
chrVII 321555 321556 . 520
chrVII 321582 321583 . 120
chrVII 321587 321588 . 660
chrVII 321647 321648 . 440
chrVII 321671 321672 . 1900
chrVII 321714 321715 . 1380
chrVII 323213 323214 . 580
chrVII 323232 323233 . 2860
chrVII 323327 323328 . 700
chrVII 323330 323331 . 700
chrVII 323413 323414 . 120
chrVII 323462 323463 . 280
chrVII 323468 323469 . 120
chrVII 323566 323567 . 120
chrVII 323948 323949 . 120
chrVII 324437 324438 . 120
chrVII 324515 324516 . 120
chrVII 324660 324661 . 200
chrVII 324812 324813 . 1080
chrVII 324898 324899 . 1060
chrVII 325013 325014 . 540
chrVII 325015 325016 . 480
chrVII 325024 325025 . 1840
chrVII 325052 325053 . 140
chrVII 325052 325053 . 740
chrVII 325062 325063 . 1620
chrVII 325454 325455 . 120
chrVII 325672 325673 . 5980
chrVII 325690 325691 . 120
chrVII 325814 325815 . 120
chrVII 325826 325827 . 1820
chrVII 325925 325926 . 120
chrVII 325941 325942 . 200
chrVII 326128 326129 . 120
chrVII 326135 326136 . 700
chrVII 326233 326234 . 120
chrVII 326371 326372 . 1120
chrVII 326429 326430 . 380
chrVII 326433 326434 . 980
chrVII 326447 326448 . 120
chrVII 326462 326463 . 1300
chrVII 326470 326471 . 720
chrVII 326515 326516 . 2760
chrVII 326525 326526 . 10980
chrVII 326564 326565 . 340
chrVII 326576 326577 . 580
chrVII 326591 326592 . 120
chrVII 326619 326620 . 240
chrVII 326677 326678 . 120
chrVII 326753 326754 . 3020
chrVII 326796 326797 . 660
chrVII 326841 326842 . 9980
chrVII 326868 326869 . 220
chrVII 326918 326919 . 4080
chrVII 326926 326927 . 240
chrVII 327056 327057 . 1220
chrVII 327227 327228 . 180
chrVII 327402 327403 . 900
chrVII 327958 327959 . 1300
chrVII 328033 328034 . 140
chrVII 328047 328048 . 140
chrVII 328130 328131 . 260
chrVII 328140 328141 . 1220
chrVII 328211 328212 . 140
chrVII 328254 328255 . 240
chrVII 328459 328460 . 400
chrVII 328480 328481 . 1660
chrVII 328498 328499 . 820
chrVII 328501 328502 . 180
chrVII 328510 328511 . 1340
chrVII 328550 328551 . 1480
chrVII 328611 328612 . 160
chrVII 328700 328701 . 360
chrVII 328745 328746 . 220
chrVII 329236 329237 . 1060
chrVII 330675 330676 . 180
chrVII 330709 330710 . 560
chrVII 330728 330729 . 160
chrVII 330732 330733 . 140
chrVII 330742 330743 . 160
chrVII 330779 330780 . 120
chrVII 330787 330788 . 360
chrVII 330811 330812 . 120
chrVII 330817 330818 . 240
chrVII 330820 330821 . 160
chrVII 330863 330864 . 140
chrVII 330879 330880 . 120
chrVII 330911 330912 . 120
chrVII 330960 330961 . 140
chrVII 331012 331013 . 140
chrVII 331023 331024 . 180
chrVII 331067 331068 . 120
chrVII 331074 331075 . 540
chrVII 331399 331400 . 320
chrVII 331559 331560 . 2800
chrVII 331572 331573 . 240
chrVII 331764 331765 . 120
chrVII 332443 332444 . 420
chrVII 332737 332738 . 160
chrVII 333081 333082 . 160
chrVII 334319 334320 . 160
chrVII 334361 334362 . 720
chrVII 334533 334534 . 160
chrVII 334656 334657 . 300
chrVII 334674 334675 . 320
chrVII 334679 334680 . 480
chrVII 334684 334685 . 140
chrVII 334701 334702 . 160
chrVII 334712 334713 . 180
chrVII 334713 334714 . 120
chrVII 334752 334753 . 120
chrVII 334756 334757 . 500
chrVII 334774 334775 . 2400
chrVII 334800 334801 . 160
chrVII 334805 334806 . 320
chrVII 334825 334826 . 400
chrVII 334826 334827 . 1600
chrVII 337661 337662 . 300
chrVII 337672 337673 . 160
chrVII 337682 337683 . 140
chrVII 337707 337708 . 140
chrVII 337730 337731 . 480
chrVII 337737 337738 . 620
chrVII 338559 338560 . 120
chrVII 340463 340464 . 480
chrVII 341146 341147 . 260
chrVII 341163 341164 . 740
chrVII 341434 341435 . 320
chrVII 341533 341534 . 480
chrVII 342071 342072 . 320
chrVII 343159 343160 . 160
chrVII 343310 343311 . 120
chrVII 343378 343379 . 280
chrVII 343407 343408 . 800
chrVII 343429 343430 . 140
chrVII 344531 344532 . 4460
chrVII 344532 344533 . 480
chrVII 344532 344533 . 400
chrVII 344776 344777 . 560
chrVII 344806 344807 . 340
chrVII 344902 344903 . 740
chrVII 344908 344909 . 180
chrVII 344919 344920 . 300
chrVII 344983 344984 . 120
chrVII 345085 345086 . 860
chrVII 345254 345255 . 140
chrVII 345434 345435 . 140
chrVII 345449 345450 . 240
chrVII 345453 345454 . 140
chrVII 345592 345593 . 800
chrVII 345611 345612 . 1440
chrVII 345620 345621 . 1480
chrVII 345658 345659 . 2260
chrVII 345666 345667 . 120
chrVII 345798 345799 . 1500
chrVII 345803 345804 . 3340
chrVII 345812 345813 . 3660
chrVII 345817 345818 . 800
chrVII 345822 345823 . 4380
chrVII 345899 345900 . 140
chrVII 345908 345909 . 320
chrVII 345917 345918 . 140
chrVII 345928 345929 . 420
chrVII 345937 345938 . 120
chrVII 345959 345960 . 120
chrVII 346243 346244 . 440
chrVII 346283 346284 . 240
chrVII 346287 346288 . 640
chrVII 346299 346300 . 920
chrVII 346419 346420 . 1120
chrVII 346449 346450 . 2400
chrVII 346466 346467 . 1200
chrVII 346493 346494 . 120
chrVII 346512 346513 . 1100
chrVII 346631 346632 . 2340
chrVII 346669 346670 . 4580
chrVII 346832 346833 . 1880
chrVII 347002 347003 . 960
chrVII 347025 347026 . 880
chrVII 347035 347036 . 1000
chrVII 347049 347050 . 460
chrVII 347059 347060 . 920
chrVII 347070 347071 . 540
chrVII 347109 347110 . 880
chrVII 347119 347120 . 1380
chrVII 347125 347126 . 820
chrVII 347136 347137 . 2360
chrVII 347157 347158 . 300
chrVII 347278 347279 . 420
chrVII 347300 347301 . 760
chrVII 347475 347476 . 380
chrVII 348716 348717 . 220
chrVII 348767 348768 . 840
chrVII 349252 349253 . 220
chrVII 349257 349258 . 1660
chrVII 349352 349353 . 1080
chrVII 349355 349356 . 120
chrVII 349436 349437 . 180
chrVII 349523 349524 . 2580
chrVII 349554 349555 . 300
chrVII 349835 349836 . 160
chrVII 349964 349965 . 680
chrVII 350178 350179 . 560
chrVII 350200 350201 . 240
chrVII 350220 350221 . 860
chrVII 350495 350496 . 200
chrVII 351059 351060 . 420
chrVII 351480 351481 . 320
chrVII 352097 352098 . 560
chrVII 352362 352363 . 120
chrVII 352371 352372 . 1260
chrVII 352392 352393 . 1080
chrVII 352420 352421 . 580
chrVII 352421 352422 . 3900
chrVII 352425 352426 . 1540
chrVII 352430 352431 . 2520
chrVII 352433 352434 . 640
chrVII 352439 352440 . 520
chrVII 352494 352495 . 640
chrVII 352778 352779 . 180
chrVII 352787 352788 . 620
chrVII 352843 352844 . 860
chrVII 352915 352916 . 1340
chrVII 352947 352948 . 120
chrVII 353072 353073 . 1340
chrVII 353131 353132 . 180
chrVII 353274 353275 . 2920
chrVII 353798 353799 . 920
chrVII 354120 354121 . 560
chrVII 354267 354268 . 1760
chrVII 354423 354424 . 120
chrVII 354833 354834 . 2640
chrVII 354975 354976 . 120
chrVII 355381 355382 . 260
chrVII 355392 355393 . 460
chrVII 355397 355398 . 4120
chrVII 355437 355438 . 440
chrVII 355588 355589 . 180
chrVII 355605 355606 . 640
chrVII 355613 355614 . 2760
chrVII 355619 355620 . 9380
chrVII 355630 355631 . 3240
chrVII 355632 355633 . 2080
chrVII 355668 355669 . 500
chrVII 355722 355723 . 140
chrVII 355878 355879 . 1920
chrVII 356034 356035 . 120
chrVII 356300 356301 . 140
chrVII 356449 356450 . 120
chrVII 356667 356668 . 700
chrVII 356796 356797 . 240
chrVII 357003 357004 . 160
chrVII 357135 357136 . 240
chrVII 357177 357178 . 200
chrVII 357178 357179 . 880
chrVII 357203 357204 . 480
chrVII 357218 357219 . 120
chrVII 357226 357227 . 6180
chrVII 357231 357232 . 740
chrVII 357263 357264 . 640
chrVII 357425 357426 . 360
chrVII 357446 357447 . 460
chrVII 357583 357584 . 860
chrVII 357751 357752 . 940
chrVII 357895 357896 . 1060
chrVII 357910 357911 . 1740
chrVII 358211 358212 . 300
chrVII 358216 358217 . 240
chrVII 358224 358225 . 200
chrVII 358392 358393 . 960
chrVII 358418 358419 . 1000
chrVII 358428 358429 . 1960
chrVII 358453 358454 . 200
chrVII 358482 358483 . 120
chrVII 358511 358512 . 780
chrVII 358985 358986 . 2160
chrVII 359304 359305 . 220
chrVII 359323 359324 . 120
chrVII 359337 359338 . 580
chrVII 359342 359343 . 460
chrVII 359367 359368 . 160
chrVII 359408 359409 . 680
chrVII 359863 359864 . 2040
chrVII 359888 359889 . 520
chrVII 360100 360101 . 120
chrVII 360299 360300 . 220
chrVII 360972 360973 . 440
chrVII 360986 360987 . 140
chrVII 361960 361961 . 320
chrVII 361962 361963 . 180
chrVII 362057 362058 . 120
chrVII 362058 362059 . 140
chrVII 362092 362093 . 120
chrVII 362247 362248 . 120
chrVII 362253 362254 . 420
chrVII 363932 363933 . 560
chrVII 364051 364052 . 740
chrVII 364064 364065 . 1080
chrVII 364114 364115 . 120
chrVII 364138 364139 . 140
chrVII 364145 364146 . 300
chrVII 364169 364170 . 560
chrVII 364194 364195 . 420
chrVII 364218 364219 . 220
chrVII 364239 364240 . 5600
chrVII 364245 364246 . 120
chrVII 364254 364255 . 220
chrVII 364258 364259 . 780
chrVII 364265 364266 . 140
chrVII 364270 364271 . 120
chrVII 366279 366280 . 1240
chrVII 366281 366282 . 3400
chrVII 366284 366285 . 140
chrVII 366290 366291 . 6260
chrVII 366305 366306 . 420
chrVII 366311 366312 . 860
chrVII 366325 366326 . 1260
chrVII 366335 366336 . 240
chrVII 366338 366339 . 860
chrVII 366344 366345 . 120
chrVII 366351 366352 . 380
chrVII 366490 366491 . 2920
chrVII 366509 366510 . 640
chrVII 366555 366556 . 300
chrVII 366686 366687 . 120
chrVII 366694 366695 . 340
chrVII 366700 366701 . 1500
chrVII 366704 366705 . 3800
chrVII 366708 366709 . 120
chrVII 366709 366710 . 120
chrVII 366709 366710 . 640
chrVII 366757 366758 . 220
chrVII 366762 366763 . 1260
chrVII 366768 366769 . 120
chrVII 366811 366812 . 180
chrVII 366825 366826 . 2840
chrVII 366837 366838 . 140
chrVII 367764 367765 . 340
chrVII 368126 368127 . 340
chrVII 368136 368137 . 220
chrVII 368193 368194 . 2340
chrVII 368296 368297 . 3260
chrVII 368342 368343 . 1780
chrVII 368367 368368 . 420
chrVII 368385 368386 . 3340
chrVII 368389 368390 . 2460
chrVII 368397 368398 . 1620
chrVII 368411 368412 . 420
chrVII 368580 368581 . 1120
chrVII 368589 368590 . 220
chrVII 368649 368650 . 560
chrVII 368657 368658 . 1000
chrVII 370942 370943 . 140
chrVII 371020 371021 . 120
chrVII 371090 371091 . 320
chrVII 371113 371114 . 180
chrVII 371121 371122 . 120
chrVII 371123 371124 . 840
chrVII 371149 371150 . 160
chrVII 371195 371196 . 140
chrVII 371203 371204 . 640
chrVII 371216 371217 . 1500
chrVII 371241 371242 . 140
chrVII 371244 371245 . 560
chrVII 371248 371249 . 300
chrVII 371264 371265 . 160
chrVII 371268 371269 . 380
chrVII 371279 371280 . 140
chrVII 371282 371283 . 180
chrVII 371286 371287 . 360
chrVII 371306 371307 . 280
chrVII 371308 371309 . 160
chrVII 371330 371331 . 160
chrVII 371381 371382 . 160
chrVII 371389 371390 . 120
chrVII 371411 371412 . 140
chrVII 371414 371415 . 260
chrVII 371418 371419 . 120
chrVII 371438 371439 . 220
chrVII 371443 371444 . 1000
chrVII 371452 371453 . 260
chrVII 371454 371455 . 140
chrVII 371461 371462 . 220
chrVII 371462 371463 . 120
chrVII 371462 371463 . 140
chrVII 371480 371481 . 120
chrVII 371484 371485 . 140
chrVII 371487 371488 . 180
chrVII 371492 371493 . 220
chrVII 371498 371499 . 380
chrVII 371551 371552 . 200
chrVII 371615 371616 . 220
chrVII 371646 371647 . 300
chrVII 371825 371826 . 140
chrVII 372972 372973 . 120
chrVII 373919 373920 . 300
chrVII 373927 373928 . 160
chrVII 374008 374009 . 240
chrVII 374121 374122 . 400
chrVII 374888 374889 . 2060
chrVII 374900 374901 . 360
chrVII 374905 374906 . 420
chrVII 374909 374910 . 120
chrVII 374911 374912 . 120
chrVII 374916 374917 . 120
chrVII 374922 374923 . 1660
chrVII 374927 374928 . 4140
chrVII 374940 374941 . 240
chrVII 374980 374981 . 540
chrVII 374983 374984 . 1520
chrVII 374988 374989 . 300
chrVII 374996 374997 . 1980
chrVII 375004 375005 . 160
chrVII 375006 375007 . 260
chrVII 375040 375041 . 880
chrVII 375209 375210 . 3940
chrVII 375312 375313 . 3160
chrVII 375425 375426 . 120
chrVII 375504 375505 . 140
chrVII 375983 375984 . 1000
chrVII 376022 376023 . 620
chrVII 376102 376103 . 140
chrVII 376323 376324 . 4000
chrVII 376374 376375 . 160
chrVII 376642 376643 . 660
chrVII 376973 376974 . 500
chrVII 377117 377118 . 880
chrVII 377247 377248 . 160
chrVII 377277 377278 . 200
chrVII 377285 377286 . 120
chrVII 377286 377287 . 900
chrVII 377287 377288 . 400
chrVII 377301 377302 . 1300
chrVII 377306 377307 . 220
chrVII 377339 377340 . 240
chrVII 377349 377350 . 520
chrVII 377358 377359 . 460
chrVII 377362 377363 . 120
chrVII 377367 377368 . 200
chrVII 377370 377371 . 300
chrVII 377372 377373 . 620
chrVII 377518 377519 . 240
chrVII 378819 378820 . 300
chrVII 378880 378881 . 760
chrVII 379422 379423 . 2000
chrVII 379670 379671 . 740
chrVII 379734 379735 . 3240
chrVII 379810 379811 . 1100
chrVII 381309 381310 . 220
chrVII 381317 381318 . 160
chrVII 381350 381351 . 140
chrVII 381359 381360 . 220
chrVII 381360 381361 . 1420
chrVII 381363 381364 . 700
chrVII 381385 381386 . 780
chrVII 381397 381398 . 200
chrVII 381400 381401 . 260
chrVII 381405 381406 . 300
chrVII 381412 381413 . 160
chrVII 381441 381442 . 220
chrVII 381618 381619 . 480
chrVII 381623 381624 . 2500
chrVII 381643 381644 . 840
chrVII 381764 381765 . 380
chrVII 381956 381957 . 640
chrVII 381961 381962 . 2600
chrVII 381994 381995 . 120
chrVII 381998 381999 . 760
chrVII 382004 382005 . 120
chrVII 382097 382098 . 260
chrVII 382103 382104 . 580
chrVII 382627 382628 . 1080
chrVII 383074 383075 . 140
chrVII 383078 383079 . 180
chrVII 383082 383083 . 1080
chrVII 383088 383089 . 320
chrVII 383292 383293 . 860
chrVII 383338 383339 . 120
chrVII 383352 383353 . 160
chrVII 383358 383359 . 1060
chrVII 383368 383369 . 340
chrVII 383373 383374 . 140
chrVII 383376 383377 . 200
chrVII 383385 383386 . 180
chrVII 383392 383393 . 520
chrVII 383568 383569 . 200
chrVII 383584 383585 . 340
chrVII 383596 383597 . 220
chrVII 383644 383645 . 180
chrVII 383657 383658 . 1220
chrVII 383678 383679 . 240
chrVII 383683 383684 . 1480
chrVII 383695 383696 . 160
chrVII 383701 383702 . 1040
chrVII 383709 383710 . 740
chrVII 383716 383717 . 120
chrVII 383733 383734 . 280
chrVII 383733 383734 . 220
chrVII 383736 383737 . 260
chrVII 383740 383741 . 120
chrVII 383743 383744 . 600
chrVII 383747 383748 . 1680
chrVII 383756 383757 . 700
chrVII 383768 383769 . 140
chrVII 383804 383805 . 120
chrVII 383809 383810 . 1080
chrVII 383815 383816 . 120
chrVII 383831 383832 . 360
chrVII 383874 383875 . 1220
chrVII 383984 383985 . 120
chrVII 384001 384002 . 1460
chrVII 384063 384064 . 680
chrVII 384071 384072 . 700
chrVII 384108 384109 . 160
chrVII 384138 384139 . 360
chrVII 384227 384228 . 620
chrVII 384269 384270 . 160
chrVII 384291 384292 . 240
chrVII 384305 384306 . 600
chrVII 384313 384314 . 920
chrVII 384315 384316 . 460
chrVII 384330 384331 . 1760
chrVII 384339 384340 . 1520
chrVII 384344 384345 . 820
chrVII 384349 384350 . 140
chrVII 384356 384357 . 2560
chrVII 384362 384363 . 600
chrVII 384372 384373 . 200
chrVII 384373 384374 . 1080
chrVII 384376 384377 . 560
chrVII 384376 384377 . 2100
chrVII 384389 384390 . 120
chrVII 384454 384455 . 180
chrVII 384455 384456 . 1360
chrVII 384521 384522 . 960
chrVII 384542 384543 . 280
chrVII 384556 384557 . 280
chrVII 384571 384572 . 220
chrVII 384574 384575 . 1620
chrVII 384586 384587 . 140
chrVII 384592 384593 . 3880
chrVII 384603 384604 . 1580
chrVII 384621 384622 . 3440
chrVII 384621 384622 . 120
chrVII 384622 384623 . 180
chrVII 384632 384633 . 120
chrVII 384652 384653 . 440
chrVII 384657 384658 . 120
chrVII 384690 384691 . 160
chrVII 384767 384768 . 360
chrVII 384782 384783 . 1040
chrVII 384836 384837 . 120
chrVII 384857 384858 . 320
chrVII 384962 384963 . 760
chrVII 384971 384972 . 120
chrVII 384972 384973 . 780
chrVII 384975 384976 . 2120
chrVII 385018 385019 . 120
chrVII 385031 385032 . 3540
chrVII 385092 385093 . 4060
chrVII 385095 385096 . 120
chrVII 385097 385098 . 680
chrVII 385116 385117 . 240
chrVII 385127 385128 . 1380
chrVII 385203 385204 . 1140
chrVII 385388 385389 . 140
chrVII 385497 385498 . 360
chrVII 385625 385626 . 200
chrVII 385654 385655 . 340
chrVII 385958 385959 . 1020
chrVII 386018 386019 . 340
chrVII 386201 386202 . 440
chrVII 386319 386320 . 140
chrVII 386420 386421 . 2600
chrVII 386581 386582 . 340
chrVII 386661 386662 . 360
chrVII 386858 386859 . 120
chrVII 387182 387183 . 520
chrVII 387251 387252 . 640
chrVII 387343 387344 . 320
chrVII 387388 387389 . 320
chrVII 387470 387471 . 160
chrVII 387685 387686 . 1440
chrVII 387711 387712 . 760
chrVII 387912 387913 . 120
chrVII 387913 387914 . 280
chrVII 387926 387927 . 2240
chrVII 387953 387954 . 2700
chrVII 388008 388009 . 120
chrVII 388014 388015 . 1320
chrVII 388106 388107 . 300
chrVII 388208 388209 . 1040
chrVII 388252 388253 . 1380
chrVII 388258 388259 . 1700
chrVII 388296 388297 . 6480
chrVII 388327 388328 . 2760
chrVII 388355 388356 . 900
chrVII 388362 388363 . 5080
chrVII 388420 388421 . 760
chrVII 388576 388577 . 980
chrVII 388704 388705 . 120
chrVII 388734 388735 . 140
chrVII 388768 388769 . 140
chrVII 388800 388801 . 600
chrVII 388813 388814 . 1760
chrVII 388819 388820 . 620
chrVII 388834 388835 . 220
chrVII 388908 388909 . 540
chrVII 388909 388910 . 300
chrVII 388951 388952 . 120
chrVII 388958 388959 . 120
chrVII 388962 388963 . 260
chrVII 389776 389777 . 200
chrVII 389803 389804 . 180
chrVII 389810 389811 . 140
chrVII 389859 389860 . 540
chrVII 389861 389862 . 360
chrVII 389863 389864 . 880
chrVII 389890 389891 . 300
chrVII 390079 390080 . 180
chrVII 391028 391029 . 120
chrVII 391237 391238 . 1020
chrVII 391382 391383 . 1280
chrVII 391701 391702 . 880
chrVII 391811 391812 . 660
chrVII 391872 391873 . 620
chrVII 392043 392044 . 180
chrVII 392053 392054 . 660
chrVII 392064 392065 . 640
chrVII 392074 392075 . 1800
chrVII 392134 392135 . 2000
chrVII 392140 392141 . 780
chrVII 392147 392148 . 520
chrVII 392348 392349 . 660
chrVII 392473 392474 . 480
chrVII 392505 392506 . 800
chrVII 393076 393077 . 3080
chrVII 393271 393272 . 240
chrVII 393322 393323 . 140
chrVII 393416 393417 . 480
chrVII 393617 393618 . 1340
chrVII 393708 393709 . 780
chrVII 393749 393750 . 940
chrVII 393760 393761 . 480
chrVII 393778 393779 . 2700
chrVII 393784 393785 . 120
chrVII 393785 393786 . 220
chrVII 393787 393788 . 2120
chrVII 393855 393856 . 3480
chrVII 393887 393888 . 9540
chrVII 393905 393906 . 140
chrVII 394836 394837 . 200
chrVII 395096 395097 . 120
chrVII 395205 395206 . 860
chrVII 395307 395308 . 3980
chrVII 395488 395489 . 420
chrVII 395522 395523 . 400
chrVII 395837 395838 . 360
chrVII 395845 395846 . 120
chrVII 395849 395850 . 720
chrVII 395857 395858 . 120
chrVII 395862 395863 . 140
chrVII 395886 395887 . 1280
chrVII 395907 395908 . 3780
chrVII 395910 395911 . 180
chrVII 395915 395916 . 1420
chrVII 395921 395922 . 580
chrVII 395923 395924 . 180
chrVII 395961 395962 . 700
chrVII 396305 396306 . 500
chrVII 396313 396314 . 520
chrVII 396360 396361 . 140
chrVII 396902 396903 . 480
chrVII 396942 396943 . 200
chrVII 396998 396999 . 300
chrVII 397568 397569 . 160
chrVII 397710 397711 . 140
chrVII 397718 397719 . 860
chrVII 397727 397728 . 120
chrVII 397740 397741 . 1260
chrVII 397748 397749 . 220
chrVII 397754 397755 . 320
chrVII 397786 397787 . 540
chrVII 397864 397865 . 260
chrVII 397868 397869 . 4860
chrVII 397876 397877 . 260
chrVII 397882 397883 . 720
chrVII 397935 397936 . 260
chrVII 397943 397944 . 2240
chrVII 397963 397964 . 540
chrVII 397985 397986 . 1500
chrVII 397998 397999 . 180
chrVII 398006 398007 . 1200
chrVII 398022 398023 . 120
chrVII 398028 398029 . 4780
chrVII 398092 398093 . 120
chrVII 398095 398096 . 180
chrVII 398101 398102 . 280
chrVII 398105 398106 . 120
chrVII 398109 398110 . 1480
chrVII 398123 398124 . 220
chrVII 398144 398145 . 280
chrVII 398148 398149 . 180
chrVII 398158 398159 . 780
chrVII 398163 398164 . 140
chrVII 398165 398166 . 400
chrVII 398166 398167 . 120
chrVII 398167 398168 . 180
chrVII 398172 398173 . 140
chrVII 398174 398175 . 960
chrVII 398177 398178 . 220
chrVII 398180 398181 . 160
chrVII 398182 398183 . 140
chrVII 398186 398187 . 820
chrVII 398198 398199 . 280
chrVII 398213 398214 . 120
chrVII 398216 398217 . 360
chrVII 398219 398220 . 820
chrVII 398222 398223 . 160
chrVII 398226 398227 . 1040
chrVII 398229 398230 . 560
chrVII 398246 398247 . 160
chrVII 398249 398250 . 1260
chrVII 398254 398255 . 240
chrVII 398281 398282 . 180
chrVII 398292 398293 . 380
chrVII 398304 398305 . 160
chrVII 398344 398345 . 140
chrVII 398362 398363 . 860
chrVII 398379 398380 . 880
chrVII 400107 400108 . 180
chrVII 400120 400121 . 600
chrVII 400350 400351 . 840
chrVII 400413 400414 . 220
chrVII 400481 400482 . 400
chrVII 400488 400489 . 140
chrVII 400628 400629 . 720
chrVII 400763 400764 . 180
chrVII 400879 400880 . 140
chrVII 401251 401252 . 640
chrVII 401337 401338 . 120
chrVII 401366 401367 . 1520
chrVII 401385 401386 . 160
chrVII 401393 401394 . 460
chrVII 401431 401432 . 1520
chrVII 401452 401453 . 480
chrVII 401504 401505 . 340
chrVII 401566 401567 . 640
chrVII 402107 402108 . 120
chrVII 402212 402213 . 140
chrVII 402219 402220 . 440
chrVII 402223 402224 . 120
chrVII 402364 402365 . 1320
chrVII 402377 402378 . 1680
chrVII 402382 402383 . 160
chrVII 402396 402397 . 2080
chrVII 402404 402405 . 2960
chrVII 402410 402411 . 2400
chrVII 402422 402423 . 2120
chrVII 402436 402437 . 2960
chrVII 402446 402447 . 120
chrVII 402589 402590 . 220
chrVII 402750 402751 . 420
chrVII 402768 402769 . 120
chrVII 402811 402812 . 700
chrVII 402843 402844 . 220
chrVII 402957 402958 . 120
chrVII 402985 402986 . 1740
chrVII 403274 403275 . 180
chrVII 403410 403411 . 540
chrVII 403440 403441 . 7540
chrVII 403548 403549 . 320
chrVII 403592 403593 . 200
chrVII 403602 403603 . 140
chrVII 403953 403954 . 6020
chrVII 404254 404255 . 1580
chrVII 404311 404312 . 1920
chrVII 404324 404325 . 160
chrVII 404336 404337 . 160
chrVII 404340 404341 . 900
chrVII 404345 404346 . 200
chrVII 404357 404358 . 1280
chrVII 404385 404386 . 320
chrVII 404391 404392 . 420
chrVII 404402 404403 . 3860
chrVII 404410 404411 . 820
chrVII 404583 404584 . 120
chrVII 404636 404637 . 120
chrVII 404641 404642 . 860
chrVII 404642 404643 . 4000
chrVII 404656 404657 . 140
chrVII 404664 404665 . 1200
chrVII 404675 404676 . 2800
chrVII 404683 404684 . 4280
chrVII 404688 404689 . 580
chrVII 404704 404705 . 160
chrVII 405221 405222 . 200
chrVII 405559 405560 . 560
chrVII 405568 405569 . 1160
chrVII 405578 405579 . 4140
chrVII 405579 405580 . 120
chrVII 405581 405582 . 220
chrVII 405584 405585 . 620
chrVII 405587 405588 . 160
chrVII 405590 405591 . 1560
chrVII 405598 405599 . 160
chrVII 405605 405606 . 2440
chrVII 405610 405611 . 720
chrVII 405611 405612 . 2800
chrVII 405626 405627 . 5820
chrVII 405632 405633 . 740
chrVII 405641 405642 . 2060
chrVII 405651 405652 . 1880
chrVII 405658 405659 . 1740
chrVII 405662 405663 . 3620
chrVII 405686 405687 . 17440
chrVII 405688 405689 . 500
chrVII 405689 405690 . 180
chrVII 405689 405690 . 120
chrVII 405690 405691 . 300
chrVII 405700 405701 . 140
chrVII 405737 405738 . 560
chrVII 405742 405743 . 300
chrVII 405849 405850 . 2280
chrVII 405863 405864 . 480
chrVII 405942 405943 . 120
chrVII 406219 406220 . 1400
chrVII 406475 406476 . 140
chrVII 406504 406505 . 680
chrVII 406649 406650 . 480
chrVII 406674 406675 . 380
chrVII 407037 407038 . 380
chrVII 407137 407138 . 380
chrVII 407142 407143 . 440
chrVII 407557 407558 . 480
chrVII 407572 407573 . 220
chrVII 407751 407752 . 320
chrVII 408376 408377 . 320
chrVII 408499 408500 . 1200
chrVII 408688 408689 . 120
chrVII 409455 409456 . 120
chrVII 409630 409631 . 120
chrVII 409822 409823 . 120
chrVII 409828 409829 . 120
chrVII 409830 409831 . 1780
chrVII 409836 409837 . 120
chrVII 409837 409838 . 140
chrVII 409838 409839 . 280
chrVII 409848 409849 . 160
chrVII 409870 409871 . 300
chrVII 409870 409871 . 120
chrVII 409871 409872 . 120
chrVII 409871 409872 . 260
chrVII 409875 409876 . 340
chrVII 409881 409882 . 160
chrVII 409887 409888 . 340
chrVII 409905 409906 . 580
chrVII 410045 410046 . 260
chrVII 410069 410070 . 140
chrVII 410072 410073 . 260
chrVII 410133 410134 . 120
chrVII 411189 411190 . 120
chrVII 411345 411346 . 2180
chrVII 411350 411351 . 340
chrVII 411360 411361 . 240
chrVII 411361 411362 . 580
chrVII 411377 411378 . 600
chrVII 411384 411385 . 2280
chrVII 411390 411391 . 260
chrVII 411409 411410 . 920
chrVII 411415 411416 . 2200
chrVII 411426 411427 . 860
chrVII 411431 411432 . 340
chrVII 412179 412180 . 780
chrVII 412197 412198 . 200
chrVII 412226 412227 . 3980
chrVII 412238 412239 . 200
chrVII 412248 412249 . 140
chrVII 412250 412251 . 180
chrVII 412256 412257 . 4120
chrVII 412256 412257 . 780
chrVII 412262 412263 . 340
chrVII 412271 412272 . 180
chrVII 412331 412332 . 120
chrVII 412401 412402 . 760
chrVII 412442 412443 . 380
chrVII 412460 412461 . 180
chrVII 412547 412548 . 160
chrVII 412602 412603 . 120
chrVII 412623 412624 . 1100
chrVII 412751 412752 . 200
chrVII 412794 412795 . 460
chrVII 412800 412801 . 240
chrVII 412809 412810 . 160
chrVII 412918 412919 . 920
chrVII 412964 412965 . 400
chrVII 412989 412990 . 480
chrVII 413002 413003 . 1060
chrVII 413058 413059 . 300
chrVII 413085 413086 . 220
chrVII 413139 413140 . 120
chrVII 413193 413194 . 680
chrVII 413202 413203 . 1240
chrVII 413210 413211 . 120
chrVII 413218 413219 . 5260
chrVII 413228 413229 . 980
chrVII 413278 413279 . 120
chrVII 413288 413289 . 160
chrVII 413291 413292 . 180
chrVII 413294 413295 . 220
chrVII 413299 413300 . 500
chrVII 413302 413303 . 260
chrVII 413310 413311 . 200
chrVII 413316 413317 . 420
chrVII 413317 413318 . 240
chrVII 413323 413324 . 300
chrVII 413339 413340 . 120
chrVII 413341 413342 . 220
chrVII 413387 413388 . 220
chrVII 413400 413401 . 160
chrVII 413407 413408 . 120
chrVII 413415 413416 . 220
chrVII 413447 413448 . 140
chrVII 413451 413452 . 120
chrVII 413460 413461 . 200
chrVII 413482 413483 . 140
chrVII 413492 413493 . 160
chrVII 413533 413534 . 240
chrVII 413554 413555 . 320
chrVII 413561 413562 . 160
chrVII 413566 413567 . 200
chrVII 413625 413626 . 280
chrVII 413646 413647 . 180
chrVII 413726 413727 . 220
chrVII 413839 413840 . 160
chrVII 413854 413855 . 260
chrVII 413858 413859 . 120
chrVII 413917 413918 . 2720
chrVII 413923 413924 . 160
chrVII 413935 413936 . 120
chrVII 413942 413943 . 3620
chrVII 413948 413949 . 160
chrVII 413952 413953 . 160
chrVII 413955 413956 . 10560
chrVII 413996 413997 . 220
chrVII 414114 414115 . 1240
chrVII 414285 414286 . 140
chrVII 414314 414315 . 400
chrVII 414421 414422 . 5700
chrVII 414549 414550 . 480
chrVII 414734 414735 . 1420
chrVII 414800 414801 . 420
chrVII 415022 415023 . 500
chrVII 415214 415215 . 960
chrVII 415460 415461 . 120
chrVII 415650 415651 . 380
chrVII 415748 415749 . 700
chrVII 415763 415764 . 180
chrVII 415815 415816 . 200
chrVII 415900 415901 . 140
chrVII 415919 415920 . 1780
chrVII 417082 417083 . 200
chrVII 417139 417140 . 420
chrVII 417246 417247 . 120
chrVII 417257 417258 . 280
chrVII 417288 417289 . 160
chrVII 417302 417303 . 140
chrVII 417309 417310 . 680
chrVII 417320 417321 . 5980
chrVII 417330 417331 . 120
chrVII 417382 417383 . 380
chrVII 417384 417385 . 300
chrVII 417386 417387 . 13540
chrVII 417449 417450 . 1100
chrVII 417458 417459 . 1900
chrVII 417467 417468 . 860
chrVII 417540 417541 . 140
chrVII 417698 417699 . 120
chrVII 418283 418284 . 220
chrVII 418364 418365 . 200
chrVII 418490 418491 . 260
chrVII 418513 418514 . 1060
chrVII 418528 418529 . 2800
chrVII 418658 418659 . 280
chrVII 418662 418663 . 1020
chrVII 418701 418702 . 300
chrVII 418708 418709 . 140
chrVII 418719 418720 . 220
chrVII 418738 418739 . 2140
chrVII 418743 418744 . 260
chrVII 418744 418745 . 220
chrVII 418755 418756 . 960
chrVII 418918 418919 . 1360
chrVII 419122 419123 . 240
chrVII 419251 419252 . 240
chrVII 419294 419295 . 280
chrVII 419308 419309 . 1800
chrVII 419315 419316 . 560
chrVII 419320 419321 . 280
chrVII 419339 419340 . 200
chrVII 419364 419365 . 2180
chrVII 419417 419418 . 160
chrVII 419425 419426 . 960
chrVII 419465 419466 . 480
chrVII 420500 420501 . 380
chrVII 420587 420588 . 3140
chrVII 420609 420610 . 280
chrVII 420651 420652 . 120
chrVII 420671 420672 . 2760
chrVII 420676 420677 . 120
chrVII 420686 420687 . 1220
chrVII 420701 420702 . 920
chrVII 420702 420703 . 140
chrVII 420706 420707 . 120
chrVII 420717 420718 . 580
chrVII 420723 420724 . 760
chrVII 420730 420731 . 820
chrVII 420733 420734 . 120
chrVII 420734 420735 . 120
chrVII 420745 420746 . 2240
chrVII 420745 420746 . 300
chrVII 420747 420748 . 120
chrVII 420761 420762 . 860
chrVII 420765 420766 . 280
chrVII 420781 420782 . 320
chrVII 420851 420852 . 1140
chrVII 420854 420855 . 1740
chrVII 420867 420868 . 1660
chrVII 420872 420873 . 420
chrVII 420875 420876 . 200
chrVII 420875 420876 . 320
chrVII 420880 420881 . 1260
chrVII 420886 420887 . 2240
chrVII 420888 420889 . 340
chrVII 421028 421029 . 1360
chrVII 421077 421078 . 660
chrVII 421213 421214 . 160
chrVII 421221 421222 . 860
chrVII 421226 421227 . 200
chrVII 421229 421230 . 120
chrVII 421257 421258 . 160
chrVII 421298 421299 . 280
chrVII 421303 421304 . 180
chrVII 421311 421312 . 2240
chrVII 421324 421325 . 1060
chrVII 421330 421331 . 820
chrVII 421374 421375 . 1100
chrVII 421468 421469 . 580
chrVII 421755 421756 . 380
chrVII 421833 421834 . 1160
chrVII 421901 421902 . 120
chrVII 421924 421925 . 280
chrVII 421935 421936 . 120
chrVII 421940 421941 . 140
chrVII 421943 421944 . 900
chrVII 421984 421985 . 520
chrVII 421987 421988 . 120
chrVII 421995 421996 . 2820
chrVII 421995 421996 . 300
chrVII 421996 421997 . 160
chrVII 422000 422001 . 300
chrVII 422001 422002 . 420
chrVII 422001 422002 . 4660
chrVII 422012 422013 . 7180
chrVII 422015 422016 . 820
chrVII 422029 422030 . 160
chrVII 422183 422184 . 140
chrVII 422193 422194 . 160
chrVII 422237 422238 . 860
chrVII 422374 422375 . 780
chrVII 422511 422512 . 180
chrVII 422546 422547 . 320
chrVII 422881 422882 . 140
chrVII 422892 422893 . 920
chrVII 422969 422970 . 120
chrVII 422999 423000 . 160
chrVII 423005 423006 . 300
chrVII 423006 423007 . 260
chrVII 423019 423020 . 380
chrVII 423097 423098 . 180
chrVII 423125 423126 . 140
chrVII 423146 423147 . 2140
chrVII 423230 423231 . 960
chrVII 423280 423281 . 680
chrVII 423302 423303 . 820
chrVII 423306 423307 . 1080
chrVII 423315 423316 . 920
chrVII 423323 423324 . 720
chrVII 423328 423329 . 540
chrVII 423337 423338 . 3460
chrVII 423388 423389 . 1400
chrVII 423395 423396 . 240
chrVII 423484 423485 . 320
chrVII 423569 423570 . 180
chrVII 423570 423571 . 120
chrVII 423659 423660 . 2120
chrVII 423700 423701 . 120
chrVII 423740 423741 . 540
chrVII 423746 423747 . 260
chrVII 423746 423747 . 320
chrVII 423753 423754 . 1500
chrVII 423759 423760 . 140
chrVII 423768 423769 . 1120
chrVII 423793 423794 . 340
chrVII 423799 423800 . 800
chrVII 423905 423906 . 460
chrVII 424120 424121 . 660
chrVII 424146 424147 . 1200
chrVII 424830 424831 . 180
chrVII 425134 425135 . 540
chrVII 425361 425362 . 1820
chrVII 426825 426826 . 180
chrVII 427000 427001 . 120
chrVII 427002 427003 . 120
chrVII 427007 427008 . 160
chrVII 427020 427021 . 120
chrVII 427022 427023 . 420
chrVII 427042 427043 . 380
chrVII 427045 427046 . 540
chrVII 427069 427070 . 180
chrVII 427088 427089 . 1020
chrVII 427108 427109 . 620
chrVII 427125 427126 . 140
chrVII 427126 427127 . 120
chrVII 427127 427128 . 160
chrVII 427154 427155 . 180
chrVII 427173 427174 . 480
chrVII 427201 427202 . 520
chrVII 427298 427299 . 1720
chrVII 427471 427472 . 4380
chrVII 427483 427484 . 260
chrVII 428137 428138 . 120
chrVII 428160 428161 . 120
chrVII 428470 428471 . 200
chrVII 428478 428479 . 460
chrVII 428506 428507 . 460
chrVII 428559 428560 . 340
chrVII 428569 428570 . 920
chrVII 429024 429025 . 2340
chrVII 429143 429144 . 120
chrVII 429943 429944 . 780
chrVII 430979 430980 . 1780
chrVII 431035 431036 . 180
chrVII 431046 431047 . 180
chrVII 431207 431208 . 120
chrVII 431302 431303 . 720
chrVII 431444 431445 . 160
chrVII 431461 431462 . 120
chrVII 431514 431515 . 1160
chrVII 431560 431561 . 280
chrVII 431616 431617 . 1340
chrVII 431651 431652 . 7280
chrVII 431775 431776 . 1300
chrVII 431904 431905 . 180
chrVII 431986 431987 . 200
chrVII 432322 432323 . 120
chrVII 432824 432825 . 600
chrVII 432826 432827 . 560
chrVII 432928 432929 . 2940
chrVII 432950 432951 . 7080
chrVII 433021 433022 . 140
chrVII 433240 433241 . 140
chrVII 433308 433309 . 140
chrVII 433362 433363 . 160
chrVII 433394 433395 . 260
chrVII 433399 433400 . 400
chrVII 433442 433443 . 160
chrVII 433464 433465 . 260
chrVII 433493 433494 . 700
chrVII 433514 433515 . 180
chrVII 433529 433530 . 760
chrVII 433538 433539 . 260
chrVII 433584 433585 . 1580
chrVII 433598 433599 . 700
chrVII 433604 433605 . 240
chrVII 433607 433608 . 140
chrVII 433610 433611 . 760
chrVII 433612 433613 . 140
chrVII 433618 433619 . 120
chrVII 433618 433619 . 180
chrVII 433629 433630 . 440
chrVII 433660 433661 . 140
chrVII 433677 433678 . 1280
chrVII 433677 433678 . 120
chrVII 433681 433682 . 1900
chrVII 433699 433700 . 1280
chrVII 433740 433741 . 120
chrVII 433749 433750 . 120
chrVII 433754 433755 . 120
chrVII 433769 433770 . 740
chrVII 433813 433814 . 320
chrVII 433885 433886 . 520
chrVII 433888 433889 . 180
chrVII 433917 433918 . 480
chrVII 433919 433920 . 160
chrVII 433920 433921 . 240
chrVII 433928 433929 . 300
chrVII 433935 433936 . 900
chrVII 433944 433945 . 200
chrVII 433948 433949 . 280
chrVII 433955 433956 . 220
chrVII 433969 433970 . 1340
chrVII 434046 434047 . 1320
chrVII 434051 434052 . 320
chrVII 434056 434057 . 460
chrVII 434059 434060 . 200
chrVII 434062 434063 . 460
chrVII 434066 434067 . 820
chrVII 434070 434071 . 160
chrVII 434080 434081 . 180
chrVII 434088 434089 . 160
chrVII 434259 434260 . 120
chrVII 434285 434286 . 140
chrVII 434366 434367 . 140
chrVII 434395 434396 . 1560
chrVII 434470 434471 . 920
chrVII 434523 434524 . 540
chrVII 434567 434568 . 240
chrVII 434572 434573 . 120
chrVII 434595 434596 . 120
chrVII 434604 434605 . 280
chrVII 434694 434695 . 640
chrVII 434716 434717 . 160
chrVII 434733 434734 . 640
chrVII 434750 434751 . 120
chrVII 434757 434758 . 520
chrVII 434774 434775 . 460
chrVII 434775 434776 . 120
chrVII 434776 434777 . 120
chrVII 434801 434802 . 660
chrVII 434906 434907 . 240
chrVII 434931 434932 . 720
chrVII 434969 434970 . 1140
chrVII 434987 434988 . 140
chrVII 434997 434998 . 720
chrVII 435065 435066 . 180
chrVII 435066 435067 . 500
chrVII 435344 435345 . 300
chrVII 435370 435371 . 1480
chrVII 435749 435750 . 140
chrVII 436041 436042 . 2800
chrVII 436059 436060 . 400
chrVII 436067 436068 . 960
chrVII 436158 436159 . 120
chrVII 436160 436161 . 2260
chrVII 436190 436191 . 1920
chrVII 436251 436252 . 120
chrVII 436316 436317 . 220
chrVII 436498 436499 . 160
chrVII 436514 436515 . 120
chrVII 436696 436697 . 220
chrVII 436853 436854 . 360
chrVII 436995 436996 . 180
chrVII 437035 437036 . 140
chrVII 437043 437044 . 300
chrVII 437077 437078 . 120
chrVII 437080 437081 . 120
chrVII 437083 437084 . 1600
chrVII 437087 437088 . 120
chrVII 437088 437089 . 1180
chrVII 437092 437093 . 1680
chrVII 437092 437093 . 200
chrVII 437093 437094 . 140
chrVII 437110 437111 . 3760
chrVII 437140 437141 . 140
chrVII 437143 437144 . 160
chrVII 437146 437147 . 120
chrVII 437156 437157 . 120
chrVII 437160 437161 . 580
chrVII 437167 437168 . 420
chrVII 437178 437179 . 660
chrVII 437211 437212 . 260
chrVII 437266 437267 . 120
chrVII 437291 437292 . 580
chrVII 437348 437349 . 120
chrVII 437524 437525 . 200
chrVII 437808 437809 . 580
chrVII 438454 438455 . 360
chrVII 438465 438466 . 220
chrVII 438480 438481 . 260
chrVII 438520 438521 . 180
chrVII 438548 438549 . 240
chrVII 438567 438568 . 200
chrVII 438797 438798 . 120
chrVII 438814 438815 . 280
chrVII 438946 438947 . 980
chrVII 439168 439169 . 140
chrVII 439821 439822 . 420
chrVII 439857 439858 . 420
chrVII 439865 439866 . 200
chrVII 439870 439871 . 960
chrVII 439881 439882 . 220
chrVII 439883 439884 . 800
chrVII 439885 439886 . 900
chrVII 439886 439887 . 140
chrVII 439886 439887 . 120
chrVII 439891 439892 . 200
chrVII 439923 439924 . 280
chrVII 439931 439932 . 180
chrVII 439934 439935 . 1320
chrVII 439937 439938 . 640
chrVII 439937 439938 . 120
chrVII 439946 439947 . 260
chrVII 439960 439961 . 1040
chrVII 439968 439969 . 740
chrVII 439985 439986 . 120
chrVII 439996 439997 . 140
chrVII 440609 440610 . 340
chrVII 440613 440614 . 120
chrVII 440614 440615 . 120
chrVII 440615 440616 . 840
chrVII 440619 440620 . 880
chrVII 440627 440628 . 2720
chrVII 440633 440634 . 980
chrVII 440635 440636 . 220
chrVII 440638 440639 . 220
chrVII 440639 440640 . 680
chrVII 440646 440647 . 5880
chrVII 440647 440648 . 800
chrVII 440649 440650 . 340
chrVII 440653 440654 . 380
chrVII 440658 440659 . 300
chrVII 440661 440662 . 520
chrVII 440666 440667 . 220
chrVII 440673 440674 . 900
chrVII 440676 440677 . 160
chrVII 440684 440685 . 600
chrVII 440699 440700 . 140
chrVII 440702 440703 . 140
chrVII 440708 440709 . 500
chrVII 440754 440755 . 120
chrVII 440761 440762 . 120
chrVII 440786 440787 . 200
chrVII 440828 440829 . 200
chrVII 440844 440845 . 460
chrVII 440875 440876 . 300
chrVII 440889 440890 . 160
chrVII 440898 440899 . 720
chrVII 440918 440919 . 280
chrVII 441040 441041 . 440
chrVII 441079 441080 . 200
chrVII 441197 441198 . 1500
chrVII 441219 441220 . 160
chrVII 441284 441285 . 180
chrVII 441429 441430 . 240
chrVII 441471 441472 . 480
chrVII 441512 441513 . 220
chrVII 441525 441526 . 120
chrVII 441552 441553 . 180
chrVII 441575 441576 . 560
chrVII 441605 441606 . 380
chrVII 441665 441666 . 200
chrVII 441669 441670 . 120
chrVII 441683 441684 . 300
chrVII 441732 441733 . 420
chrVII 442137 442138 . 120
chrVII 442336 442337 . 220
chrVII 442428 442429 . 460
chrVII 442470 442471 . 300
chrVII 442530 442531 . 140
chrVII 442588 442589 . 240
chrVII 443082 443083 . 1640
chrVII 443087 443088 . 420
chrVII 443094 443095 . 460
chrVII 443122 443123 . 120
chrVII 443240 443241 . 160
chrVII 443249 443250 . 2380
chrVII 443262 443263 . 400
chrVII 443291 443292 . 1040
chrVII 443304 443305 . 260
chrVII 443324 443325 . 160
chrVII 443333 443334 . 840
chrVII 443403 443404 . 340
chrVII 443421 443422 . 1180
chrVII 443424 443425 . 480
chrVII 443428 443429 . 2280
chrVII 443438 443439 . 180
chrVII 443460 443461 . 340
chrVII 443465 443466 . 1980
chrVII 443470 443471 . 640
chrVII 443485 443486 . 500
chrVII 443509 443510 . 560
chrVII 443530 443531 . 2580
chrVII 443542 443543 . 1880
chrVII 443542 443543 . 240
chrVII 443548 443549 . 1700
chrVII 443569 443570 . 300
chrVII 443590 443591 . 460
chrVII 443641 443642 . 1680
chrVII 443667 443668 . 120
chrVII 443746 443747 . 340
chrVII 443757 443758 . 2760
chrVII 443768 443769 . 160
chrVII 443775 443776 . 220
chrVII 443837 443838 . 1140
chrVII 443848 443849 . 280
chrVII 443856 443857 . 800
chrVII 443858 443859 . 1480
chrVII 443865 443866 . 660
chrVII 443872 443873 . 2680
chrVII 443885 443886 . 120
chrVII 443905 443906 . 660
chrVII 443912 443913 . 1100
chrVII 443961 443962 . 980
chrVII 443970 443971 . 820
chrVII 444011 444012 . 240
chrVII 444049 444050 . 160
chrVII 444062 444063 . 1000
chrVII 444070 444071 . 140
chrVII 444180 444181 . 500
chrVII 444187 444188 . 160
chrVII 444394 444395 . 140
chrVII 444408 444409 . 180
chrVII 444413 444414 . 380
chrVII 444416 444417 . 120
chrVII 444471 444472 . 1560
chrVII 444598 444599 . 1000
chrVII 444687 444688 . 1900
chrVII 444695 444696 . 940
chrVII 444773 444774 . 660
chrVII 444966 444967 . 300
chrVII 444978 444979 . 440
chrVII 445088 445089 . 180
chrVII 445909 445910 . 280
chrVII 446169 446170 . 880
chrVII 446196 446197 . 680
chrVII 446201 446202 . 400
chrVII 446208 446209 . 980
chrVII 446217 446218 . 380
chrVII 446223 446224 . 320
chrVII 446231 446232 . 1620
chrVII 446253 446254 . 440
chrVII 446255 446256 . 280
chrVII 446261 446262 . 1180
chrVII 446264 446265 . 580
chrVII 446270 446271 . 940
chrVII 446283 446284 . 640
chrVII 446290 446291 . 1300
chrVII 446302 446303 . 380
chrVII 446308 446309 . 480
chrVII 446314 446315 . 3680
chrVII 446316 446317 . 340
chrVII 446316 446317 . 120
chrVII 446425 446426 . 600
chrVII 448577 448578 . 5140
chrVII 448582 448583 . 1580
chrVII 448607 448608 . 280
chrVII 448622 448623 . 1560
chrVII 448628 448629 . 3500
chrVII 448638 448639 . 2640
chrVII 448641 448642 . 900
chrVII 448641 448642 . 140
chrVII 448642 448643 . 260
chrVII 448642 448643 . 440
chrVII 448650 448651 . 200
chrVII 448671 448672 . 2560
chrVII 448705 448706 . 220
chrVII 448714 448715 . 500
chrVII 448719 448720 . 3720
chrVII 448725 448726 . 140
chrVII 448740 448741 . 1100
chrVII 448851 448852 . 120
chrVII 448879 448880 . 1040
chrVII 449234 449235 . 940
chrVII 449496 449497 . 740
chrVII 449503 449504 . 940
chrVII 449658 449659 . 1580
chrVII 450023 450024 . 920
chrVII 450030 450031 . 840
chrVII 450036 450037 . 300
chrVII 450060 450061 . 1300
chrVII 450081 450082 . 860
chrVII 450100 450101 . 200
chrVII 450108 450109 . 120
chrVII 450271 450272 . 1840
chrVII 450473 450474 . 120
chrVII 450620 450621 . 140
chrVII 450668 450669 . 300
chrVII 451032 451033 . 2100
chrVII 451336 451337 . 200
chrVII 451516 451517 . 1340
chrVII 451866 451867 . 740
chrVII 452006 452007 . 320
chrVII 452007 452008 . 140
chrVII 452145 452146 . 120
chrVII 452154 452155 . 280
chrVII 452163 452164 . 5100
chrVII 452168 452169 . 560
chrVII 452172 452173 . 580
chrVII 452180 452181 . 120
chrVII 452208 452209 . 4040
chrVII 452251 452252 . 320
chrVII 452257 452258 . 2660
chrVII 452265 452266 . 8840
chrVII 452275 452276 . 320
chrVII 452278 452279 . 2160
chrVII 452284 452285 . 120
chrVII 452284 452285 . 760
chrVII 452288 452289 . 340
chrVII 452291 452292 . 360
chrVII 454482 454483 . 1160
chrVII 454648 454649 . 200
chrVII 454699 454700 . 360
chrVII 454717 454718 . 940
chrVII 454930 454931 . 180
chrVII 455328 455329 . 300
chrVII 455328 455329 . 240
chrVII 455394 455395 . 160
chrVII 455510 455511 . 1920
chrVII 456029 456030 . 940
chrVII 456165 456166 . 120
chrVII 456374 456375 . 1920
chrVII 456464 456465 . 5740
chrVII 456478 456479 . 1520
chrVII 456559 456560 . 140
chrVII 456572 456573 . 460
chrVII 456618 456619 . 2740
chrVII 456806 456807 . 840
chrVII 456874 456875 . 960
chrVII 456958 456959 . 920
chrVII 457083 457084 . 520
chrVII 457806 457807 . 360
chrVII 457951 457952 . 180
chrVII 457959 457960 . 2900
chrVII 457965 457966 . 360
chrVII 457977 457978 . 1540
chrVII 457990 457991 . 240
chrVII 457993 457994 . 800
chrVII 457999 458000 . 1380
chrVII 458020 458021 . 2280
chrVII 458023 458024 . 180
chrVII 458023 458024 . 120
chrVII 458026 458027 . 240
chrVII 458029 458030 . 4240
chrVII 458032 458033 . 220
chrVII 458033 458034 . 580
chrVII 458042 458043 . 320
chrVII 458055 458056 . 1480
chrVII 459032 459033 . 160
chrVII 459073 459074 . 320
chrVII 459091 459092 . 200
chrVII 459706 459707 . 840
chrVII 459716 459717 . 720
chrVII 459725 459726 . 5680
chrVII 459733 459734 . 140
chrVII 459740 459741 . 1060
chrVII 459765 459766 . 1080
chrVII 459773 459774 . 120
chrVII 459793 459794 . 120
chrVII 459800 459801 . 3060
chrVII 459981 459982 . 3820
chrVII 460324 460325 . 1120
chrVII 460433 460434 . 120
chrVII 460437 460438 . 320
chrVII 460655 460656 . 120
chrVII 460783 460784 . 520
chrVII 460944 460945 . 140
chrVII 460970 460971 . 600
chrVII 460983 460984 . 580
chrVII 460985 460986 . 1520
chrVII 461003 461004 . 120
chrVII 461111 461112 . 160
chrVII 461154 461155 . 1180
chrVII 461186 461187 . 1520
chrVII 461314 461315 . 540
chrVII 461432 461433 . 1340
chrVII 461445 461446 . 580
chrVII 461469 461470 . 340
chrVII 461479 461480 . 1180
chrVII 461494 461495 . 140
chrVII 461505 461506 . 760
chrVII 461515 461516 . 2660
chrVII 461522 461523 . 580
chrVII 461548 461549 . 180
chrVII 461559 461560 . 5720
chrVII 461576 461577 . 680
chrVII 461620 461621 . 120
chrVII 461751 461752 . 120
chrVII 461875 461876 . 2940
chrVII 462022 462023 . 120
chrVII 462047 462048 . 300
chrVII 462074 462075 . 600
chrVII 462385 462386 . 1020
chrVII 462528 462529 . 1000
chrVII 462812 462813 . 280
chrVII 462919 462920 . 340
chrVII 463001 463002 . 2600
chrVII 463177 463178 . 700
chrVII 463251 463252 . 300
chrVII 463313 463314 . 220
chrVII 463856 463857 . 760
chrVII 463920 463921 . 300
chrVII 463946 463947 . 880
chrVII 463963 463964 . 340
chrVII 464087 464088 . 4320
chrVII 464324 464325 . 260
chrVII 464527 464528 . 180
chrVII 464646 464647 . 120
chrVII 464666 464667 . 900
chrVII 464689 464690 . 1840
chrVII 464838 464839 . 300
chrVII 464882 464883 . 220
chrVII 465013 465014 . 1320
chrVII 465029 465030 . 640
chrVII 465035 465036 . 120
chrVII 465036 465037 . 480
chrVII 465037 465038 . 5660
chrVII 465111 465112 . 880
chrVII 465164 465165 . 1540
chrVII 465181 465182 . 760
chrVII 465188 465189 . 840
chrVII 465193 465194 . 3220
chrVII 465356 465357 . 2200
chrVII 465366 465367 . 1140
chrVII 465375 465376 . 460
chrVII 465387 465388 . 480
chrVII 465549 465550 . 540
chrVII 465592 465593 . 280
chrVII 465645 465646 . 1620
chrVII 465648 465649 . 2760
chrVII 465653 465654 . 4180
chrVII 465676 465677 . 120
chrVII 465684 465685 . 120
chrVII 465690 465691 . 1000
chrVII 465693 465694 . 120
chrVII 465755 465756 . 140
chrVII 465790 465791 . 260
chrVII 465834 465835 . 400
chrVII 465857 465858 . 120
chrVII 466262 466263 . 1780
chrVII 466350 466351 . 2000
chrVII 466477 466478 . 1040
chrVII 466995 466996 . 300
chrVII 467122 467123 . 540
chrVII 467149 467150 . 200
chrVII 467527 467528 . 140
chrVII 467818 467819 . 120
chrVII 468334 468335 . 1660
chrVII 468380 468381 . 640
chrVII 468427 468428 . 160
chrVII 468492 468493 . 580
chrVII 468574 468575 . 380
chrVII 468589 468590 . 320
chrVII 468692 468693 . 1180
chrVII 468700 468701 . 1220
chrVII 468710 468711 . 220
chrVII 468762 468763 . 220
chrVII 468846 468847 . 220
chrVII 468856 468857 . 1940
chrVII 468867 468868 . 500
chrVII 468872 468873 . 380
chrVII 468878 468879 . 2920
chrVII 468893 468894 . 140
chrVII 468903 468904 . 120
chrVII 468911 468912 . 340
chrVII 468914 468915 . 120
chrVII 468915 468916 . 160
chrVII 468937 468938 . 700
chrVII 468949 468950 . 740
chrVII 468952 468953 . 180
chrVII 468953 468954 . 240
chrVII 468953 468954 . 700
chrVII 468971 468972 . 320
chrVII 468974 468975 . 500
chrVII 468984 468985 . 140
chrVII 469001 469002 . 340
chrVII 469075 469076 . 860
chrVII 469085 469086 . 120
chrVII 469121 469122 . 1620
chrVII 469131 469132 . 400
chrVII 469145 469146 . 2080
chrVII 469374 469375 . 400
chrVII 469458 469459 . 5020
chrVII 469474 469475 . 260
chrVII 469552 469553 . 160
chrVII 470052 470053 . 480
chrVII 470219 470220 . 140
chrVII 470579 470580 . 240
chrVII 470606 470607 . 640
chrVII 470661 470662 . 1420
chrVII 470879 470880 . 740
chrVII 470963 470964 . 380
chrVII 471393 471394 . 800
chrVII 471784 471785 . 1780
chrVII 471892 471893 . 120
chrVII 471937 471938 . 8980
chrVII 471959 471960 . 140
chrVII 472103 472104 . 3560
chrVII 472163 472164 . 820
chrVII 472183 472184 . 200
chrVII 472210 472211 . 2280
chrVII 472224 472225 . 2060
chrVII 472263 472264 . 1040
chrVII 472298 472299 . 2220
chrVII 472348 472349 . 2180
chrVII 472396 472397 . 2500
chrVII 472417 472418 . 1000
chrVII 472481 472482 . 400
chrVII 472485 472486 . 1400
chrVII 472496 472497 . 8320
chrVII 472510 472511 . 380
chrVII 472525 472526 . 120
chrVII 472679 472680 . 220
chrVII 472681 472682 . 3360
chrVII 472687 472688 . 680
chrVII 472696 472697 . 1420
chrVII 472708 472709 . 380
chrVII 472711 472712 . 420
chrVII 472721 472722 . 440
chrVII 472725 472726 . 300
chrVII 472731 472732 . 1060
chrVII 472740 472741 . 340
chrVII 472741 472742 . 720
chrVII 472744 472745 . 560
chrVII 472751 472752 . 1360
chrVII 472759 472760 . 160
chrVII 472766 472767 . 160
chrVII 472772 472773 . 280
chrVII 472773 472774 . 700
chrVII 472782 472783 . 340
chrVII 472787 472788 . 3800
chrVII 473844 473845 . 120
chrVII 473909 473910 . 240
chrVII 474324 474325 . 2600
chrVII 474349 474350 . 160
chrVII 474349 474350 . 140
chrVII 474359 474360 . 1620
chrVII 474391 474392 . 140
chrVII 474442 474443 . 320
chrVII 475291 475292 . 420
chrVII 475297 475298 . 1020
chrVII 475330 475331 . 160
chrVII 475339 475340 . 140
chrVII 475342 475343 . 1500
chrVII 475350 475351 . 2900
chrVII 475351 475352 . 1840
chrVII 475351 475352 . 160
chrVII 475352 475353 . 1800
chrVII 475353 475354 . 1720
chrVII 475354 475355 . 120
chrVII 475355 475356 . 120
chrVII 475401 475402 . 700
chrVII 475412 475413 . 260
chrVII 475419 475420 . 860
chrVII 475419 475420 . 120
chrVII 475420 475421 . 120
chrVII 475420 475421 . 3500
chrVII 475421 475422 . 160
chrVII 475422 475423 . 1500
chrVII 475446 475447 . 240
chrVII 475510 475511 . 240
chrVII 475747 475748 . 140
chrVII 475770 475771 . 3860
chrVII 475888 475889 . 340
chrVII 475920 475921 . 4440
chrVII 475944 475945 . 940
chrVII 475966 475967 . 820
chrVII 475974 475975 . 840
chrVII 476245 476246 . 540
chrVII 476279 476280 . 1240
chrVII 476285 476286 . 120
chrVII 476302 476303 . 780
chrVII 476337 476338 . 1240
chrVII 476342 476343 . 940
chrVII 476392 476393 . 120
chrVII 476395 476396 . 120
chrVII 478787 478788 . 1900
chrVII 478790 478791 . 1180
chrVII 478795 478796 . 180
chrVII 478798 478799 . 200
chrVII 478799 478800 . 760
chrVII 478804 478805 . 140
chrVII 478804 478805 . 1180
chrVII 478818 478819 . 660
chrVII 478880 478881 . 180
chrVII 478887 478888 . 560
chrVII 478904 478905 . 1700
chrVII 478904 478905 . 480
chrVII 478905 478906 . 140
chrVII 478909 478910 . 120
chrVII 478912 478913 . 3020
chrVII 478912 478913 . 140
chrVII 478915 478916 . 140
chrVII 478915 478916 . 240
chrVII 478920 478921 . 120
chrVII 478920 478921 . 200
chrVII 478921 478922 . 300
chrVII 478925 478926 . 240
chrVII 478968 478969 . 400
chrVII 478975 478976 . 240
chrVII 479010 479011 . 640
chrVII 479037 479038 . 2640
chrVII 479045 479046 . 160
chrVII 479056 479057 . 120
chrVII 479060 479061 . 4120
chrVII 479084 479085 . 220
chrVII 479092 479093 . 140
chrVII 479096 479097 . 680
chrVII 479108 479109 . 140
chrVII 479110 479111 . 280
chrVII 479115 479116 . 120
chrVII 479116 479117 . 1140
chrVII 479126 479127 . 3280
chrVII 479128 479129 . 160
chrVII 479129 479130 . 120
chrVII 479133 479134 . 2760
chrVII 479140 479141 . 1400
chrVII 479147 479148 . 520
chrVII 479285 479286 . 460
chrVII 479343 479344 . 1120
chrVII 479362 479363 . 1420
chrVII 479431 479432 . 1420
chrVII 479541 479542 . 120
chrVII 479584 479585 . 160
chrVII 479638 479639 . 580
chrVII 479642 479643 . 120
chrVII 479646 479647 . 220
chrVII 479660 479661 . 180
chrVII 479820 479821 . 120
chrVII 479903 479904 . 1220
chrVII 479967 479968 . 260
chrVII 482781 482782 . 120
chrVII 483026 483027 . 1700
chrVII 483026 483027 . 260
chrVII 483027 483028 . 140
chrVII 483030 483031 . 140
chrVII 483037 483038 . 2260
chrVII 483045 483046 . 380
chrVII 483050 483051 . 320
chrVII 483056 483057 . 220
chrVII 483065 483066 . 820
chrVII 483115 483116 . 880
chrVII 483120 483121 . 1500
chrVII 483147 483148 . 120
chrVII 483162 483163 . 380
chrVII 483166 483167 . 2900
chrVII 483178 483179 . 220
chrVII 483182 483183 . 520
chrVII 483212 483213 . 5240
chrVII 483223 483224 . 3660
chrVII 483229 483230 . 1680
chrVII 483236 483237 . 1820
chrVII 483243 483244 . 2620
chrVII 483264 483265 . 1160
chrVII 483291 483292 . 4540
chrVII 483303 483304 . 800
chrVII 483307 483308 . 120
chrVII 483308 483309 . 3180
chrVII 483313 483314 . 120
chrVII 483318 483319 . 3660
chrVII 483329 483330 . 120
chrVII 483334 483335 . 4920
chrVII 483341 483342 . 1780
chrVII 483353 483354 . 400
chrVII 483357 483358 . 2420
chrVII 483367 483368 . 220
chrVII 483374 483375 . 1500
chrVII 483380 483381 . 1080
chrVII 483383 483384 . 220
chrVII 483405 483406 . 1080
chrVII 483413 483414 . 4740
chrVII 483531 483532 . 360
chrVII 483561 483562 . 120
chrVII 483566 483567 . 460
chrVII 483578 483579 . 120
chrVII 483597 483598 . 120
chrVII 483600 483601 . 540
chrVII 483616 483617 . 1480
chrVII 483620 483621 . 300
chrVII 483631 483632 . 1200
chrVII 483632 483633 . 260
chrVII 483632 483633 . 120
chrVII 483642 483643 . 180
chrVII 483650 483651 . 2480
chrVII 483656 483657 . 120
chrVII 483662 483663 . 2780
chrVII 483694 483695 . 2180
chrVII 483721 483722 . 160
chrVII 483725 483726 . 760
chrVII 483728 483729 . 2720
chrVII 483734 483735 . 1240
chrVII 483742 483743 . 1080
chrVII 483755 483756 . 1720
chrVII 483762 483763 . 1840
chrVII 483783 483784 . 720
chrVII 483797 483798 . 2820
chrVII 483804 483805 . 800
chrVII 483805 483806 . 6640
chrVII 483833 483834 . 1500
chrVII 483838 483839 . 820
chrVII 483844 483845 . 120
chrVII 483857 483858 . 400
chrVII 483907 483908 . 540
chrVII 483918 483919 . 1300
chrVII 483920 483921 . 180
chrVII 483928 483929 . 1000
chrVII 483960 483961 . 1860
chrVII 483968 483969 . 340
chrVII 483993 483994 . 1420
chrVII 483999 484000 . 180
chrVII 484010 484011 . 1440
chrVII 484013 484014 . 340
chrVII 484018 484019 . 120
chrVII 484072 484073 . 1800
chrVII 484087 484088 . 120
chrVII 484110 484111 . 120
chrVII 484115 484116 . 120
chrVII 484116 484117 . 160
chrVII 484118 484119 . 180
chrVII 484125 484126 . 160
chrVII 484155 484156 . 120
chrVII 484159 484160 . 920
chrVII 484173 484174 . 160
chrVII 484178 484179 . 140
chrVII 484194 484195 . 140
chrVII 484195 484196 . 240
chrVII 484195 484196 . 4520
chrVII 484197 484198 . 180
chrVII 484197 484198 . 120
chrVII 484205 484206 . 980
chrVII 484212 484213 . 120
chrVII 484216 484217 . 540
chrVII 484219 484220 . 240
chrVII 484225 484226 . 1260
chrVII 484253 484254 . 560
chrVII 484258 484259 . 140
chrVII 484282 484283 . 240
chrVII 484286 484287 . 1560
chrVII 484293 484294 . 260
chrVII 484305 484306 . 160
chrVII 484312 484313 . 200
chrVII 484313 484314 . 140
chrVII 484317 484318 . 380
chrVII 484320 484321 . 540
chrVII 484330 484331 . 1080
chrVII 484336 484337 . 300
chrVII 484345 484346 . 580
chrVII 484351 484352 . 160
chrVII 484354 484355 . 120
chrVII 484357 484358 . 280
chrVII 484367 484368 . 140
chrVII 484375 484376 . 640
chrVII 484397 484398 . 240
chrVII 484419 484420 . 200
chrVII 484431 484432 . 120
chrVII 484445 484446 . 1200
chrVII 484475 484476 . 440
chrVII 484483 484484 . 160
chrVII 484485 484486 . 1800
chrVII 484489 484490 . 300
chrVII 484495 484496 . 140
chrVII 484497 484498 . 200
chrVII 484508 484509 . 400
chrVII 484509 484510 . 120
chrVII 484515 484516 . 220
chrVII 484518 484519 . 1020
chrVII 484521 484522 . 1140
chrVII 484526 484527 . 480
chrVII 484528 484529 . 120
chrVII 484532 484533 . 340
chrVII 484540 484541 . 120
chrVII 484543 484544 . 1920
chrVII 484548 484549 . 120
chrVII 484587 484588 . 200
chrVII 484623 484624 . 200
chrVII 484629 484630 . 440
chrVII 484634 484635 . 5080
chrVII 484642 484643 . 280
chrVII 484651 484652 . 1360
chrVII 484659 484660 . 7260
chrVII 484670 484671 . 4140
chrVII 484676 484677 . 940
chrVII 484683 484684 . 120
chrVII 484714 484715 . 920
chrVII 484728 484729 . 2320
chrVII 484759 484760 . 760
chrVII 484764 484765 . 640
chrVII 484772 484773 . 1280
chrVII 484815 484816 . 480
chrVII 484835 484836 . 1700
chrVII 484844 484845 . 620
chrVII 484907 484908 . 1580
chrVII 484925 484926 . 140
chrVII 484954 484955 . 660
chrVII 484955 484956 . 240
chrVII 484994 484995 . 120
chrVII 485014 485015 . 3600
chrVII 485026 485027 . 380
chrVII 485029 485030 . 1180
chrVII 485042 485043 . 800
chrVII 485045 485046 . 1360
chrVII 485049 485050 . 120
chrVII 485069 485070 . 120
chrVII 485070 485071 . 220
chrVII 485073 485074 . 1720
chrVII 485142 485143 . 120
chrVII 485195 485196 . 1780
chrVII 485202 485203 . 1020
chrVII 485216 485217 . 140
chrVII 485218 485219 . 680
chrVII 485224 485225 . 460
chrVII 485228 485229 . 280
chrVII 485236 485237 . 1860
chrVII 485243 485244 . 120
chrVII 485248 485249 . 560
chrVII 485259 485260 . 120
chrVII 485264 485265 . 160
chrVII 485273 485274 . 2600
chrVII 485278 485279 . 200
chrVII 485279 485280 . 120
chrVII 485284 485285 . 220
chrVII 485291 485292 . 260
chrVII 485292 485293 . 140
chrVII 485298 485299 . 220
chrVII 485298 485299 . 1460
chrVII 485303 485304 . 4240
chrVII 485307 485308 . 1060
chrVII 485314 485315 . 160
chrVII 485345 485346 . 220
chrVII 485353 485354 . 220
chrVII 485360 485361 . 1880
chrVII 485367 485368 . 180
chrVII 485373 485374 . 920
chrVII 485377 485378 . 120
chrVII 485385 485386 . 700
chrVII 485391 485392 . 3160
chrVII 485392 485393 . 140
chrVII 485393 485394 . 2740
chrVII 485399 485400 . 140
chrVII 485401 485402 . 740
chrVII 485404 485405 . 220
chrVII 485408 485409 . 560
chrVII 485413 485414 . 3600
chrVII 485420 485421 . 120
chrVII 485428 485429 . 600
chrVII 485432 485433 . 120
chrVII 485435 485436 . 260
chrVII 485438 485439 . 240
chrVII 485442 485443 . 200
chrVII 485449 485450 . 240
chrVII 485463 485464 . 520
chrVII 485501 485502 . 120
chrVII 485630 485631 . 320
chrVII 485923 485924 . 120
chrVII 486021 486022 . 380
chrVII 486290 486291 . 800
chrVII 486390 486391 . 120
chrVII 486446 486447 . 1080
chrVII 486565 486566 . 120
chrVII 486752 486753 . 760
chrVII 486847 486848 . 280
chrVII 486860 486861 . 140
chrVII 486999 487000 . 120
chrVII 487097 487098 . 460
chrVII 487140 487141 . 260
chrVII 487174 487175 . 180
chrVII 487365 487366 . 520
chrVII 487645 487646 . 140
chrVII 487678 487679 . 460
chrVII 487844 487845 . 340
chrVII 487949 487950 . 380
chrVII 488080 488081 . 120
chrVII 488158 488159 . 120
chrVII 488169 488170 . 140
chrVII 488225 488226 . 460
chrVII 488312 488313 . 120
chrVII 488344 488345 . 120
chrVII 488365 488366 . 140
chrVII 488387 488388 . 340
chrVII 488403 488404 . 920
chrVII 488426 488427 . 780
chrVII 488496 488497 . 720
chrVII 489058 489059 . 140
chrVII 489064 489065 . 500
chrVII 489082 489083 . 360
chrVII 489104 489105 . 4700
chrVII 489116 489117 . 160
chrVII 489201 489202 . 140
chrVII 489312 489313 . 3380
chrVII 489324 489325 . 3960
chrVII 489328 489329 . 140
chrVII 489335 489336 . 700
chrVII 489337 489338 . 140
chrVII 489341 489342 . 120
chrVII 489345 489346 . 420
chrVII 489353 489354 . 2520
chrVII 489419 489420 . 1620
chrVII 489430 489431 . 560
chrVII 489470 489471 . 120
chrVII 489470 489471 . 140
chrVII 489502 489503 . 120
chrVII 489531 489532 . 540
chrVII 489598 489599 . 340
chrVII 489626 489627 . 580
chrVII 489702 489703 . 3140
chrVII 489709 489710 . 180
chrVII 489721 489722 . 300
chrVII 489723 489724 . 1160
chrVII 489736 489737 . 680
chrVII 489739 489740 . 140
chrVII 489926 489927 . 220
chrVII 489947 489948 . 140
chrVII 489976 489977 . 1400
chrVII 490097 490098 . 720
chrVII 490118 490119 . 960
chrVII 490292 490293 . 3500
chrVII 490452 490453 . 160
chrVII 490558 490559 . 2380
chrVII 490578 490579 . 2680
chrVII 490582 490583 . 2600
chrVII 490602 490603 . 120
chrVII 490609 490610 . 360
chrVII 490614 490615 . 6740
chrVII 490620 490621 . 120
chrVII 490621 490622 . 3520
chrVII 490621 490622 . 2660
chrVII 490622 490623 . 120
chrVII 490622 490623 . 120
chrVII 490623 490624 . 1260
chrVII 490623 490624 . 120
chrVII 490624 490625 . 5900
chrVII 490627 490628 . 580
chrVII 490630 490631 . 600
chrVII 490633 490634 . 6220
chrVII 490643 490644 . 3720
chrVII 490650 490651 . 1960
chrVII 490653 490654 . 120
chrVII 490654 490655 . 3300
chrVII 490659 490660 . 300
chrVII 490678 490679 . 360
chrVII 490700 490701 . 6640
chrVII 490721 490722 . 760
chrVII 490724 490725 . 120
chrVII 490734 490735 . 2840
chrVII 490847 490848 . 240
chrVII 490879 490880 . 320
chrVII 490883 490884 . 520
chrVII 490889 490890 . 300
chrVII 490892 490893 . 120
chrVII 491036 491037 . 260
chrVII 491051 491052 . 1280
chrVII 491323 491324 . 3240
chrVII 491341 491342 . 940
chrVII 491381 491382 . 1580
chrVII 491644 491645 . 1260
chrVII 491668 491669 . 1860
chrVII 491677 491678 . 1280
chrVII 491708 491709 . 1220
chrVII 491792 491793 . 560
chrVII 491803 491804 . 140
chrVII 491807 491808 . 120
chrVII 491810 491811 . 2120
chrVII 491820 491821 . 1040
chrVII 491869 491870 . 220
chrVII 491963 491964 . 120
chrVII 491977 491978 . 840
chrVII 491999 492000 . 2900
chrVII 492006 492007 . 640
chrVII 492012 492013 . 1380
chrVII 492017 492018 . 420
chrVII 492032 492033 . 740
chrVII 492038 492039 . 160
chrVII 492040 492041 . 480
chrVII 492044 492045 . 1040
chrVII 492046 492047 . 760
chrVII 492050 492051 . 480
chrVII 492056 492057 . 120
chrVII 492057 492058 . 2660
chrVII 492060 492061 . 140
chrVII 492060 492061 . 660
chrVII 492063 492064 . 160
chrVII 492068 492069 . 1340
chrVII 492077 492078 . 1520
chrVII 492082 492083 . 140
chrVII 492082 492083 . 380
chrVII 492083 492084 . 120
chrVII 492086 492087 . 160
chrVII 492101 492102 . 220
chrVII 492104 492105 . 120
chrVII 492111 492112 . 120
chrVII 492123 492124 . 140
chrVII 492126 492127 . 120
chrVII 492271 492272 . 160
chrVII 492740 492741 . 280
chrVII 492835 492836 . 220
chrVII 493877 493878 . 120
chrVII 494150 494151 . 320
chrVII 494204 494205 . 1200
chrVII 494273 494274 . 140
chrVII 494279 494280 . 120
chrVII 494294 494295 . 220
chrVII 494302 494303 . 780
chrVII 494308 494309 . 580
chrVII 494308 494309 . 260
chrVII 494313 494314 . 1800
chrVII 494314 494315 . 320
chrVII 494314 494315 . 220
chrVII 494317 494318 . 220
chrVII 494318 494319 . 300
chrVII 494321 494322 . 3660
chrVII 494327 494328 . 240
chrVII 494333 494334 . 760
chrVII 494335 494336 . 1520
chrVII 494338 494339 . 560
chrVII 494340 494341 . 200
chrVII 494341 494342 . 2240
chrVII 494342 494343 . 1220
chrVII 494343 494344 . 140
chrVII 494345 494346 . 2180
chrVII 494349 494350 . 440
chrVII 494352 494353 . 500
chrVII 494360 494361 . 900
chrVII 494373 494374 . 280
chrVII 494378 494379 . 940
chrVII 494379 494380 . 220
chrVII 494383 494384 . 5960
chrVII 494392 494393 . 7760
chrVII 494397 494398 . 160
chrVII 494398 494399 . 400
chrVII 494398 494399 . 340
chrVII 494400 494401 . 120
chrVII 494405 494406 . 440
chrVII 494407 494408 . 400
chrVII 494407 494408 . 120
chrVII 494408 494409 . 120
chrVII 494411 494412 . 140
chrVII 494412 494413 . 1300
chrVII 494412 494413 . 1260
chrVII 494419 494420 . 780
chrVII 494432 494433 . 3540
chrVII 494440 494441 . 980
chrVII 494447 494448 . 700
chrVII 494453 494454 . 940
chrVII 494458 494459 . 760
chrVII 494535 494536 . 380
chrVII 494543 494544 . 120
chrVII 494552 494553 . 340
chrVII 494574 494575 . 140
chrVII 494592 494593 . 240
chrVII 494595 494596 . 320
chrVII 494595 494596 . 1460
chrVII 494635 494636 . 440
chrVII 494729 494730 . 340
chrVII 494762 494763 . 860
chrVII 494768 494769 . 2560
chrVII 495074 495075 . 180
chrVII 495082 495083 . 180
chrVII 495085 495086 . 160
chrVII 495096 495097 . 280
chrVII 495226 495227 . 480
chrVII 495272 495273 . 180
chrVII 495289 495290 . 120
chrVII 495302 495303 . 580
chrVII 495306 495307 . 120
chrVII 495311 495312 . 140
chrVII 495323 495324 . 300
chrVII 495437 495438 . 380
chrVII 495440 495441 . 300
chrVII 496540 496541 . 140
chrVII 496564 496565 . 640
chrVII 496573 496574 . 280
chrVII 496580 496581 . 800
chrVII 496592 496593 . 1160
chrVII 496595 496596 . 860
chrVII 496595 496596 . 160
chrVII 496609 496610 . 300
chrVII 496611 496612 . 140
chrVII 496615 496616 . 3760
chrVII 496623 496624 . 240
chrVII 496627 496628 . 1300
chrVII 496635 496636 . 1240
chrVII 496640 496641 . 940
chrVII 496643 496644 . 200
chrVII 496647 496648 . 3540
chrVII 496648 496649 . 680
chrVII 496650 496651 . 680
chrVII 496650 496651 . 200
chrVII 496656 496657 . 1980
chrVII 496665 496666 . 560
chrVII 496666 496667 . 2960
chrVII 496667 496668 . 120
chrVII 496668 496669 . 140
chrVII 496668 496669 . 580
chrVII 496669 496670 . 740
chrVII 496674 496675 . 640
chrVII 496675 496676 . 120
chrVII 496678 496679 . 2340
chrVII 496685 496686 . 240
chrVII 496686 496687 . 2380
chrVII 496690 496691 . 2640
chrVII 496694 496695 . 560
chrVII 496701 496702 . 1740
chrVII 496705 496706 . 880
chrVII 496712 496713 . 700
chrVII 496725 496726 . 3780
chrVII 496752 496753 . 580
chrVII 496756 496757 . 240
chrVII 496760 496761 . 2560
chrVII 496761 496762 . 140
chrVII 496765 496766 . 320
chrVII 496819 496820 . 140
chrVII 496858 496859 . 160
chrVII 497066 497067 . 2000
chrVII 497070 497071 . 120
chrVII 497071 497072 . 1840
chrVII 497079 497080 . 120
chrVII 497090 497091 . 940
chrVII 497095 497096 . 500
chrVII 497270 497271 . 1320
chrVII 497288 497289 . 340
chrVII 497400 497401 . 240
chrVII 497456 497457 . 160
chrVII 497612 497613 . 160
chrVII 497727 497728 . 160
chrVII 497752 497753 . 160
chrVII 497764 497765 . 320
chrVII 497868 497869 . 120
chrVII 497882 497883 . 220
chrVII 497930 497931 . 140
chrVII 497957 497958 . 260
chrVII 497970 497971 . 620
chrVII 498046 498047 . 180
chrVII 498067 498068 . 380
chrVII 498074 498075 . 180
chrVII 498075 498076 . 180
chrVII 498076 498077 . 940
chrVII 498084 498085 . 220
chrVII 498085 498086 . 700
chrVII 498086 498087 . 160
chrVII 498089 498090 . 120
chrVII 498091 498092 . 120
chrVII 498092 498093 . 200
chrVII 498099 498100 . 140
chrVII 498100 498101 . 400
chrVII 498105 498106 . 180
chrVII 498116 498117 . 500
chrVII 498119 498120 . 2680
chrVII 498123 498124 . 140
chrVII 498144 498145 . 120
chrVII 498151 498152 . 180
chrVII 498155 498156 . 1860
chrVII 498163 498164 . 1200
chrVII 498168 498169 . 460
chrVII 498169 498170 . 2040
chrVII 498169 498170 . 140
chrVII 498170 498171 . 160
chrVII 498174 498175 . 140
chrVII 498180 498181 . 200
chrVII 498304 498305 . 1340
chrVII 498307 498308 . 240
chrVII 498321 498322 . 300
chrVII 498323 498324 . 620
chrVII 498331 498332 . 500
chrVII 498488 498489 . 360
chrVII 498489 498490 . 320
chrVII 498498 498499 . 1040
chrVII 498504 498505 . 1000
chrVII 498506 498507 . 1940
chrVII 499792 499793 . 120
chrVII 499894 499895 . 120
chrVII 499945 499946 . 160
chrVII 499949 499950 . 240
chrVII 499954 499955 . 200
chrVII 499957 499958 . 380
chrVII 499964 499965 . 1380
chrVII 499968 499969 . 480
chrVII 499969 499970 . 2000
chrVII 499975 499976 . 500
chrVII 499978 499979 . 540
chrVII 499979 499980 . 360
chrVII 499980 499981 . 120
chrVII 499984 499985 . 880
chrVII 499986 499987 . 220
chrVII 499987 499988 . 560
chrVII 499988 499989 . 120
chrVII 499988 499989 . 120
chrVII 499994 499995 . 480
chrVII 500001 500002 . 2760
chrVII 500033 500034 . 1720
chrVII 500038 500039 . 1740
chrVII 500043 500044 . 620
chrVII 500044 500045 . 760
chrVII 500054 500055 . 2020
chrVII 500057 500058 . 200
chrVII 500060 500061 . 1320
chrVII 500063 500064 . 960
chrVII 500065 500066 . 2920
chrVII 500066 500067 . 500
chrVII 500067 500068 . 120
chrVII 500069 500070 . 700
chrVII 500074 500075 . 1040
chrVII 500090 500091 . 140
chrVII 500093 500094 . 900
chrVII 500095 500096 . 320
chrVII 500099 500100 . 1060
chrVII 500125 500126 . 240
chrVII 500227 500228 . 160
chrVII 500234 500235 . 140
chrVII 500243 500244 . 120
chrVII 500428 500429 . 220
chrVII 500432 500433 . 500
chrVII 500449 500450 . 5740
chrVII 500583 500584 . 120
chrVII 500596 500597 . 2660
chrVII 500693 500694 . 120
chrVII 500759 500760 . 2580
chrVII 500862 500863 . 4940
chrVII 501026 501027 . 200
chrVII 501047 501048 . 760
chrVII 501068 501069 . 240
chrVII 501086 501087 . 840
chrVII 501121 501122 . 200
chrVII 501222 501223 . 140
chrVII 501304 501305 . 2620
chrVII 501682 501683 . 160
chrVII 501712 501713 . 920
chrVII 501743 501744 . 480
chrVII 501903 501904 . 1420
chrVII 501906 501907 . 120
chrVII 501921 501922 . 120
chrVII 502010 502011 . 660
chrVII 502016 502017 . 120
chrVII 502057 502058 . 960
chrVII 502088 502089 . 2520
chrVII 502164 502165 . 300
chrVII 502214 502215 . 1720
chrVII 502230 502231 . 180
chrVII 502247 502248 . 5300
chrVII 502397 502398 . 200
chrVII 502413 502414 . 1680
chrVII 502427 502428 . 600
chrVII 502557 502558 . 160
chrVII 502557 502558 . 140
chrVII 502558 502559 . 120
chrVII 502558 502559 . 120
chrVII 502559 502560 . 120
chrVII 502560 502561 . 140
chrVII 502568 502569 . 160
chrVII 502576 502577 . 360
chrVII 502586 502587 . 240
chrVII 502707 502708 . 160
chrVII 502722 502723 . 840
chrVII 502722 502723 . 120
chrVII 502726 502727 . 180
chrVII 502739 502740 . 1700
chrVII 502748 502749 . 160
chrVII 502751 502752 . 220
chrVII 502759 502760 . 300
chrVII 502783 502784 . 1980
chrVII 502788 502789 . 180
chrVII 502790 502791 . 140
chrVII 502791 502792 . 140
chrVII 502793 502794 . 1100
chrVII 502797 502798 . 140
chrVII 502801 502802 . 220
chrVII 502804 502805 . 120
chrVII 502813 502814 . 780
chrVII 502817 502818 . 120
chrVII 502821 502822 . 140
chrVII 502824 502825 . 480
chrVII 502832 502833 . 120
chrVII 502837 502838 . 1420
chrVII 502842 502843 . 300
chrVII 502849 502850 . 380
chrVII 502870 502871 . 340
chrVII 503198 503199 . 340
chrVII 503398 503399 . 420
chrVII 503457 503458 . 120
chrVII 503570 503571 . 120
chrVII 503622 503623 . 340
chrVII 503654 503655 . 260
chrVII 503657 503658 . 120
chrVII 503850 503851 . 120
chrVII 503875 503876 . 360
chrVII 504027 504028 . 340
chrVII 504162 504163 . 120
chrVII 504323 504324 . 3100
chrVII 504343 504344 . 120
chrVII 504363 504364 . 180
chrVII 504478 504479 . 120
chrVII 504598 504599 . 220
chrVII 504605 504606 . 180
chrVII 504722 504723 . 580
chrVII 504751 504752 . 300
chrVII 505914 505915 . 2360
chrVII 505921 505922 . 2840
chrVII 505923 505924 . 1500
chrVII 505934 505935 . 6700
chrVII 505938 505939 . 2020
chrVII 505938 505939 . 120
chrVII 505939 505940 . 160
chrVII 505946 505947 . 420
chrVII 505947 505948 . 2380
chrVII 505954 505955 . 1380
chrVII 505958 505959 . 280
chrVII 505965 505966 . 2120
chrVII 505969 505970 . 380
chrVII 505973 505974 . 1440
chrVII 505977 505978 . 860
chrVII 505981 505982 . 400
chrVII 505981 505982 . 160
chrVII 505982 505983 . 120
chrVII 505983 505984 . 120
chrVII 505987 505988 . 480
chrVII 505992 505993 . 120
chrVII 506001 506002 . 1260
chrVII 506004 506005 . 1160
chrVII 506005 506006 . 280
chrVII 506005 506006 . 120
chrVII 506008 506009 . 3220
chrVII 506014 506015 . 380
chrVII 506015 506016 . 6180
chrVII 506016 506017 . 180
chrVII 506017 506018 . 120
chrVII 506029 506030 . 560
chrVII 506797 506798 . 880
chrVII 506800 506801 . 1580
chrVII 506801 506802 . 260
chrVII 506802 506803 . 120
chrVII 506804 506805 . 5880
chrVII 506812 506813 . 4680
chrVII 506813 506814 . 120
chrVII 506814 506815 . 120
chrVII 506814 506815 . 1120
chrVII 506815 506816 . 10500
chrVII 506817 506818 . 440
chrVII 506818 506819 . 140
chrVII 506818 506819 . 1560
chrVII 506819 506820 . 3580
chrVII 506819 506820 . 220
chrVII 506820 506821 . 120
chrVII 506820 506821 . 140
chrVII 506822 506823 . 120
chrVII 506824 506825 . 960
chrVII 506827 506828 . 860
chrVII 506827 506828 . 1780
chrVII 506828 506829 . 4620
chrVII 506833 506834 . 120
chrVII 506841 506842 . 120
chrVII 506871 506872 . 3440
chrVII 506878 506879 . 220
chrVII 506881 506882 . 960
chrVII 506882 506883 . 120
chrVII 506884 506885 . 5020
chrVII 506890 506891 . 3460
chrVII 506892 506893 . 1060
chrVII 506895 506896 . 360
chrVII 506897 506898 . 680
chrVII 506897 506898 . 260
chrVII 506903 506904 . 660
chrVII 506935 506936 . 120
chrVII 507055 507056 . 440
chrVII 507065 507066 . 960
chrVII 507102 507103 . 1180
chrVII 507230 507231 . 340
chrVII 507234 507235 . 120
chrVII 507365 507366 . 2340
chrVII 507377 507378 . 860
chrVII 507391 507392 . 140
chrVII 507452 507453 . 200
chrVII 507513 507514 . 120
chrVII 507524 507525 . 160
chrVII 507531 507532 . 240
chrVII 507542 507543 . 180
chrVII 507716 507717 . 260
chrVII 507773 507774 . 160
chrVII 507800 507801 . 240
chrVII 507845 507846 . 1160
chrVII 507849 507850 . 500
chrVII 507851 507852 . 120
chrVII 507869 507870 . 1200
chrVII 507883 507884 . 140
chrVII 507891 507892 . 700
chrVII 507906 507907 . 120
chrVII 507929 507930 . 2940
chrVII 507935 507936 . 120
chrVII 507938 507939 . 1400
chrVII 507985 507986 . 880
chrVII 508038 508039 . 1320
chrVII 508047 508048 . 1420
chrVII 508098 508099 . 3720
chrVII 508181 508182 . 1880
chrVII 508192 508193 . 840
chrVII 508209 508210 . 1300
chrVII 508237 508238 . 160
chrVII 508330 508331 . 260
chrVII 508338 508339 . 140
chrVII 508347 508348 . 180
chrVII 508358 508359 . 1940
chrVII 508372 508373 . 120
chrVII 508378 508379 . 3360
chrVII 508397 508398 . 120
chrVII 508408 508409 . 120
chrVII 508432 508433 . 160
chrVII 508433 508434 . 120
chrVII 508434 508435 . 120
chrVII 508450 508451 . 160
chrVII 508456 508457 . 120
chrVII 508462 508463 . 120
chrVII 508508 508509 . 280
chrVII 508516 508517 . 380
chrVII 508535 508536 . 180
chrVII 508541 508542 . 140
chrVII 508545 508546 . 940
chrVII 508546 508547 . 460
chrVII 508552 508553 . 500
chrVII 508559 508560 . 120
chrVII 508563 508564 . 900
chrVII 508574 508575 . 120
chrVII 508578 508579 . 580
chrVII 508582 508583 . 940
chrVII 508584 508585 . 220
chrVII 508593 508594 . 760
chrVII 508596 508597 . 260
chrVII 508597 508598 . 220
chrVII 508603 508604 . 4020
chrVII 508604 508605 . 220
chrVII 508605 508606 . 120
chrVII 508610 508611 . 800
chrVII 508616 508617 . 160
chrVII 508623 508624 . 480
chrVII 508625 508626 . 5660
chrVII 508635 508636 . 460
chrVII 508636 508637 . 200
chrVII 508642 508643 . 260
chrVII 508646 508647 . 120
chrVII 508646 508647 . 140
chrVII 508650 508651 . 180
chrVII 508657 508658 . 1160
chrVII 508664 508665 . 120
chrVII 508681 508682 . 9060
chrVII 508684 508685 . 140
chrVII 508689 508690 . 560
chrVII 508690 508691 . 1520
chrVII 508691 508692 . 140
chrVII 508707 508708 . 140
chrVII 508720 508721 . 220
chrVII 508731 508732 . 480
chrVII 508732 508733 . 180
chrVII 508734 508735 . 700
chrVII 508745 508746 . 140
chrVII 508750 508751 . 160
chrVII 508761 508762 . 300
chrVII 508802 508803 . 1620
chrVII 508808 508809 . 160
chrVII 508850 508851 . 140
chrVII 508852 508853 . 220
chrVII 508861 508862 . 780
chrVII 508863 508864 . 300
chrVII 508871 508872 . 980
chrVII 508887 508888 . 380
chrVII 509903 509904 . 120
chrVII 510138 510139 . 400
chrVII 511019 511020 . 340
chrVII 511088 511089 . 8540
chrVII 511104 511105 . 2380
chrVII 511104 511105 . 140
chrVII 511105 511106 . 120
chrVII 511108 511109 . 3280
chrVII 511109 511110 . 140
chrVII 511116 511117 . 240
chrVII 511132 511133 . 160
chrVII 511140 511141 . 120
chrVII 511141 511142 . 5160
chrVII 511149 511150 . 180
chrVII 511156 511157 . 320
chrVII 511193 511194 . 240
chrVII 511196 511197 . 480
chrVII 511210 511211 . 220
chrVII 511217 511218 . 660
chrVII 511222 511223 . 1460
chrVII 511225 511226 . 4720
chrVII 511325 511326 . 180
chrVII 511349 511350 . 180
chrVII 511350 511351 . 500
chrVII 511353 511354 . 540
chrVII 511354 511355 . 260
chrVII 511358 511359 . 140
chrVII 511359 511360 . 900
chrVII 511359 511360 . 1460
chrVII 511365 511366 . 340
chrVII 511368 511369 . 3600
chrVII 511370 511371 . 1980
chrVII 511370 511371 . 140
chrVII 511377 511378 . 1500
chrVII 511388 511389 . 6340
chrVII 511391 511392 . 200
chrVII 511391 511392 . 120
chrVII 511411 511412 . 120
chrVII 511420 511421 . 7680
chrVII 511424 511425 . 920
chrVII 511424 511425 . 140
chrVII 511426 511427 . 140
chrVII 511438 511439 . 2620
chrVII 511524 511525 . 800
chrVII 511532 511533 . 640
chrVII 511609 511610 . 380
chrVII 511824 511825 . 120
chrVII 511873 511874 . 180
chrVII 511893 511894 . 1080
chrVII 512234 512235 . 220
chrVII 512239 512240 . 3500
chrVII 512249 512250 . 120
chrVII 512342 512343 . 4360
chrVII 512452 512453 . 3820
chrVII 512477 512478 . 480
chrVII 512478 512479 . 140
chrVII 512638 512639 . 960
chrVII 512660 512661 . 860
chrVII 512681 512682 . 460
chrVII 512760 512761 . 200
chrVII 512781 512782 . 1560
chrVII 512784 512785 . 580
chrVII 512793 512794 . 280
chrVII 512803 512804 . 160
chrVII 512806 512807 . 160
chrVII 512952 512953 . 140
chrVII 512956 512957 . 300
chrVII 512960 512961 . 740
chrVII 512968 512969 . 520
chrVII 512973 512974 . 140
chrVII 512981 512982 . 340
chrVII 512991 512992 . 1000
chrVII 512995 512996 . 120
chrVII 512998 512999 . 120
chrVII 513002 513003 . 360
chrVII 513009 513010 . 140
chrVII 513013 513014 . 2400
chrVII 513044 513045 . 120
chrVII 513054 513055 . 880
chrVII 513060 513061 . 3680
chrVII 513070 513071 . 1280
chrVII 513073 513074 . 820
chrVII 513078 513079 . 1280
chrVII 513106 513107 . 4800
chrVII 513108 513109 . 2660
chrVII 513108 513109 . 120
chrVII 513110 513111 . 120
chrVII 513116 513117 . 220
chrVII 513125 513126 . 1680
chrVII 513197 513198 . 1100
chrVII 513204 513205 . 320
chrVII 513228 513229 . 800
chrVII 513248 513249 . 360
chrVII 513251 513252 . 380
chrVII 513257 513258 . 120
chrVII 513262 513263 . 1020
chrVII 513283 513284 . 620
chrVII 513392 513393 . 1120
chrVII 513404 513405 . 160
chrVII 513414 513415 . 1360
chrVII 513476 513477 . 660
chrVII 513557 513558 . 200
chrVII 513581 513582 . 1820
chrVII 514062 514063 . 240
chrVII 514091 514092 . 820
chrVII 514164 514165 . 4820
chrVII 514206 514207 . 260
chrVII 514227 514228 . 140
chrVII 514267 514268 . 840
chrVII 514345 514346 . 1020
chrVII 514379 514380 . 780
chrVII 514386 514387 . 440
chrVII 514406 514407 . 520
chrVII 514414 514415 . 420
chrVII 514421 514422 . 880
chrVII 514427 514428 . 320
chrVII 514436 514437 . 1540
chrVII 514439 514440 . 240
chrVII 514440 514441 . 260
chrVII 514443 514444 . 3140
chrVII 514444 514445 . 120
chrVII 514445 514446 . 640
chrVII 514445 514446 . 540
chrVII 514446 514447 . 120
chrVII 514448 514449 . 180
chrVII 514453 514454 . 960
chrVII 514464 514465 . 480
chrVII 514481 514482 . 2300
chrVII 514487 514488 . 700
chrVII 514488 514489 . 160
chrVII 515479 515480 . 780
chrVII 515558 515559 . 120
chrVII 515559 515560 . 140
chrVII 515616 515617 . 160
chrVII 515625 515626 . 2760
chrVII 516188 516189 . 140
chrVII 516365 516366 . 240
chrVII 516371 516372 . 280
chrVII 516372 516373 . 120
chrVII 516380 516381 . 300
chrVII 516381 516382 . 380
chrVII 516388 516389 . 300
chrVII 516408 516409 . 1240
chrVII 516412 516413 . 1200
chrVII 516420 516421 . 340
chrVII 516425 516426 . 420
chrVII 516436 516437 . 260
chrVII 516463 516464 . 160
chrVII 516516 516517 . 440
chrVII 516525 516526 . 140
chrVII 516529 516530 . 140
chrVII 516543 516544 . 120
chrVII 516562 516563 . 1200
chrVII 516578 516579 . 700
chrVII 516585 516586 . 140
chrVII 516588 516589 . 680
chrVII 516596 516597 . 1800
chrVII 516638 516639 . 500
chrVII 516777 516778 . 180
chrVII 516781 516782 . 300
chrVII 516975 516976 . 120
chrVII 516998 516999 . 220
chrVII 517291 517292 . 200
chrVII 517366 517367 . 180
chrVII 517441 517442 . 120
chrVII 517513 517514 . 400
chrVII 517583 517584 . 320
chrVII 517736 517737 . 960
chrVII 517995 517996 . 160
chrVII 518034 518035 . 140
chrVII 518324 518325 . 380
chrVII 518973 518974 . 140
chrVII 519023 519024 . 260
chrVII 519552 519553 . 420
chrVII 519568 519569 . 120
chrVII 519761 519762 . 360
chrVII 519799 519800 . 120
chrVII 519834 519835 . 120
chrVII 519891 519892 . 260
chrVII 519953 519954 . 260
chrVII 519965 519966 . 180
chrVII 520023 520024 . 240
chrVII 520102 520103 . 200
chrVII 520684 520685 . 400
chrVII 520785 520786 . 280
chrVII 520788 520789 . 140
chrVII 520792 520793 . 900
chrVII 520800 520801 . 140
chrVII 520830 520831 . 460
chrVII 520904 520905 . 800
chrVII 521052 521053 . 3160
chrVII 521056 521057 . 1540
chrVII 521093 521094 . 160
chrVII 521106 521107 . 9460
chrVII 521264 521265 . 500
chrVII 521344 521345 . 1080
chrVII 521366 521367 . 2180
chrVII 521427 521428 . 980
chrVII 521481 521482 . 460
chrVII 521561 521562 . 120
chrVII 521562 521563 . 5360
chrVII 521562 521563 . 860
chrVII 521563 521564 . 120
chrVII 521564 521565 . 900
chrVII 521580 521581 . 660
chrVII 521584 521585 . 3100
chrVII 521591 521592 . 300
chrVII 521619 521620 . 220
chrVII 521679 521680 . 1620
chrVII 521731 521732 . 120
chrVII 521734 521735 . 860
chrVII 521893 521894 . 200
chrVII 521903 521904 . 3180
chrVII 521906 521907 . 160
chrVII 521914 521915 . 1480
chrVII 521942 521943 . 1680
chrVII 521963 521964 . 360
chrVII 522018 522019 . 1100
chrVII 522058 522059 . 480
chrVII 522087 522088 . 520
chrVII 522106 522107 . 200
chrVII 522113 522114 . 6540
chrVII 522117 522118 . 180
chrVII 522122 522123 . 460
chrVII 522126 522127 . 1320
chrVII 522128 522129 . 140
chrVII 522128 522129 . 120
chrVII 522132 522133 . 2220
chrVII 522138 522139 . 140
chrVII 522139 522140 . 120
chrVII 522143 522144 . 1120
chrVII 522157 522158 . 4220
chrVII 522168 522169 . 660
chrVII 522172 522173 . 180
chrVII 522175 522176 . 860
chrVII 522176 522177 . 20620
chrVII 522177 522178 . 720
chrVII 522178 522179 . 220
chrVII 522178 522179 . 140
chrVII 522179 522180 . 120
chrVII 522180 522181 . 220
chrVII 522184 522185 . 900
chrVII 522190 522191 . 1340
chrVII 522193 522194 . 200
chrVII 522197 522198 . 1260
chrVII 522198 522199 . 7920
chrVII 522199 522200 . 120
chrVII 522200 522201 . 140
chrVII 522200 522201 . 120
chrVII 522210 522211 . 120
chrVII 522229 522230 . 4620
chrVII 522232 522233 . 160
chrVII 522236 522237 . 140
chrVII 522350 522351 . 140
chrVII 522378 522379 . 1840
chrVII 522417 522418 . 880
chrVII 522520 522521 . 360
chrVII 522586 522587 . 880
chrVII 522667 522668 . 580
chrVII 522722 522723 . 1720
chrVII 522798 522799 . 400
chrVII 522972 522973 . 240
chrVII 522982 522983 . 860
chrVII 523123 523124 . 200
chrVII 523182 523183 . 900
chrVII 523251 523252 . 1000
chrVII 523282 523283 . 1440
chrVII 523303 523304 . 1600
chrVII 523306 523307 . 2540
chrVII 523447 523448 . 140
chrVII 523464 523465 . 140
chrVII 523471 523472 . 180
chrVII 523476 523477 . 300
chrVII 523487 523488 . 660
chrVII 523496 523497 . 2300
chrVII 523514 523515 . 120
chrVII 523550 523551 . 680
chrVII 523555 523556 . 1020
chrVII 523557 523558 . 340
chrVII 523557 523558 . 220
chrVII 523559 523560 . 120
chrVII 523567 523568 . 200
chrVII 523568 523569 . 240
chrVII 523571 523572 . 1880
chrVII 523579 523580 . 200
chrVII 523595 523596 . 500
chrVII 523601 523602 . 120
chrVII 523723 523724 . 140
chrVII 523785 523786 . 2300
chrVII 523952 523953 . 420
chrVII 523984 523985 . 140
chrVII 524117 524118 . 2080
chrVII 524277 524278 . 620
chrVII 524280 524281 . 300
chrVII 524392 524393 . 200
chrVII 524409 524410 . 120
chrVII 524415 524416 . 3840
chrVII 524422 524423 . 1020
chrVII 524439 524440 . 380
chrVII 524445 524446 . 280
chrVII 524449 524450 . 460
chrVII 524568 524569 . 940
chrVII 524598 524599 . 1400
chrVII 524639 524640 . 320
chrVII 524645 524646 . 140
chrVII 524752 524753 . 1140
chrVII 524756 524757 . 480
chrVII 524758 524759 . 180
chrVII 524764 524765 . 300
chrVII 524779 524780 . 300
chrVII 524782 524783 . 180
chrVII 524793 524794 . 700
chrVII 524798 524799 . 400
chrVII 524800 524801 . 340
chrVII 524801 524802 . 2920
chrVII 524806 524807 . 1060
chrVII 524811 524812 . 180
chrVII 524815 524816 . 3140
chrVII 524824 524825 . 560
chrVII 524824 524825 . 980
chrVII 524825 524826 . 440
chrVII 524826 524827 . 280
chrVII 524842 524843 . 180
chrVII 524857 524858 . 260
chrVII 524864 524865 . 1960
chrVII 524868 524869 . 380
chrVII 524869 524870 . 1840
chrVII 524873 524874 . 420
chrVII 524877 524878 . 540
chrVII 524883 524884 . 400
chrVII 524885 524886 . 120
chrVII 524898 524899 . 720
chrVII 524906 524907 . 920
chrVII 524909 524910 . 120
chrVII 524917 524918 . 220
chrVII 524936 524937 . 240
chrVII 524943 524944 . 120
chrVII 525074 525075 . 460
chrVII 525084 525085 . 3360
chrVII 525094 525095 . 340
chrVII 525096 525097 . 140
chrVII 525108 525109 . 380
chrVII 525208 525209 . 380
chrVII 525239 525240 . 320
chrVII 525279 525280 . 360
chrVII 525296 525297 . 620
chrVII 525343 525344 . 180
chrVII 525403 525404 . 1380
chrVII 525431 525432 . 120
chrVII 525472 525473 . 180
chrVII 525535 525536 . 360
chrVII 525629 525630 . 1260
chrVII 525751 525752 . 340
chrVII 525755 525756 . 220
chrVII 525758 525759 . 5740
chrVII 525779 525780 . 700
chrVII 525819 525820 . 760
chrVII 525872 525873 . 700
chrVII 525875 525876 . 140
chrVII 525878 525879 . 240
chrVII 525988 525989 . 1660
chrVII 526190 526191 . 2620
chrVII 526238 526239 . 1560
chrVII 526258 526259 . 540
chrVII 526302 526303 . 120
chrVII 526370 526371 . 5880
chrVII 526481 526482 . 2460
chrVII 526531 526532 . 7560
chrVII 526563 526564 . 220
chrVII 526571 526572 . 3040
chrVII 526665 526666 . 300
chrVII 526691 526692 . 1360
chrVII 526700 526701 . 3080
chrVII 526704 526705 . 400
chrVII 526704 526705 . 120
chrVII 526735 526736 . 280
chrVII 526738 526739 . 180
chrVII 526742 526743 . 1040
chrVII 526749 526750 . 600
chrVII 526761 526762 . 260
chrVII 526768 526769 . 360
chrVII 526769 526770 . 320
chrVII 526770 526771 . 160
chrVII 526773 526774 . 520
chrVII 526791 526792 . 120
chrVII 526800 526801 . 820
chrVII 526805 526806 . 700
chrVII 526814 526815 . 1000
chrVII 526848 526849 . 400
chrVII 527402 527403 . 260
chrVII 527416 527417 . 1400
chrVII 527420 527421 . 280
chrVII 527425 527426 . 700
chrVII 527433 527434 . 200
chrVII 527446 527447 . 620
chrVII 527449 527450 . 2100
chrVII 527460 527461 . 380
chrVII 527461 527462 . 140
chrVII 527465 527466 . 540
chrVII 527485 527486 . 180
chrVII 527491 527492 . 820
chrVII 527497 527498 . 2340
chrVII 527505 527506 . 160
chrVII 527505 527506 . 160
chrVII 527507 527508 . 340
chrVII 527507 527508 . 120
chrVII 527513 527514 . 1000
chrVII 527514 527515 . 160
chrVII 527516 527517 . 360
chrVII 527521 527522 . 1000
chrVII 527546 527547 . 1220
chrVII 527549 527550 . 360
chrVII 527555 527556 . 1140
chrVII 527557 527558 . 220
chrVII 527560 527561 . 580
chrVII 527562 527563 . 240
chrVII 527567 527568 . 4780
chrVII 527570 527571 . 140
chrVII 527589 527590 . 200
chrVII 527751 527752 . 1240
chrVII 527765 527766 . 1160
chrVII 527966 527967 . 120
chrVII 527988 527989 . 5360
chrVII 528000 528001 . 280
chrVII 528029 528030 . 920
chrVII 528046 528047 . 1240
chrVII 528142 528143 . 120
chrVII 528165 528166 . 940
chrVII 528227 528228 . 2160
chrVII 528314 528315 . 160
chrVII 528344 528345 . 140
chrVII 528349 528350 . 1240
chrVII 528356 528357 . 240
chrVII 528367 528368 . 200
chrVII 528368 528369 . 460
chrVII 528370 528371 . 140
chrVII 528374 528375 . 140
chrVII 528376 528377 . 180
chrVII 528379 528380 . 240
chrVII 528387 528388 . 340
chrVII 528394 528395 . 280
chrVII 528423 528424 . 660
chrVII 528433 528434 . 160
chrVII 528434 528435 . 140
chrVII 528443 528444 . 300
chrVII 528447 528448 . 220
chrVII 528451 528452 . 460
chrVII 528452 528453 . 120
chrVII 528458 528459 . 980
chrVII 528468 528469 . 140
chrVII 528540 528541 . 380
chrVII 528576 528577 . 160
chrVII 528607 528608 . 140
chrVII 528608 528609 . 520
chrVII 528612 528613 . 140
chrVII 528621 528622 . 4440
chrVII 528632 528633 . 140
chrVII 528643 528644 . 120
chrVII 528647 528648 . 120
chrVII 528650 528651 . 1000
chrVII 528664 528665 . 140
chrVII 528684 528685 . 280
chrVII 528688 528689 . 8480
chrVII 528705 528706 . 2740
chrVII 528712 528713 . 660
chrVII 528774 528775 . 160
chrVII 528779 528780 . 180
chrVII 528784 528785 . 15160
chrVII 528790 528791 . 1520
chrVII 528796 528797 . 440
chrVII 528806 528807 . 940
chrVII 528809 528810 . 940
chrVII 528811 528812 . 1360
chrVII 528821 528822 . 620
chrVII 528823 528824 . 2260
chrVII 528835 528836 . 8320
chrVII 528842 528843 . 780
chrVII 528847 528848 . 960
chrVII 528850 528851 . 380
chrVII 528863 528864 . 180
chrVII 528864 528865 . 1600
chrVII 528870 528871 . 3260
chrVII 528873 528874 . 160
chrVII 528906 528907 . 6500
chrVII 528920 528921 . 200
chrVII 528945 528946 . 180
chrVII 528964 528965 . 560
chrVII 528973 528974 . 720
chrVII 528981 528982 . 6780
chrVII 528993 528994 . 880
chrVII 529007 529008 . 360
chrVII 529034 529035 . 260
chrVII 529038 529039 . 3180
chrVII 529044 529045 . 120
chrVII 529077 529078 . 380
chrVII 529093 529094 . 540
chrVII 529106 529107 . 4060
chrVII 529111 529112 . 580
chrVII 529120 529121 . 1280
chrVII 529264 529265 . 140
chrVII 529298 529299 . 180
chrVII 529495 529496 . 420
chrVII 529559 529560 . 240
chrVII 529622 529623 . 200
chrVII 529959 529960 . 220
chrVII 530381 530382 . 1200
chrVII 530551 530552 . 1520
chrVII 530620 530621 . 880
chrVII 530641 530642 . 140
chrVII 530675 530676 . 120
chrVII 530677 530678 . 400
chrVII 531144 531145 . 120
chrVII 531145 531146 . 440
chrVII 531164 531165 . 120
chrVII 531482 531483 . 140
chrVII 531537 531538 . 200
chrVII 531544 531545 . 1380
chrVII 531557 531558 . 820
chrVII 531605 531606 . 240
chrVII 531618 531619 . 700
chrVII 531621 531622 . 160
chrVII 531653 531654 . 2060
chrVII 531699 531700 . 560
chrVII 531710 531711 . 2120
chrVII 531714 531715 . 180
chrVII 531719 531720 . 620
chrVII 531721 531722 . 500
chrVII 531860 531861 . 120
chrVII 531879 531880 . 140
chrVII 532677 532678 . 1060
chrVII 532693 532694 . 1180
chrVII 532698 532699 . 200
chrVII 532703 532704 . 140
chrVII 532708 532709 . 1300
chrVII 532750 532751 . 180
chrVII 532757 532758 . 240
chrVII 532762 532763 . 300
chrVII 532771 532772 . 15420
chrVII 532785 532786 . 9620
chrVII 532788 532789 . 1360
chrVII 532788 532789 . 120
chrVII 532796 532797 . 120
chrVII 532812 532813 . 1080
chrVII 532817 532818 . 800
chrVII 532827 532828 . 200
chrVII 532961 532962 . 880
chrVII 533132 533133 . 120
chrVII 533135 533136 . 620
chrVII 533143 533144 . 120
chrVII 533172 533173 . 160
chrVII 533176 533177 . 680
chrVII 533184 533185 . 340
chrVII 533222 533223 . 3900
chrVII 533290 533291 . 780
chrVII 533445 533446 . 120
chrVII 533464 533465 . 900
chrVII 533561 533562 . 380
chrVII 533686 533687 . 440
chrVII 533696 533697 . 660
chrVII 533700 533701 . 300
chrVII 533721 533722 . 500
chrVII 533724 533725 . 120
chrVII 533743 533744 . 300
chrVII 533773 533774 . 320
chrVII 533845 533846 . 200
chrVII 533929 533930 . 2320
chrVII 533932 533933 . 120
chrVII 533962 533963 . 1460
chrVII 533987 533988 . 140
chrVII 534018 534019 . 200
chrVII 534021 534022 . 140
chrVII 534034 534035 . 920
chrVII 534038 534039 . 160
chrVII 534411 534412 . 120
chrVII 534690 534691 . 160
chrVII 534713 534714 . 1040
chrVII 534721 534722 . 3020
chrVII 534902 534903 . 2400
chrVII 534929 534930 . 440
chrVII 534940 534941 . 220
chrVII 534943 534944 . 120
chrVII 534947 534948 . 180
chrVII 534950 534951 . 120
chrVII 534961 534962 . 280
chrVII 534971 534972 . 260
chrVII 534976 534977 . 620
chrVII 535035 535036 . 340
chrVII 535041 535042 . 120
chrVII 535048 535049 . 160
chrVII 535056 535057 . 160
chrVII 535071 535072 . 220
chrVII 535075 535076 . 160
chrVII 535076 535077 . 140
chrVII 535077 535078 . 600
chrVII 535087 535088 . 820
chrVII 535103 535104 . 280
chrVII 535122 535123 . 140
chrVII 535250 535251 . 200
chrVII 541665 541666 . 1720
chrVII 541718 541719 . 180
chrVII 541760 541761 . 900
chrVII 541780 541781 . 140
chrVII 541782 541783 . 120
chrVII 541878 541879 . 620
chrVII 541926 541927 . 300
chrVII 541960 541961 . 300
chrVII 541992 541993 . 140
chrVII 542082 542083 . 120
chrVII 542091 542092 . 440
chrVII 542094 542095 . 340
chrVII 542103 542104 . 160
chrVII 542119 542120 . 120
chrVII 542126 542127 . 820
chrVII 542133 542134 . 840
chrVII 542163 542164 . 800
chrVII 542352 542353 . 600
chrVII 542354 542355 . 260
chrVII 542467 542468 . 3320
chrVII 542472 542473 . 840
chrVII 542494 542495 . 480
chrVII 542700 542701 . 280
chrVII 543135 543136 . 2780
chrVII 543251 543252 . 120
chrVII 543270 543271 . 120
chrVII 543273 543274 . 300
chrVII 543394 543395 . 780
chrVII 543422 543423 . 260
chrVII 543428 543429 . 1560
chrVII 543437 543438 . 160
chrVII 543482 543483 . 3460
chrVII 543489 543490 . 1000
chrVII 543497 543498 . 120
chrVII 543502 543503 . 140
chrVII 543505 543506 . 120
chrVII 543517 543518 . 120
chrVII 543532 543533 . 260
chrVII 544472 544473 . 120
chrVII 544478 544479 . 4140
chrVII 544493 544494 . 160
chrVII 544501 544502 . 2320
chrVII 544509 544510 . 720
chrVII 544510 544511 . 140
chrVII 544511 544512 . 120
chrVII 544511 544512 . 2420
chrVII 544515 544516 . 620
chrVII 544523 544524 . 1800
chrVII 544534 544535 . 160
chrVII 544539 544540 . 1420
chrVII 544542 544543 . 1440
chrVII 544543 544544 . 180
chrVII 544544 544545 . 940
chrVII 544545 544546 . 1140
chrVII 544552 544553 . 700
chrVII 544555 544556 . 1680
chrVII 544621 544622 . 1120
chrVII 544622 544623 . 120
chrVII 544639 544640 . 120
chrVII 544654 544655 . 240
chrVII 544661 544662 . 1040
chrVII 544710 544711 . 5360
chrVII 544717 544718 . 1500
chrVII 544720 544721 . 2980
chrVII 544748 544749 . 160
chrVII 544761 544762 . 960
chrVII 544766 544767 . 200
chrVII 544935 544936 . 180
chrVII 544942 544943 . 500
chrVII 544977 544978 . 120
chrVII 544978 544979 . 200
chrVII 544983 544984 . 220
chrVII 544988 544989 . 120
chrVII 545008 545009 . 440
chrVII 545042 545043 . 560
chrVII 545050 545051 . 1180
chrVII 545063 545064 . 140
chrVII 545068 545069 . 160
chrVII 545074 545075 . 500
chrVII 545078 545079 . 120
chrVII 545103 545104 . 120
chrVII 545112 545113 . 440
chrVII 545120 545121 . 840
chrVII 545121 545122 . 480
chrVII 545125 545126 . 600
chrVII 545130 545131 . 1940
chrVII 545145 545146 . 940
chrVII 545196 545197 . 4740
chrVII 545317 545318 . 1920
chrVII 545482 545483 . 180
chrVII 545519 545520 . 600
chrVII 545574 545575 . 140
chrVII 545577 545578 . 3120
chrVII 545578 545579 . 120
chrVII 545578 545579 . 120
chrVII 545643 545644 . 660
chrVII 545954 545955 . 180
chrVII 546210 546211 . 3180
chrVII 546222 546223 . 260
chrVII 546238 546239 . 820
chrVII 546245 546246 . 1760
chrVII 546249 546250 . 580
chrVII 546249 546250 . 400
chrVII 546251 546252 . 2240
chrVII 546253 546254 . 760
chrVII 546256 546257 . 1320
chrVII 546259 546260 . 940
chrVII 546260 546261 . 220
chrVII 546263 546264 . 1740
chrVII 546271 546272 . 4200
chrVII 546275 546276 . 1140
chrVII 546278 546279 . 4180
chrVII 546291 546292 . 1020
chrVII 546297 546298 . 400
chrVII 546302 546303 . 3680
chrVII 546310 546311 . 120
chrVII 546310 546311 . 3520
chrVII 546311 546312 . 120
chrVII 546313 546314 . 620
chrVII 546332 546333 . 120
chrVII 546338 546339 . 120
chrVII 546364 546365 . 520
chrVII 546385 546386 . 1300
chrVII 546485 546486 . 640
chrVII 546555 546556 . 660
chrVII 546621 546622 . 140
chrVII 546633 546634 . 180
chrVII 546656 546657 . 2260
chrVII 546663 546664 . 660
chrVII 546666 546667 . 1860
chrVII 546667 546668 . 120
chrVII 546699 546700 . 420
chrVII 546711 546712 . 1860
chrVII 546810 546811 . 1580
chrVII 546828 546829 . 120
chrVII 546866 546867 . 120
chrVII 546890 546891 . 1300
chrVII 546900 546901 . 3580
chrVII 546961 546962 . 1200
chrVII 546965 546966 . 400
chrVII 547017 547018 . 360
chrVII 547031 547032 . 320
chrVII 547061 547062 . 2360
chrVII 547094 547095 . 120
chrVII 547132 547133 . 440
chrVII 547153 547154 . 660
chrVII 547174 547175 . 380
chrVII 547178 547179 . 3480
chrVII 547181 547182 . 460
chrVII 547186 547187 . 680
chrVII 547203 547204 . 480
chrVII 547214 547215 . 1220
chrVII 547215 547216 . 320
chrVII 547223 547224 . 340
chrVII 547232 547233 . 1140
chrVII 547235 547236 . 460
chrVII 547238 547239 . 520
chrVII 547245 547246 . 460
chrVII 547255 547256 . 300
chrVII 547262 547263 . 120
chrVII 547263 547264 . 460
chrVII 547263 547264 . 1000
chrVII 547288 547289 . 540
chrVII 547302 547303 . 420
chrVII 547307 547308 . 220
chrVII 547315 547316 . 200
chrVII 547322 547323 . 840
chrVII 547332 547333 . 220
chrVII 547348 547349 . 440
chrVII 547355 547356 . 140
chrVII 547358 547359 . 180
chrVII 547396 547397 . 260
chrVII 547401 547402 . 120
chrVII 547408 547409 . 520
chrVII 547417 547418 . 1120
chrVII 547427 547428 . 600
chrVII 547435 547436 . 200
chrVII 547438 547439 . 120
chrVII 547446 547447 . 120
chrVII 547447 547448 . 340
chrVII 547449 547450 . 140
chrVII 547456 547457 . 400
chrVII 547463 547464 . 3180
chrVII 547479 547480 . 640
chrVII 547487 547488 . 440
chrVII 547488 547489 . 120
chrVII 547494 547495 . 280
chrVII 547497 547498 . 120
chrVII 547499 547500 . 180
chrVII 547500 547501 . 1760
chrVII 547507 547508 . 400
chrVII 547509 547510 . 260
chrVII 547511 547512 . 440
chrVII 547513 547514 . 1420
chrVII 547517 547518 . 220
chrVII 547565 547566 . 1840
chrVII 547570 547571 . 120
chrVII 547581 547582 . 3900
chrVII 547586 547587 . 3480
chrVII 547595 547596 . 220
chrVII 547596 547597 . 1460
chrVII 547598 547599 . 1240
chrVII 547604 547605 . 360
chrVII 547612 547613 . 180
chrVII 547622 547623 . 240
chrVII 547625 547626 . 420
chrVII 547644 547645 . 280
chrVII 547647 547648 . 3800
chrVII 547678 547679 . 600
chrVII 547742 547743 . 580
chrVII 547762 547763 . 960
chrVII 547773 547774 . 1320
chrVII 547784 547785 . 1360
chrVII 547792 547793 . 1060
chrVII 547797 547798 . 240
chrVII 547820 547821 . 140
chrVII 547851 547852 . 120
chrVII 547927 547928 . 220
chrVII 547968 547969 . 940
chrVII 548028 548029 . 1920
chrVII 548032 548033 . 160
chrVII 548035 548036 . 180
chrVII 548052 548053 . 160
chrVII 548066 548067 . 140
chrVII 548087 548088 . 140
chrVII 548101 548102 . 360
chrVII 548114 548115 . 400
chrVII 548117 548118 . 120
chrVII 548125 548126 . 120
chrVII 548128 548129 . 120
chrVII 548160 548161 . 720
chrVII 548189 548190 . 800
chrVII 548287 548288 . 220
chrVII 548307 548308 . 180
chrVII 548309 548310 . 420
chrVII 548320 548321 . 120
chrVII 548427 548428 . 420
chrVII 548521 548522 . 860
chrVII 548529 548530 . 920
chrVII 548534 548535 . 520
chrVII 548548 548549 . 640
chrVII 548561 548562 . 220
chrVII 548592 548593 . 320
chrVII 548682 548683 . 260
chrVII 548836 548837 . 540
chrVII 549038 549039 . 120
chrVII 549122 549123 . 460
chrVII 549218 549219 . 120
chrVII 549331 549332 . 580
chrVII 549441 549442 . 180
chrVII 549701 549702 . 940
chrVII 549799 549800 . 560
chrVII 550718 550719 . 340
chrVII 550954 550955 . 160
chrVII 551262 551263 . 260
chrVII 551775 551776 . 1700
chrVII 551934 551935 . 1500
chrVII 552247 552248 . 380
chrVII 552433 552434 . 680
chrVII 552570 552571 . 840
chrVII 552787 552788 . 5960
chrVII 552819 552820 . 1440
chrVII 552917 552918 . 300
chrVII 553052 553053 . 1060
chrVII 553090 553091 . 160
chrVII 553124 553125 . 320
chrVII 553176 553177 . 1300
chrVII 553260 553261 . 440
chrVII 553455 553456 . 460
chrVII 553474 553475 . 120
chrVII 553481 553482 . 120
chrVII 553697 553698 . 800
chrVII 553714 553715 . 5320
chrVII 553725 553726 . 3540
chrVII 553730 553731 . 1220
chrVII 553841 553842 . 120
chrVII 553883 553884 . 460
chrVII 553904 553905 . 500
chrVII 553943 553944 . 4000
chrVII 553960 553961 . 120
chrVII 553978 553979 . 160
chrVII 554041 554042 . 120
chrVII 554052 554053 . 820
chrVII 554088 554089 . 260
chrVII 554096 554097 . 240
chrVII 554114 554115 . 340
chrVII 554121 554122 . 1000
chrVII 554153 554154 . 300
chrVII 554166 554167 . 140
chrVII 554176 554177 . 1400
chrVII 554234 554235 . 400
chrVII 554253 554254 . 700
chrVII 554258 554259 . 2880
chrVII 554612 554613 . 1600
chrVII 554619 554620 . 580
chrVII 554639 554640 . 600
chrVII 554758 554759 . 960
chrVII 554766 554767 . 340
chrVII 554918 554919 . 240
chrVII 554960 554961 . 560
chrVII 555045 555046 . 700
chrVII 555053 555054 . 520
chrVII 555079 555080 . 4020
chrVII 555086 555087 . 280
chrVII 555095 555096 . 140
chrVII 555097 555098 . 1720
chrVII 555130 555131 . 580
chrVII 555142 555143 . 160
chrVII 555155 555156 . 580
chrVII 555157 555158 . 120
chrVII 555194 555195 . 1360
chrVII 555268 555269 . 180
chrVII 555444 555445 . 1300
chrVII 555472 555473 . 900
chrVII 555483 555484 . 320
chrVII 555485 555486 . 1360
chrVII 555502 555503 . 700
chrVII 555557 555558 . 1420
chrVII 555585 555586 . 380
chrVII 555606 555607 . 120
chrVII 555627 555628 . 740
chrVII 555631 555632 . 940
chrVII 555635 555636 . 340
chrVII 555648 555649 . 320
chrVII 555649 555650 . 140
chrVII 555652 555653 . 1060
chrVII 555652 555653 . 780
chrVII 555653 555654 . 180
chrVII 555663 555664 . 840
chrVII 555678 555679 . 400
chrVII 555682 555683 . 1260
chrVII 555697 555698 . 1020
chrVII 555717 555718 . 1300
chrVII 555731 555732 . 140
chrVII 556167 556168 . 120
chrVII 556322 556323 . 140
chrVII 556341 556342 . 240
chrVII 556563 556564 . 660
chrVII 556643 556644 . 120
chrVII 556805 556806 . 1160
chrVII 556818 556819 . 2540
chrVII 556821 556822 . 400
chrVII 556823 556824 . 260
chrVII 556830 556831 . 4180
chrVII 556835 556836 . 500
chrVII 556836 556837 . 960
chrVII 556843 556844 . 720
chrVII 556848 556849 . 1040
chrVII 556856 556857 . 220
chrVII 556875 556876 . 260
chrVII 556913 556914 . 160
chrVII 556940 556941 . 140
chrVII 557298 557299 . 700
chrVII 557306 557307 . 500
chrVII 557342 557343 . 140
chrVII 557432 557433 . 360
chrVII 557526 557527 . 560
chrVII 557643 557644 . 140
chrVII 557680 557681 . 460
chrVII 557694 557695 . 180
chrVII 557702 557703 . 120
chrVII 557708 557709 . 140
chrVII 557720 557721 . 180
chrVII 557760 557761 . 160
chrVII 557773 557774 . 2680
chrVII 557819 557820 . 120
chrVII 557855 557856 . 360
chrVII 557871 557872 . 120
chrVII 557879 557880 . 560
chrVII 557883 557884 . 3420
chrVII 557888 557889 . 220
chrVII 557916 557917 . 620
chrVII 557948 557949 . 1240
chrVII 557958 557959 . 1120
chrVII 557979 557980 . 660
chrVII 558042 558043 . 1540
chrVII 558104 558105 . 1840
chrVII 558110 558111 . 120
chrVII 558119 558120 . 1280
chrVII 558152 558153 . 1100
chrVII 558644 558645 . 120
chrVII 559015 559016 . 1080
chrVII 559042 559043 . 1320
chrVII 559050 559051 . 680
chrVII 559052 559053 . 140
chrVII 559058 559059 . 2160
chrVII 559064 559065 . 560
chrVII 559087 559088 . 1880
chrVII 559098 559099 . 1080
chrVII 559123 559124 . 1180
chrVII 559139 559140 . 4040
chrVII 559145 559146 . 1980
chrVII 559176 559177 . 1780
chrVII 559294 559295 . 120
chrVII 559314 559315 . 120
chrVII 559352 559353 . 1480
chrVII 559367 559368 . 160
chrVII 559384 559385 . 1480
chrVII 560089 560090 . 6160
chrVII 560111 560112 . 900
chrVII 560120 560121 . 200
chrVII 560134 560135 . 320
chrVII 560138 560139 . 280
chrVII 560143 560144 . 120
chrVII 560145 560146 . 160
chrVII 560152 560153 . 140
chrVII 560154 560155 . 140
chrVII 560160 560161 . 540
chrVII 560160 560161 . 420
chrVII 560161 560162 . 120
chrVII 560162 560163 . 120
chrVII 560170 560171 . 4360
chrVII 560178 560179 . 520
chrVII 560189 560190 . 200
chrVII 560194 560195 . 500
chrVII 560199 560200 . 240
chrVII 560209 560210 . 340
chrVII 560211 560212 . 1280
chrVII 560214 560215 . 520
chrVII 560219 560220 . 1160
chrVII 560232 560233 . 380
chrVII 560255 560256 . 1600
chrVII 560284 560285 . 160
chrVII 560441 560442 . 880
chrVII 560449 560450 . 1640
chrVII 560459 560460 . 1580
chrVII 560464 560465 . 1300
chrVII 560479 560480 . 480
chrVII 560511 560512 . 880
chrVII 560548 560549 . 780
chrVII 560718 560719 . 520
chrVII 561011 561012 . 320
chrVII 561269 561270 . 180
chrVII 561395 561396 . 880
chrVII 561426 561427 . 180
chrVII 561431 561432 . 540
chrVII 561432 561433 . 140
chrVII 561454 561455 . 980
chrVII 561465 561466 . 120
chrVII 561473 561474 . 400
chrVII 561488 561489 . 120
chrVII 561539 561540 . 600
chrVII 561648 561649 . 120
chrVII 561811 561812 . 140
chrVII 561843 561844 . 120
chrVII 561852 561853 . 120
chrVII 567420 567421 . 120
chrVII 567695 567696 . 120
chrVII 567707 567708 . 140
chrVII 567906 567907 . 760
chrVII 568233 568234 . 3600
chrVII 568239 568240 . 480
chrVII 568425 568426 . 120
chrVII 568577 568578 . 240
chrVII 573106 573107 . 600
chrVII 574336 574337 . 220
chrVII 574339 574340 . 120
chrVII 574342 574343 . 1900
chrVII 574370 574371 . 120
chrVII 574371 574372 . 120
chrVII 574588 574589 . 300
chrVII 574627 574628 . 400
chrVII 574631 574632 . 160
chrVII 574644 574645 . 140
chrVII 574654 574655 . 720
chrVII 574671 574672 . 140
chrVII 574673 574674 . 540
chrVII 574680 574681 . 120
chrVII 574692 574693 . 340
chrVII 574787 574788 . 160
chrVII 574795 574796 . 380
chrVII 574835 574836 . 280
chrVII 575007 575008 . 320
chrVII 575032 575033 . 220
chrVII 575039 575040 . 3180
chrVII 575093 575094 . 220
chrVII 575353 575354 . 1280
chrVII 575473 575474 . 2340
chrVII 575481 575482 . 800
chrVII 575819 575820 . 480
chrVII 575966 575967 . 1680
chrVII 576018 576019 . 3140
chrVII 576061 576062 . 1820
chrVII 576258 576259 . 1320
chrVII 576318 576319 . 280
chrVII 576349 576350 . 860
chrVII 576417 576418 . 500
chrVII 576527 576528 . 1660
chrVII 576576 576577 . 320
chrVII 576579 576580 . 380
chrVII 576595 576596 . 1340
chrVII 576620 576621 . 320
chrVII 576627 576628 . 700
chrVII 576629 576630 . 240
chrVII 576651 576652 . 1480
chrVII 576659 576660 . 3000
chrVII 576662 576663 . 2600
chrVII 576670 576671 . 6260
chrVII 576688 576689 . 540
chrVII 576698 576699 . 480
chrVII 576704 576705 . 200
chrVII 576733 576734 . 380
chrVII 576747 576748 . 120
chrVII 576773 576774 . 140
chrVII 576774 576775 . 340
chrVII 576784 576785 . 140
chrVII 576787 576788 . 280
chrVII 576800 576801 . 180
chrVII 576811 576812 . 640
chrVII 576819 576820 . 1400
chrVII 576828 576829 . 1720
chrVII 576995 576996 . 260
chrVII 576999 577000 . 120
chrVII 577123 577124 . 240
chrVII 577517 577518 . 140
chrVII 577672 577673 . 1160
chrVII 577835 577836 . 120
chrVII 577845 577846 . 320
chrVII 578039 578040 . 380
chrVII 578067 578068 . 980
chrVII 578076 578077 . 460
chrVII 578113 578114 . 780
chrVII 578243 578244 . 1300
chrVII 578264 578265 . 4160
chrVII 578347 578348 . 580
chrVII 578688 578689 . 1200
chrVII 578786 578787 . 540
chrVII 578838 578839 . 220
chrVII 579109 579110 . 140
chrVII 579177 579178 . 3880
chrVII 579334 579335 . 2020
chrVII 579367 579368 . 3800
chrVII 579373 579374 . 940
chrVII 579375 579376 . 3780
chrVII 579388 579389 . 8440
chrVII 579392 579393 . 220
chrVII 579424 579425 . 540
chrVII 579426 579427 . 6380
chrVII 579433 579434 . 580
chrVII 579561 579562 . 1140
chrVII 579744 579745 . 1780
chrVII 579750 579751 . 180
chrVII 579824 579825 . 2380
chrVII 580042 580043 . 540
chrVII 580063 580064 . 140
chrVII 580103 580104 . 120
chrVII 580133 580134 . 260
chrVII 580250 580251 . 120
chrVII 580323 580324 . 140
chrVII 580459 580460 . 280
chrVII 580482 580483 . 1000
chrVII 580561 580562 . 260
chrVII 580569 580570 . 1200
chrVII 580755 580756 . 140
chrVII 580947 580948 . 660
chrVII 580981 580982 . 9100
chrVII 581058 581059 . 680
chrVII 581080 581081 . 3660
chrVII 581108 581109 . 260
chrVII 581241 581242 . 640
chrVII 581245 581246 . 180
chrVII 581362 581363 . 1020
chrVII 581392 581393 . 200
chrVII 581396 581397 . 1600
chrVII 581437 581438 . 980
chrVII 581489 581490 . 200
chrVII 581594 581595 . 120
chrVII 581599 581600 . 1600
chrVII 581633 581634 . 1080
chrVII 581659 581660 . 3440
chrVII 581676 581677 . 120
chrVII 581677 581678 . 120
chrVII 581678 581679 . 2320
chrVII 581709 581710 . 120
chrVII 581713 581714 . 220
chrVII 581726 581727 . 180
chrVII 581734 581735 . 180
chrVII 581747 581748 . 520
chrVII 581754 581755 . 400
chrVII 581757 581758 . 420
chrVII 581765 581766 . 1300
chrVII 581770 581771 . 420
chrVII 581777 581778 . 140
chrVII 581785 581786 . 2380
chrVII 581818 581819 . 800
chrVII 581825 581826 . 960
chrVII 581826 581827 . 720
chrVII 581831 581832 . 700
chrVII 581873 581874 . 720
chrVII 581876 581877 . 1560
chrVII 581877 581878 . 260
chrVII 581880 581881 . 1060
chrVII 581884 581885 . 1760
chrVII 581906 581907 . 840
chrVII 581913 581914 . 640
chrVII 581929 581930 . 240
chrVII 581934 581935 . 580
chrVII 581946 581947 . 1680
chrVII 581950 581951 . 880
chrVII 581951 581952 . 540
chrVII 582113 582114 . 140
chrVII 582287 582288 . 680
chrVII 582298 582299 . 240
chrVII 582395 582396 . 340
chrVII 582526 582527 . 380
chrVII 582761 582762 . 540
chrVII 582769 582770 . 120
chrVII 582888 582889 . 560
chrVII 582899 582900 . 160
chrVII 583382 583383 . 460
chrVII 583808 583809 . 360
chrVII 583847 583848 . 420
chrVII 583874 583875 . 180
chrVII 583889 583890 . 1860
chrVII 583959 583960 . 200
chrVII 583990 583991 . 440
chrVII 583993 583994 . 120
chrVII 584033 584034 . 380
chrVII 584083 584084 . 200
chrVII 584088 584089 . 420
chrVII 584097 584098 . 120
chrVII 584100 584101 . 360
chrVII 584104 584105 . 140
chrVII 584106 584107 . 1000
chrVII 584106 584107 . 700
chrVII 584107 584108 . 120
chrVII 584144 584145 . 280
chrVII 584222 584223 . 200
chrVII 584240 584241 . 1180
chrVII 584258 584259 . 1480
chrVII 584266 584267 . 1280
chrVII 584302 584303 . 360
chrVII 584309 584310 . 1000
chrVII 584313 584314 . 2300
chrVII 584330 584331 . 4860
chrVII 584359 584360 . 120
chrVII 584364 584365 . 240
chrVII 584366 584367 . 820
chrVII 584387 584388 . 320
chrVII 584409 584410 . 180
chrVII 584415 584416 . 680
chrVII 584417 584418 . 780
chrVII 584423 584424 . 460
chrVII 584432 584433 . 120
chrVII 584434 584435 . 640
chrVII 584435 584436 . 860
chrVII 584438 584439 . 520
chrVII 584465 584466 . 3780
chrVII 584467 584468 . 540
chrVII 584535 584536 . 4880
chrVII 584565 584566 . 120
chrVII 584573 584574 . 1620
chrVII 584617 584618 . 120
chrVII 584629 584630 . 200
chrVII 584636 584637 . 160
chrVII 584644 584645 . 3580
chrVII 584666 584667 . 640
chrVII 584711 584712 . 1380
chrVII 584717 584718 . 140
chrVII 584723 584724 . 1280
chrVII 584728 584729 . 160
chrVII 584735 584736 . 340
chrVII 584741 584742 . 200
chrVII 584757 584758 . 560
chrVII 584759 584760 . 1640
chrVII 586358 586359 . 120
chrVII 586364 586365 . 160
chrVII 586405 586406 . 180
chrVII 589535 589536 . 960
chrVII 589538 589539 . 940
chrVII 589542 589543 . 600
chrVII 589556 589557 . 200
chrVII 589564 589565 . 4300
chrVII 589573 589574 . 380
chrVII 589677 589678 . 140
chrVII 589688 589689 . 120
chrVII 589696 589697 . 1040
chrVII 589698 589699 . 140
chrVII 589702 589703 . 440
chrVII 589706 589707 . 160
chrVII 589711 589712 . 120
chrVII 589713 589714 . 280
chrVII 589721 589722 . 520
chrVII 589725 589726 . 180
chrVII 589730 589731 . 140
chrVII 589736 589737 . 240
chrVII 589763 589764 . 320
chrVII 590851 590852 . 540
chrVII 590860 590861 . 800
chrVII 590877 590878 . 220
chrVII 590903 590904 . 120
chrVII 590909 590910 . 340
chrVII 591005 591006 . 760
chrVII 591017 591018 . 140
chrVII 591025 591026 . 120
chrVII 591028 591029 . 380
chrVII 591040 591041 . 620
chrVII 591104 591105 . 180
chrVII 591113 591114 . 800
chrVII 591119 591120 . 1060
chrVII 591175 591176 . 520
chrVII 591260 591261 . 480
chrVII 591337 591338 . 1600
chrVII 591586 591587 . 2580
chrVII 591595 591596 . 4360
chrVII 591602 591603 . 580
chrVII 591605 591606 . 160
chrVII 591610 591611 . 800
chrVII 591618 591619 . 200
chrVII 591653 591654 . 2700
chrVII 591658 591659 . 700
chrVII 591680 591681 . 320
chrVII 591722 591723 . 120
chrVII 591731 591732 . 140
chrVII 591854 591855 . 120
chrVII 591872 591873 . 1680
chrVII 591972 591973 . 320
chrVII 592000 592001 . 120
chrVII 592013 592014 . 120
chrVII 592063 592064 . 540
chrVII 592068 592069 . 160
chrVII 592132 592133 . 140
chrVII 592165 592166 . 1320
chrVII 592176 592177 . 280
chrVII 592192 592193 . 420
chrVII 592329 592330 . 500
chrVII 592350 592351 . 120
chrVII 592426 592427 . 2880
chrVII 592434 592435 . 740
chrVII 592462 592463 . 240
chrVII 592478 592479 . 160
chrVII 592489 592490 . 500
chrVII 592539 592540 . 360
chrVII 592568 592569 . 220
chrVII 592580 592581 . 320
chrVII 592634 592635 . 280
chrVII 592647 592648 . 200
chrVII 592723 592724 . 1420
chrVII 592769 592770 . 880
chrVII 592777 592778 . 140
chrVII 592786 592787 . 1540
chrVII 592790 592791 . 580
chrVII 592793 592794 . 200
chrVII 592801 592802 . 520
chrVII 592828 592829 . 660
chrVII 593019 593020 . 780
chrVII 593023 593024 . 500
chrVII 593054 593055 . 240
chrVII 593115 593116 . 2160
chrVII 593138 593139 . 260
chrVII 593150 593151 . 120
chrVII 593161 593162 . 140
chrVII 593505 593506 . 160
chrVII 593544 593545 . 260
chrVII 593653 593654 . 1980
chrVII 593677 593678 . 1000
chrVII 594040 594041 . 3820
chrVII 594280 594281 . 4200
chrVII 594387 594388 . 1360
chrVII 594509 594510 . 520
chrVII 594651 594652 . 3000
chrVII 594692 594693 . 1040
chrVII 594720 594721 . 2040
chrVII 594826 594827 . 5000
chrVII 594926 594927 . 320
chrVII 594988 594989 . 160
chrVII 595933 595934 . 400
chrVII 595940 595941 . 220
chrVII 595952 595953 . 260
chrVII 595966 595967 . 2140
chrVII 595980 595981 . 800
chrVII 596011 596012 . 140
chrVII 596018 596019 . 120
chrVII 596024 596025 . 1560
chrVII 596071 596072 . 1460
chrVII 596350 596351 . 1740
chrVII 596401 596402 . 120
chrVII 596431 596432 . 160
chrVII 596431 596432 . 240
chrVII 596438 596439 . 2140
chrVII 596457 596458 . 3500
chrVII 596458 596459 . 1480
chrVII 596462 596463 . 3340
chrVII 596487 596488 . 120
chrVII 597116 597117 . 120
chrVII 597259 597260 . 180
chrVII 597897 597898 . 120
chrVII 598070 598071 . 120
chrVII 598076 598077 . 260
chrVII 598269 598270 . 260
chrVII 598280 598281 . 200
chrVII 598666 598667 . 300
chrVII 598811 598812 . 220
chrVII 598825 598826 . 620
chrVII 598828 598829 . 240
chrVII 598836 598837 . 380
chrVII 598868 598869 . 300
chrVII 598873 598874 . 140
chrVII 598883 598884 . 140
chrVII 598887 598888 . 1000
chrVII 598893 598894 . 1500
chrVII 598896 598897 . 180
chrVII 598914 598915 . 180
chrVII 598930 598931 . 620
chrVII 598979 598980 . 1020
chrVII 598987 598988 . 260
chrVII 599045 599046 . 120
chrVII 599050 599051 . 2020
chrVII 599085 599086 . 1880
chrVII 599152 599153 . 4500
chrVII 599158 599159 . 1520
chrVII 599175 599176 . 120
chrVII 599178 599179 . 740
chrVII 599186 599187 . 160
chrVII 599190 599191 . 120
chrVII 599201 599202 . 140
chrVII 599211 599212 . 1260
chrVII 599216 599217 . 240
chrVII 599225 599226 . 4060
chrVII 599232 599233 . 120
chrVII 599242 599243 . 120
chrVII 599258 599259 . 3820
chrVII 599266 599267 . 820
chrVII 599309 599310 . 320
chrVII 599546 599547 . 300
chrVII 599549 599550 . 1780
chrVII 599724 599725 . 120
chrVII 599958 599959 . 300
chrVII 600102 600103 . 140
chrVII 600680 600681 . 800
chrVII 600737 600738 . 380
chrVII 600764 600765 . 140
chrVII 601026 601027 . 280
chrVII 601056 601057 . 320
chrVII 601103 601104 . 160
chrVII 601107 601108 . 140
chrVII 601238 601239 . 140
chrVII 601256 601257 . 1740
chrVII 601265 601266 . 740
chrVII 601280 601281 . 320
chrVII 601285 601286 . 180
chrVII 601298 601299 . 620
chrVII 601307 601308 . 420
chrVII 601448 601449 . 120
chrVII 601540 601541 . 120
chrVII 601552 601553 . 1020
chrVII 601565 601566 . 200
chrVII 601576 601577 . 640
chrVII 601584 601585 . 200
chrVII 601588 601589 . 660
chrVII 601590 601591 . 2200
chrVII 601602 601603 . 2760
chrVII 601718 601719 . 200
chrVII 601770 601771 . 600
chrVII 602622 602623 . 340
chrVII 603275 603276 . 1500
chrVII 604036 604037 . 140
chrVII 604597 604598 . 1160
chrVII 604616 604617 . 480
chrVII 604663 604664 . 300
chrVII 605420 605421 . 300
chrVII 605580 605581 . 820
chrVII 605634 605635 . 2180
chrVII 605641 605642 . 1220
chrVII 605647 605648 . 6080
chrVII 605658 605659 . 1580
chrVII 605664 605665 . 280
chrVII 605682 605683 . 2360
chrVII 605693 605694 . 8340
chrVII 605716 605717 . 120
chrVII 605717 605718 . 140
chrVII 605717 605718 . 320
chrVII 605724 605725 . 360
chrVII 605959 605960 . 600
chrVII 605981 605982 . 540
chrVII 605984 605985 . 2420
chrVII 605996 605997 . 160
chrVII 605997 605998 . 120
chrVII 606044 606045 . 1320
chrVII 606061 606062 . 140
chrVII 606394 606395 . 480
chrVII 606724 606725 . 560
chrVII 606946 606947 . 1020
chrVII 607169 607170 . 1360
chrVII 607196 607197 . 1680
chrVII 607199 607200 . 120
chrVII 607202 607203 . 420
chrVII 607216 607217 . 160
chrVII 607218 607219 . 560
chrVII 607225 607226 . 160
chrVII 607229 607230 . 240
chrVII 607285 607286 . 1280
chrVII 607288 607289 . 420
chrVII 607296 607297 . 1540
chrVII 607320 607321 . 180
chrVII 607322 607323 . 2580
chrVII 607329 607330 . 220
chrVII 607346 607347 . 460
chrVII 607362 607363 . 1820
chrVII 607586 607587 . 140
chrVII 607630 607631 . 120
chrVII 608449 608450 . 200
chrVII 608836 608837 . 500
chrVII 608842 608843 . 2540
chrVII 609004 609005 . 3720
chrVII 609165 609166 . 220
chrVII 609175 609176 . 1100
chrVII 609219 609220 . 320
chrVII 609294 609295 . 440
chrVII 609305 609306 . 120
chrVII 609310 609311 . 200
chrVII 609313 609314 . 120
chrVII 609339 609340 . 140
chrVII 609353 609354 . 140
chrVII 609370 609371 . 120
chrVII 609371 609372 . 120
chrVII 609371 609372 . 160
chrVII 609374 609375 . 120
chrVII 609389 609390 . 220
chrVII 609442 609443 . 300
chrVII 609448 609449 . 120
chrVII 609456 609457 . 140
chrVII 609468 609469 . 160
chrVII 609657 609658 . 300
chrVII 609662 609663 . 280
chrVII 609700 609701 . 120
chrVII 609706 609707 . 120
chrVII 609777 609778 . 720
chrVII 609822 609823 . 580
chrVII 609845 609846 . 620
chrVII 609850 609851 . 280
chrVII 609931 609932 . 440
chrVII 609941 609942 . 280
chrVII 609967 609968 . 140
chrVII 610001 610002 . 2020
chrVII 610054 610055 . 120
chrVII 610067 610068 . 240
chrVII 610103 610104 . 340
chrVII 610106 610107 . 120
chrVII 610155 610156 . 160
chrVII 610200 610201 . 3560
chrVII 610213 610214 . 620
chrVII 610223 610224 . 180
chrVII 610263 610264 . 320
chrVII 610266 610267 . 120
chrVII 610269 610270 . 2460
chrVII 610298 610299 . 380
chrVII 610354 610355 . 400
chrVII 610358 610359 . 120
chrVII 610362 610363 . 1280
chrVII 610366 610367 . 2060
chrVII 610373 610374 . 4580
chrVII 610386 610387 . 140
chrVII 610462 610463 . 320
chrVII 611640 611641 . 320
chrVII 611736 611737 . 180
chrVII 611799 611800 . 680
chrVII 611869 611870 . 5440
chrVII 611940 611941 . 180
chrVII 612356 612357 . 1480
chrVII 612364 612365 . 680
chrVII 612399 612400 . 140
chrVII 612589 612590 . 1940
chrVII 613368 613369 . 400
chrVII 613522 613523 . 480
chrVII 613625 613626 . 700
chrVII 613722 613723 . 120
chrVII 614279 614280 . 120
chrVII 614685 614686 . 140
chrVII 614861 614862 . 120
chrVII 615192 615193 . 180
chrVII 616063 616064 . 120
chrVII 616151 616152 . 120
chrVII 616152 616153 . 700
chrVII 616163 616164 . 300
chrVII 616250 616251 . 340
chrVII 616256 616257 . 120
chrVII 616287 616288 . 140
chrVII 616310 616311 . 120
chrVII 616615 616616 . 460
chrVII 616621 616622 . 120
chrVII 616727 616728 . 900
chrVII 616862 616863 . 460
chrVII 617198 617199 . 2280
chrVII 617207 617208 . 160
chrVII 617339 617340 . 1100
chrVII 617346 617347 . 340
chrVII 617356 617357 . 340
chrVII 617358 617359 . 220
chrVII 617359 617360 . 140
chrVII 617359 617360 . 840
chrVII 617364 617365 . 400
chrVII 617403 617404 . 500
chrVII 617420 617421 . 240
chrVII 617424 617425 . 120
chrVII 617507 617508 . 160
chrVII 617567 617568 . 160
chrVII 617884 617885 . 540
chrVII 617885 617886 . 840
chrVII 617891 617892 . 520
chrVII 617895 617896 . 500
chrVII 617896 617897 . 260
chrVII 617899 617900 . 380
chrVII 617936 617937 . 160
chrVII 617982 617983 . 180
chrVII 617985 617986 . 140
chrVII 618001 618002 . 280
chrVII 618033 618034 . 120
chrVII 618078 618079 . 920
chrVII 618166 618167 . 600
chrVII 618188 618189 . 140
chrVII 619829 619830 . 780
chrVII 619987 619988 . 140
chrVII 620012 620013 . 720
chrVII 620156 620157 . 2840
chrVII 620188 620189 . 140
chrVII 620353 620354 . 120
chrVII 620357 620358 . 1180
chrVII 620367 620368 . 4380
chrVII 620403 620404 . 520
chrVII 620441 620442 . 140
chrVII 620521 620522 . 220
chrVII 620562 620563 . 360
chrVII 620573 620574 . 500
chrVII 620801 620802 . 580
chrVII 621020 621021 . 1180
chrVII 621159 621160 . 380
chrVII 621175 621176 . 1400
chrVII 621247 621248 . 200
chrVII 621324 621325 . 1120
chrVII 621390 621391 . 1240
chrVII 621617 621618 . 800
chrVII 621778 621779 . 2680
chrVII 621809 621810 . 320
chrVII 622006 622007 . 700
chrVII 622037 622038 . 200
chrVII 622080 622081 . 940
chrVII 622234 622235 . 940
chrVII 622238 622239 . 120
chrVII 622400 622401 . 1120
chrVII 622414 622415 . 640
chrVII 622585 622586 . 280
chrVII 622610 622611 . 340
chrVII 622926 622927 . 300
chrVII 623129 623130 . 240
chrVII 623207 623208 . 2080
chrVII 623447 623448 . 460
chrVII 623653 623654 . 800
chrVII 623988 623989 . 120
chrVII 624058 624059 . 2220
chrVII 624245 624246 . 4620
chrVII 624278 624279 . 1400
chrVII 624509 624510 . 1200
chrVII 624518 624519 . 1100
chrVII 624641 624642 . 180
chrVII 624729 624730 . 140
chrVII 624865 624866 . 700
chrVII 625033 625034 . 220
chrVII 625041 625042 . 500
chrVII 625076 625077 . 1280
chrVII 625173 625174 . 140
chrVII 625200 625201 . 2580
chrVII 625205 625206 . 200
chrVII 625222 625223 . 460
chrVII 625231 625232 . 520
chrVII 625233 625234 . 160
chrVII 625252 625253 . 2360
chrVII 625283 625284 . 140
chrVII 625288 625289 . 120
chrVII 625322 625323 . 160
chrVII 625330 625331 . 640
chrVII 625468 625469 . 320
chrVII 625499 625500 . 580
chrVII 625505 625506 . 320
chrVII 625511 625512 . 120
chrVII 625511 625512 . 120
chrVII 625521 625522 . 1880
chrVII 625528 625529 . 240
chrVII 625548 625549 . 780
chrVII 625552 625553 . 180
chrVII 625605 625606 . 160
chrVII 625611 625612 . 520
chrVII 625626 625627 . 540
chrVII 625638 625639 . 840
chrVII 625648 625649 . 3060
chrVII 625653 625654 . 120
chrVII 625655 625656 . 180
chrVII 625679 625680 . 3500
chrVII 625694 625695 . 180
chrVII 625860 625861 . 680
chrVII 625870 625871 . 420
chrVII 625892 625893 . 120
chrVII 625897 625898 . 260
chrVII 625904 625905 . 320
chrVII 625912 625913 . 120
chrVII 625935 625936 . 420
chrVII 625964 625965 . 140
chrVII 625978 625979 . 180
chrVII 626026 626027 . 300
chrVII 626086 626087 . 1640
chrVII 626154 626155 . 740
chrVII 626177 626178 . 180
chrVII 626333 626334 . 680
chrVII 626533 626534 . 180
chrVII 627243 627244 . 140
chrVII 627276 627277 . 800
chrVII 627286 627287 . 120
chrVII 627291 627292 . 1940
chrVII 627401 627402 . 300
chrVII 627453 627454 . 1380
chrVII 627454 627455 . 900
chrVII 627455 627456 . 120
chrVII 627455 627456 . 120
chrVII 627481 627482 . 320
chrVII 627504 627505 . 200
chrVII 627535 627536 . 120
chrVII 627561 627562 . 840
chrVII 627579 627580 . 380
chrVII 627598 627599 . 2140
chrVII 627633 627634 . 980
chrVII 627644 627645 . 2020
chrVII 627707 627708 . 700
chrVII 627867 627868 . 340
chrVII 627914 627915 . 500
chrVII 627960 627961 . 340
chrVII 628028 628029 . 880
chrVII 628041 628042 . 1560
chrVII 628054 628055 . 280
chrVII 628184 628185 . 240
chrVII 628325 628326 . 980
chrVII 628443 628444 . 1000
chrVII 628970 628971 . 580
chrVII 630025 630026 . 140
chrVII 630035 630036 . 440
chrVII 630055 630056 . 280
chrVII 630270 630271 . 240
chrVII 630472 630473 . 380
chrVII 630866 630867 . 1380
chrVII 631033 631034 . 180
chrVII 631282 631283 . 1560
chrVII 631321 631322 . 360
chrVII 631355 631356 . 120
chrVII 631384 631385 . 120
chrVII 631481 631482 . 400
chrVII 632060 632061 . 120
chrVII 632336 632337 . 360
chrVII 633188 633189 . 140
chrVII 633389 633390 . 1880
chrVII 633829 633830 . 160
chrVII 634116 634117 . 1220
chrVII 634130 634131 . 1060
chrVII 634161 634162 . 320
chrVII 634239 634240 . 160
chrVII 635181 635182 . 920
chrVII 635222 635223 . 120
chrVII 635360 635361 . 720
chrVII 635622 635623 . 440
chrVII 635629 635630 . 120
chrVII 635636 635637 . 120
chrVII 636955 636956 . 280
chrVII 637479 637480 . 120
chrVII 637643 637644 . 980
chrVII 637659 637660 . 340
chrVII 637673 637674 . 2920
chrVII 637721 637722 . 180
chrVII 637739 637740 . 2420
chrVII 637866 637867 . 200
chrVII 639388 639389 . 940
chrVII 639393 639394 . 580
chrVII 639532 639533 . 440
chrVII 639587 639588 . 6620
chrVII 639633 639634 . 120
chrVII 639638 639639 . 500
chrVII 639667 639668 . 2560
chrVII 639701 639702 . 120
chrVII 639785 639786 . 120
chrVII 639804 639805 . 560
chrVII 640438 640439 . 120
chrVII 640474 640475 . 820
chrVII 640496 640497 . 180
chrVII 640504 640505 . 780
chrVII 640564 640565 . 400
chrVII 640581 640582 . 1300
chrVII 640690 640691 . 200
chrVII 640700 640701 . 360
chrVII 640703 640704 . 2620
chrVII 640709 640710 . 300
chrVII 640723 640724 . 420
chrVII 640726 640727 . 920
chrVII 640731 640732 . 420
chrVII 640741 640742 . 1680
chrVII 640967 640968 . 600
chrVII 641309 641310 . 260
chrVII 641334 641335 . 400
chrVII 641342 641343 . 1860
chrVII 641388 641389 . 600
chrVII 641467 641468 . 300
chrVII 641519 641520 . 600
chrVII 641615 641616 . 440
chrVII 641654 641655 . 1460
chrVII 641665 641666 . 1020
chrVII 641829 641830 . 3920
chrVII 641849 641850 . 120
chrVII 641909 641910 . 1200
chrVII 641928 641929 . 140
chrVII 641962 641963 . 2300
chrVII 642099 642100 . 280
chrVII 642116 642117 . 1200
chrVII 642131 642132 . 2280
chrVII 642150 642151 . 640
chrVII 642469 642470 . 380
chrVII 642642 642643 . 340
chrVII 642749 642750 . 900
chrVII 642811 642812 . 280
chrVII 642886 642887 . 1000
chrVII 642892 642893 . 120
chrVII 642981 642982 . 240
chrVII 642994 642995 . 1020
chrVII 643016 643017 . 160
chrVII 643850 643851 . 2600
chrVII 643863 643864 . 180
chrVII 643868 643869 . 3000
chrVII 643885 643886 . 480
chrVII 643891 643892 . 800
chrVII 643923 643924 . 1020
chrVII 643942 643943 . 1020
chrVII 643953 643954 . 960
chrVII 643977 643978 . 120
chrVII 643993 643994 . 2920
chrVII 644781 644782 . 180
chrVII 645059 645060 . 120
chrVII 646903 646904 . 120
chrVII 646916 646917 . 120
chrVII 646924 646925 . 120
chrVII 646975 646976 . 240
chrVII 646976 646977 . 180
chrVII 646976 646977 . 520
chrVII 646978 646979 . 460
chrVII 646980 646981 . 200
chrVII 646984 646985 . 120
chrVII 646987 646988 . 160
chrVII 646993 646994 . 320
chrVII 647030 647031 . 400
chrVII 647051 647052 . 200
chrVII 647768 647769 . 300
chrVII 647936 647937 . 140
chrVII 647948 647949 . 160
chrVII 647955 647956 . 300
chrVII 647978 647979 . 1860
chrVII 647986 647987 . 120
chrVII 648091 648092 . 200
chrVII 648104 648105 . 220
chrVII 648117 648118 . 620
chrVII 648123 648124 . 160
chrVII 648132 648133 . 720
chrVII 648155 648156 . 220
chrVII 648220 648221 . 120
chrVII 648226 648227 . 200
chrVII 648236 648237 . 200
chrVII 648249 648250 . 400
chrVII 649031 649032 . 600
chrVII 649184 649185 . 380
chrVII 649191 649192 . 2680
chrVII 649199 649200 . 140
chrVII 649209 649210 . 900
chrVII 649225 649226 . 740
chrVII 649240 649241 . 160
chrVII 649269 649270 . 140
chrVII 649288 649289 . 720
chrVII 649427 649428 . 520
chrVII 649528 649529 . 1500
chrVII 649618 649619 . 980
chrVII 649828 649829 . 1320
chrVII 649994 649995 . 140
chrVII 650194 650195 . 160
chrVII 650571 650572 . 140
chrVII 650700 650701 . 140
chrVII 650727 650728 . 180
chrVII 650754 650755 . 260
chrVII 650760 650761 . 120
chrVII 650771 650772 . 220
chrVII 650791 650792 . 720
chrVII 650816 650817 . 180
chrVII 650823 650824 . 300
chrVII 650842 650843 . 120
chrVII 650855 650856 . 200
chrVII 650934 650935 . 220
chrVII 651018 651019 . 120
chrVII 651119 651120 . 1260
chrVII 651153 651154 . 180
chrVII 651177 651178 . 1320
chrVII 651215 651216 . 800
chrVII 651280 651281 . 180
chrVII 651350 651351 . 2680
chrVII 651359 651360 . 480
chrVII 651393 651394 . 160
chrVII 651404 651405 . 420
chrVII 651414 651415 . 440
chrVII 651417 651418 . 3020
chrVII 651433 651434 . 660
chrVII 651472 651473 . 220
chrVII 651472 651473 . 1100
chrVII 651500 651501 . 940
chrVII 651522 651523 . 2320
chrVII 651526 651527 . 140
chrVII 651532 651533 . 680
chrVII 651541 651542 . 340
chrVII 651546 651547 . 120
chrVII 651555 651556 . 1040
chrVII 651611 651612 . 120
chrVII 651710 651711 . 1020
chrVII 651724 651725 . 260
chrVII 651736 651737 . 380
chrVII 651745 651746 . 120
chrVII 651778 651779 . 2060
chrVII 651903 651904 . 440
chrVII 652056 652057 . 120
chrVII 652224 652225 . 120
chrVII 652416 652417 . 120
chrVII 653117 653118 . 460
chrVII 653127 653128 . 320
chrVII 653267 653268 . 200
chrVII 653290 653291 . 1420
chrVII 653299 653300 . 120
chrVII 653303 653304 . 340
chrVII 653321 653322 . 6640
chrVII 653329 653330 . 5600
chrVII 653334 653335 . 740
chrVII 653349 653350 . 2300
chrVII 653359 653360 . 580
chrVII 653414 653415 . 120
chrVII 653420 653421 . 2860
chrVII 653459 653460 . 3760
chrVII 653634 653635 . 1860
chrVII 653773 653774 . 920
chrVII 653785 653786 . 140
chrVII 653794 653795 . 440
chrVII 653922 653923 . 360
chrVII 653975 653976 . 1380
chrVII 654053 654054 . 3060
chrVII 654055 654056 . 660
chrVII 654081 654082 . 560
chrVII 654102 654103 . 140
chrVII 654114 654115 . 5700
chrVII 654148 654149 . 560
chrVII 654155 654156 . 140
chrVII 654158 654159 . 120
chrVII 654215 654216 . 260
chrVII 654306 654307 . 640
chrVII 654311 654312 . 220
chrVII 654349 654350 . 180
chrVII 654470 654471 . 1500
chrVII 654536 654537 . 480
chrVII 654849 654850 . 180
chrVII 654900 654901 . 900
chrVII 655057 655058 . 120
chrVII 655574 655575 . 220
chrVII 655649 655650 . 120
chrVII 655737 655738 . 140
chrVII 656169 656170 . 140
chrVII 656508 656509 . 2380
chrVII 656516 656517 . 320
chrVII 656524 656525 . 7660
chrVII 656616 656617 . 280
chrVII 656627 656628 . 6820
chrVII 656646 656647 . 8020
chrVII 656655 656656 . 6440
chrVII 656677 656678 . 1920
chrVII 656965 656966 . 140
chrVII 656983 656984 . 260
chrVII 657139 657140 . 1360
chrVII 657140 657141 . 160
chrVII 657140 657141 . 120
chrVII 657222 657223 . 520
chrVII 657560 657561 . 320
chrVII 657885 657886 . 160
chrVII 658246 658247 . 480
chrVII 658252 658253 . 120
chrVII 659056 659057 . 140
chrVII 659066 659067 . 660
chrVII 659098 659099 . 640
chrVII 659569 659570 . 1100
chrVII 659720 659721 . 140
chrVII 659858 659859 . 540
chrVII 659922 659923 . 120
chrVII 659932 659933 . 200
chrVII 659963 659964 . 160
chrVII 660033 660034 . 360
chrVII 660177 660178 . 200
chrVII 660681 660682 . 360
chrVII 660728 660729 . 120
chrVII 660844 660845 . 140
chrVII 661196 661197 . 160
chrVII 661553 661554 . 420
chrVII 661750 661751 . 160
chrVII 661779 661780 . 360
chrVII 661856 661857 . 1220
chrVII 661872 661873 . 500
chrVII 661884 661885 . 4200
chrVII 661885 661886 . 500
chrVII 661886 661887 . 120
chrVII 661928 661929 . 1100
chrVII 661962 661963 . 1260
chrVII 661986 661987 . 120
chrVII 661992 661993 . 1780
chrVII 662032 662033 . 5840
chrVII 662046 662047 . 300
chrVII 662052 662053 . 680
chrVII 662199 662200 . 2640
chrVII 666115 666116 . 120
chrVII 666183 666184 . 320
chrVII 666195 666196 . 180
chrVII 666200 666201 . 260
chrVII 666214 666215 . 120
chrVII 666216 666217 . 140
chrVII 666223 666224 . 240
chrVII 666392 666393 . 140
chrVII 667506 667507 . 1000
chrVII 667637 667638 . 140
chrVII 667657 667658 . 640
chrVII 667691 667692 . 680
chrVII 667818 667819 . 240
chrVII 667850 667851 . 300
chrVII 667863 667864 . 200
chrVII 667869 667870 . 1160
chrVII 667876 667877 . 180
chrVII 667884 667885 . 460
chrVII 667893 667894 . 360
chrVII 667954 667955 . 1700
chrVII 667974 667975 . 140
chrVII 667987 667988 . 120
chrVII 667995 667996 . 280
chrVII 668159 668160 . 1340
chrVII 670121 670122 . 120
chrVII 670122 670123 . 140
chrVII 670122 670123 . 2320
chrVII 670148 670149 . 340
chrVII 670177 670178 . 940
chrVII 670187 670188 . 420
chrVII 670222 670223 . 1020
chrVII 670249 670250 . 1400
chrVII 670259 670260 . 5080
chrVII 670263 670264 . 2360
chrVII 670273 670274 . 180
chrVII 670285 670286 . 2140
chrVII 670629 670630 . 980
chrVII 671316 671317 . 4860
chrVII 671455 671456 . 260
chrVII 671977 671978 . 140
chrVII 671981 671982 . 620
chrVII 672005 672006 . 1620
chrVII 672012 672013 . 1060
chrVII 672016 672017 . 3780
chrVII 672022 672023 . 140
chrVII 672031 672032 . 160
chrVII 672095 672096 . 2980
chrVII 672101 672102 . 140
chrVII 672118 672119 . 2300
chrVII 672120 672121 . 140
chrVII 672122 672123 . 1260
chrVII 672132 672133 . 720
chrVII 672140 672141 . 120
chrVII 672155 672156 . 120
chrVII 672161 672162 . 1800
chrVII 672170 672171 . 500
chrVII 672185 672186 . 180
chrVII 676431 676432 . 3660
chrVII 676436 676437 . 2560
chrVII 676444 676445 . 2060
chrVII 676466 676467 . 280
chrVII 676502 676503 . 420
chrVII 676502 676503 . 120
chrVII 676503 676504 . 120
chrVII 676504 676505 . 1500
chrVII 676512 676513 . 2180
chrVII 676528 676529 . 2040
chrVII 676565 676566 . 400
chrVII 676688 676689 . 420
chrVII 676692 676693 . 1160
chrVII 676719 676720 . 740
chrVII 676868 676869 . 240
chrVII 676880 676881 . 460
chrVII 677036 677037 . 420
chrVII 677060 677061 . 660
chrVII 677095 677096 . 160
chrVII 677122 677123 . 180
chrVII 677163 677164 . 220
chrVII 677193 677194 . 540
chrVII 677199 677200 . 620
chrVII 677212 677213 . 200
chrVII 677246 677247 . 120
chrVII 677272 677273 . 120
chrVII 677293 677294 . 200
chrVII 677345 677346 . 120
chrVII 677367 677368 . 620
chrVII 677405 677406 . 140
chrVII 677419 677420 . 280
chrVII 677442 677443 . 2640
chrVII 677534 677535 . 1020
chrVII 677618 677619 . 1860
chrVII 677630 677631 . 280
chrVII 677656 677657 . 900
chrVII 677672 677673 . 360
chrVII 677789 677790 . 3280
chrVII 677861 677862 . 2460
chrVII 677876 677877 . 720
chrVII 677910 677911 . 1180
chrVII 677929 677930 . 260
chrVII 677952 677953 . 180
chrVII 677955 677956 . 660
chrVII 677976 677977 . 9020
chrVII 678007 678008 . 180
chrVII 678023 678024 . 120
chrVII 678028 678029 . 840
chrVII 678031 678032 . 420
chrVII 678109 678110 . 120
chrVII 678140 678141 . 120
chrVII 678142 678143 . 260
chrVII 678145 678146 . 180
chrVII 678153 678154 . 240
chrVII 678184 678185 . 400
chrVII 678232 678233 . 1440
chrVII 678246 678247 . 1740
chrVII 678270 678271 . 320
chrVII 678362 678363 . 320
chrVII 678376 678377 . 500
chrVII 678395 678396 . 120
chrVII 678438 678439 . 300
chrVII 678460 678461 . 340
chrVII 678493 678494 . 120
chrVII 678506 678507 . 140
chrVII 678528 678529 . 120
chrVII 678533 678534 . 120
chrVII 678544 678545 . 720
chrVII 679506 679507 . 240
chrVII 680374 680375 . 520
chrVII 680555 680556 . 1300
chrVII 680856 680857 . 120
chrVII 680989 680990 . 2520
chrVII 681015 681016 . 3020
chrVII 681208 681209 . 1080
chrVII 681222 681223 . 580
chrVII 681231 681232 . 120
chrVII 681254 681255 . 1840
chrVII 681277 681278 . 500
chrVII 681283 681284 . 140
chrVII 681302 681303 . 500
chrVII 681304 681305 . 160
chrVII 681343 681344 . 240
chrVII 681468 681469 . 780
chrVII 681567 681568 . 460
chrVII 681598 681599 . 260
chrVII 681655 681656 . 540
chrVII 681839 681840 . 3460
chrVII 681929 681930 . 240
chrVII 682028 682029 . 300
chrVII 682267 682268 . 1140
chrVII 682299 682300 . 120
chrVII 682321 682322 . 200
chrVII 682557 682558 . 2140
chrVII 687709 687710 . 720
chrVII 687714 687715 . 1120
chrVII 687756 687757 . 1120
chrVII 687765 687766 . 120
chrVII 687768 687769 . 6320
chrVII 687772 687773 . 5280
chrVII 687806 687807 . 4040
chrVII 687844 687845 . 240
chrVII 690055 690056 . 660
chrVII 690068 690069 . 580
chrVII 690073 690074 . 3980
chrVII 690142 690143 . 180
chrVII 690326 690327 . 1980
chrVII 690451 690452 . 200
chrVII 690625 690626 . 440
chrVII 691063 691064 . 120
chrVII 691552 691553 . 1840
chrVII 691560 691561 . 4660
chrVII 691880 691881 . 1440
chrVII 691937 691938 . 1800
chrVII 692355 692356 . 280
chrVII 692426 692427 . 460
chrVII 692645 692646 . 120
chrVII 692830 692831 . 4820
chrVII 692988 692989 . 140
chrVII 693149 693150 . 18840
chrVII 693175 693176 . 1120
chrVII 693187 693188 . 1400
chrVII 693197 693198 . 220
chrVII 693234 693235 . 140
chrVII 693246 693247 . 320
chrVII 693254 693255 . 840
chrVII 693260 693261 . 120
chrVII 693290 693291 . 4460
chrVII 693293 693294 . 280
chrVII 693293 693294 . 200
chrVII 693853 693854 . 120
chrVII 694290 694291 . 820
chrVII 694893 694894 . 380
chrVII 695009 695010 . 120
chrVII 695193 695194 . 180
chrVII 695198 695199 . 4180
chrVII 695214 695215 . 4060
chrVII 695221 695222 . 12220
chrVII 695296 695297 . 1980
chrVII 697217 697218 . 180
chrVII 697326 697327 . 160
chrVII 697327 697328 . 1360
chrVII 697333 697334 . 120
chrVII 697372 697373 . 2900
chrVII 697399 697400 . 1100
chrVII 698441 698442 . 300
chrVII 698447 698448 . 360
chrVII 698487 698488 . 140
chrVII 698505 698506 . 320
chrVII 699039 699040 . 140
chrVII 699065 699066 . 120
chrVII 699067 699068 . 180
chrVII 699394 699395 . 1560
chrVII 699552 699553 . 140
chrVII 699881 699882 . 1160
chrVII 699907 699908 . 1320
chrVII 699964 699965 . 180
chrVII 699968 699969 . 180
chrVII 700024 700025 . 600
chrVII 700030 700031 . 1580
chrVII 700203 700204 . 360
chrVII 700222 700223 . 2060
chrVII 700251 700252 . 480
chrVII 700438 700439 . 140
chrVII 700579 700580 . 860
chrVII 700671 700672 . 600
chrVII 700704 700705 . 460
chrVII 700712 700713 . 2320
chrVII 700775 700776 . 120
chrVII 700780 700781 . 120
chrVII 700788 700789 . 200
chrVII 700797 700798 . 120
chrVII 700797 700798 . 260
chrVII 700802 700803 . 140
chrVII 700805 700806 . 360
chrVII 700831 700832 . 120
chrVII 700832 700833 . 420
chrVII 700847 700848 . 120
chrVII 700880 700881 . 560
chrVII 700886 700887 . 1000
chrVII 700891 700892 . 3960
chrVII 700894 700895 . 160
chrVII 700896 700897 . 980
chrVII 700902 700903 . 360
chrVII 700913 700914 . 140
chrVII 700925 700926 . 1580
chrVII 700929 700930 . 300
chrVII 700932 700933 . 180
chrVII 700960 700961 . 980
chrVII 700982 700983 . 120
chrVII 700995 700996 . 120
chrVII 701008 701009 . 120
chrVII 701009 701010 . 300
chrVII 701060 701061 . 160
chrVII 701121 701122 . 140
chrVII 701132 701133 . 160
chrVII 701285 701286 . 120
chrVII 701303 701304 . 2100
chrVII 701449 701450 . 300
chrVII 701627 701628 . 360
chrVII 701636 701637 . 260
chrVII 701639 701640 . 300
chrVII 701675 701676 . 1580
chrVII 701734 701735 . 320
chrVII 701742 701743 . 400
chrVII 702141 702142 . 280
chrVII 702302 702303 . 820
chrVII 702678 702679 . 280
chrVII 702701 702702 . 380
chrVII 702742 702743 . 140
chrVII 702743 702744 . 340
chrVII 702748 702749 . 2160
chrVII 702750 702751 . 2660
chrVII 702750 702751 . 520
chrVII 702784 702785 . 320
chrVII 702789 702790 . 520
chrVII 702801 702802 . 120
chrVII 702806 702807 . 160
chrVII 702809 702810 . 380
chrVII 702823 702824 . 700
chrVII 702833 702834 . 1260
chrVII 702840 702841 . 600
chrVII 702841 702842 . 1220
chrVII 702854 702855 . 1260
chrVII 702858 702859 . 180
chrVII 702861 702862 . 120
chrVII 702943 702944 . 1940
chrVII 703049 703050 . 500
chrVII 703066 703067 . 1180
chrVII 703074 703075 . 280
chrVII 703077 703078 . 660
chrVII 703265 703266 . 200
chrVII 703318 703319 . 200
chrVII 703360 703361 . 160
chrVII 703486 703487 . 160
chrVII 703684 703685 . 1020
chrVII 704348 704349 . 1240
chrVII 704463 704464 . 1500
chrVII 704469 704470 . 120
chrVII 704522 704523 . 180
chrVII 704766 704767 . 960
chrVII 704811 704812 . 680
chrVII 704832 704833 . 720
chrVII 704876 704877 . 1660
chrVII 705000 705001 . 2060
chrVII 705020 705021 . 2300
chrVII 705186 705187 . 160
chrVII 705195 705196 . 740
chrVII 705283 705284 . 260
chrVII 705900 705901 . 880
chrVII 706269 706270 . 2440
chrVII 706319 706320 . 360
chrVII 706444 706445 . 460
chrVII 706482 706483 . 1080
chrVII 706757 706758 . 140
chrVII 706782 706783 . 120
chrVII 706798 706799 . 920
chrVII 706802 706803 . 280
chrVII 706825 706826 . 120
chrVII 706931 706932 . 400
chrVII 706968 706969 . 500
chrVII 707720 707721 . 120
chrVII 708417 708418 . 280
chrVII 709327 709328 . 4240
chrVII 709331 709332 . 2760
chrVII 709397 709398 . 220
chrVII 709403 709404 . 180
chrVII 709413 709414 . 120
chrVII 709427 709428 . 720
chrVII 709491 709492 . 260
chrVII 709729 709730 . 3120
chrVII 711251 711252 . 260
chrVII 711953 711954 . 740
chrVII 712132 712133 . 1100
chrVII 712608 712609 . 120
chrVII 712616 712617 . 120
chrVII 712617 712618 . 280
chrVII 712620 712621 . 520
chrVII 712623 712624 . 4860
chrVII 712630 712631 . 400
chrVII 712645 712646 . 1100
chrVII 712656 712657 . 640
chrVII 712675 712676 . 1140
chrVII 712817 712818 . 320
chrVII 712819 712820 . 260
chrVII 712967 712968 . 700
chrVII 713118 713119 . 140
chrVII 713350 713351 . 120
chrVII 713500 713501 . 140
chrVII 713511 713512 . 140
chrVII 713518 713519 . 180
chrVII 713566 713567 . 120
chrVII 713580 713581 . 140
chrVII 713626 713627 . 120
chrVII 713787 713788 . 660
chrVII 714266 714267 . 120
chrVII 714272 714273 . 4040
chrVII 714302 714303 . 420
chrVII 714518 714519 . 3980
chrVII 714915 714916 . 120
chrVII 715123 715124 . 200
chrVII 715374 715375 . 160
chrVII 715453 715454 . 800
chrVII 715621 715622 . 1940
chrVII 715655 715656 . 1400
chrVII 715655 715656 . 140
chrVII 715672 715673 . 120
chrVII 715685 715686 . 7320
chrVII 715691 715692 . 1260
chrVII 716082 716083 . 1940
chrVII 716699 716700 . 960
chrVII 717049 717050 . 580
chrVII 717161 717162 . 160
chrVII 717171 717172 . 220
chrVII 717207 717208 . 240
chrVII 717223 717224 . 260
chrVII 717240 717241 . 280
chrVII 717242 717243 . 400
chrVII 717302 717303 . 360
chrVII 717315 717316 . 1180
chrVII 717793 717794 . 140
chrVII 718681 718682 . 340
chrVII 718689 718690 . 140
chrVII 718692 718693 . 120
chrVII 718700 718701 . 1440
chrVII 718707 718708 . 120
chrVII 719208 719209 . 120
chrVII 719983 719984 . 1040
chrVII 720138 720139 . 720
chrVII 720276 720277 . 620
chrVII 720279 720280 . 340
chrVII 720279 720280 . 120
chrVII 720285 720286 . 1940
chrVII 720305 720306 . 620
chrVII 720310 720311 . 1080
chrVII 724828 724829 . 1580
chrVII 725132 725133 . 500
chrVII 725136 725137 . 120
chrVII 725431 725432 . 2640
chrVII 725655 725656 . 1500
chrVII 725685 725686 . 140
chrVII 726182 726183 . 340
chrVII 726291 726292 . 200
chrVII 726316 726317 . 2500
chrVII 726322 726323 . 480
chrVII 726488 726489 . 1980
chrVII 726498 726499 . 6560
chrVII 726513 726514 . 120
chrVII 727865 727866 . 500
chrVII 727893 727894 . 400
chrVII 727915 727916 . 200
chrVII 728018 728019 . 140
chrVII 729771 729772 . 300
chrVII 729800 729801 . 3960
chrVII 729829 729830 . 4580
chrVII 729843 729844 . 920
chrVII 729908 729909 . 1140
chrVII 729913 729914 . 500
chrVII 729918 729919 . 240
chrVII 729927 729928 . 2180
chrVII 730952 730953 . 220
chrVII 730955 730956 . 1960
chrVII 730961 730962 . 580
chrVII 730984 730985 . 140
chrVII 731002 731003 . 1740
chrVII 731041 731042 . 960
chrVII 731055 731056 . 2660
chrVII 731055 731056 . 220
chrVII 731056 731057 . 300
chrVII 731068 731069 . 560
chrVII 731081 731082 . 1360
chrVII 731228 731229 . 500
chrVII 731236 731237 . 320
chrVII 731236 731237 . 1220
chrVII 731240 731241 . 580
chrVII 731243 731244 . 1220
chrVII 731244 731245 . 140
chrVII 731247 731248 . 1140
chrVII 731255 731256 . 160
chrVII 731281 731282 . 1380
chrVII 731286 731287 . 520
chrVII 731315 731316 . 1540
chrVII 731333 731334 . 480
chrVII 731340 731341 . 200
chrVII 731348 731349 . 1220
chrVII 731780 731781 . 800
chrVII 731869 731870 . 140
chrVII 731936 731937 . 2040
chrVII 732006 732007 . 3100
chrVII 732158 732159 . 480
chrVII 732269 732270 . 280
chrVII 732488 732489 . 1300
chrVII 732622 732623 . 2920
chrVII 732650 732651 . 420
chrVII 732727 732728 . 1260
chrVII 732774 732775 . 1420
chrVII 732868 732869 . 2040
chrVII 732890 732891 . 800
chrVII 733046 733047 . 460
chrVII 733054 733055 . 420
chrVII 733067 733068 . 160
chrVII 733092 733093 . 260
chrVII 733102 733103 . 3660
chrVII 733105 733106 . 920
chrVII 733161 733162 . 200
chrVII 733213 733214 . 340
chrVII 733217 733218 . 700
chrVII 733224 733225 . 800
chrVII 733228 733229 . 140
chrVII 733241 733242 . 360
chrVII 733244 733245 . 440
chrVII 733249 733250 . 480
chrVII 733268 733269 . 180
chrVII 733290 733291 . 3980
chrVII 733296 733297 . 120
chrVII 733300 733301 . 120
chrVII 733301 733302 . 340
chrVII 733303 733304 . 1320
chrVII 733308 733309 . 180
chrVII 733309 733310 . 1140
chrVII 733327 733328 . 2440
chrVII 733337 733338 . 420
chrVII 733343 733344 . 160
chrVII 733352 733353 . 260
chrVII 733377 733378 . 6280
chrVII 733385 733386 . 120
chrVII 733414 733415 . 780
chrVII 733421 733422 . 1260
chrVII 733427 733428 . 120
chrVII 733432 733433 . 1020
chrVII 733433 733434 . 680
chrVII 733434 733435 . 120
chrVII 733434 733435 . 120
chrVII 733466 733467 . 260
chrVII 733565 733566 . 240
chrVII 733569 733570 . 120
chrVII 733569 733570 . 140
chrVII 733587 733588 . 1160
chrVII 733596 733597 . 240
chrVII 733614 733615 . 120
chrVII 733683 733684 . 180
chrVII 733783 733784 . 140
chrVII 733796 733797 . 660
chrVII 733853 733854 . 1540
chrVII 733881 733882 . 2880
chrVII 734136 734137 . 120
chrVII 734227 734228 . 140
chrVII 734423 734424 . 180
chrVII 734628 734629 . 900
chrVII 734969 734970 . 220
chrVII 734979 734980 . 1060
chrVII 735362 735363 . 3980
chrVII 736055 736056 . 1020
chrVII 736497 736498 . 980
chrVII 736636 736637 . 1380
chrVII 737309 737310 . 180
chrVII 737938 737939 . 120
chrVII 737955 737956 . 220
chrVII 738278 738279 . 7440
chrVII 738296 738297 . 120
chrVII 738313 738314 . 360
chrVII 738318 738319 . 720
chrVII 738345 738346 . 1320
chrVII 738357 738358 . 720
chrVII 738358 738359 . 120
chrVII 738383 738384 . 4180
chrVII 738385 738386 . 340
chrVII 738385 738386 . 120
chrVII 738397 738398 . 1160
chrVII 738416 738417 . 460
chrVII 739031 739032 . 1400
chrVII 739040 739041 . 1580
chrVII 739043 739044 . 120
chrVII 739047 739048 . 660
chrVII 739213 739214 . 2180
chrVII 739218 739219 . 360
chrVII 739221 739222 . 140
chrVII 739222 739223 . 480
chrVII 739222 739223 . 1620
chrVII 739227 739228 . 220
chrVII 739227 739228 . 120
chrVII 739229 739230 . 120
chrVII 739238 739239 . 6980
chrVII 739242 739243 . 440
chrVII 739246 739247 . 420
chrVII 739253 739254 . 3780
chrVII 739258 739259 . 560
chrVII 739261 739262 . 5720
chrVII 739267 739268 . 160
chrVII 739270 739271 . 960
chrVII 739274 739275 . 1780
chrVII 739276 739277 . 760
chrVII 739278 739279 . 6540
chrVII 739283 739284 . 160
chrVII 739290 739291 . 580
chrVII 739322 739323 . 1780
chrVII 739327 739328 . 120
chrVII 739335 739336 . 860
chrVII 739349 739350 . 2400
chrVII 739359 739360 . 280
chrVII 739364 739365 . 860
chrVII 739650 739651 . 480
chrVII 739658 739659 . 180
chrVII 739661 739662 . 220
chrVII 739667 739668 . 120
chrVII 739680 739681 . 1340
chrVII 739691 739692 . 3200
chrVII 739696 739697 . 1860
chrVII 739705 739706 . 160
chrVII 739712 739713 . 680
chrVII 739720 739721 . 380
chrVII 739743 739744 . 620
chrVII 739791 739792 . 280
chrVII 739795 739796 . 1200
chrVII 739805 739806 . 300
chrVII 740120 740121 . 1860
chrVII 740181 740182 . 160
chrVII 740211 740212 . 160
chrVII 740301 740302 . 3920
chrVII 740309 740310 . 120
chrVII 740411 740412 . 920
chrVII 741014 741015 . 160
chrVII 741090 741091 . 1460
chrVII 741343 741344 . 120
chrVII 741343 741344 . 140
chrVII 741745 741746 . 1120
chrVII 741926 741927 . 1320
chrVII 741962 741963 . 140
chrVII 741966 741967 . 160
chrVII 741969 741970 . 560
chrVII 741984 741985 . 260
chrVII 742028 742029 . 340
chrVII 742182 742183 . 1200
chrVII 742191 742192 . 400
chrVII 742218 742219 . 120
chrVII 742223 742224 . 120
chrVII 742546 742547 . 160
chrVII 743710 743711 . 120
chrVII 744738 744739 . 220
chrVII 744972 744973 . 620
chrVII 745247 745248 . 1120
chrVII 745257 745258 . 1420
chrVII 745574 745575 . 380
chrVII 745583 745584 . 1120
chrVII 745593 745594 . 140
chrVII 745597 745598 . 360
chrVII 745671 745672 . 300
chrVII 745674 745675 . 240
chrVII 745676 745677 . 340
chrVII 745861 745862 . 120
chrVII 746038 746039 . 1260
chrVII 746222 746223 . 880
chrVII 746632 746633 . 400
chrVII 746681 746682 . 920
chrVII 746692 746693 . 1260
chrVII 747139 747140 . 140
chrVII 747320 747321 . 120
chrVII 747321 747322 . 2640
chrVII 747554 747555 . 520
chrVII 747626 747627 . 6360
chrVII 747863 747864 . 280
chrVII 747887 747888 . 460
chrVII 747950 747951 . 280
chrVII 750220 750221 . 340
chrVII 750274 750275 . 240
chrVII 750286 750287 . 120
chrVII 750313 750314 . 300
chrVII 750327 750328 . 180
chrVII 750924 750925 . 720
chrVII 751076 751077 . 940
chrVII 751087 751088 . 360
chrVII 751148 751149 . 1740
chrVII 751155 751156 . 3460
chrVII 751169 751170 . 1740
chrVII 751185 751186 . 480
chrVII 751186 751187 . 960
chrVII 751187 751188 . 820
chrVII 751540 751541 . 120
chrVII 751557 751558 . 140
chrVII 751577 751578 . 4720
chrVII 751740 751741 . 140
chrVII 751991 751992 . 1040
chrVII 752045 752046 . 960
chrVII 752634 752635 . 360
chrVII 753078 753079 . 1080
chrVII 753815 753816 . 740
chrVII 754005 754006 . 740
chrVII 754010 754011 . 260
chrVII 754015 754016 . 120
chrVII 754123 754124 . 180
chrVII 754127 754128 . 120
chrVII 754144 754145 . 420
chrVII 754150 754151 . 440
chrVII 754156 754157 . 400
chrVII 754166 754167 . 180
chrVII 754171 754172 . 2840
chrVII 754308 754309 . 200
chrVII 754418 754419 . 120
chrVII 754431 754432 . 180
chrVII 754432 754433 . 4960
chrVII 754446 754447 . 560
chrVII 754463 754464 . 180
chrVII 754527 754528 . 3480
chrVII 754535 754536 . 140
chrVII 754861 754862 . 120
chrVII 754978 754979 . 200
chrVII 755067 755068 . 140
chrVII 755309 755310 . 1100
chrVII 755745 755746 . 360
chrVII 755788 755789 . 260
chrVII 756231 756232 . 1980
chrVII 756274 756275 . 260
chrVII 756556 756557 . 1060
chrVII 756565 756566 . 200
chrVII 756570 756571 . 160
chrVII 756582 756583 . 400
chrVII 756784 756785 . 800
chrVII 756850 756851 . 3820
chrVII 756858 756859 . 1320
chrVII 756895 756896 . 260
chrVII 757153 757154 . 460
chrVII 757283 757284 . 140
chrVII 757461 757462 . 2860
chrVII 757499 757500 . 200
chrVII 757547 757548 . 440
chrVII 757756 757757 . 440
chrVII 758674 758675 . 2480
chrVII 760033 760034 . 1420
chrVII 760041 760042 . 180
chrVII 760197 760198 . 980
chrVII 760566 760567 . 1700
chrVII 760829 760830 . 2520
chrVII 760892 760893 . 1680
chrVII 760996 760997 . 6580
chrVII 761004 761005 . 140
chrVII 761005 761006 . 2020
chrVII 761192 761193 . 260
chrVII 761255 761256 . 3860
chrVII 761278 761279 . 5160
chrVII 761289 761290 . 5480
chrVII 761325 761326 . 140
chrVII 761615 761616 . 120
chrVII 762041 762042 . 840
chrVII 762204 762205 . 1520
chrVII 762216 762217 . 320
chrVII 762257 762258 . 120
chrVII 762273 762274 . 140
chrVII 762277 762278 . 1480
chrVII 762325 762326 . 2140
chrVII 762333 762334 . 920
chrVII 762349 762350 . 480
chrVII 762356 762357 . 2320
chrVII 762365 762366 . 1120
chrVII 762375 762376 . 440
chrVII 762502 762503 . 2260
chrVII 762552 762553 . 1080
chrVII 762980 762981 . 140
chrVII 763648 763649 . 1000
chrVII 763681 763682 . 880
chrVII 764191 764192 . 780
chrVII 764755 764756 . 140
chrVII 765696 765697 . 1340
chrVII 765965 765966 . 540
chrVII 766022 766023 . 480
chrVII 766030 766031 . 120
chrVII 766216 766217 . 560
chrVII 766266 766267 . 200
chrVII 766446 766447 . 120
chrVII 766483 766484 . 280
chrVII 766521 766522 . 120
chrVII 766528 766529 . 360
chrVII 766536 766537 . 1140
chrVII 766537 766538 . 120
chrVII 766538 766539 . 120
chrVII 766538 766539 . 280
chrVII 766661 766662 . 180
chrVII 766781 766782 . 120
chrVII 766897 766898 . 1560
chrVII 766972 766973 . 120
chrVII 767089 767090 . 120
chrVII 767271 767272 . 920
chrVII 767295 767296 . 2400
chrVII 767306 767307 . 1080
chrVII 767312 767313 . 120
chrVII 767318 767319 . 160
chrVII 767325 767326 . 240
chrVII 767369 767370 . 260
chrVII 767405 767406 . 5660
chrVII 767431 767432 . 120
chrVII 770346 770347 . 140
chrVII 770377 770378 . 440
chrVII 770386 770387 . 560
chrVII 770392 770393 . 2220
chrVII 770394 770395 . 580
chrVII 770402 770403 . 1120
chrVII 770439 770440 . 2020
chrVII 770446 770447 . 2800
chrVII 770446 770447 . 480
chrVII 770447 770448 . 180
chrVII 770448 770449 . 140
chrVII 770477 770478 . 820
chrVII 770501 770502 . 1520
chrVII 770522 770523 . 400
chrVII 770686 770687 . 320
chrVII 771164 771165 . 380
chrVII 771212 771213 . 120
chrVII 771551 771552 . 3040
chrVII 771574 771575 . 120
chrVII 771602 771603 . 260
chrVII 771631 771632 . 140
chrVII 771667 771668 . 1580
chrVII 771799 771800 . 1360
chrVII 771874 771875 . 280
chrVII 771892 771893 . 1380
chrVII 771903 771904 . 780
chrVII 771927 771928 . 3700
chrVII 771987 771988 . 120
chrVII 772003 772004 . 220
chrVII 772011 772012 . 15900
chrVII 772017 772018 . 1300
chrVII 772029 772030 . 480
chrVII 772041 772042 . 120
chrVII 772070 772071 . 160
chrVII 772086 772087 . 5000
chrVII 772088 772089 . 420
chrVII 772088 772089 . 140
chrVII 772090 772091 . 1820
chrVII 772096 772097 . 4540
chrVII 772120 772121 . 340
chrVII 772138 772139 . 180
chrVII 772143 772144 . 1900
chrVII 772148 772149 . 4660
chrVII 772156 772157 . 2080
chrVII 772163 772164 . 280
chrVII 772165 772166 . 420
chrVII 772167 772168 . 280
chrVII 772193 772194 . 520
chrVII 772209 772210 . 840
chrVII 772211 772212 . 900
chrVII 772216 772217 . 1640
chrVII 772255 772256 . 360
chrVII 772258 772259 . 960
chrVII 772619 772620 . 660
chrVII 772763 772764 . 1340
chrVII 772768 772769 . 600
chrVII 772934 772935 . 1400
chrVII 773050 773051 . 4320
chrVII 773558 773559 . 3820
chrVII 773601 773602 . 180
chrVII 773612 773613 . 160
chrVII 773689 773690 . 860
chrVII 773735 773736 . 500
chrVII 773873 773874 . 120
chrVII 773900 773901 . 1600
chrVII 773949 773950 . 260
chrVII 773959 773960 . 3780
chrVII 774247 774248 . 1600
chrVII 774253 774254 . 920
chrVII 774273 774274 . 460
chrVII 774286 774287 . 140
chrVII 774432 774433 . 120
chrVII 774449 774450 . 320
chrVII 774451 774452 . 800
chrVII 774506 774507 . 3380
chrVII 774543 774544 . 460
chrVII 774553 774554 . 120
chrVII 774560 774561 . 1100
chrVII 774562 774563 . 1100
chrVII 774568 774569 . 1340
chrVII 774573 774574 . 920
chrVII 774576 774577 . 140
chrVII 774598 774599 . 820
chrVII 774610 774611 . 1360
chrVII 774617 774618 . 180
chrVII 774644 774645 . 2800
chrVII 774674 774675 . 440
chrVII 774721 774722 . 600
chrVII 774739 774740 . 360
chrVII 774756 774757 . 220
chrVII 774815 774816 . 680
chrVII 774843 774844 . 160
chrVII 774853 774854 . 3820
chrVII 775081 775082 . 360
chrVII 775194 775195 . 240
chrVII 775244 775245 . 280
chrVII 775531 775532 . 120
chrVII 775533 775534 . 880
chrVII 775998 775999 . 4220
chrVII 776159 776160 . 1620
chrVII 776375 776376 . 240
chrVII 776769 776770 . 200
chrVII 776853 776854 . 1360
chrVII 777022 777023 . 160
chrVII 777172 777173 . 720
chrVII 777175 777176 . 180
chrVII 777183 777184 . 2420
chrVII 777475 777476 . 640
chrVII 777488 777489 . 1020
chrVII 777504 777505 . 3140
chrVII 777617 777618 . 260
chrVII 777798 777799 . 2300
chrVII 777813 777814 . 120
chrVII 777998 777999 . 120
chrVII 778011 778012 . 220
chrVII 778175 778176 . 140
chrVII 778178 778179 . 280
chrVII 778484 778485 . 460
chrVII 779377 779378 . 120
chrVII 779570 779571 . 1840
chrVII 779618 779619 . 1020
chrVII 779629 779630 . 680
chrVII 779633 779634 . 180
chrVII 779639 779640 . 260
chrVII 779644 779645 . 1840
chrVII 779654 779655 . 140
chrVII 779655 779656 . 740
chrVII 779655 779656 . 220
chrVII 779656 779657 . 120
chrVII 779736 779737 . 1540
chrVII 779738 779739 . 120
chrVII 779738 779739 . 120
chrVII 779849 779850 . 120
chrVII 779873 779874 . 1360
chrVII 779930 779931 . 1000
chrVII 779944 779945 . 160
chrVII 779946 779947 . 160
chrVII 779975 779976 . 840
chrVII 780001 780002 . 800
chrVII 780007 780008 . 160
chrVII 780011 780012 . 1700
chrVII 780016 780017 . 140
chrVII 780016 780017 . 160
chrVII 780017 780018 . 120
chrVII 780018 780019 . 780
chrVII 780023 780024 . 1420
chrVII 780073 780074 . 1860
chrVII 780077 780078 . 5280
chrVII 780097 780098 . 160
chrVII 780133 780134 . 2720
chrVII 780421 780422 . 500
chrVII 780642 780643 . 120
chrVII 780824 780825 . 640
chrVII 780983 780984 . 4140
chrVII 781035 781036 . 260
chrVII 781255 781256 . 140
chrVII 781371 781372 . 200
chrVII 781397 781398 . 200
chrVII 781426 781427 . 160
chrVII 781570 781571 . 580
chrVII 781573 781574 . 640
chrVII 781595 781596 . 360
chrVII 781695 781696 . 160
chrVII 783381 783382 . 540
chrVII 783527 783528 . 120
chrVII 783682 783683 . 120
chrVII 783794 783795 . 2160
chrVII 783954 783955 . 560
chrVII 784078 784079 . 120
chrVII 784079 784080 . 280
chrVII 784080 784081 . 180
chrVII 784104 784105 . 440
chrVII 784495 784496 . 160
chrVII 784903 784904 . 140
chrVII 785206 785207 . 180
chrVII 785243 785244 . 720
chrVII 785261 785262 . 1720
chrVII 785281 785282 . 3740
chrVII 785314 785315 . 400
chrVII 785322 785323 . 460
chrVII 785347 785348 . 480
chrVII 785374 785375 . 400
chrVII 785403 785404 . 340
chrVII 785426 785427 . 1760
chrVII 785458 785459 . 120
chrVII 785462 785463 . 120
chrVII 785470 785471 . 260
chrVII 785501 785502 . 140
chrVII 785534 785535 . 200
chrVII 785539 785540 . 1380
chrVII 785542 785543 . 380
chrVII 785586 785587 . 220
chrVII 785594 785595 . 1080
chrVII 785600 785601 . 800
chrVII 785602 785603 . 1340
chrVII 785652 785653 . 1560
chrVII 785654 785655 . 140
chrVII 785673 785674 . 3880
chrVII 785693 785694 . 200
chrVII 785693 785694 . 360
chrVII 785697 785698 . 140
chrVII 785709 785710 . 240
chrVII 785726 785727 . 260
chrVII 785726 785727 . 160
chrVII 785740 785741 . 300
chrVII 785750 785751 . 920
chrVII 785766 785767 . 320
chrVII 785768 785769 . 200
chrVII 785768 785769 . 120
chrVII 785791 785792 . 240
chrVII 785796 785797 . 840
chrVII 785800 785801 . 260
chrVII 785823 785824 . 260
chrVII 785839 785840 . 1080
chrVII 785842 785843 . 1360
chrVII 785845 785846 . 1060
chrVII 785845 785846 . 660
chrVII 785848 785849 . 200
chrVII 785850 785851 . 980
chrVII 785863 785864 . 240
chrVII 785900 785901 . 640
chrVII 785907 785908 . 1280
chrVII 785911 785912 . 880
chrVII 785972 785973 . 140
chrVII 785983 785984 . 460
chrVII 785989 785990 . 160
chrVII 786051 786052 . 500
chrVII 786066 786067 . 260
chrVII 786120 786121 . 160
chrVII 786182 786183 . 200
chrVII 786190 786191 . 220
chrVII 787043 787044 . 120
chrVII 787049 787050 . 120
chrVII 787061 787062 . 140
chrVII 787072 787073 . 2600
chrVII 787078 787079 . 3280
chrVII 787080 787081 . 360
chrVII 787083 787084 . 120
chrVII 787126 787127 . 120
chrVII 787132 787133 . 1900
chrVII 787134 787135 . 120
chrVII 787165 787166 . 5180
chrVII 788252 788253 . 260
chrVII 788365 788366 . 160
chrVII 788477 788478 . 420
chrVII 788478 788479 . 660
chrVII 788550 788551 . 200
chrVII 788568 788569 . 320
chrVII 788576 788577 . 1320
chrVII 788577 788578 . 920
chrVII 788579 788580 . 140
chrVII 788597 788598 . 1100
chrVII 788728 788729 . 3540
chrVII 788732 788733 . 340
chrVII 788737 788738 . 120
chrVII 788760 788761 . 180
chrVII 788763 788764 . 160
chrVII 788915 788916 . 400
chrVII 789379 789380 . 520
chrVII 789382 789383 . 120
chrVII 789388 789389 . 1960
chrVII 789592 789593 . 8280
chrVII 790118 790119 . 140
chrVII 790147 790148 . 260
chrVII 790226 790227 . 160
chrVII 790248 790249 . 320
chrVII 790319 790320 . 120
chrVII 790935 790936 . 1160
chrVII 791969 791970 . 2200
chrVII 792804 792805 . 860
chrVII 793065 793066 . 2540
chrVII 793105 793106 . 120
chrVII 793116 793117 . 120
chrVII 793120 793121 . 3460
chrVII 793130 793131 . 880
chrVII 793154 793155 . 1820
chrVII 793160 793161 . 1300
chrVII 793168 793169 . 120
chrVII 793169 793170 . 300
chrVII 793169 793170 . 900
chrVII 793170 793171 . 120
chrVII 793170 793171 . 120
chrVII 793172 793173 . 1940
chrVII 793178 793179 . 420
chrVII 793183 793184 . 580
chrVII 793188 793189 . 120
chrVII 793193 793194 . 140
chrVII 793199 793200 . 140
chrVII 793207 793208 . 860
chrVII 793227 793228 . 580
chrVII 793243 793244 . 120
chrVII 793340 793341 . 2680
chrVII 793378 793379 . 180
chrVII 793393 793394 . 400
chrVII 794007 794008 . 760
chrVII 794153 794154 . 940
chrVII 794327 794328 . 380
chrVII 794568 794569 . 1040
chrVII 794718 794719 . 140
chrVII 794743 794744 . 140
chrVII 795655 795656 . 300
chrVII 795675 795676 . 200
chrVII 795762 795763 . 1780
chrVII 795771 795772 . 760
chrVII 795775 795776 . 280
chrVII 795789 795790 . 700
chrVII 795804 795805 . 260
chrVII 795824 795825 . 120
chrVII 795833 795834 . 1160
chrVII 795849 795850 . 140
chrVII 795996 795997 . 360
chrVII 796139 796140 . 140
chrVII 796185 796186 . 1600
chrVII 796217 796218 . 120
chrVII 796536 796537 . 1260
chrVII 796572 796573 . 1800
chrVII 796605 796606 . 1460
chrVII 796780 796781 . 260
chrVII 796899 796900 . 1600
chrVII 797011 797012 . 440
chrVII 797499 797500 . 1920
chrVII 797623 797624 . 220
chrVII 797655 797656 . 400
chrVII 797716 797717 . 180
chrVII 797745 797746 . 400
chrVII 797863 797864 . 580
chrVII 797930 797931 . 240
chrVII 797990 797991 . 860
chrVII 798094 798095 . 160
chrVII 798097 798098 . 580
chrVII 798108 798109 . 140
chrVII 798184 798185 . 260
chrVII 798191 798192 . 320
chrVII 798200 798201 . 1060
chrVII 798213 798214 . 180
chrVII 798254 798255 . 240
chrVII 798254 798255 . 180
chrVII 798261 798262 . 220
chrVII 798266 798267 . 420
chrVII 798272 798273 . 1500
chrVII 798419 798420 . 180
chrVII 798422 798423 . 180
chrVII 798424 798425 . 140
chrVII 798433 798434 . 280
chrVII 798451 798452 . 160
chrVII 798494 798495 . 540
chrVII 799704 799705 . 380
chrVII 799862 799863 . 220
chrVII 799895 799896 . 540
chrVII 800009 800010 . 240
chrVII 800060 800061 . 320
chrVII 800188 800189 . 720
chrVII 800253 800254 . 5620
chrVII 800261 800262 . 280
chrVII 800320 800321 . 180
chrVII 800326 800327 . 140
chrVII 800378 800379 . 1160
chrVII 801467 801468 . 120
chrVII 801548 801549 . 1240
chrVII 801605 801606 . 3920
chrVII 801611 801612 . 120
chrVII 801641 801642 . 200
chrVII 801669 801670 . 2000
chrVII 801820 801821 . 940
chrVII 801861 801862 . 240
chrVII 801877 801878 . 420
chrVII 801893 801894 . 580
chrVII 802034 802035 . 980
chrVII 802043 802044 . 3680
chrVII 802087 802088 . 800
chrVII 802133 802134 . 1480
chrVII 802144 802145 . 2940
chrVII 802156 802157 . 240
chrVII 802183 802184 . 400
chrVII 802223 802224 . 320
chrVII 802412 802413 . 320
chrVII 805144 805145 . 300
chrVII 805333 805334 . 160
chrVII 805343 805344 . 180
chrVII 806101 806102 . 1560
chrVII 806111 806112 . 900
chrVII 806117 806118 . 420
chrVII 806125 806126 . 120
chrVII 806155 806156 . 140
chrVII 806171 806172 . 660
chrVII 806174 806175 . 140
chrVII 806215 806216 . 120
chrVII 806239 806240 . 180
chrVII 806240 806241 . 640
chrVII 806240 806241 . 860
chrVII 806241 806242 . 120
chrVII 806241 806242 . 220
chrVII 806253 806254 . 400
chrVII 806262 806263 . 760
chrVII 806264 806265 . 380
chrVII 806270 806271 . 1640
chrVII 806279 806280 . 500
chrVII 806418 806419 . 1300
chrVII 807786 807787 . 420
chrVII 807833 807834 . 140
chrVII 807838 807839 . 300
chrVII 807842 807843 . 320
chrVII 807846 807847 . 560
chrVII 807949 807950 . 800
chrVII 808012 808013 . 1240
chrVII 808028 808029 . 2420
chrVII 808185 808186 . 920
chrVII 808207 808208 . 400
chrVII 808700 808701 . 1020
chrVII 808773 808774 . 440
chrVII 809230 809231 . 360
chrVII 809496 809497 . 160
chrVII 809599 809600 . 2880
chrVII 809658 809659 . 300
chrVII 809668 809669 . 500
chrVII 809698 809699 . 320
chrVII 809702 809703 . 680
chrVII 809710 809711 . 700
chrVII 809717 809718 . 1000
chrVII 809718 809719 . 1160
chrVII 809723 809724 . 360
chrVII 809813 809814 . 1260
chrVII 809816 809817 . 4300
chrVII 809841 809842 . 740
chrVII 809847 809848 . 1100
chrVII 809851 809852 . 300
chrVII 809867 809868 . 1640
chrVII 809920 809921 . 160
chrVII 809927 809928 . 120
chrVII 809936 809937 . 120
chrVII 809937 809938 . 360
chrVII 809937 809938 . 1280
chrVII 809946 809947 . 2720
chrVII 809967 809968 . 180
chrVII 809969 809970 . 580
chrVII 809981 809982 . 140
chrVII 809988 809989 . 360
chrVII 810011 810012 . 2100
chrVII 810026 810027 . 1640
chrVII 810035 810036 . 1040
chrVII 810044 810045 . 160
chrVII 810060 810061 . 320
chrVII 810063 810064 . 180
chrVII 810069 810070 . 1160
chrVII 810079 810080 . 220
chrVII 810089 810090 . 840
chrVII 810101 810102 . 240
chrVII 810105 810106 . 260
chrVII 810117 810118 . 1060
chrVII 810144 810145 . 3780
chrVII 810157 810158 . 140
chrVII 810158 810159 . 1000
chrVII 810188 810189 . 1480
chrVII 810189 810190 . 540
chrVII 810189 810190 . 120
chrVII 810191 810192 . 140
chrVII 810195 810196 . 220
chrVII 810202 810203 . 7400
chrVII 810202 810203 . 120
chrVII 810203 810204 . 1440
chrVII 810204 810205 . 2740
chrVII 810207 810208 . 140
chrVII 810344 810345 . 660
chrVII 810400 810401 . 120
chrVII 810522 810523 . 3160
chrVII 810606 810607 . 680
chrVII 810610 810611 . 320
chrVII 810743 810744 . 120
chrVII 810886 810887 . 580
chrVII 810896 810897 . 1800
chrVII 810905 810906 . 960
chrVII 810909 810910 . 240
chrVII 810914 810915 . 3480
chrVII 810929 810930 . 500
chrVII 810937 810938 . 1420
chrVII 810950 810951 . 1080
chrVII 810958 810959 . 1620
chrVII 810963 810964 . 140
chrVII 810972 810973 . 180
chrVII 810978 810979 . 780
chrVII 810983 810984 . 940
chrVII 810987 810988 . 2460
chrVII 810991 810992 . 240
chrVII 810991 810992 . 1100
chrVII 810992 810993 . 140
chrVII 811002 811003 . 2340
chrVII 811007 811008 . 660
chrVII 811016 811017 . 120
chrVII 811025 811026 . 400
chrVII 811050 811051 . 120
chrVII 811076 811077 . 1060
chrVII 811086 811087 . 140
chrVII 811095 811096 . 200
chrVII 811412 811413 . 480
chrVII 817385 817386 . 120
chrVII 821269 821270 . 120
chrVII 821281 821282 . 160
chrVII 821308 821309 . 120
chrVII 821319 821320 . 160
chrVII 821336 821337 . 120
chrVII 823343 823344 . 120
chrVII 823418 823419 . 240
chrVII 823648 823649 . 660
chrVII 823656 823657 . 600
chrVII 823671 823672 . 500
chrVII 823694 823695 . 120
chrVII 823700 823701 . 120
chrVII 823702 823703 . 420
chrVII 823710 823711 . 1500
chrVII 823816 823817 . 120
chrVII 823818 823819 . 1220
chrVII 823822 823823 . 260
chrVII 823861 823862 . 220
chrVII 823869 823870 . 600
chrVII 823886 823887 . 180
chrVII 823890 823891 . 120
chrVII 823898 823899 . 320
chrVII 823928 823929 . 120
chrVII 825649 825650 . 120
chrVII 826604 826605 . 400
chrVII 826807 826808 . 300
chrVII 826841 826842 . 1480
chrVII 827093 827094 . 1200
chrVII 827210 827211 . 120
chrVII 827368 827369 . 260
chrVII 827375 827376 . 2720
chrVII 827381 827382 . 140
chrVII 827392 827393 . 140
chrVII 827395 827396 . 180
chrVII 827403 827404 . 1260
chrVII 827408 827409 . 220
chrVII 827428 827429 . 200
chrVII 827442 827443 . 1360
chrVII 827447 827448 . 1580
chrVII 827469 827470 . 440
chrVII 827660 827661 . 160
chrVII 828538 828539 . 220
chrVII 828689 828690 . 200
chrVII 828697 828698 . 900
chrVII 828804 828805 . 120
chrVII 828978 828979 . 1540
chrVII 828978 828979 . 180
chrVII 828979 828980 . 120
chrVII 828981 828982 . 280
chrVII 828986 828987 . 280
chrVII 828989 828990 . 120
chrVII 828992 828993 . 3880
chrVII 829045 829046 . 620
chrVII 829220 829221 . 1420
chrVII 829226 829227 . 5780
chrVII 829372 829373 . 160
chrVII 829382 829383 . 160
chrVII 829532 829533 . 200
chrVII 829954 829955 . 1240
chrVII 830134 830135 . 1240
chrVII 830157 830158 . 1240
chrVII 830273 830274 . 400
chrVII 830277 830278 . 520
chrVII 830303 830304 . 520
chrVII 830314 830315 . 160
chrVII 830318 830319 . 180
chrVII 830323 830324 . 1220
chrVII 830354 830355 . 120
chrVII 830355 830356 . 180
chrVII 830357 830358 . 1300
chrVII 830369 830370 . 1400
chrVII 830389 830390 . 3060
chrVII 830557 830558 . 240
chrVII 830577 830578 . 160
chrVII 831586 831587 . 120
chrVII 831896 831897 . 140
chrVII 831907 831908 . 120
chrVII 831958 831959 . 180
chrVII 832061 832062 . 1480
chrVII 832234 832235 . 160
chrVII 832301 832302 . 240
chrVII 832305 832306 . 300
chrVII 832309 832310 . 320
chrVII 832309 832310 . 400
chrVII 832311 832312 . 120
chrVII 832323 832324 . 280
chrVII 832324 832325 . 140
chrVII 832327 832328 . 180
chrVII 832331 832332 . 200
chrVII 833141 833142 . 320
chrVII 833188 833189 . 1940
chrVII 833297 833298 . 120
chrVII 833352 833353 . 320
chrVII 833386 833387 . 380
chrVII 833804 833805 . 1360
chrVII 833945 833946 . 160
chrVII 833954 833955 . 180
chrVII 834021 834022 . 400
chrVII 834074 834075 . 300
chrVII 834170 834171 . 4000
chrVII 834270 834271 . 640
chrVII 834517 834518 . 1460
chrVII 834588 834589 . 760
chrVII 834650 834651 . 3000
chrVII 834699 834700 . 3300
chrVII 834895 834896 . 1300
chrVII 834964 834965 . 3880
chrVII 834990 834991 . 1000
chrVII 835010 835011 . 1140
chrVII 835089 835090 . 1520
chrVII 835178 835179 . 1320
chrVII 835296 835297 . 480
chrVII 835398 835399 . 120
chrVII 835459 835460 . 2800
chrVII 835952 835953 . 420
chrVII 835980 835981 . 1280
chrVII 836012 836013 . 400
chrVII 836065 836066 . 140
chrVII 836160 836161 . 160
chrVII 836164 836165 . 240
chrVII 836172 836173 . 280
chrVII 836291 836292 . 580
chrVII 836429 836430 . 480
chrVII 836431 836432 . 1900
chrVII 836434 836435 . 2000
chrVII 836616 836617 . 140
chrVII 836793 836794 . 500
chrVII 836813 836814 . 500
chrVII 836818 836819 . 260
chrVII 836845 836846 . 120
chrVII 836849 836850 . 120
chrVII 837053 837054 . 1080
chrVII 837087 837088 . 120
chrVII 837088 837089 . 380
chrVII 837098 837099 . 440
chrVII 837135 837136 . 2300
chrVII 840669 840670 . 140
chrVII 840703 840704 . 200
chrVII 840829 840830 . 440
chrVII 840883 840884 . 3520
chrVII 840917 840918 . 480
chrVII 840918 840919 . 120
chrVII 841053 841054 . 740
chrVII 841240 841241 . 280
chrVII 841549 841550 . 200
chrVII 841967 841968 . 120
chrVII 842148 842149 . 120
chrVII 842260 842261 . 11540
chrVII 842595 842596 . 840
chrVII 842611 842612 . 1320
chrVII 842647 842648 . 2760
chrVII 842670 842671 . 11020
chrVII 843640 843641 . 240
chrVII 843656 843657 . 160
chrVII 843664 843665 . 820
chrVII 843668 843669 . 140
chrVII 843685 843686 . 380
chrVII 843736 843737 . 200
chrVII 843767 843768 . 660
chrVII 843925 843926 . 200
chrVII 844770 844771 . 540
chrVII 844824 844825 . 120
chrVII 844948 844949 . 8100
chrVII 844951 844952 . 1900
chrVII 844957 844958 . 120
chrVII 845207 845208 . 1960
chrVII 845427 845428 . 140
chrVII 845436 845437 . 3880
chrVII 845568 845569 . 580
chrVII 845574 845575 . 3580
chrVII 845734 845735 . 280
chrVII 845744 845745 . 140
chrVII 845744 845745 . 240
chrVII 845746 845747 . 120
chrVII 845755 845756 . 920
chrVII 845779 845780 . 300
chrVII 845913 845914 . 320
chrVII 845921 845922 . 140
chrVII 846046 846047 . 120
chrVII 846083 846084 . 280
chrVII 846193 846194 . 180
chrVII 846219 846220 . 880
chrVII 846354 846355 . 1980
chrVII 846391 846392 . 360
chrVII 846433 846434 . 180
chrVII 846444 846445 . 1660
chrVII 846482 846483 . 180
chrVII 846715 846716 . 140
chrVII 846943 846944 . 2560
chrVII 848607 848608 . 120
chrVII 848678 848679 . 1940
chrVII 848693 848694 . 200
chrVII 848717 848718 . 380
chrVII 848756 848757 . 440
chrVII 848761 848762 . 580
chrVII 848781 848782 . 220
chrVII 848800 848801 . 2320
chrVII 848820 848821 . 1100
chrVII 848873 848874 . 560
chrVII 848897 848898 . 160
chrVII 848898 848899 . 120
chrVII 848916 848917 . 1160
chrVII 848957 848958 . 1360
chrVII 848960 848961 . 120
chrVII 848976 848977 . 160
chrVII 848995 848996 . 120
chrVII 849024 849025 . 160
chrVII 849042 849043 . 520
chrVII 849058 849059 . 220
chrVII 849113 849114 . 400
chrVII 849157 849158 . 760
chrVII 849171 849172 . 180
chrVII 849378 849379 . 260
chrVII 849399 849400 . 640
chrVII 849402 849403 . 120
chrVII 849408 849409 . 1920
chrVII 849430 849431 . 140
chrVII 849436 849437 . 160
chrVII 849440 849441 . 1580
chrVII 849507 849508 . 160
chrVII 849519 849520 . 1160
chrVII 849526 849527 . 560
chrVII 849556 849557 . 280
chrVII 849910 849911 . 2020
chrVII 849913 849914 . 240
chrVII 849920 849921 . 220
chrVII 850167 850168 . 140
chrVII 850305 850306 . 1860
chrVII 850517 850518 . 140
chrVII 850583 850584 . 260
chrVII 850603 850604 . 160
chrVII 850610 850611 . 120
chrVII 850637 850638 . 140
chrVII 850658 850659 . 3080
chrVII 850674 850675 . 1060
chrVII 850707 850708 . 360
chrVII 850788 850789 . 140
chrVII 850825 850826 . 600
chrVII 850842 850843 . 120
chrVII 850874 850875 . 120
chrVII 850919 850920 . 120
chrVII 850931 850932 . 220
chrVII 850972 850973 . 200
chrVII 851060 851061 . 1620
chrVII 851275 851276 . 1640
chrVII 851290 851291 . 2400
chrVII 851757 851758 . 780
chrVII 851949 851950 . 2340
chrVII 851973 851974 . 2780
chrVII 852505 852506 . 2080
chrVII 853338 853339 . 540
chrVII 853461 853462 . 220
chrVII 853464 853465 . 220
chrVII 853481 853482 . 180
chrVII 853495 853496 . 820
chrVII 853506 853507 . 1100
chrVII 853543 853544 . 340
chrVII 853623 853624 . 120
chrVII 853639 853640 . 260
chrVII 854996 854997 . 420
chrVII 855009 855010 . 140
chrVII 855022 855023 . 640
chrVII 855065 855066 . 120
chrVII 855071 855072 . 300
chrVII 855074 855075 . 1180
chrVII 855078 855079 . 640
chrVII 855081 855082 . 540
chrVII 855090 855091 . 1820
chrVII 856343 856344 . 800
chrVII 856361 856362 . 140
chrVII 856417 856418 . 4000
chrVII 856464 856465 . 200
chrVII 856472 856473 . 760
chrVII 856478 856479 . 2000
chrVII 856484 856485 . 2100
chrVII 856492 856493 . 580
chrVII 856600 856601 . 200
chrVII 856631 856632 . 160
chrVII 856635 856636 . 120
chrVII 856645 856646 . 120
chrVII 856651 856652 . 440
chrVII 856705 856706 . 2720
chrVII 856741 856742 . 500
chrVII 856748 856749 . 160
chrVII 856756 856757 . 500
chrVII 856807 856808 . 180
chrVII 856809 856810 . 720
chrVII 856822 856823 . 660
chrVII 856908 856909 . 360
chrVII 856986 856987 . 2380
chrVII 856989 856990 . 340
chrVII 856997 856998 . 220
chrVII 857104 857105 . 120
chrVII 857109 857110 . 180
chrVII 857218 857219 . 120
chrVII 857262 857263 . 1720
chrVII 857280 857281 . 120
chrVII 857284 857285 . 160
chrVII 857354 857355 . 180
chrVII 857415 857416 . 120
chrVII 857422 857423 . 480
chrVII 857426 857427 . 120
chrVII 857428 857429 . 260
chrVII 857430 857431 . 120
chrVII 857447 857448 . 240
chrVII 857449 857450 . 380
chrVII 857563 857564 . 640
chrVII 857573 857574 . 200
chrVII 857575 857576 . 1060
chrVII 857583 857584 . 140
chrVII 857588 857589 . 260
chrVII 857599 857600 . 360
chrVII 857611 857612 . 120
chrVII 857627 857628 . 120
chrVII 857764 857765 . 120
chrVII 857787 857788 . 640
chrVII 857806 857807 . 120
chrVII 857807 857808 . 500
chrVII 857807 857808 . 680
chrVII 857816 857817 . 580
chrVII 857823 857824 . 420
chrVII 857852 857853 . 400
chrVII 858066 858067 . 120
chrVII 858093 858094 . 140
chrVII 858128 858129 . 240
chrVII 858130 858131 . 660
chrVII 858139 858140 . 240
chrVII 858142 858143 . 180
chrVII 858147 858148 . 260
chrVII 858150 858151 . 160
chrVII 858184 858185 . 2520
chrVII 858210 858211 . 560
chrVII 858218 858219 . 380
chrVII 858341 858342 . 520
chrVII 858367 858368 . 120
chrVII 858380 858381 . 240
chrVII 858528 858529 . 720
chrVII 858554 858555 . 240
chrVII 858634 858635 . 180
chrVII 858821 858822 . 820
chrVII 858827 858828 . 120
chrVII 858847 858848 . 260
chrVII 858889 858890 . 440
chrVII 858903 858904 . 180
chrVII 859460 859461 . 2480
chrVII 859550 859551 . 140
chrVII 859612 859613 . 740
chrVII 859642 859643 . 160
chrVII 859719 859720 . 1360
chrVII 859737 859738 . 300
chrVII 859749 859750 . 140
chrVII 859770 859771 . 1040
chrVII 859774 859775 . 180
chrVII 859783 859784 . 540
chrVII 859949 859950 . 160
chrVII 860476 860477 . 480
chrVII 860483 860484 . 140
chrVII 860978 860979 . 520
chrVII 861249 861250 . 660
chrVII 862274 862275 . 180
chrVII 863121 863122 . 280
chrVII 863707 863708 . 120
chrVII 864039 864040 . 980
chrVII 865495 865496 . 1180
chrVII 865791 865792 . 440
chrVII 865846 865847 . 3240
chrVII 866157 866158 . 160
chrVII 866175 866176 . 120
chrVII 866203 866204 . 200
chrVII 866228 866229 . 120
chrVII 866233 866234 . 320
chrVII 866382 866383 . 120
chrVII 867598 867599 . 240
chrVII 867600 867601 . 1680
chrVII 867684 867685 . 2960
chrVII 867704 867705 . 360
chrVII 867740 867741 . 360
chrVII 870074 870075 . 1780
chrVII 871325 871326 . 180
chrVII 871331 871332 . 600
chrVII 871493 871494 . 680
chrVII 871524 871525 . 440
chrVII 871544 871545 . 160
chrVII 871548 871549 . 600
chrVII 871586 871587 . 260
chrVII 871612 871613 . 200
chrVII 871791 871792 . 140
chrVII 871817 871818 . 140
chrVII 871822 871823 . 120
chrVII 871826 871827 . 120
chrVII 871833 871834 . 160
chrVII 871990 871991 . 380
chrVII 872026 872027 . 260
chrVII 872192 872193 . 380
chrVII 872353 872354 . 1360
chrVII 872955 872956 . 220
chrVII 873152 873153 . 480
chrVII 873506 873507 . 120
chrVII 875217 875218 . 1480
chrVII 875244 875245 . 140
chrVII 875248 875249 . 160
chrVII 875260 875261 . 360
chrVII 875279 875280 . 480
chrVII 875294 875295 . 1080
chrVII 875305 875306 . 180
chrVII 875315 875316 . 180
chrVII 875767 875768 . 160
chrVII 875953 875954 . 140
chrVII 876011 876012 . 120
chrVII 876314 876315 . 380
chrVII 876412 876413 . 280
chrVII 876478 876479 . 2000
chrVII 876494 876495 . 220
chrVII 876514 876515 . 120
chrVII 876546 876547 . 140
chrVII 876559 876560 . 120
chrVII 876584 876585 . 220
chrVII 876685 876686 . 900
chrVII 876735 876736 . 460
chrVII 878152 878153 . 120
chrVII 878332 878333 . 160
chrVII 878391 878392 . 340
chrVII 878393 878394 . 1280
chrVII 878449 878450 . 1080
chrVII 878511 878512 . 1100
chrVII 878533 878534 . 5680
chrVII 878567 878568 . 5780
chrVII 878596 878597 . 120
chrVII 878620 878621 . 120
chrVII 878640 878641 . 120
chrVII 878643 878644 . 280
chrVII 878645 878646 . 160
chrVII 878653 878654 . 840
chrVII 878654 878655 . 120
chrVII 878655 878656 . 200
chrVII 878671 878672 . 2780
chrVII 878711 878712 . 160
chrVII 878875 878876 . 200
chrVII 878886 878887 . 180
chrVII 878887 878888 . 600
chrVII 878956 878957 . 140
chrVII 879005 879006 . 120
chrVII 879018 879019 . 460
chrVII 879369 879370 . 240
chrVII 879402 879403 . 1560
chrVII 879495 879496 . 440
chrVII 879504 879505 . 320
chrVII 879544 879545 . 540
chrVII 879548 879549 . 740
chrVII 879557 879558 . 1400
chrVII 879597 879598 . 360
chrVII 879600 879601 . 1260
chrVII 879631 879632 . 880
chrVII 879863 879864 . 1320
chrVII 879916 879917 . 540
chrVII 879995 879996 . 1000
chrVII 880042 880043 . 680
chrVII 880050 880051 . 300
chrVII 880054 880055 . 120
chrVII 880067 880068 . 1140
chrVII 880085 880086 . 360
chrVII 880086 880087 . 600
chrVII 880089 880090 . 120
chrVII 880090 880091 . 1380
chrVII 880120 880121 . 600
chrVII 880250 880251 . 280
chrVII 880383 880384 . 160
chrVII 880942 880943 . 440
chrVII 880963 880964 . 1580
chrVII 881009 881010 . 360
chrVII 881311 881312 . 320
chrVII 881359 881360 . 120
chrVII 881509 881510 . 140
chrVII 881626 881627 . 120
chrVII 881735 881736 . 120
chrVII 882269 882270 . 660
chrVII 882312 882313 . 640
chrVII 882321 882322 . 120
chrVII 882354 882355 . 120
chrVII 882364 882365 . 2760
chrVII 882380 882381 . 4200
chrVII 882389 882390 . 200
chrVII 882413 882414 . 140
chrVII 882436 882437 . 120
chrVII 882446 882447 . 11520
chrVII 882496 882497 . 160
chrVII 882512 882513 . 1240
chrVII 882514 882515 . 1080
chrVII 882520 882521 . 700
chrVII 882576 882577 . 440
chrVII 882859 882860 . 220
chrVII 882949 882950 . 140
chrVII 882975 882976 . 120
chrVII 883135 883136 . 120
chrVII 883173 883174 . 140
chrVII 883609 883610 . 120
chrVII 883911 883912 . 740
chrVII 883925 883926 . 140
chrVII 883994 883995 . 300
chrVII 884009 884010 . 2140
chrVII 884039 884040 . 2900
chrVII 884138 884139 . 260
chrVII 884147 884148 . 2040
chrVII 884192 884193 . 400
chrVII 884204 884205 . 320
chrVII 884346 884347 . 400
chrVII 884389 884390 . 1100
chrVII 884409 884410 . 180
chrVII 884456 884457 . 480
chrVII 884879 884880 . 120
chrVII 885202 885203 . 200
chrVII 885228 885229 . 200
chrVII 885510 885511 . 280
chrVII 885878 885879 . 1340
chrVII 885884 885885 . 160
chrVII 885896 885897 . 2680
chrVII 885903 885904 . 1880
chrVII 885909 885910 . 1180
chrVII 885911 885912 . 320
chrVII 885920 885921 . 1580
chrVII 885924 885925 . 120
chrVII 885941 885942 . 2800
chrVII 885945 885946 . 1080
chrVII 885945 885946 . 2320
chrVII 885956 885957 . 380
chrVII 885972 885973 . 320
chrVII 885980 885981 . 160
chrVII 885986 885987 . 160
chrVII 886152 886153 . 780
chrVII 886172 886173 . 200
chrVII 886270 886271 . 1100
chrVII 886292 886293 . 440
chrVII 886324 886325 . 960
chrVII 886358 886359 . 320
chrVII 886570 886571 . 1060
chrVII 886898 886899 . 200
chrVII 887379 887380 . 980
chrVII 887398 887399 . 200
chrVII 887401 887402 . 580
chrVII 887535 887536 . 180
chrVII 887557 887558 . 120
chrVII 887689 887690 . 1360
chrVII 887714 887715 . 120
chrVII 887881 887882 . 4440
chrVII 887890 887891 . 1620
chrVII 887894 887895 . 260
chrVII 887916 887917 . 3260
chrVII 887920 887921 . 340
chrVII 887923 887924 . 240
chrVII 887943 887944 . 1120
chrVII 887949 887950 . 620
chrVII 887952 887953 . 2440
chrVII 887974 887975 . 600
chrVII 887981 887982 . 320
chrVII 887983 887984 . 520
chrVII 888042 888043 . 140
chrVII 888173 888174 . 820
chrVII 888636 888637 . 2340
chrVII 888645 888646 . 140
chrVII 888714 888715 . 1420
chrVII 888720 888721 . 120
chrVII 888721 888722 . 680
chrVII 888721 888722 . 220
chrVII 888722 888723 . 120
chrVII 888743 888744 . 220
chrVII 889576 889577 . 160
chrVII 889581 889582 . 120
chrVII 889587 889588 . 2900
chrVII 889709 889710 . 740
chrVII 889813 889814 . 680
chrVII 889978 889979 . 120
chrVII 890382 890383 . 1240
chrVII 890672 890673 . 1080
chrVII 891607 891608 . 160
chrVII 891635 891636 . 440
chrVII 891649 891650 . 140
chrVII 892117 892118 . 940
chrVII 892150 892151 . 880
chrVII 892275 892276 . 740
chrVII 892279 892280 . 540
chrVII 892284 892285 . 140
chrVII 892301 892302 . 120
chrVII 892307 892308 . 2080
chrVII 892379 892380 . 700
chrVII 892395 892396 . 120
chrVII 892401 892402 . 2900
chrVII 892588 892589 . 120
chrVII 893354 893355 . 1500
chrVII 893539 893540 . 180
chrVII 893668 893669 . 640
chrVII 893709 893710 . 1000
chrVII 893732 893733 . 520
chrVII 893894 893895 . 620
chrVII 894012 894013 . 280
chrVII 894159 894160 . 160
chrVII 894355 894356 . 3060
chrVII 894355 894356 . 120
chrVII 894357 894358 . 140
chrVII 894385 894386 . 480
chrVII 894419 894420 . 180
chrVII 894436 894437 . 640
chrVII 894441 894442 . 120
chrVII 894442 894443 . 6060
chrVII 894448 894449 . 120
chrVII 894507 894508 . 1700
chrVII 894512 894513 . 140
chrVII 894592 894593 . 500
chrVII 894605 894606 . 180
chrVII 894609 894610 . 120
chrVII 894665 894666 . 200
chrVII 894784 894785 . 480
chrVII 895131 895132 . 420
chrVII 897299 897300 . 240
chrVII 897313 897314 . 520
chrVII 897317 897318 . 160
chrVII 897331 897332 . 160
chrVII 897372 897373 . 960
chrVII 897396 897397 . 200
chrVII 897581 897582 . 1120
chrVII 897581 897582 . 120
chrVII 897583 897584 . 140
chrVII 897598 897599 . 2960
chrVII 897833 897834 . 260
chrVII 897910 897911 . 2040
chrVII 898065 898066 . 340
chrVII 898141 898142 . 320
chrVII 899388 899389 . 8900
chrVII 899440 899441 . 160
chrVII 899583 899584 . 340
chrVII 899591 899592 . 120
chrVII 899747 899748 . 1600
chrVII 899841 899842 . 200
chrVII 900101 900102 . 340
chrVII 900287 900288 . 320
chrVII 900933 900934 . 620
chrVII 900962 900963 . 1220
chrVII 901089 901090 . 140
chrVII 901141 901142 . 200
chrVII 901177 901178 . 320
chrVII 901697 901698 . 1060
chrVII 902210 902211 . 960
chrVII 902221 902222 . 980
chrVII 902338 902339 . 1020
chrVII 902342 902343 . 1060
chrVII 902355 902356 . 2220
chrVII 902376 902377 . 1800
chrVII 902377 902378 . 400
chrVII 902388 902389 . 1240
chrVII 902404 902405 . 120
chrVII 902405 902406 . 620
chrVII 902405 902406 . 340
chrVII 902407 902408 . 2260
chrVII 902413 902414 . 760
chrVII 902426 902427 . 180
chrVII 902447 902448 . 520
chrVII 902450 902451 . 640
chrVII 902474 902475 . 280
chrVII 902481 902482 . 120
chrVII 902487 902488 . 120
chrVII 902615 902616 . 240
chrVII 902688 902689 . 3000
chrVII 902781 902782 . 120
chrVII 902803 902804 . 240
chrVII 902834 902835 . 1300
chrVII 902998 902999 . 2140
chrVII 903175 903176 . 120
chrVII 903217 903218 . 2300
chrVII 903232 903233 . 1640
chrVII 903246 903247 . 240
chrVII 903261 903262 . 2420
chrVII 903648 903649 . 1320
chrVII 903987 903988 . 1280
chrVII 904831 904832 . 120
chrVII 904930 904931 . 900
chrVII 904933 904934 . 120
chrVII 904957 904958 . 700
chrVII 904965 904966 . 240
chrVII 904988 904989 . 360
chrVII 905025 905026 . 540
chrVII 905048 905049 . 120
chrVII 905098 905099 . 720
chrVII 905103 905104 . 1280
chrVII 905132 905133 . 1040
chrVII 905143 905144 . 980
chrVII 905144 905145 . 240
chrVII 905144 905145 . 120
chrVII 905148 905149 . 1620
chrVII 905155 905156 . 220
chrVII 905158 905159 . 4080
chrVII 905159 905160 . 1220
chrVII 905159 905160 . 160
chrVII 905160 905161 . 120
chrVII 905160 905161 . 120
chrVII 905162 905163 . 200
chrVII 905174 905175 . 920
chrVII 905182 905183 . 3860
chrVII 905200 905201 . 920
chrVII 905204 905205 . 1120
chrVII 905238 905239 . 1420
chrVII 905323 905324 . 1280
chrVII 905363 905364 . 1360
chrVII 905365 905366 . 160
chrVII 905372 905373 . 220
chrVII 905376 905377 . 180
chrVII 905381 905382 . 5420
chrVII 905384 905385 . 120
chrVII 905388 905389 . 1100
chrVII 905391 905392 . 140
chrVII 905398 905399 . 540
chrVII 905431 905432 . 180
chrVII 905435 905436 . 220
chrVII 905440 905441 . 540
chrVII 905443 905444 . 1600
chrVII 905445 905446 . 120
chrVII 905445 905446 . 120
chrVII 905446 905447 . 120
chrVII 905475 905476 . 580
chrVII 905494 905495 . 180
chrVII 905509 905510 . 840
chrVII 905512 905513 . 380
chrVII 905517 905518 . 980
chrVII 905517 905518 . 3980
chrVII 905518 905519 . 260
chrVII 905518 905519 . 240
chrVII 905537 905538 . 280
chrVII 905604 905605 . 140
chrVII 905607 905608 . 260
chrVII 905616 905617 . 240
chrVII 905619 905620 . 140
chrVII 905741 905742 . 1140
chrVII 905758 905759 . 320
chrVII 905766 905767 . 120
chrVII 905771 905772 . 2060
chrVII 905775 905776 . 580
chrVII 905777 905778 . 700
chrVII 905785 905786 . 160
chrVII 905786 905787 . 800
chrVII 905786 905787 . 700
chrVII 905789 905790 . 140
chrVII 905789 905790 . 120
chrVII 905790 905791 . 120
chrVII 905790 905791 . 2700
chrVII 905797 905798 . 3120
chrVII 905801 905802 . 380
chrVII 905818 905819 . 8000
chrVII 905834 905835 . 1100
chrVII 905846 905847 . 460
chrVII 905852 905853 . 520
chrVII 905863 905864 . 300
chrVII 905872 905873 . 260
chrVII 905937 905938 . 120
chrVII 907808 907809 . 160
chrVII 908151 908152 . 140
chrVII 908399 908400 . 140
chrVII 908546 908547 . 120
chrVII 908940 908941 . 120
chrVII 908959 908960 . 120
chrVII 909028 909029 . 140
chrVII 909071 909072 . 180
chrVII 910167 910168 . 200
chrVII 910285 910286 . 7280
chrVII 910308 910309 . 140
chrVII 910316 910317 . 160
chrVII 910318 910319 . 620
chrVII 910320 910321 . 300
chrVII 910330 910331 . 2880
chrVII 910334 910335 . 1280
chrVII 910345 910346 . 1420
chrVII 910406 910407 . 1000
chrVII 910415 910416 . 1340
chrVII 910417 910418 . 1480
chrVII 910537 910538 . 120
chrVII 910553 910554 . 180
chrVII 911207 911208 . 180
chrVII 911360 911361 . 1660
chrVII 911691 911692 . 460
chrVII 912792 912793 . 840
chrVII 912965 912966 . 200
chrVII 912976 912977 . 140
chrVII 913195 913196 . 160
chrVII 913204 913205 . 440
chrVII 913339 913340 . 2540
chrVII 913374 913375 . 1220
chrVII 913375 913376 . 620
chrVII 913376 913377 . 2300
chrVII 913377 913378 . 120
chrVII 913380 913381 . 180
chrVII 913393 913394 . 300
chrVII 913416 913417 . 1140
chrVII 913421 913422 . 360
chrVII 913618 913619 . 120
chrVII 913619 913620 . 3160
chrVII 913626 913627 . 700
chrVII 913632 913633 . 120
chrVII 914262 914263 . 940
chrVII 914884 914885 . 3000
chrVII 914899 914900 . 3320
chrVII 914909 914910 . 160
chrVII 914921 914922 . 120
chrVII 914969 914970 . 140
chrVII 915065 915066 . 160
chrVII 915068 915069 . 1020
chrVII 915076 915077 . 140
chrVII 915091 915092 . 360
chrVII 915097 915098 . 1460
chrVII 915104 915105 . 140
chrVII 915116 915117 . 780
chrVII 915128 915129 . 140
chrVII 915178 915179 . 180
chrVII 916732 916733 . 720
chrVII 916951 916952 . 280
chrVII 916961 916962 . 180
chrVII 916970 916971 . 120
chrVII 916989 916990 . 2360
chrVII 916996 916997 . 600
chrVII 917000 917001 . 2620
chrVII 917035 917036 . 200
chrVII 917086 917087 . 320
chrVII 917341 917342 . 260
chrVII 918391 918392 . 380
chrVII 918629 918630 . 160
chrVII 918827 918828 . 280
chrVII 918951 918952 . 840
chrVII 918989 918990 . 900
chrVII 919016 919017 . 2640
chrVII 919325 919326 . 1120
chrVII 919386 919387 . 1520
chrVII 919504 919505 . 700
chrVII 919539 919540 . 1280
chrVII 919684 919685 . 120
chrVII 919689 919690 . 2140
chrVII 919703 919704 . 1540
chrVII 919718 919719 . 4300
chrVII 919748 919749 . 160
chrVII 919752 919753 . 140
chrVII 919753 919754 . 1160
chrVII 919797 919798 . 220
chrVII 919810 919811 . 920
chrVII 919822 919823 . 2660
chrVII 919998 919999 . 1000
chrVII 920022 920023 . 560
chrVII 920028 920029 . 2020
chrVII 920039 920040 . 2260
chrVII 921274 921275 . 120
chrVII 921834 921835 . 1680
chrVII 921955 921956 . 7260
chrVII 921972 921973 . 300
chrVII 921986 921987 . 3500
chrVII 922000 922001 . 460
chrVII 922009 922010 . 980
chrVII 922052 922053 . 120
chrVII 922092 922093 . 740
chrVII 922261 922262 . 200
chrVII 922399 922400 . 1360
chrVII 922429 922430 . 220
chrVII 922458 922459 . 580
chrVII 922533 922534 . 240
chrVII 922594 922595 . 160
chrVII 924187 924188 . 1380
chrVII 924332 924333 . 160
chrVII 924539 924540 . 140
chrVII 924545 924546 . 1080
chrVII 924580 924581 . 1100
chrVII 924592 924593 . 1080
chrVII 924623 924624 . 540
chrVII 924640 924641 . 180
chrVII 924783 924784 . 140
chrVII 925098 925099 . 140
chrVII 928395 928396 . 500
chrVII 928553 928554 . 860
chrVII 928563 928564 . 140
chrVII 928685 928686 . 140
chrVII 929085 929086 . 760
chrVII 929262 929263 . 500
chrVII 929368 929369 . 120
chrVII 929435 929436 . 160
chrVII 929472 929473 . 820
chrVII 929704 929705 . 120
chrVII 930062 930063 . 380
chrVII 930310 930311 . 120
chrVII 930406 930407 . 520
chrVII 930457 930458 . 340
chrVII 930525 930526 . 180
chrVII 930580 930581 . 140
chrVII 930683 930684 . 700
chrVII 930706 930707 . 1460
chrVII 930749 930750 . 240
chrVII 930769 930770 . 1040
chrVII 931038 931039 . 260
chrVII 931083 931084 . 940
chrVII 931101 931102 . 920
chrVII 931108 931109 . 900
chrVII 931422 931423 . 120
chrVII 931463 931464 . 2000
chrVII 931582 931583 . 120
chrVII 932033 932034 . 240
chrVII 932042 932043 . 360
chrVII 932065 932066 . 2780
chrVII 932094 932095 . 160
chrVII 932105 932106 . 220
chrVII 932181 932182 . 3120
chrVII 932189 932190 . 1160
chrVII 932190 932191 . 580
chrVII 932190 932191 . 200
chrVII 932200 932201 . 700
chrVII 932206 932207 . 600
chrVII 932392 932393 . 460
chrVII 935859 935860 . 500
chrVII 936128 936129 . 140
chrVII 936206 936207 . 2880
chrVII 936272 936273 . 580
chrVII 936378 936379 . 340
chrVII 936447 936448 . 140
chrVII 936555 936556 . 120
chrVII 936588 936589 . 3980
chrVII 936741 936742 . 1660
chrVII 936782 936783 . 140
chrVII 936949 936950 . 6440
chrVII 936955 936956 . 620
chrVII 936964 936965 . 1920
chrVII 937002 937003 . 7220
chrVII 937009 937010 . 1880
chrVII 937033 937034 . 5880
chrVII 937217 937218 . 340
chrVII 937263 937264 . 220
chrVII 937357 937358 . 860
chrVII 937673 937674 . 1560
chrVII 937853 937854 . 120
chrVII 938031 938032 . 340
chrVII 938136 938137 . 680
chrVII 938245 938246 . 260
chrVII 938429 938430 . 2600
chrVII 938784 938785 . 940
chrVII 939015 939016 . 120
chrVII 939195 939196 . 380
chrVII 939204 939205 . 560
chrVII 939225 939226 . 2640
chrVII 939261 939262 . 1220
chrVII 939273 939274 . 120
chrVII 939282 939283 . 600
chrVII 939293 939294 . 780
chrVII 939301 939302 . 5320
chrVII 939325 939326 . 480
chrVII 939736 939737 . 120
chrVII 939832 939833 . 160
chrVII 939837 939838 . 120
chrVII 939842 939843 . 400
chrVII 940051 940052 . 400
chrVII 940053 940054 . 340
chrVII 940061 940062 . 160
chrVII 940278 940279 . 480
chrVII 940845 940846 . 280
chrVII 941029 941030 . 140
chrVII 941225 941226 . 680
chrVII 941494 941495 . 120
chrVII 941807 941808 . 120
chrVII 942309 942310 . 1420
chrVII 942329 942330 . 1140
chrVII 942402 942403 . 460
chrVII 942516 942517 . 520
chrVII 942521 942522 . 120
chrVII 942594 942595 . 380
chrVII 942596 942597 . 920
chrVII 942606 942607 . 400
chrVII 942611 942612 . 260
chrVII 942612 942613 . 180
chrVII 942614 942615 . 2220
chrVII 942841 942842 . 1180
chrVII 942922 942923 . 1940
chrVII 942951 942952 . 640
chrVII 942958 942959 . 340
chrVII 943248 943249 . 400
chrVII 943604 943605 . 180
chrVII 944219 944220 . 140
chrVII 944425 944426 . 3060
chrVII 944728 944729 . 160
chrVII 944881 944882 . 400
chrVII 944894 944895 . 260
chrVII 944933 944934 . 200
chrVII 944944 944945 . 980
chrVII 944952 944953 . 420
chrVII 945334 945335 . 1360
chrVII 945681 945682 . 340
chrVII 945715 945716 . 160
chrVII 946365 946366 . 260
chrVII 946500 946501 . 200
chrVII 946671 946672 . 280
chrVII 946885 946886 . 360
chrVII 947070 947071 . 140
chrVII 947199 947200 . 520
chrVII 947217 947218 . 500
chrVII 947224 947225 . 300
chrVII 947289 947290 . 340
chrVII 947319 947320 . 1100
chrVII 948698 948699 . 120
chrVII 949110 949111 . 400
chrVII 949113 949114 . 560
chrVII 949132 949133 . 2060
chrVII 949186 949187 . 260
chrVII 950978 950979 . 260
chrVII 950996 950997 . 760
chrVII 951018 951019 . 360
chrVII 951063 951064 . 2400
chrVII 951080 951081 . 320
chrVII 951229 951230 . 400
chrVII 951255 951256 . 640
chrVII 951267 951268 . 340
chrVII 951268 951269 . 120
chrVII 951302 951303 . 1260
chrVII 951356 951357 . 300
chrVII 951512 951513 . 140
chrVII 951577 951578 . 300
chrVII 951671 951672 . 420
chrVII 951708 951709 . 580
chrVII 951811 951812 . 580
chrVII 951819 951820 . 120
chrVII 951846 951847 . 1880
chrVII 951853 951854 . 2180
chrVII 951853 951854 . 140
chrVII 951854 951855 . 120
chrVII 951854 951855 . 1180
chrVII 951863 951864 . 2360
chrVII 951942 951943 . 2900
chrVII 951965 951966 . 1700
chrVII 951971 951972 . 280
chrVII 952052 952053 . 3540
chrVII 952492 952493 . 1060
chrVII 952805 952806 . 960
chrVII 953397 953398 . 220
chrVII 953591 953592 . 280
chrVII 953608 953609 . 8740
chrVII 953623 953624 . 1000
chrVII 953629 953630 . 580
chrVII 953862 953863 . 680
chrVII 953880 953881 . 1140
chrVII 953885 953886 . 1460
chrVII 953892 953893 . 1640
chrVII 953896 953897 . 700
chrVII 954401 954402 . 620
chrVII 954743 954744 . 1340
chrVII 954763 954764 . 2920
chrVII 954767 954768 . 220
chrVII 954997 954998 . 980
chrVII 955256 955257 . 1020
chrVII 955413 955414 . 160
chrVII 955450 955451 . 160
chrVII 955485 955486 . 1160
chrVII 955544 955545 . 420
chrVII 955581 955582 . 320
chrVII 955767 955768 . 200
chrVII 956040 956041 . 200
chrVII 956484 956485 . 1480
chrVII 956579 956580 . 120
chrVII 956648 956649 . 1040
chrVII 956767 956768 . 3100
chrVII 957305 957306 . 120
chrVII 957707 957708 . 120
chrVII 957992 957993 . 380
chrVII 958316 958317 . 160
chrVII 958396 958397 . 160
chrVII 958494 958495 . 480
chrVII 958504 958505 . 120
chrVII 958532 958533 . 140
chrVII 958587 958588 . 400
chrVII 958597 958598 . 1980
chrVII 958648 958649 . 2620
chrVII 958685 958686 . 300
chrVII 958715 958716 . 440
chrVII 958999 959000 . 880
chrVII 959014 959015 . 160
chrVII 959029 959030 . 1180
chrVII 959062 959063 . 260
chrVII 959123 959124 . 120
chrVII 959136 959137 . 2260
chrVII 959138 959139 . 160
chrVII 959150 959151 . 3820
chrVII 959174 959175 . 1840
chrVII 959174 959175 . 820
chrVII 959178 959179 . 540
chrVII 959222 959223 . 260
chrVII 959253 959254 . 140
chrVII 959260 959261 . 400
chrVII 959263 959264 . 1080
chrVII 959308 959309 . 1700
chrVII 959320 959321 . 440
chrVII 959334 959335 . 120
chrVII 959358 959359 . 500
chrVII 959408 959409 . 2620
chrVII 959475 959476 . 1420
chrVII 959535 959536 . 180
chrVII 959556 959557 . 500
chrVII 959599 959600 . 160
chrVII 959608 959609 . 180
chrVII 959636 959637 . 4520
chrVII 959639 959640 . 640
chrVII 959672 959673 . 400
chrVII 960198 960199 . 800
chrVII 960363 960364 . 2280
chrVII 960421 960422 . 160
chrVII 960742 960743 . 380
chrVII 961163 961164 . 8080
chrVII 961192 961193 . 1800
chrVII 961241 961242 . 960
chrVII 961281 961282 . 1580
chrVII 961298 961299 . 840
chrVII 961327 961328 . 480
chrVII 961355 961356 . 140
chrVII 961421 961422 . 480
chrVII 961615 961616 . 180
chrVII 961960 961961 . 980
chrVII 962155 962156 . 1340
chrVII 962164 962165 . 420
chrVII 962240 962241 . 760
chrVII 962244 962245 . 240
chrVII 962250 962251 . 180
chrVII 962427 962428 . 160
chrVII 962469 962470 . 140
chrVII 962800 962801 . 120
chrVII 962862 962863 . 180
chrVII 962959 962960 . 360
chrVII 963053 963054 . 1100
chrVII 963122 963123 . 300
chrVII 963223 963224 . 160
chrVII 963295 963296 . 2180
chrVII 963406 963407 . 560
chrVII 963462 963463 . 200
chrVII 963508 963509 . 1140
chrVII 963828 963829 . 140
chrVII 963989 963990 . 120
chrVII 965447 965448 . 3020
chrVII 965758 965759 . 6220
chrVII 965762 965763 . 1740
chrVII 965765 965766 . 120
chrVII 965862 965863 . 220
chrVII 965879 965880 . 240
chrVII 965888 965889 . 400
chrVII 965902 965903 . 420
chrVII 966265 966266 . 480
chrVII 966377 966378 . 1300
chrVII 966799 966800 . 3420
chrVII 967141 967142 . 180
chrVII 967418 967419 . 640
chrVII 967721 967722 . 660
chrVII 967898 967899 . 6000
chrVII 967914 967915 . 320
chrVII 967938 967939 . 6420
chrVII 967946 967947 . 1460
chrVII 968298 968299 . 140
chrVII 968328 968329 . 180
chrVII 968353 968354 . 540
chrVII 968531 968532 . 2700
chrVII 968695 968696 . 140
chrVII 968735 968736 . 1620
chrVII 968744 968745 . 300
chrVII 968747 968748 . 500
chrVII 968754 968755 . 140
chrVII 968852 968853 . 600
chrVII 968976 968977 . 160
chrVII 969124 969125 . 1800
chrVII 969144 969145 . 7300
chrVII 969181 969182 . 700
chrVII 969368 969369 . 140
chrVII 969390 969391 . 280
chrVII 969488 969489 . 4100
chrVII 969506 969507 . 2840
chrVII 969507 969508 . 180
chrVII 969507 969508 . 140
chrVII 969516 969517 . 860
chrVII 969536 969537 . 160
chrVII 969577 969578 . 2260
chrVII 969602 969603 . 2140
chrVII 969627 969628 . 120
chrVII 969660 969661 . 1660
chrVII 969677 969678 . 1600
chrVII 969707 969708 . 200
chrVII 969840 969841 . 1040
chrVII 969846 969847 . 320
chrVII 970167 970168 . 1900
chrVII 970211 970212 . 460
chrVII 970309 970310 . 120
chrVII 970314 970315 . 1100
chrVII 970346 970347 . 260
chrVII 970350 970351 . 160
chrVII 970523 970524 . 240
chrVII 970671 970672 . 220
chrVII 970832 970833 . 280
chrVII 971802 971803 . 120
chrVII 971953 971954 . 120
chrVII 972860 972861 . 140
chrVII 973822 973823 . 120
chrVII 973906 973907 . 180
chrVII 973964 973965 . 500
chrVII 974047 974048 . 260
chrVII 974089 974090 . 880
chrVII 974218 974219 . 120
chrVII 974250 974251 . 740
chrVII 974262 974263 . 380
chrVII 974276 974277 . 340
chrVII 974279 974280 . 400
chrVII 974317 974318 . 3080
chrVII 974345 974346 . 940
chrVII 974347 974348 . 160
chrVII 974365 974366 . 120
chrVII 974384 974385 . 2920
chrVII 974406 974407 . 180
chrVII 974492 974493 . 2840
chrVII 974503 974504 . 11860
chrVII 974543 974544 . 620
chrVII 974551 974552 . 120
chrVII 974733 974734 . 480
chrVII 974740 974741 . 7880
chrVII 974744 974745 . 4960
chrVII 974750 974751 . 3860
chrVII 974756 974757 . 520
chrVII 974764 974765 . 340
chrVII 974775 974776 . 140
chrVII 974968 974969 . 820
chrVII 975016 975017 . 120
chrVII 975027 975028 . 300
chrVII 975286 975287 . 1620
chrVII 975299 975300 . 120
chrVII 975302 975303 . 2000
chrVII 975308 975309 . 1120
chrVII 975668 975669 . 180
chrVII 976599 976600 . 560
chrVII 976654 976655 . 240
chrVII 976777 976778 . 120
chrVII 976801 976802 . 120
chrVII 976819 976820 . 120
chrVII 976825 976826 . 140
chrVII 976991 976992 . 460
chrVII 977130 977131 . 120
chrVII 977177 977178 . 480
chrVII 977469 977470 . 800
chrVII 977532 977533 . 120
chrVII 977652 977653 . 800
chrVII 977691 977692 . 320
chrVII 977867 977868 . 120
chrVII 978013 978014 . 4980
chrVII 978112 978113 . 740
chrVII 978125 978126 . 1900
chrVII 978147 978148 . 280
chrVII 978157 978158 . 320
chrVII 978179 978180 . 240
chrVII 978204 978205 . 720
chrVII 978208 978209 . 1660
chrVII 978214 978215 . 1080
chrVII 978227 978228 . 120
chrVII 978303 978304 . 1220
chrVII 978309 978310 . 120
chrVII 978433 978434 . 920
chrVII 979502 979503 . 500
chrVII 979508 979509 . 120
chrVII 979513 979514 . 2780
chrVII 979528 979529 . 300
chrVII 979530 979531 . 140
chrVII 979541 979542 . 140
chrVII 979550 979551 . 620
chrVII 979577 979578 . 360
chrVII 979600 979601 . 120
chrVII 979606 979607 . 920
chrVII 979607 979608 . 800
chrVII 979607 979608 . 120
chrVII 979609 979610 . 140
chrVII 979624 979625 . 480
chrVII 979635 979636 . 420
chrVII 979658 979659 . 140
chrVII 979659 979660 . 1600
chrVII 979659 979660 . 780
chrVII 979661 979662 . 120
chrVII 979673 979674 . 120
chrVII 979677 979678 . 120
chrVII 979778 979779 . 3100
chrVII 982190 982191 . 220
chrVII 982200 982201 . 360
chrVII 982212 982213 . 1540
chrVII 982320 982321 . 120
chrVII 982347 982348 . 360
chrVII 982479 982480 . 640
chrVII 984318 984319 . 300
chrVII 984331 984332 . 5760
chrVII 984343 984344 . 120
chrVII 984356 984357 . 120
chrVII 984374 984375 . 120
chrVII 984387 984388 . 700
chrVII 984397 984398 . 1840
chrVII 984679 984680 . 380
chrVII 984699 984700 . 200
chrVII 984725 984726 . 1380
chrVII 984784 984785 . 340
chrVII 984802 984803 . 280
chrVII 985546 985547 . 120
chrVII 985606 985607 . 120
chrVII 985606 985607 . 200
chrVII 985667 985668 . 520
chrVII 985811 985812 . 120
chrVII 986158 986159 . 2900
chrVII 986199 986200 . 2700
chrVII 986222 986223 . 880
chrVII 986810 986811 . 360
chrVII 986860 986861 . 300
chrVII 986971 986972 . 860
chrVII 987020 987021 . 180
chrVII 987259 987260 . 120
chrVII 987276 987277 . 340
chrVII 987304 987305 . 240
chrVII 987321 987322 . 180
chrVII 987341 987342 . 260
chrVII 987357 987358 . 180
chrVII 987387 987388 . 120
chrVII 987616 987617 . 3600
chrVII 987656 987657 . 640
chrVII 987713 987714 . 600
chrVII 987889 987890 . 1020
chrVII 989317 989318 . 200
chrVII 989413 989414 . 220
chrVII 989713 989714 . 5800
chrVII 989761 989762 . 240
chrVII 989945 989946 . 320
chrVII 990069 990070 . 1120
chrVII 990160 990161 . 960
chrVII 990288 990289 . 180
chrVII 990310 990311 . 700
chrVII 990508 990509 . 260
chrVII 990679 990680 . 160
chrVII 990696 990697 . 160
chrVII 991447 991448 . 200
chrVII 991458 991459 . 120
chrVII 991491 991492 . 240
chrVII 991656 991657 . 280
chrVII 991848 991849 . 120
chrVII 992835 992836 . 500
chrVII 992843 992844 . 360
chrVII 992990 992991 . 4220
chrVII 993429 993430 . 500
chrVII 993488 993489 . 260
chrVII 993644 993645 . 160
chrVII 993648 993649 . 340
chrVII 993684 993685 . 120
chrVII 993783 993784 . 140
chrVII 993791 993792 . 120
chrVII 993825 993826 . 5560
chrVII 993837 993838 . 120
chrVII 993893 993894 . 300
chrVII 993895 993896 . 340
chrVII 993928 993929 . 460
chrVII 993932 993933 . 8820
chrVII 993938 993939 . 120
chrVII 993941 993942 . 140
chrVII 993948 993949 . 620
chrVII 993989 993990 . 400
chrVII 994135 994136 . 3220
chrVII 994150 994151 . 1420
chrVII 994158 994159 . 1400
chrVII 994198 994199 . 620
chrVII 994202 994203 . 1900
chrVII 994227 994228 . 740
chrVII 994256 994257 . 2240
chrVII 994264 994265 . 1140
chrVII 994270 994271 . 1620
chrVII 994305 994306 . 400
chrVII 994365 994366 . 780
chrVII 994574 994575 . 1980
chrVII 994643 994644 . 760
chrVII 995440 995441 . 1120
chrVII 995472 995473 . 1620
chrVII 995494 995495 . 1380
chrVII 995495 995496 . 300
chrVII 995498 995499 . 240
chrVII 995512 995513 . 1120
chrVII 995517 995518 . 120
chrVII 995531 995532 . 440
chrVII 995542 995543 . 160
chrVII 996130 996131 . 2420
chrVII 996437 996438 . 120
chrVII 996444 996445 . 200
chrVII 996455 996456 . 120
chrVII 996512 996513 . 2100
chrVII 996685 996686 . 280
chrVII 996703 996704 . 280
chrVII 996764 996765 . 220
chrVII 996810 996811 . 420
chrVII 998000 998001 . 120
chrVII 998203 998204 . 580
chrVII 998363 998364 . 240
chrVII 999217 999218 . 140
chrVII 999220 999221 . 140
chrVII 999241 999242 . 720
chrVII 999260 999261 . 120
chrVII 999264 999265 . 640
chrVII 999382 999383 . 160
chrVII 999462 999463 . 380
chrVII 999539 999540 . 200
chrVII 999585 999586 . 400
chrVII 999971 999972 . 540
chrVII 999973 999974 . 180
chrVII 999997 999998 . 1540
chrVII 1000013 1000014 . 780
chrVII 1000022 1000023 . 260
chrVII 1000029 1000030 . 2400
chrVII 1000034 1000035 . 7520
chrVII 1000043 1000044 . 1720
chrVII 1000053 1000054 . 280
chrVII 1000065 1000066 . 260
chrVII 1000134 1000135 . 280
chrVII 1000137 1000138 . 120
chrVII 1000147 1000148 . 880
chrVII 1000153 1000154 . 120
chrVII 1000158 1000159 . 320
chrVII 1000161 1000162 . 300
chrVII 1000163 1000164 . 160
chrVII 1000163 1000164 . 1660
chrVII 1000166 1000167 . 580
chrVII 1000176 1000177 . 120
chrVII 1000180 1000181 . 6180
chrVII 1000189 1000190 . 120
chrVII 1000193 1000194 . 120
chrVII 1000212 1000213 . 140
chrVII 1000327 1000328 . 320
chrVII 1000339 1000340 . 500
chrVII 1000347 1000348 . 1000
chrVII 1000376 1000377 . 440
chrVII 1000430 1000431 . 420
chrVII 1000494 1000495 . 220
chrVII 1000500 1000501 . 720
chrVII 1000510 1000511 . 440
chrVII 1000528 1000529 . 240
chrVII 1000564 1000565 . 260
chrVII 1000590 1000591 . 240
chrVII 1000622 1000623 . 2740
chrVII 1000626 1000627 . 200
chrVII 1000642 1000643 . 560
chrVII 1000658 1000659 . 540
chrVII 1000673 1000674 . 1260
chrVII 1000684 1000685 . 3080
chrVII 1000686 1000687 . 220
chrVII 1000719 1000720 . 360
chrVII 1000813 1000814 . 4320
chrVII 1001115 1001116 . 200
chrVII 1001152 1001153 . 320
chrVII 1001291 1001292 . 340
chrVII 1001569 1001570 . 120
chrVII 1001944 1001945 . 120
chrVII 1002003 1002004 . 1360
chrVII 1002056 1002057 . 120
chrVII 1002228 1002229 . 1880
chrVII 1002242 1002243 . 420
chrVII 1002256 1002257 . 1300
chrVII 1002431 1002432 . 1720
chrVII 1002439 1002440 . 400
chrVII 1002461 1002462 . 560
chrVII 1002535 1002536 . 120
chrVII 1002541 1002542 . 1360
chrVII 1002556 1002557 . 340
chrVII 1003054 1003055 . 2340
chrVII 1003220 1003221 . 800
chrVII 1003248 1003249 . 180
chrVII 1003483 1003484 . 1440
chrVII 1004064 1004065 . 140
chrVII 1004106 1004107 . 240
chrVII 1004150 1004151 . 220
chrVII 1004153 1004154 . 440
chrVII 1004169 1004170 . 1440
chrVII 1004213 1004214 . 200
chrVII 1004296 1004297 . 300
chrVII 1004307 1004308 . 180
chrVII 1004312 1004313 . 820
chrVII 1004346 1004347 . 420
chrVII 1004371 1004372 . 1020
chrVII 1004373 1004374 . 300
chrVII 1004394 1004395 . 280
chrVII 1004404 1004405 . 380
chrVII 1004405 1004406 . 200
chrVII 1004431 1004432 . 440
chrVII 1004438 1004439 . 400
chrVII 1004445 1004446 . 700
chrVII 1004517 1004518 . 120
chrVII 1004753 1004754 . 820
chrVII 1004915 1004916 . 720
chrVII 1005109 1005110 . 1420
chrVII 1005678 1005679 . 420
chrVII 1005711 1005712 . 320
chrVII 1006048 1006049 . 1960
chrVII 1007429 1007430 . 140
chrVII 1007463 1007464 . 480
chrVII 1007466 1007467 . 1240
chrVII 1007472 1007473 . 720
chrVII 1007486 1007487 . 220
chrVII 1007506 1007507 . 860
chrVII 1007514 1007515 . 380
chrVII 1007524 1007525 . 4160
chrVII 1007528 1007529 . 180
chrVII 1007533 1007534 . 1980
chrVII 1007556 1007557 . 620
chrVII 1007575 1007576 . 180
chrVII 1007720 1007721 . 900
chrVII 1007728 1007729 . 300
chrVII 1007948 1007949 . 1580
chrVII 1007974 1007975 . 200
chrVII 1009670 1009671 . 640
chrVII 1009700 1009701 . 860
chrVII 1009829 1009830 . 1000
chrVII 1010341 1010342 . 180
chrVII 1010495 1010496 . 400
chrVII 1010498 1010499 . 780
chrVII 1010626 1010627 . 700
chrVII 1010658 1010659 . 280
chrVII 1010684 1010685 . 240
chrVII 1010806 1010807 . 120
chrVII 1010834 1010835 . 300
chrVII 1010839 1010840 . 140
chrVII 1011217 1011218 . 1400
chrVII 1011412 1011413 . 120
chrVII 1011415 1011416 . 3080
chrVII 1011634 1011635 . 140
chrVII 1011870 1011871 . 120
chrVII 1011970 1011971 . 2040
chrVII 1011974 1011975 . 280
chrVII 1012024 1012025 . 720
chrVII 1012057 1012058 . 420
chrVII 1012121 1012122 . 460
chrVII 1012124 1012125 . 220
chrVII 1012182 1012183 . 11920
chrVII 1012323 1012324 . 380
chrVII 1012344 1012345 . 400
chrVII 1012349 1012350 . 220
chrVII 1012356 1012357 . 420
chrVII 1012379 1012380 . 880
chrVII 1012410 1012411 . 420
chrVII 1013369 1013370 . 1860
chrVII 1013731 1013732 . 1540
chrVII 1013937 1013938 . 300
chrVII 1014124 1014125 . 620
chrVII 1014133 1014134 . 1120
chrVII 1014198 1014199 . 140
chrVII 1014433 1014434 . 200
chrVII 1014558 1014559 . 120
chrVII 1016641 1016642 . 120
chrVII 1016821 1016822 . 440
chrVII 1016828 1016829 . 200
chrVII 1016847 1016848 . 220
chrVII 1016864 1016865 . 140
chrVII 1016879 1016880 . 140
chrVII 1016886 1016887 . 120
chrVII 1017822 1017823 . 120
chrVII 1017823 1017824 . 200
chrVII 1017858 1017859 . 480
chrVII 1017867 1017868 . 140
chrVII 1017905 1017906 . 120
chrVII 1017915 1017916 . 200
chrVII 1017976 1017977 . 2140
chrVII 1018046 1018047 . 2360
chrVII 1018243 1018244 . 380
chrVII 1018784 1018785 . 2440
chrVII 1018968 1018969 . 180
chrVII 1019040 1019041 . 200
chrVII 1019049 1019050 . 1440
chrVII 1019072 1019073 . 1400
chrVII 1019135 1019136 . 620
chrVII 1019291 1019292 . 120
chrVII 1019305 1019306 . 1320
chrVII 1019335 1019336 . 460
chrVII 1019344 1019345 . 280
chrVII 1019596 1019597 . 640
chrVII 1021915 1021916 . 180
chrVII 1021933 1021934 . 780
chrVII 1021981 1021982 . 180
chrVII 1021990 1021991 . 260
chrVII 1022010 1022011 . 720
chrVII 1022060 1022061 . 120
chrVII 1022063 1022064 . 460
chrVII 1022074 1022075 . 520
chrVII 1022082 1022083 . 180
chrVII 1022098 1022099 . 700
chrVII 1022137 1022138 . 140
chrVII 1022239 1022240 . 120
chrVII 1022250 1022251 . 1500
chrVII 1022258 1022259 . 1220
chrVII 1022265 1022266 . 1140
chrVII 1022523 1022524 . 540
chrVII 1022529 1022530 . 420
chrVII 1022537 1022538 . 1340
chrVII 1022573 1022574 . 240
chrVII 1022581 1022582 . 400
chrVII 1022905 1022906 . 1820
chrVII 1023398 1023399 . 1200
chrVII 1023978 1023979 . 360
chrVII 1024000 1024001 . 540
chrVII 1024111 1024112 . 820
chrVII 1024339 1024340 . 160
chrVII 1024706 1024707 . 220
chrVII 1024819 1024820 . 320
chrVII 1024836 1024837 . 540
chrVII 1024857 1024858 . 440
chrVII 1024863 1024864 . 340
chrVII 1024950 1024951 . 180
chrVII 1025766 1025767 . 480
chrVII 1025965 1025966 . 480
chrVII 1025978 1025979 . 1420
chrVII 1025997 1025998 . 1600
chrVII 1026008 1026009 . 480
chrVII 1026054 1026055 . 160
chrVII 1026069 1026070 . 500
chrVII 1026073 1026074 . 1980
chrVII 1026082 1026083 . 140
chrVII 1026119 1026120 . 2740
chrVII 1026169 1026170 . 2300
chrVII 1026173 1026174 . 840
chrVII 1026181 1026182 . 140
chrVII 1026218 1026219 . 820
chrVII 1026231 1026232 . 980
chrVII 1026387 1026388 . 120
chrVII 1026416 1026417 . 660
chrVII 1026562 1026563 . 1360
chrVII 1026726 1026727 . 3440
chrVII 1026732 1026733 . 340
chrVII 1026756 1026757 . 3060
chrVII 1026765 1026766 . 500
chrVII 1026794 1026795 . 520
chrVII 1026800 1026801 . 1740
chrVII 1026807 1026808 . 160
chrVII 1026811 1026812 . 120
chrVII 1026815 1026816 . 600
chrVII 1026860 1026861 . 3340
chrVII 1026861 1026862 . 140
chrVII 1026862 1026863 . 120
chrVII 1026862 1026863 . 1580
chrVII 1026870 1026871 . 180
chrVII 1026873 1026874 . 700
chrVII 1026879 1026880 . 860
chrVII 1027042 1027043 . 520
chrVII 1027059 1027060 . 160
chrVII 1027062 1027063 . 1320
chrVII 1027077 1027078 . 220
chrVII 1027080 1027081 . 3400
chrVII 1027161 1027162 . 120
chrVII 1027164 1027165 . 1740
chrVII 1027175 1027176 . 2460
chrVII 1027180 1027181 . 380
chrVII 1027182 1027183 . 1000
chrVII 1027190 1027191 . 7080
chrVII 1027223 1027224 . 820
chrVII 1027398 1027399 . 120
chrVII 1027437 1027438 . 1580
chrVII 1027562 1027563 . 200
chrVII 1027586 1027587 . 320
chrVII 1030407 1030408 . 380
chrVII 1031288 1031289 . 360
chrVII 1031449 1031450 . 560
chrVII 1031596 1031597 . 140
chrVII 1031662 1031663 . 920
chrVII 1031668 1031669 . 240
chrVII 1031683 1031684 . 1680
chrVII 1031693 1031694 . 1280
chrVII 1031718 1031719 . 320
chrVII 1031765 1031766 . 120
chrVII 1032072 1032073 . 160
chrVII 1032122 1032123 . 2520
chrVII 1032186 1032187 . 1160
chrVII 1032340 1032341 . 640
chrVII 1032380 1032381 . 360
chrVII 1032526 1032527 . 440
chrVII 1033352 1033353 . 120
chrVII 1034369 1034370 . 120
chrVII 1034587 1034588 . 120
chrVII 1034803 1034804 . 420
chrVII 1035091 1035092 . 120
chrVII 1035253 1035254 . 4220
chrVII 1035321 1035322 . 120
chrVII 1035758 1035759 . 960
chrVII 1036172 1036173 . 380
chrVII 1036210 1036211 . 580
chrVII 1036476 1036477 . 1460
chrVII 1036526 1036527 . 160
chrVII 1036972 1036973 . 1180
chrVII 1036990 1036991 . 3420
chrVII 1037088 1037089 . 720
chrVII 1037134 1037135 . 120
chrVII 1037208 1037209 . 1160
chrVII 1037323 1037324 . 1780
chrVII 1037436 1037437 . 140
chrVII 1037463 1037464 . 3380
chrVII 1037513 1037514 . 160
chrVII 1037534 1037535 . 820
chrVII 1037652 1037653 . 1240
chrVII 1037681 1037682 . 760
chrVII 1037689 1037690 . 220
chrVII 1037837 1037838 . 300
chrVII 1037879 1037880 . 2000
chrVII 1038555 1038556 . 120
chrVII 1038568 1038569 . 180
chrVII 1038592 1038593 . 120
chrVII 1038607 1038608 . 160
chrVII 1038617 1038618 . 660
chrVII 1038642 1038643 . 120
chrVII 1039181 1039182 . 1700
chrVII 1039198 1039199 . 620
chrVII 1039359 1039360 . 340
chrVII 1039532 1039533 . 200
chrVII 1039883 1039884 . 1740
chrVII 1039897 1039898 . 520
chrVII 1040085 1040086 . 120
chrVII 1043195 1043196 . 1780
chrVII 1043203 1043204 . 3040
chrVII 1043233 1043234 . 680
chrVII 1043389 1043390 . 3180
chrVII 1043421 1043422 . 560
chrVII 1044740 1044741 . 340
chrVII 1045003 1045004 . 120
chrVII 1045007 1045008 . 800
chrVII 1045016 1045017 . 420
chrVII 1045058 1045059 . 120
chrVII 1045223 1045224 . 340
chrVII 1045364 1045365 . 840
chrVII 1045530 1045531 . 600
chrVII 1045533 1045534 . 2600
chrVII 1045556 1045557 . 240
chrVII 1045563 1045564 . 320
chrVII 1045568 1045569 . 600
chrVII 1045575 1045576 . 2060
chrVII 1045594 1045595 . 3100
chrVII 1046630 1046631 . 440
chrVII 1046694 1046695 . 660
chrVII 1048426 1048427 . 1480
chrVII 1048514 1048515 . 280
chrVII 1048525 1048526 . 3560
chrVII 1048688 1048689 . 260
chrVII 1048962 1048963 . 200
chrVII 1049625 1049626 . 180
chrVII 1050002 1050003 . 180
chrVII 1050217 1050218 . 1780
chrVII 1050233 1050234 . 1920
chrVII 1050366 1050367 . 480
chrVII 1050424 1050425 . 1140
chrVII 1050442 1050443 . 880
chrVII 1050468 1050469 . 380
chrVII 1050488 1050489 . 740
chrVII 1050518 1050519 . 120
chrVII 1050521 1050522 . 320
chrVII 1050534 1050535 . 200
chrVII 1050555 1050556 . 6540
chrVII 1050602 1050603 . 400
chrVII 1050605 1050606 . 1520
chrVII 1050624 1050625 . 460
chrVII 1050734 1050735 . 120
chrVII 1050775 1050776 . 120
chrVII 1050781 1050782 . 900
chrVII 1050845 1050846 . 540
chrVII 1050852 1050853 . 920
chrVII 1050861 1050862 . 1580
chrVII 1050881 1050882 . 940
chrVII 1050900 1050901 . 220
chrVII 1050998 1050999 . 1620
chrVII 1051016 1051017 . 720
chrVII 1051025 1051026 . 300
chrVII 1051776 1051777 . 160
chrVII 1051784 1051785 . 760
chrVII 1051787 1051788 . 120
chrVII 1051796 1051797 . 220
chrVII 1051812 1051813 . 300
chrVII 1051903 1051904 . 400
chrVII 1051909 1051910 . 860
chrVII 1051915 1051916 . 120
chrVII 1052079 1052080 . 120
chrVII 1052106 1052107 . 280
chrVII 1052169 1052170 . 1660
chrVII 1052195 1052196 . 800
chrVII 1052230 1052231 . 380
chrVII 1052288 1052289 . 540
chrVII 1052299 1052300 . 1360
chrVII 1052316 1052317 . 2240
chrVII 1052320 1052321 . 280
chrVII 1052323 1052324 . 140
chrVII 1052328 1052329 . 12260
chrVII 1052331 1052332 . 140
chrVII 1052333 1052334 . 120
chrVII 1052372 1052373 . 160
chrVII 1052378 1052379 . 120
chrVII 1052389 1052390 . 360
chrVII 1052392 1052393 . 200
chrVII 1052396 1052397 . 640
chrVII 1052456 1052457 . 140
chrVII 1052500 1052501 . 1140
chrVII 1052522 1052523 . 3560
chrVII 1052548 1052549 . 120
chrVII 1052705 1052706 . 140
chrVII 1052711 1052712 . 140
chrVII 1052719 1052720 . 140
chrVII 1052721 1052722 . 160
chrVII 1052725 1052726 . 120
chrVII 1052811 1052812 . 240
chrVII 1052815 1052816 . 120
chrVII 1052894 1052895 . 220
chrVII 1053351 1053352 . 760
chrVII 1053357 1053358 . 580
chrVII 1053374 1053375 . 2360
chrVII 1053516 1053517 . 600
chrVII 1054636 1054637 . 1060
chrVII 1054730 1054731 . 180
chrVII 1054789 1054790 . 800
chrVII 1054942 1054943 . 1000
chrVII 1055091 1055092 . 1380
chrVII 1056063 1056064 . 800
chrVII 1056282 1056283 . 200
chrVII 1056492 1056493 . 180
chrVII 1056561 1056562 . 900
chrVII 1056582 1056583 . 580
chrVII 1056589 1056590 . 460
chrVII 1056805 1056806 . 160
chrVII 1056944 1056945 . 1020
chrVII 1057327 1057328 . 120
chrVII 1057358 1057359 . 180
chrVII 1057394 1057395 . 140
chrVII 1057405 1057406 . 220
chrVII 1057481 1057482 . 260
chrVII 1057499 1057500 . 260
chrVII 1057541 1057542 . 120
chrVII 1058014 1058015 . 200
chrVII 1058485 1058486 . 160
chrVII 1058631 1058632 . 240
chrVII 1058911 1058912 . 340
chrVII 1058924 1058925 . 1120
chrVII 1059156 1059157 . 360
chrVII 1059900 1059901 . 3940
chrVII 1059930 1059931 . 360
chrVII 1059934 1059935 . 300
chrVII 1059984 1059985 . 700
chrVII 1060090 1060091 . 4240
chrVII 1060096 1060097 . 2380
chrVII 1060102 1060103 . 1500
chrVII 1060117 1060118 . 360
chrVII 1060125 1060126 . 260
chrVII 1060130 1060131 . 2000
chrVII 1060135 1060136 . 160
chrVII 1060145 1060146 . 120
chrVII 1060150 1060151 . 880
chrVII 1060237 1060238 . 740
chrVII 1060394 1060395 . 460
chrVII 1060725 1060726 . 140
chrVII 1060727 1060728 . 340
chrVII 1060873 1060874 . 540
chrVII 1061325 1061326 . 460
chrVII 1061347 1061348 . 460
chrVII 1061693 1061694 . 1020
chrVII 1061708 1061709 . 280
chrVII 1061712 1061713 . 200
chrVII 1061722 1061723 . 940
chrVII 1061733 1061734 . 440
chrVII 1061741 1061742 . 4560
chrVII 1061789 1061790 . 240
chrVII 1061794 1061795 . 440
chrVII 1061808 1061809 . 1960
chrVII 1061820 1061821 . 860
chrVII 1061832 1061833 . 520
chrVII 1061971 1061972 . 680
chrVII 1061978 1061979 . 1240
chrVII 1062350 1062351 . 280
chrVII 1063269 1063270 . 720
chrVII 1063338 1063339 . 220
chrVII 1063340 1063341 . 120
chrVII 1063340 1063341 . 200
chrVII 1063341 1063342 . 120
chrVII 1063342 1063343 . 120
chrVII 1063347 1063348 . 720
chrVII 1063365 1063366 . 320
chrVII 1063628 1063629 . 440
chrVII 1063809 1063810 . 200
chrVII 1063866 1063867 . 600
chrVII 1064030 1064031 . 1160
chrVII 1064331 1064332 . 120
chrVII 1064751 1064752 . 340
chrVII 1064907 1064908 . 900
chrVII 1064999 1065000 . 820
chrVII 1065142 1065143 . 1240
chrVII 1065165 1065166 . 980
chrVII 1065207 1065208 . 1440
chrVII 1065212 1065213 . 1220
chrVII 1065215 1065216 . 3940
chrVII 1065216 1065217 . 120
chrVII 1065216 1065217 . 140
chrVII 1065220 1065221 . 200
chrVII 1065223 1065224 . 320
chrVII 1065232 1065233 . 160
chrVII 1065238 1065239 . 180
chrVII 1065257 1065258 . 980
chrVII 1065282 1065283 . 420
chrVII 1065285 1065286 . 200
chrVII 1065295 1065296 . 2500
chrVII 1065325 1065326 . 1040
chrVII 1065347 1065348 . 1160
chrVII 1065350 1065351 . 180
chrVII 1065353 1065354 . 440
chrVII 1065363 1065364 . 140
chrVII 1065370 1065371 . 260
chrVII 1065376 1065377 . 140
chrVII 1065386 1065387 . 1400
chrVII 1065402 1065403 . 2520
chrVII 1066018 1066019 . 220
chrVII 1066590 1066591 . 140
chrVII 1066910 1066911 . 140
chrVII 1067019 1067020 . 240
chrVII 1067063 1067064 . 160
chrVII 1067107 1067108 . 160
chrVII 1067209 1067210 . 120
chrVII 1067273 1067274 . 120
chrVII 1067450 1067451 . 120
chrVII 1068003 1068004 . 2560
chrVII 1068162 1068163 . 3800
chrVII 1068975 1068976 . 2300
chrVII 1069232 1069233 . 200
chrVII 1069263 1069264 . 1060
chrVII 1069310 1069311 . 140
chrVII 1069384 1069385 . 1080
chrVII 1069385 1069386 . 780
chrVII 1069423 1069424 . 800
chrVII 1069494 1069495 . 1960
chrVII 1069696 1069697 . 120
chrVII 1069765 1069766 . 860
chrVII 1069903 1069904 . 180
chrVII 1070065 1070066 . 160
chrVII 1070074 1070075 . 220
chrVII 1070078 1070079 . 440
chrVII 1070087 1070088 . 1260
chrVII 1070118 1070119 . 160
chrVII 1070123 1070124 . 440
chrVII 1070124 1070125 . 320
chrVII 1070125 1070126 . 140
chrVII 1070133 1070134 . 1920
chrVII 1070137 1070138 . 120
chrVII 1070138 1070139 . 340
chrVII 1070138 1070139 . 600
chrVII 1070146 1070147 . 2920
chrVII 1070161 1070162 . 220
chrVII 1070172 1070173 . 660
chrVII 1070182 1070183 . 1180
chrVII 1070184 1070185 . 360
chrVII 1070189 1070190 . 1000
chrVII 1070191 1070192 . 340
chrVII 1070193 1070194 . 660
chrVII 1070205 1070206 . 1240
chrVII 1070341 1070342 . 620
chrVII 1070423 1070424 . 2920
chrVII 1070665 1070666 . 460
chrVII 1070672 1070673 . 160
chrVII 1070693 1070694 . 1520
chrVII 1070704 1070705 . 980
chrVII 1070846 1070847 . 120
chrVII 1070928 1070929 . 120
chrVII 1070943 1070944 . 140
chrVII 1071335 1071336 . 360
chrVII 1071348 1071349 . 180
chrVII 1071597 1071598 . 140
chrVII 1071874 1071875 . 200
chrVII 1071936 1071937 . 240
chrVII 1071943 1071944 . 400
chrVII 1072259 1072260 . 220
chrVII 1072382 1072383 . 680
chrVII 1072563 1072564 . 1320
chrVII 1072578 1072579 . 180
chrVII 1072607 1072608 . 1160
chrVII 1072629 1072630 . 4800
chrVII 1072693 1072694 . 120
chrVII 1072745 1072746 . 260
chrVII 1072789 1072790 . 2360
chrVII 1072795 1072796 . 240
chrVII 1072801 1072802 . 280
chrVII 1072805 1072806 . 500
chrVII 1072854 1072855 . 160
chrVII 1072858 1072859 . 200
chrVII 1072864 1072865 . 580
chrVII 1072888 1072889 . 440
chrVII 1072911 1072912 . 180
chrVII 1073525 1073526 . 500
chrVII 1073554 1073555 . 120
chrVII 1073557 1073558 . 540
chrVII 1073662 1073663 . 1520
chrVII 1073735 1073736 . 760
chrVII 1073960 1073961 . 640
chrVII 1073989 1073990 . 180
chrVII 1074552 1074553 . 520
chrVII 1075216 1075217 . 320
chrVII 1075356 1075357 . 680
chrVII 1075569 1075570 . 140
chrVII 1075719 1075720 . 180
chrVII 1075842 1075843 . 680
chrVII 1075848 1075849 . 160
chrVII 1075857 1075858 . 720
chrVII 1076002 1076003 . 140
chrVII 1076014 1076015 . 240
chrVII 1076157 1076158 . 1880
chrVII 1076211 1076212 . 120
chrVII 1076219 1076220 . 660
chrVII 1076224 1076225 . 2260
chrVII 1076254 1076255 . 1420
chrVII 1076299 1076300 . 1140
chrVII 1076310 1076311 . 300
chrVII 1076311 1076312 . 3420
chrVII 1076332 1076333 . 120
chrVII 1076341 1076342 . 240
chrVII 1076344 1076345 . 480
chrVII 1076539 1076540 . 4960
chrVII 1076566 1076567 . 140
chrVII 1076645 1076646 . 140
chrVII 1077033 1077034 . 120
chrVII 1077085 1077086 . 4280
chrVII 1077513 1077514 . 1080
chrVII 1078445 1078446 . 3280
chrVII 1078479 1078480 . 860
chrVII 1078486 1078487 . 160
chrVII 1078494 1078495 . 120
chrVII 1078540 1078541 . 500
chrVII 1078556 1078557 . 280
chrVII 1078571 1078572 . 160
chrVII 1078574 1078575 . 300
chrVII 1078585 1078586 . 300
chrVII 1078729 1078730 . 2160
chrVII 1078735 1078736 . 120
chrVII 1078750 1078751 . 2860
chrVII 1078761 1078762 . 120
chrVII 1079121 1079122 . 1480
chrVII 1079192 1079193 . 260
chrVII 1079263 1079264 . 1460
chrVII 1079554 1079555 . 420
chrVII 1079773 1079774 . 480
chrVII 1079871 1079872 . 120
chrVII 1079925 1079926 . 260
chrVII 1080712 1080713 . 160
chrVII 1081019 1081020 . 220
chrVII 1081033 1081034 . 640
chrVII 1081068 1081069 . 140
chrVII 1081148 1081149 . 460
chrVII 1081338 1081339 . 260
chrVII 1081365 1081366 . 360
chrVII 1081447 1081448 . 120
chrVII 1081776 1081777 . 280
chrVII 1081833 1081834 . 440
chrVII 1081858 1081859 . 140
chrVII 1081926 1081927 . 120
chrVII 1081954 1081955 . 1040
chrVII 1082106 1082107 . 180
chrVII 1082138 1082139 . 3160
chrVII 1082282 1082283 . 2540
chrVII 1082473 1082474 . 140
chrVII 1082627 1082628 . 120
chrVII 1082742 1082743 . 1020
chrVII 1082746 1082747 . 120
chrVII 1082757 1082758 . 580
chrVII 1082766 1082767 . 120
chrVII 1082824 1082825 . 320
chrVII 1082835 1082836 . 300
chrVII 1082837 1082838 . 120
chrVII 1082844 1082845 . 460
chrVII 1082854 1082855 . 760
chrVII 1082910 1082911 . 920
chrVII 1083064 1083065 . 200
chrVII 1083186 1083187 . 820
chrVII 1083236 1083237 . 260
chrVII 1083471 1083472 . 120
chrVII 1083505 1083506 . 440
chrVII 1083627 1083628 . 620
chrVII 1083633 1083634 . 220
chrVII 1083653 1083654 . 140
chrVII 1083847 1083848 . 3980
chrVII 1083876 1083877 . 140
chrVII 1083911 1083912 . 360
chrVII 1083925 1083926 . 120
chrVII 1083928 1083929 . 120
chrVII 1083936 1083937 . 3680
chrVII 1083941 1083942 . 380
chrVII 1083986 1083987 . 180
chrVII 1083992 1083993 . 1280
chrVII 1084004 1084005 . 1840
chrVII 1084018 1084019 . 1220
chrVII 1084035 1084036 . 3480
chrVII 1084042 1084043 . 120
chrVII 1084108 1084109 . 140
chrVII 1084117 1084118 . 240
chrVII 1084120 1084121 . 120
chrVII 1084135 1084136 . 160
chrVII 1084176 1084177 . 1320
chrVII 1084195 1084196 . 600
chrVII 1084228 1084229 . 4260
chrVII 1084235 1084236 . 120
chrVII 1084236 1084237 . 260
chrVII 1084237 1084238 . 9200
chrVII 1084246 1084247 . 1100
chrVII 1084254 1084255 . 2500
chrVII 1084266 1084267 . 2420
chrVII 1084267 1084268 . 140
chrVII 1084269 1084270 . 120
chrVII 1084269 1084270 . 1080
chrVII 1084277 1084278 . 1080
chrVII 1084331 1084332 . 220
chrVII 1084337 1084338 . 780
chrVII 1084337 1084338 . 340
chrVIII 42 43 . 480
chrVIII 48 49 . 1820
chrVIII 52 53 . 900
chrVIII 143 144 . 160
chrVIII 223 224 . 120
chrVIII 230 231 . 320
chrVIII 233 234 . 800
chrVIII 240 241 . 160
chrVIII 260 261 . 1100
chrVIII 284 285 . 160
chrVIII 294 295 . 480
chrVIII 296 297 . 120
chrVIII 300 301 . 240
chrVIII 301 302 . 940
chrVIII 301 302 . 120
chrVIII 302 303 . 120
chrVIII 305 306 . 660
chrVIII 309 310 . 480
chrVIII 309 310 . 140
chrVIII 312 313 . 120
chrVIII 318 319 . 140
chrVIII 325 326 . 1080
chrVIII 328 329 . 120
chrVIII 346 347 . 120
chrVIII 363 364 . 3240
chrVIII 972 973 . 600
chrVIII 986 987 . 1520
chrVIII 1615 1616 . 380
chrVIII 1723 1724 . 260
chrVIII 1863 1864 . 120
chrVIII 2266 2267 . 120
chrVIII 2710 2711 . 120
chrVIII 2740 2741 . 120
chrVIII 2747 2748 . 5040
chrVIII 2883 2884 . 120
chrVIII 2900 2901 . 3160
chrVIII 2913 2914 . 120
chrVIII 3178 3179 . 120
chrVIII 3203 3204 . 140
chrVIII 3233 3234 . 140
chrVIII 3238 3239 . 260
chrVIII 3243 3244 . 7500
chrVIII 3248 3249 . 160
chrVIII 3256 3257 . 120
chrVIII 3269 3270 . 140
chrVIII 3283 3284 . 2440
chrVIII 4843 4844 . 920
chrVIII 4889 4890 . 3640
chrVIII 4901 4902 . 2220
chrVIII 4905 4906 . 760
chrVIII 4906 4907 . 3820
chrVIII 4912 4913 . 120
chrVIII 4917 4918 . 300
chrVIII 4930 4931 . 4340
chrVIII 4938 4939 . 1780
chrVIII 4940 4941 . 140
chrVIII 4941 4942 . 4220
chrVIII 4941 4942 . 1840
chrVIII 4942 4943 . 160
chrVIII 4942 4943 . 140
chrVIII 4943 4944 . 120
chrVIII 4943 4944 . 140
chrVIII 4949 4950 . 1680
chrVIII 4975 4976 . 540
chrVIII 4994 4995 . 2280
chrVIII 4998 4999 . 400
chrVIII 5000 5001 . 400
chrVIII 5004 5005 . 140
chrVIII 5005 5006 . 520
chrVIII 5020 5021 . 160
chrVIII 5045 5046 . 160
chrVIII 5061 5062 . 260
chrVIII 5072 5073 . 3480
chrVIII 5086 5087 . 6760
chrVIII 5092 5093 . 1860
chrVIII 5114 5115 . 1700
chrVIII 5122 5123 . 980
chrVIII 5142 5143 . 880
chrVIII 5157 5158 . 2140
chrVIII 5195 5196 . 900
chrVIII 5200 5201 . 120
chrVIII 5202 5203 . 300
chrVIII 5206 5207 . 140
chrVIII 5207 5208 . 120
chrVIII 5211 5212 . 120
chrVIII 5213 5214 . 160
chrVIII 5215 5216 . 160
chrVIII 5216 5217 . 120
chrVIII 5221 5222 . 1000
chrVIII 5229 5230 . 160
chrVIII 5261 5262 . 160
chrVIII 5273 5274 . 440
chrVIII 5278 5279 . 260
chrVIII 5285 5286 . 180
chrVIII 5325 5326 . 640
chrVIII 5524 5525 . 300
chrVIII 5598 5599 . 2720
chrVIII 5676 5677 . 600
chrVIII 5714 5715 . 880
chrVIII 5727 5728 . 980
chrVIII 5866 5867 . 1380
chrVIII 6057 6058 . 140
chrVIII 6290 6291 . 140
chrVIII 6327 6328 . 2060
chrVIII 6344 6345 . 820
chrVIII 6351 6352 . 140
chrVIII 6355 6356 . 2240
chrVIII 6358 6359 . 600
chrVIII 6363 6364 . 3720
chrVIII 6376 6377 . 120
chrVIII 6384 6385 . 9380
chrVIII 6551 6552 . 3940
chrVIII 6649 6650 . 200
chrVIII 6819 6820 . 840
chrVIII 6877 6878 . 1320
chrVIII 7153 7154 . 640
chrVIII 7477 7478 . 1980
chrVIII 7492 7493 . 500
chrVIII 7492 7493 . 560
chrVIII 7505 7506 . 440
chrVIII 7532 7533 . 340
chrVIII 7642 7643 . 140
chrVIII 7660 7661 . 300
chrVIII 7670 7671 . 320
chrVIII 7673 7674 . 2120
chrVIII 7682 7683 . 460
chrVIII 7703 7704 . 160
chrVIII 7719 7720 . 180
chrVIII 7730 7731 . 780
chrVIII 7766 7767 . 180
chrVIII 7782 7783 . 180
chrVIII 7802 7803 . 340
chrVIII 7841 7842 . 400
chrVIII 7883 7884 . 2260
chrVIII 7964 7965 . 1100
chrVIII 8032 8033 . 260
chrVIII 8038 8039 . 140
chrVIII 8043 8044 . 320
chrVIII 8132 8133 . 740
chrVIII 8154 8155 . 200
chrVIII 8157 8158 . 1920
chrVIII 8200 8201 . 120
chrVIII 8259 8260 . 940
chrVIII 8267 8268 . 2320
chrVIII 8316 8317 . 140
chrVIII 8328 8329 . 440
chrVIII 8369 8370 . 800
chrVIII 8426 8427 . 1720
chrVIII 8657 8658 . 720
chrVIII 8711 8712 . 720
chrVIII 8767 8768 . 440
chrVIII 8781 8782 . 120
chrVIII 8899 8900 . 160
chrVIII 9133 9134 . 1080
chrVIII 9367 9368 . 300
chrVIII 9489 9490 . 1200
chrVIII 9535 9536 . 280
chrVIII 9541 9542 . 1720
chrVIII 9590 9591 . 120
chrVIII 10401 10402 . 380
chrVIII 10408 10409 . 160
chrVIII 10421 10422 . 360
chrVIII 10465 10466 . 1760
chrVIII 10485 10486 . 2980
chrVIII 10534 10535 . 240
chrVIII 10554 10555 . 2460
chrVIII 10564 10565 . 220
chrVIII 10578 10579 . 2180
chrVIII 10595 10596 . 140
chrVIII 10604 10605 . 460
chrVIII 10631 10632 . 120
chrVIII 10647 10648 . 920
chrVIII 10654 10655 . 380
chrVIII 10680 10681 . 1080
chrVIII 10690 10691 . 1440
chrVIII 10700 10701 . 840
chrVIII 10708 10709 . 680
chrVIII 10709 10710 . 400
chrVIII 10720 10721 . 280
chrVIII 10736 10737 . 280
chrVIII 10750 10751 . 160
chrVIII 10761 10762 . 120
chrVIII 10771 10772 . 120
chrVIII 10890 10891 . 120
chrVIII 10900 10901 . 620
chrVIII 10994 10995 . 760
chrVIII 11073 11074 . 3220
chrVIII 11078 11079 . 720
chrVIII 11084 11085 . 280
chrVIII 11087 11088 . 760
chrVIII 11091 11092 . 540
chrVIII 11092 11093 . 500
chrVIII 11111 11112 . 3060
chrVIII 11146 11147 . 4660
chrVIII 11158 11159 . 9700
chrVIII 11166 11167 . 120
chrVIII 11172 11173 . 380
chrVIII 11513 11514 . 1480
chrVIII 11583 11584 . 1480
chrVIII 11596 11597 . 2480
chrVIII 11621 11622 . 800
chrVIII 11629 11630 . 200
chrVIII 11633 11634 . 400
chrVIII 11641 11642 . 200
chrVIII 11642 11643 . 180
chrVIII 11656 11657 . 1320
chrVIII 11659 11660 . 180
chrVIII 11662 11663 . 1160
chrVIII 11667 11668 . 180
chrVIII 11671 11672 . 140
chrVIII 11677 11678 . 760
chrVIII 11685 11686 . 4380
chrVIII 11704 11705 . 800
chrVIII 11842 11843 . 720
chrVIII 11912 11913 . 2460
chrVIII 11918 11919 . 120
chrVIII 11923 11924 . 540
chrVIII 11965 11966 . 140
chrVIII 12118 12119 . 160
chrVIII 12151 12152 . 120
chrVIII 12272 12273 . 1940
chrVIII 12284 12285 . 2920
chrVIII 12400 12401 . 1320
chrVIII 12407 12408 . 1300
chrVIII 12459 12460 . 2780
chrVIII 12573 12574 . 2680
chrVIII 12586 12587 . 120
chrVIII 12589 12590 . 160
chrVIII 12611 12612 . 260
chrVIII 12620 12621 . 3220
chrVIII 12680 12681 . 280
chrVIII 12688 12689 . 780
chrVIII 12710 12711 . 140
chrVIII 12711 12712 . 240
chrVIII 12728 12729 . 280
chrVIII 12735 12736 . 2440
chrVIII 12752 12753 . 140
chrVIII 12886 12887 . 1880
chrVIII 12898 12899 . 240
chrVIII 12918 12919 . 160
chrVIII 12976 12977 . 880
chrVIII 13025 13026 . 120
chrVIII 13051 13052 . 200
chrVIII 13056 13057 . 1320
chrVIII 13170 13171 . 880
chrVIII 13207 13208 . 940
chrVIII 13209 13210 . 1420
chrVIII 13213 13214 . 1500
chrVIII 13378 13379 . 1920
chrVIII 13391 13392 . 1500
chrVIII 13394 13395 . 140
chrVIII 13394 13395 . 140
chrVIII 13428 13429 . 2860
chrVIII 13430 13431 . 640
chrVIII 13430 13431 . 140
chrVIII 13431 13432 . 160
chrVIII 13431 13432 . 3500
chrVIII 13435 13436 . 1060
chrVIII 13437 13438 . 1380
chrVIII 13442 13443 . 1360
chrVIII 13448 13449 . 160
chrVIII 13449 13450 . 740
chrVIII 13455 13456 . 360
chrVIII 13456 13457 . 160
chrVIII 13486 13487 . 680
chrVIII 13494 13495 . 1140
chrVIII 13498 13499 . 260
chrVIII 13504 13505 . 1620
chrVIII 13664 13665 . 2040
chrVIII 13846 13847 . 220
chrVIII 13854 13855 . 740
chrVIII 14010 14011 . 240
chrVIII 14024 14025 . 260
chrVIII 14405 14406 . 260
chrVIII 14575 14576 . 340
chrVIII 14647 14648 . 240
chrVIII 14712 14713 . 440
chrVIII 14856 14857 . 140
chrVIII 14900 14901 . 1440
chrVIII 15019 15020 . 960
chrVIII 15089 15090 . 340
chrVIII 15096 15097 . 160
chrVIII 15101 15102 . 120
chrVIII 15261 15262 . 120
chrVIII 15272 15273 . 1420
chrVIII 15309 15310 . 260
chrVIII 15318 15319 . 1280
chrVIII 15322 15323 . 120
chrVIII 15420 15421 . 880
chrVIII 15649 15650 . 4920
chrVIII 15709 15710 . 160
chrVIII 15765 15766 . 540
chrVIII 15772 15773 . 620
chrVIII 15788 15789 . 1540
chrVIII 15799 15800 . 1480
chrVIII 15807 15808 . 200
chrVIII 15898 15899 . 480
chrVIII 15923 15924 . 400
chrVIII 15924 15925 . 580
chrVIII 15924 15925 . 120
chrVIII 15925 15926 . 120
chrVIII 15957 15958 . 1260
chrVIII 15966 15967 . 380
chrVIII 16000 16001 . 760
chrVIII 16002 16003 . 300
chrVIII 16011 16012 . 1560
chrVIII 16012 16013 . 2260
chrVIII 16021 16022 . 2500
chrVIII 16021 16022 . 140
chrVIII 16035 16036 . 4720
chrVIII 16046 16047 . 340
chrVIII 16055 16056 . 2660
chrVIII 16188 16189 . 720
chrVIII 16376 16377 . 700
chrVIII 16436 16437 . 980
chrVIII 16464 16465 . 500
chrVIII 16487 16488 . 1620
chrVIII 16491 16492 . 740
chrVIII 16504 16505 . 1320
chrVIII 16546 16547 . 220
chrVIII 16548 16549 . 120
chrVIII 16554 16555 . 880
chrVIII 16568 16569 . 200
chrVIII 16646 16647 . 120
chrVIII 16758 16759 . 460
chrVIII 16787 16788 . 420
chrVIII 16827 16828 . 120
chrVIII 16844 16845 . 280
chrVIII 16906 16907 . 3620
chrVIII 16970 16971 . 280
chrVIII 16984 16985 . 400
chrVIII 17022 17023 . 300
chrVIII 17052 17053 . 240
chrVIII 17061 17062 . 180
chrVIII 17073 17074 . 160
chrVIII 17274 17275 . 260
chrVIII 17290 17291 . 260
chrVIII 17295 17296 . 940
chrVIII 17336 17337 . 400
chrVIII 17387 17388 . 540
chrVIII 17389 17390 . 2400
chrVIII 17407 17408 . 1380
chrVIII 17418 17419 . 420
chrVIII 17421 17422 . 180
chrVIII 17445 17446 . 120
chrVIII 17454 17455 . 200
chrVIII 17476 17477 . 180
chrVIII 17490 17491 . 680
chrVIII 17500 17501 . 140
chrVIII 17555 17556 . 220
chrVIII 17601 17602 . 200
chrVIII 17673 17674 . 1860
chrVIII 17681 17682 . 220
chrVIII 17705 17706 . 180
chrVIII 17771 17772 . 400
chrVIII 17804 17805 . 160
chrVIII 17815 17816 . 320
chrVIII 17845 17846 . 1140
chrVIII 17861 17862 . 3280
chrVIII 17898 17899 . 480
chrVIII 17900 17901 . 140
chrVIII 17996 17997 . 340
chrVIII 18078 18079 . 480
chrVIII 18099 18100 . 1060
chrVIII 18104 18105 . 600
chrVIII 18120 18121 . 240
chrVIII 18164 18165 . 200
chrVIII 18178 18179 . 140
chrVIII 18229 18230 . 1140
chrVIII 18316 18317 . 340
chrVIII 18320 18321 . 260
chrVIII 18370 18371 . 180
chrVIII 18378 18379 . 840
chrVIII 18381 18382 . 120
chrVIII 18398 18399 . 380
chrVIII 18431 18432 . 200
chrVIII 18442 18443 . 3400
chrVIII 18474 18475 . 440
chrVIII 18514 18515 . 500
chrVIII 18519 18520 . 1340
chrVIII 18555 18556 . 520
chrVIII 18556 18557 . 780
chrVIII 18572 18573 . 420
chrVIII 18579 18580 . 1460
chrVIII 18587 18588 . 400
chrVIII 18591 18592 . 1280
chrVIII 18601 18602 . 5440
chrVIII 18609 18610 . 1620
chrVIII 18612 18613 . 560
chrVIII 18648 18649 . 740
chrVIII 18678 18679 . 2500
chrVIII 18687 18688 . 560
chrVIII 18695 18696 . 440
chrVIII 18706 18707 . 1240
chrVIII 18728 18729 . 320
chrVIII 18773 18774 . 2240
chrVIII 18807 18808 . 120
chrVIII 18819 18820 . 360
chrVIII 18875 18876 . 180
chrVIII 18920 18921 . 5200
chrVIII 18992 18993 . 4600
chrVIII 19015 19016 . 4500
chrVIII 19027 19028 . 440
chrVIII 19113 19114 . 2120
chrVIII 19197 19198 . 200
chrVIII 19240 19241 . 460
chrVIII 19375 19376 . 2520
chrVIII 19558 19559 . 120
chrVIII 19593 19594 . 340
chrVIII 19710 19711 . 260
chrVIII 19749 19750 . 620
chrVIII 19921 19922 . 120
chrVIII 19925 19926 . 140
chrVIII 20132 20133 . 240
chrVIII 20300 20301 . 2980
chrVIII 20606 20607 . 200
chrVIII 20705 20706 . 120
chrVIII 20869 20870 . 220
chrVIII 20991 20992 . 780
chrVIII 21000 21001 . 980
chrVIII 21200 21201 . 3260
chrVIII 21203 21204 . 600
chrVIII 21208 21209 . 340
chrVIII 21211 21212 . 820
chrVIII 21220 21221 . 440
chrVIII 21226 21227 . 4600
chrVIII 21232 21233 . 120
chrVIII 21236 21237 . 880
chrVIII 21258 21259 . 160
chrVIII 21288 21289 . 1120
chrVIII 21354 21355 . 380
chrVIII 21362 21363 . 200
chrVIII 21378 21379 . 860
chrVIII 21385 21386 . 2020
chrVIII 21406 21407 . 1200
chrVIII 21409 21410 . 3600
chrVIII 21416 21417 . 280
chrVIII 21419 21420 . 540
chrVIII 21424 21425 . 2800
chrVIII 21427 21428 . 160
chrVIII 21428 21429 . 2260
chrVIII 21432 21433 . 4020
chrVIII 21443 21444 . 640
chrVIII 21501 21502 . 220
chrVIII 21546 21547 . 140
chrVIII 21560 21561 . 260
chrVIII 21570 21571 . 1960
chrVIII 21578 21579 . 4800
chrVIII 21602 21603 . 220
chrVIII 21615 21616 . 320
chrVIII 21630 21631 . 1080
chrVIII 21644 21645 . 320
chrVIII 21658 21659 . 1100
chrVIII 21688 21689 . 540
chrVIII 21690 21691 . 360
chrVIII 22172 22173 . 140
chrVIII 22342 22343 . 140
chrVIII 22361 22362 . 1220
chrVIII 22460 22461 . 680
chrVIII 22578 22579 . 400
chrVIII 22783 22784 . 200
chrVIII 23168 23169 . 760
chrVIII 23193 23194 . 500
chrVIII 23339 23340 . 260
chrVIII 23540 23541 . 280
chrVIII 23659 23660 . 220
chrVIII 23723 23724 . 320
chrVIII 23787 23788 . 240
chrVIII 23917 23918 . 1480
chrVIII 23955 23956 . 200
chrVIII 24035 24036 . 800
chrVIII 24387 24388 . 560
chrVIII 24612 24613 . 1060
chrVIII 24800 24801 . 620
chrVIII 24896 24897 . 9240
chrVIII 24902 24903 . 200
chrVIII 24907 24908 . 1140
chrVIII 24962 24963 . 120
chrVIII 25052 25053 . 860
chrVIII 25092 25093 . 920
chrVIII 25399 25400 . 160
chrVIII 25429 25430 . 1200
chrVIII 25554 25555 . 680
chrVIII 25566 25567 . 420
chrVIII 25575 25576 . 860
chrVIII 25584 25585 . 320
chrVIII 25588 25589 . 340
chrVIII 25593 25594 . 240
chrVIII 25604 25605 . 1140
chrVIII 25611 25612 . 260
chrVIII 25614 25615 . 120
chrVIII 25615 25616 . 200
chrVIII 25617 25618 . 5420
chrVIII 25625 25626 . 1860
chrVIII 25656 25657 . 140
chrVIII 25661 25662 . 2660
chrVIII 25685 25686 . 1380
chrVIII 25688 25689 . 680
chrVIII 25834 25835 . 140
chrVIII 25967 25968 . 120
chrVIII 25981 25982 . 3460
chrVIII 25990 25991 . 1260
chrVIII 26000 26001 . 180
chrVIII 26004 26005 . 3180
chrVIII 26012 26013 . 420
chrVIII 26018 26019 . 760
chrVIII 26061 26062 . 140
chrVIII 26074 26075 . 640
chrVIII 26080 26081 . 300
chrVIII 26084 26085 . 180
chrVIII 26085 26086 . 140
chrVIII 26086 26087 . 440
chrVIII 26096 26097 . 300
chrVIII 26106 26107 . 280
chrVIII 26112 26113 . 1940
chrVIII 26115 26116 . 340
chrVIII 26120 26121 . 160
chrVIII 26121 26122 . 5200
chrVIII 26243 26244 . 7780
chrVIII 26266 26267 . 340
chrVIII 26415 26416 . 120
chrVIII 26524 26525 . 440
chrVIII 26582 26583 . 1360
chrVIII 26590 26591 . 2260
chrVIII 26608 26609 . 1080
chrVIII 26619 26620 . 120
chrVIII 26640 26641 . 1540
chrVIII 26674 26675 . 940
chrVIII 26716 26717 . 3440
chrVIII 26774 26775 . 940
chrVIII 26777 26778 . 140
chrVIII 26892 26893 . 420
chrVIII 26976 26977 . 180
chrVIII 27165 27166 . 200
chrVIII 27224 27225 . 420
chrVIII 27230 27231 . 2220
chrVIII 27260 27261 . 120
chrVIII 27282 27283 . 200
chrVIII 27300 27301 . 140
chrVIII 27310 27311 . 120
chrVIII 27340 27341 . 140
chrVIII 27597 27598 . 120
chrVIII 27732 27733 . 2360
chrVIII 27821 27822 . 1180
chrVIII 27827 27828 . 7360
chrVIII 27833 27834 . 1720
chrVIII 27871 27872 . 180
chrVIII 28047 28048 . 280
chrVIII 28049 28050 . 460
chrVIII 28059 28060 . 960
chrVIII 28086 28087 . 120
chrVIII 28116 28117 . 120
chrVIII 28134 28135 . 740
chrVIII 28214 28215 . 3580
chrVIII 28250 28251 . 4440
chrVIII 28256 28257 . 1040
chrVIII 28330 28331 . 1700
chrVIII 28353 28354 . 280
chrVIII 28391 28392 . 280
chrVIII 28392 28393 . 140
chrVIII 28399 28400 . 2280
chrVIII 28410 28411 . 2320
chrVIII 28584 28585 . 120
chrVIII 28664 28665 . 1200
chrVIII 28676 28677 . 300
chrVIII 28715 28716 . 2780
chrVIII 28860 28861 . 420
chrVIII 29275 29276 . 360
chrVIII 29693 29694 . 280
chrVIII 29747 29748 . 360
chrVIII 29872 29873 . 280
chrVIII 30587 30588 . 140
chrVIII 31417 31418 . 1760
chrVIII 31567 31568 . 120
chrVIII 32124 32125 . 400
chrVIII 32253 32254 . 120
chrVIII 32352 32353 . 340
chrVIII 32359 32360 . 7940
chrVIII 32378 32379 . 120
chrVIII 32550 32551 . 1240
chrVIII 32556 32557 . 500
chrVIII 32570 32571 . 1160
chrVIII 32572 32573 . 740
chrVIII 32588 32589 . 140
chrVIII 32600 32601 . 1440
chrVIII 32669 32670 . 520
chrVIII 32844 32845 . 2840
chrVIII 32909 32910 . 1280
chrVIII 32912 32913 . 1260
chrVIII 32917 32918 . 120
chrVIII 32919 32920 . 120
chrVIII 32924 32925 . 160
chrVIII 33082 33083 . 680
chrVIII 33084 33085 . 320
chrVIII 34209 34210 . 380
chrVIII 34219 34220 . 540
chrVIII 34226 34227 . 240
chrVIII 34228 34229 . 140
chrVIII 34229 34230 . 720
chrVIII 34239 34240 . 1500
chrVIII 34253 34254 . 300
chrVIII 34262 34263 . 360
chrVIII 34266 34267 . 800
chrVIII 34274 34275 . 180
chrVIII 34274 34275 . 240
chrVIII 34281 34282 . 260
chrVIII 34285 34286 . 1140
chrVIII 34290 34291 . 820
chrVIII 34297 34298 . 820
chrVIII 34301 34302 . 340
chrVIII 34331 34332 . 4040
chrVIII 34352 34353 . 940
chrVIII 34367 34368 . 220
chrVIII 34523 34524 . 2720
chrVIII 34528 34529 . 1720
chrVIII 34558 34559 . 2360
chrVIII 34673 34674 . 260
chrVIII 34684 34685 . 120
chrVIII 34694 34695 . 980
chrVIII 34702 34703 . 4880
chrVIII 34708 34709 . 240
chrVIII 34720 34721 . 780
chrVIII 34731 34732 . 320
chrVIII 34757 34758 . 620
chrVIII 34762 34763 . 120
chrVIII 34783 34784 . 400
chrVIII 34800 34801 . 380
chrVIII 34806 34807 . 280
chrVIII 34818 34819 . 980
chrVIII 34828 34829 . 580
chrVIII 34838 34839 . 8400
chrVIII 34876 34877 . 800
chrVIII 34908 34909 . 440
chrVIII 34932 34933 . 120
chrVIII 34968 34969 . 1820
chrVIII 34979 34980 . 2800
chrVIII 34985 34986 . 120
chrVIII 35015 35016 . 140
chrVIII 35054 35055 . 500
chrVIII 35066 35067 . 120
chrVIII 35130 35131 . 140
chrVIII 35264 35265 . 180
chrVIII 35272 35273 . 400
chrVIII 35290 35291 . 120
chrVIII 36156 36157 . 120
chrVIII 36282 36283 . 440
chrVIII 36298 36299 . 280
chrVIII 36322 36323 . 120
chrVIII 36537 36538 . 7320
chrVIII 36657 36658 . 380
chrVIII 36692 36693 . 360
chrVIII 36695 36696 . 1540
chrVIII 36710 36711 . 2560
chrVIII 36719 36720 . 640
chrVIII 36726 36727 . 600
chrVIII 36840 36841 . 120
chrVIII 36871 36872 . 1400
chrVIII 36889 36890 . 420
chrVIII 36903 36904 . 400
chrVIII 36965 36966 . 220
chrVIII 37128 37129 . 360
chrVIII 37185 37186 . 1320
chrVIII 37397 37398 . 120
chrVIII 37441 37442 . 140
chrVIII 37755 37756 . 960
chrVIII 37954 37955 . 240
chrVIII 38058 38059 . 320
chrVIII 38228 38229 . 240
chrVIII 38242 38243 . 4460
chrVIII 38248 38249 . 540
chrVIII 38380 38381 . 1940
chrVIII 38413 38414 . 2480
chrVIII 38424 38425 . 180
chrVIII 38562 38563 . 120
chrVIII 38564 38565 . 120
chrVIII 38564 38565 . 120
chrVIII 38570 38571 . 2620
chrVIII 38573 38574 . 140
chrVIII 38577 38578 . 440
chrVIII 38582 38583 . 120
chrVIII 38612 38613 . 2860
chrVIII 38679 38680 . 140
chrVIII 38682 38683 . 120
chrVIII 38690 38691 . 420
chrVIII 38698 38699 . 360
chrVIII 38703 38704 . 140
chrVIII 38706 38707 . 840
chrVIII 38716 38717 . 1780
chrVIII 38725 38726 . 2880
chrVIII 38742 38743 . 920
chrVIII 38750 38751 . 1160
chrVIII 38779 38780 . 1920
chrVIII 38782 38783 . 1000
chrVIII 38818 38819 . 400
chrVIII 38823 38824 . 120
chrVIII 39213 39214 . 480
chrVIII 39529 39530 . 120
chrVIII 39582 39583 . 880
chrVIII 39591 39592 . 700
chrVIII 39625 39626 . 560
chrVIII 39641 39642 . 1300
chrVIII 39743 39744 . 200
chrVIII 39757 39758 . 1060
chrVIII 39887 39888 . 420
chrVIII 39888 39889 . 120
chrVIII 39893 39894 . 2420
chrVIII 39901 39902 . 560
chrVIII 39942 39943 . 460
chrVIII 39950 39951 . 160
chrVIII 39953 39954 . 120
chrVIII 39971 39972 . 680
chrVIII 39975 39976 . 900
chrVIII 39975 39976 . 120
chrVIII 39976 39977 . 120
chrVIII 39976 39977 . 120
chrVIII 39977 39978 . 1940
chrVIII 39979 39980 . 3800
chrVIII 39984 39985 . 140
chrVIII 39985 39986 . 2540
chrVIII 39985 39986 . 880
chrVIII 39989 39990 . 120
chrVIII 40008 40009 . 420
chrVIII 40147 40148 . 220
chrVIII 40617 40618 . 1520
chrVIII 40997 40998 . 240
chrVIII 41224 41225 . 420
chrVIII 41479 41480 . 320
chrVIII 41981 41982 . 600
chrVIII 42007 42008 . 640
chrVIII 42389 42390 . 1200
chrVIII 42434 42435 . 4420
chrVIII 42453 42454 . 800
chrVIII 42456 42457 . 160
chrVIII 43120 43121 . 180
chrVIII 43210 43211 . 700
chrVIII 43233 43234 . 380
chrVIII 43576 43577 . 240
chrVIII 43948 43949 . 140
chrVIII 44218 44219 . 120
chrVIII 44221 44222 . 180
chrVIII 44256 44257 . 1620
chrVIII 44278 44279 . 1560
chrVIII 44404 44405 . 1400
chrVIII 44690 44691 . 140
chrVIII 44787 44788 . 120
chrVIII 44977 44978 . 260
chrVIII 44995 44996 . 840
chrVIII 45047 45048 . 540
chrVIII 45237 45238 . 4080
chrVIII 45354 45355 . 880
chrVIII 45535 45536 . 360
chrVIII 45541 45542 . 680
chrVIII 45715 45716 . 3380
chrVIII 45739 45740 . 160
chrVIII 45813 45814 . 420
chrVIII 45839 45840 . 180
chrVIII 45857 45858 . 560
chrVIII 45894 45895 . 260
chrVIII 45988 45989 . 140
chrVIII 46009 46010 . 260
chrVIII 46070 46071 . 300
chrVIII 46084 46085 . 140
chrVIII 46205 46206 . 700
chrVIII 46703 46704 . 1160
chrVIII 46755 46756 . 160
chrVIII 47216 47217 . 560
chrVIII 47519 47520 . 4380
chrVIII 47525 47526 . 180
chrVIII 47552 47553 . 3680
chrVIII 47859 47860 . 120
chrVIII 47894 47895 . 420
chrVIII 47913 47914 . 380
chrVIII 48001 48002 . 8200
chrVIII 48023 48024 . 260
chrVIII 48042 48043 . 140
chrVIII 48049 48050 . 1000
chrVIII 48064 48065 . 140
chrVIII 48079 48080 . 740
chrVIII 48083 48084 . 6240
chrVIII 48085 48086 . 120
chrVIII 48092 48093 . 860
chrVIII 48161 48162 . 120
chrVIII 48182 48183 . 120
chrVIII 48191 48192 . 2280
chrVIII 48202 48203 . 140
chrVIII 48217 48218 . 940
chrVIII 48220 48221 . 820
chrVIII 48221 48222 . 120
chrVIII 48224 48225 . 300
chrVIII 48232 48233 . 120
chrVIII 48235 48236 . 220
chrVIII 48248 48249 . 200
chrVIII 48368 48369 . 140
chrVIII 48411 48412 . 120
chrVIII 48423 48424 . 180
chrVIII 48492 48493 . 140
chrVIII 48507 48508 . 140
chrVIII 48510 48511 . 140
chrVIII 48515 48516 . 160
chrVIII 48590 48591 . 920
chrVIII 48591 48592 . 280
chrVIII 48591 48592 . 120
chrVIII 48685 48686 . 120
chrVIII 48686 48687 . 380
chrVIII 48692 48693 . 140
chrVIII 48698 48699 . 3300
chrVIII 48729 48730 . 240
chrVIII 48911 48912 . 3760
chrVIII 48928 48929 . 300
chrVIII 48931 48932 . 820
chrVIII 48949 48950 . 120
chrVIII 49248 49249 . 600
chrVIII 49291 49292 . 500
chrVIII 49364 49365 . 160
chrVIII 49378 49379 . 500
chrVIII 49501 49502 . 220
chrVIII 49569 49570 . 120
chrVIII 49575 49576 . 260
chrVIII 50059 50060 . 140
chrVIII 50409 50410 . 1800
chrVIII 50433 50434 . 180
chrVIII 50445 50446 . 640
chrVIII 50450 50451 . 2080
chrVIII 50470 50471 . 160
chrVIII 50472 50473 . 340
chrVIII 50476 50477 . 1040
chrVIII 50515 50516 . 1020
chrVIII 50589 50590 . 120
chrVIII 50621 50622 . 460
chrVIII 50622 50623 . 200
chrVIII 50622 50623 . 120
chrVIII 50662 50663 . 180
chrVIII 50672 50673 . 140
chrVIII 50682 50683 . 280
chrVIII 50685 50686 . 160
chrVIII 50710 50711 . 180
chrVIII 50897 50898 . 2200
chrVIII 50906 50907 . 120
chrVIII 50915 50916 . 160
chrVIII 50925 50926 . 800
chrVIII 50928 50929 . 280
chrVIII 50933 50934 . 660
chrVIII 50937 50938 . 140
chrVIII 50947 50948 . 160
chrVIII 50949 50950 . 120
chrVIII 50968 50969 . 300
chrVIII 51113 51114 . 120
chrVIII 51273 51274 . 120
chrVIII 51440 51441 . 120
chrVIII 51448 51449 . 280
chrVIII 51461 51462 . 1240
chrVIII 51467 51468 . 380
chrVIII 51469 51470 . 2260
chrVIII 51475 51476 . 1000
chrVIII 51525 51526 . 1100
chrVIII 51532 51533 . 140
chrVIII 51537 51538 . 260
chrVIII 51616 51617 . 160
chrVIII 51751 51752 . 120
chrVIII 51785 51786 . 120
chrVIII 51840 51841 . 300
chrVIII 52041 52042 . 160
chrVIII 52155 52156 . 120
chrVIII 52307 52308 . 1080
chrVIII 52393 52394 . 160
chrVIII 52458 52459 . 320
chrVIII 52464 52465 . 120
chrVIII 52647 52648 . 160
chrVIII 52670 52671 . 140
chrVIII 52714 52715 . 160
chrVIII 52849 52850 . 120
chrVIII 53005 53006 . 120
chrVIII 53016 53017 . 260
chrVIII 53020 53021 . 120
chrVIII 53037 53038 . 120
chrVIII 53055 53056 . 160
chrVIII 53061 53062 . 120
chrVIII 53082 53083 . 840
chrVIII 53089 53090 . 120
chrVIII 53093 53094 . 720
chrVIII 53105 53106 . 1140
chrVIII 53135 53136 . 2880
chrVIII 53220 53221 . 120
chrVIII 53241 53242 . 4420
chrVIII 53267 53268 . 120
chrVIII 53275 53276 . 160
chrVIII 53302 53303 . 4580
chrVIII 53312 53313 . 740
chrVIII 53313 53314 . 680
chrVIII 53319 53320 . 8620
chrVIII 53323 53324 . 120
chrVIII 53327 53328 . 160
chrVIII 53328 53329 . 640
chrVIII 53332 53333 . 3380
chrVIII 53337 53338 . 600
chrVIII 53338 53339 . 880
chrVIII 53353 53354 . 2800
chrVIII 53376 53377 . 760
chrVIII 53454 53455 . 640
chrVIII 53464 53465 . 320
chrVIII 53475 53476 . 120
chrVIII 53492 53493 . 1500
chrVIII 53498 53499 . 600
chrVIII 53510 53511 . 120
chrVIII 53672 53673 . 180
chrVIII 53675 53676 . 2160
chrVIII 53839 53840 . 3060
chrVIII 53872 53873 . 6060
chrVIII 53885 53886 . 640
chrVIII 53938 53939 . 840
chrVIII 54003 54004 . 120
chrVIII 54014 54015 . 120
chrVIII 54026 54027 . 480
chrVIII 54044 54045 . 240
chrVIII 54050 54051 . 280
chrVIII 54204 54205 . 340
chrVIII 54209 54210 . 2120
chrVIII 54228 54229 . 1260
chrVIII 54240 54241 . 840
chrVIII 54362 54363 . 6300
chrVIII 54370 54371 . 120
chrVIII 54372 54373 . 580
chrVIII 54379 54380 . 1260
chrVIII 54389 54390 . 480
chrVIII 54407 54408 . 120
chrVIII 54413 54414 . 700
chrVIII 54419 54420 . 2420
chrVIII 54423 54424 . 260
chrVIII 54424 54425 . 220
chrVIII 54428 54429 . 760
chrVIII 54431 54432 . 1140
chrVIII 54467 54468 . 5360
chrVIII 54475 54476 . 1980
chrVIII 54484 54485 . 1160
chrVIII 54493 54494 . 820
chrVIII 54503 54504 . 140
chrVIII 54516 54517 . 1160
chrVIII 54526 54527 . 120
chrVIII 54538 54539 . 1860
chrVIII 54558 54559 . 160
chrVIII 54565 54566 . 2220
chrVIII 54577 54578 . 120
chrVIII 54580 54581 . 720
chrVIII 54611 54612 . 240
chrVIII 54630 54631 . 820
chrVIII 54646 54647 . 2120
chrVIII 54660 54661 . 5380
chrVIII 54665 54666 . 720
chrVIII 54671 54672 . 180
chrVIII 54680 54681 . 140
chrVIII 54693 54694 . 1920
chrVIII 54703 54704 . 2820
chrVIII 54713 54714 . 6560
chrVIII 54725 54726 . 2160
chrVIII 54730 54731 . 1840
chrVIII 54744 54745 . 1500
chrVIII 54747 54748 . 540
chrVIII 54751 54752 . 420
chrVIII 54754 54755 . 260
chrVIII 54757 54758 . 140
chrVIII 54759 54760 . 1320
chrVIII 54766 54767 . 140
chrVIII 54770 54771 . 200
chrVIII 54778 54779 . 460
chrVIII 54916 54917 . 120
chrVIII 54945 54946 . 1200
chrVIII 55394 55395 . 280
chrVIII 55400 55401 . 1340
chrVIII 55406 55407 . 240
chrVIII 55409 55410 . 240
chrVIII 55416 55417 . 560
chrVIII 55420 55421 . 120
chrVIII 55424 55425 . 560
chrVIII 55431 55432 . 300
chrVIII 55437 55438 . 620
chrVIII 55443 55444 . 220
chrVIII 55447 55448 . 940
chrVIII 55449 55450 . 820
chrVIII 55450 55451 . 120
chrVIII 55452 55453 . 360
chrVIII 55457 55458 . 820
chrVIII 55485 55486 . 220
chrVIII 55489 55490 . 300
chrVIII 55509 55510 . 480
chrVIII 55533 55534 . 3420
chrVIII 55539 55540 . 2140
chrVIII 55545 55546 . 860
chrVIII 55548 55549 . 600
chrVIII 55553 55554 . 1320
chrVIII 55553 55554 . 120
chrVIII 55557 55558 . 120
chrVIII 55558 55559 . 120
chrVIII 55564 55565 . 2340
chrVIII 55586 55587 . 1120
chrVIII 55605 55606 . 520
chrVIII 55653 55654 . 760
chrVIII 55674 55675 . 340
chrVIII 55691 55692 . 760
chrVIII 55701 55702 . 140
chrVIII 55739 55740 . 4340
chrVIII 55791 55792 . 220
chrVIII 55803 55804 . 4900
chrVIII 55806 55807 . 440
chrVIII 55885 55886 . 460
chrVIII 55915 55916 . 440
chrVIII 55917 55918 . 220
chrVIII 55940 55941 . 120
chrVIII 55997 55998 . 6460
chrVIII 56017 56018 . 1540
chrVIII 56037 56038 . 2240
chrVIII 56040 56041 . 640
chrVIII 56040 56041 . 120
chrVIII 56049 56050 . 360
chrVIII 56060 56061 . 1340
chrVIII 56065 56066 . 760
chrVIII 56106 56107 . 480
chrVIII 56128 56129 . 1220
chrVIII 56195 56196 . 280
chrVIII 56228 56229 . 1180
chrVIII 56240 56241 . 120
chrVIII 56268 56269 . 2140
chrVIII 56279 56280 . 1140
chrVIII 56284 56285 . 640
chrVIII 56288 56289 . 880
chrVIII 56297 56298 . 300
chrVIII 56320 56321 . 380
chrVIII 56325 56326 . 140
chrVIII 56336 56337 . 4180
chrVIII 56378 56379 . 360
chrVIII 56474 56475 . 520
chrVIII 56482 56483 . 960
chrVIII 56485 56486 . 260
chrVIII 56680 56681 . 160
chrVIII 56696 56697 . 180
chrVIII 56732 56733 . 1380
chrVIII 56957 56958 . 1160
chrVIII 56970 56971 . 2180
chrVIII 56988 56989 . 800
chrVIII 57078 57079 . 780
chrVIII 57143 57144 . 120
chrVIII 57238 57239 . 560
chrVIII 57273 57274 . 160
chrVIII 57445 57446 . 140
chrVIII 57573 57574 . 140
chrVIII 57629 57630 . 1960
chrVIII 58041 58042 . 940
chrVIII 58131 58132 . 220
chrVIII 58210 58211 . 1220
chrVIII 58384 58385 . 140
chrVIII 58400 58401 . 120
chrVIII 58403 58404 . 2020
chrVIII 58433 58434 . 260
chrVIII 58597 58598 . 1320
chrVIII 58740 58741 . 180
chrVIII 58744 58745 . 500
chrVIII 58770 58771 . 220
chrVIII 58822 58823 . 640
chrVIII 58827 58828 . 1000
chrVIII 58847 58848 . 600
chrVIII 58927 58928 . 240
chrVIII 58934 58935 . 600
chrVIII 58935 58936 . 140
chrVIII 58935 58936 . 160
chrVIII 58944 58945 . 260
chrVIII 58946 58947 . 840
chrVIII 58972 58973 . 1640
chrVIII 58979 58980 . 180
chrVIII 59047 59048 . 120
chrVIII 59056 59057 . 160
chrVIII 59101 59102 . 440
chrVIII 59104 59105 . 260
chrVIII 59123 59124 . 1280
chrVIII 59129 59130 . 980
chrVIII 59336 59337 . 520
chrVIII 59339 59340 . 120
chrVIII 59363 59364 . 120
chrVIII 59572 59573 . 180
chrVIII 59608 59609 . 1140
chrVIII 59627 59628 . 380
chrVIII 59744 59745 . 240
chrVIII 59802 59803 . 220
chrVIII 59981 59982 . 1160
chrVIII 60195 60196 . 1300
chrVIII 60318 60319 . 120
chrVIII 60561 60562 . 540
chrVIII 60568 60569 . 240
chrVIII 60737 60738 . 400
chrVIII 60779 60780 . 780
chrVIII 61252 61253 . 320
chrVIII 61301 61302 . 400
chrVIII 61392 61393 . 160
chrVIII 61546 61547 . 280
chrVIII 61616 61617 . 380
chrVIII 62256 62257 . 120
chrVIII 62432 62433 . 240
chrVIII 62466 62467 . 1720
chrVIII 62478 62479 . 120
chrVIII 62625 62626 . 4340
chrVIII 62631 62632 . 880
chrVIII 62639 62640 . 120
chrVIII 62646 62647 . 4140
chrVIII 62651 62652 . 3040
chrVIII 62651 62652 . 380
chrVIII 62652 62653 . 1740
chrVIII 62652 62653 . 900
chrVIII 62653 62654 . 120
chrVIII 62659 62660 . 3360
chrVIII 62661 62662 . 2800
chrVIII 62661 62662 . 460
chrVIII 62662 62663 . 140
chrVIII 62663 62664 . 220
chrVIII 62664 62665 . 760
chrVIII 62665 62666 . 1220
chrVIII 62672 62673 . 4260
chrVIII 62681 62682 . 1180
chrVIII 62683 62684 . 280
chrVIII 62683 62684 . 120
chrVIII 62698 62699 . 5040
chrVIII 62756 62757 . 140
chrVIII 62765 62766 . 9480
chrVIII 62790 62791 . 120
chrVIII 62861 62862 . 180
chrVIII 62868 62869 . 6720
chrVIII 62880 62881 . 10060
chrVIII 62891 62892 . 3260
chrVIII 63006 63007 . 180
chrVIII 63031 63032 . 160
chrVIII 63063 63064 . 380
chrVIII 63075 63076 . 300
chrVIII 63082 63083 . 180
chrVIII 63427 63428 . 120
chrVIII 63540 63541 . 2840
chrVIII 63563 63564 . 180
chrVIII 63754 63755 . 200
chrVIII 63775 63776 . 120
chrVIII 63792 63793 . 140
chrVIII 63802 63803 . 620
chrVIII 63831 63832 . 820
chrVIII 63861 63862 . 1060
chrVIII 63960 63961 . 140
chrVIII 64107 64108 . 160
chrVIII 64117 64118 . 140
chrVIII 64272 64273 . 1000
chrVIII 64278 64279 . 720
chrVIII 64281 64282 . 120
chrVIII 64352 64353 . 140
chrVIII 64376 64377 . 120
chrVIII 64396 64397 . 760
chrVIII 64401 64402 . 260
chrVIII 64406 64407 . 1080
chrVIII 64414 64415 . 340
chrVIII 64538 64539 . 2040
chrVIII 64598 64599 . 480
chrVIII 64626 64627 . 1920
chrVIII 64908 64909 . 900
chrVIII 65127 65128 . 360
chrVIII 65147 65148 . 400
chrVIII 65346 65347 . 14680
chrVIII 65424 65425 . 140
chrVIII 65467 65468 . 120
chrVIII 65592 65593 . 140
chrVIII 65611 65612 . 240
chrVIII 65644 65645 . 760
chrVIII 65673 65674 . 180
chrVIII 65762 65763 . 260
chrVIII 65768 65769 . 2620
chrVIII 65805 65806 . 460
chrVIII 65813 65814 . 1220
chrVIII 65862 65863 . 880
chrVIII 65918 65919 . 680
chrVIII 65941 65942 . 260
chrVIII 65965 65966 . 1220
chrVIII 66018 66019 . 540
chrVIII 66032 66033 . 760
chrVIII 66035 66036 . 1820
chrVIII 66044 66045 . 140
chrVIII 66050 66051 . 680
chrVIII 66051 66052 . 120
chrVIII 66051 66052 . 120
chrVIII 66055 66056 . 120
chrVIII 66066 66067 . 6120
chrVIII 66074 66075 . 160
chrVIII 66077 66078 . 120
chrVIII 66085 66086 . 400
chrVIII 66104 66105 . 160
chrVIII 66114 66115 . 320
chrVIII 66124 66125 . 160
chrVIII 66140 66141 . 680
chrVIII 66149 66150 . 140
chrVIII 66213 66214 . 120
chrVIII 66306 66307 . 280
chrVIII 66391 66392 . 220
chrVIII 66572 66573 . 600
chrVIII 67557 67558 . 2340
chrVIII 67564 67565 . 920
chrVIII 67566 67567 . 420
chrVIII 67566 67567 . 140
chrVIII 67567 67568 . 120
chrVIII 67567 67568 . 1740
chrVIII 67568 67569 . 120
chrVIII 67568 67569 . 120
chrVIII 67569 67570 . 1540
chrVIII 67575 67576 . 1180
chrVIII 67585 67586 . 1340
chrVIII 67590 67591 . 960
chrVIII 67591 67592 . 240
chrVIII 67595 67596 . 500
chrVIII 67599 67600 . 140
chrVIII 67604 67605 . 200
chrVIII 67610 67611 . 140
chrVIII 67611 67612 . 600
chrVIII 67625 67626 . 320
chrVIII 67669 67670 . 240
chrVIII 67672 67673 . 580
chrVIII 67681 67682 . 680
chrVIII 67701 67702 . 1240
chrVIII 67852 67853 . 280
chrVIII 68005 68006 . 4760
chrVIII 68010 68011 . 160
chrVIII 68021 68022 . 340
chrVIII 68183 68184 . 5620
chrVIII 68214 68215 . 920
chrVIII 68253 68254 . 180
chrVIII 68300 68301 . 520
chrVIII 68461 68462 . 1040
chrVIII 68794 68795 . 1300
chrVIII 68805 68806 . 120
chrVIII 68814 68815 . 120
chrVIII 69050 69051 . 200
chrVIII 69061 69062 . 140
chrVIII 69078 69079 . 260
chrVIII 69092 69093 . 200
chrVIII 69104 69105 . 140
chrVIII 69123 69124 . 260
chrVIII 69136 69137 . 120
chrVIII 69228 69229 . 320
chrVIII 69435 69436 . 200
chrVIII 69437 69438 . 280
chrVIII 69588 69589 . 180
chrVIII 69604 69605 . 740
chrVIII 69605 69606 . 120
chrVIII 69606 69607 . 360
chrVIII 69606 69607 . 500
chrVIII 69607 69608 . 1440
chrVIII 69616 69617 . 380
chrVIII 69624 69625 . 1240
chrVIII 69636 69637 . 240
chrVIII 69643 69644 . 1920
chrVIII 69650 69651 . 320
chrVIII 69651 69652 . 120
chrVIII 69652 69653 . 720
chrVIII 69652 69653 . 2420
chrVIII 69653 69654 . 120
chrVIII 69654 69655 . 140
chrVIII 69661 69662 . 340
chrVIII 69665 69666 . 800
chrVIII 69702 69703 . 1320
chrVIII 69768 69769 . 1000
chrVIII 69813 69814 . 940
chrVIII 69816 69817 . 4020
chrVIII 69948 69949 . 2460
chrVIII 69986 69987 . 120
chrVIII 70125 70126 . 7960
chrVIII 70131 70132 . 120
chrVIII 70133 70134 . 2280
chrVIII 70144 70145 . 220
chrVIII 70145 70146 . 180
chrVIII 70145 70146 . 1600
chrVIII 70147 70148 . 160
chrVIII 70147 70148 . 120
chrVIII 70151 70152 . 2040
chrVIII 70155 70156 . 1100
chrVIII 70157 70158 . 1340
chrVIII 70159 70160 . 180
chrVIII 70160 70161 . 180
chrVIII 70163 70164 . 3440
chrVIII 70172 70173 . 340
chrVIII 70176 70177 . 320
chrVIII 70178 70179 . 260
chrVIII 70209 70210 . 320
chrVIII 70220 70221 . 120
chrVIII 70228 70229 . 2940
chrVIII 70380 70381 . 120
chrVIII 70535 70536 . 820
chrVIII 70568 70569 . 120
chrVIII 70580 70581 . 160
chrVIII 70686 70687 . 600
chrVIII 70714 70715 . 1100
chrVIII 70737 70738 . 2080
chrVIII 70845 70846 . 1040
chrVIII 70881 70882 . 820
chrVIII 70916 70917 . 240
chrVIII 71217 71218 . 7380
chrVIII 71594 71595 . 640
chrVIII 71598 71599 . 960
chrVIII 71619 71620 . 13780
chrVIII 71795 71796 . 2640
chrVIII 71842 71843 . 120
chrVIII 71866 71867 . 1160
chrVIII 71964 71965 . 120
chrVIII 72012 72013 . 320
chrVIII 72046 72047 . 240
chrVIII 72081 72082 . 3900
chrVIII 72120 72121 . 780
chrVIII 72158 72159 . 920
chrVIII 72283 72284 . 120
chrVIII 72311 72312 . 1380
chrVIII 72330 72331 . 220
chrVIII 72362 72363 . 1860
chrVIII 72488 72489 . 140
chrVIII 72667 72668 . 1220
chrVIII 72742 72743 . 160
chrVIII 72782 72783 . 840
chrVIII 72822 72823 . 120
chrVIII 72843 72844 . 700
chrVIII 73072 73073 . 320
chrVIII 73111 73112 . 120
chrVIII 73191 73192 . 120
chrVIII 73235 73236 . 5440
chrVIII 73445 73446 . 840
chrVIII 73601 73602 . 380
chrVIII 73638 73639 . 220
chrVIII 73747 73748 . 1160
chrVIII 73763 73764 . 1740
chrVIII 73807 73808 . 580
chrVIII 73813 73814 . 180
chrVIII 73852 73853 . 120
chrVIII 73884 73885 . 120
chrVIII 73890 73891 . 6160
chrVIII 73948 73949 . 140
chrVIII 74001 74002 . 2420
chrVIII 74026 74027 . 440
chrVIII 74229 74230 . 3140
chrVIII 74231 74232 . 380
chrVIII 74247 74248 . 180
chrVIII 74526 74527 . 1000
chrVIII 74528 74529 . 120
chrVIII 74531 74532 . 2060
chrVIII 74558 74559 . 440
chrVIII 74567 74568 . 200
chrVIII 74582 74583 . 480
chrVIII 74592 74593 . 120
chrVIII 74603 74604 . 140
chrVIII 74629 74630 . 180
chrVIII 74632 74633 . 160
chrVIII 74638 74639 . 500
chrVIII 74650 74651 . 1040
chrVIII 74827 74828 . 1400
chrVIII 74920 74921 . 420
chrVIII 74926 74927 . 120
chrVIII 75068 75069 . 120
chrVIII 75089 75090 . 220
chrVIII 75097 75098 . 440
chrVIII 75108 75109 . 1060
chrVIII 75109 75110 . 160
chrVIII 75110 75111 . 1040
chrVIII 75114 75115 . 180
chrVIII 75116 75117 . 740
chrVIII 75128 75129 . 1640
chrVIII 75132 75133 . 120
chrVIII 76077 76078 . 160
chrVIII 76128 76129 . 860
chrVIII 76149 76150 . 700
chrVIII 76155 76156 . 800
chrVIII 76277 76278 . 1180
chrVIII 76302 76303 . 1180
chrVIII 76305 76306 . 120
chrVIII 76320 76321 . 1120
chrVIII 76339 76340 . 380
chrVIII 76346 76347 . 140
chrVIII 76353 76354 . 620
chrVIII 76474 76475 . 140
chrVIII 76490 76491 . 280
chrVIII 76823 76824 . 120
chrVIII 76830 76831 . 780
chrVIII 76889 76890 . 440
chrVIII 77007 77008 . 380
chrVIII 77012 77013 . 160
chrVIII 77041 77042 . 1600
chrVIII 77045 77046 . 620
chrVIII 77159 77160 . 220
chrVIII 77167 77168 . 340
chrVIII 77172 77173 . 600
chrVIII 77183 77184 . 380
chrVIII 77205 77206 . 120
chrVIII 77319 77320 . 1620
chrVIII 77339 77340 . 200
chrVIII 77357 77358 . 120
chrVIII 77361 77362 . 120
chrVIII 77369 77370 . 3640
chrVIII 77377 77378 . 280
chrVIII 77380 77381 . 940
chrVIII 77382 77383 . 2140
chrVIII 77385 77386 . 380
chrVIII 77389 77390 . 160
chrVIII 77409 77410 . 780
chrVIII 77436 77437 . 340
chrVIII 77445 77446 . 280
chrVIII 77463 77464 . 2840
chrVIII 77474 77475 . 1060
chrVIII 77547 77548 . 440
chrVIII 77637 77638 . 1520
chrVIII 77738 77739 . 1180
chrVIII 78051 78052 . 4780
chrVIII 78063 78064 . 120
chrVIII 78101 78102 . 120
chrVIII 78379 78380 . 120
chrVIII 78381 78382 . 120
chrVIII 78381 78382 . 4200
chrVIII 78388 78389 . 620
chrVIII 78394 78395 . 120
chrVIII 78396 78397 . 4200
chrVIII 78411 78412 . 3560
chrVIII 78413 78414 . 120
chrVIII 78413 78414 . 120
chrVIII 78422 78423 . 260
chrVIII 78443 78444 . 120
chrVIII 78448 78449 . 120
chrVIII 78456 78457 . 120
chrVIII 78475 78476 . 180
chrVIII 78498 78499 . 160
chrVIII 78502 78503 . 6360
chrVIII 78662 78663 . 120
chrVIII 78662 78663 . 1160
chrVIII 78674 78675 . 220
chrVIII 78863 78864 . 220
chrVIII 78872 78873 . 580
chrVIII 78915 78916 . 220
chrVIII 79013 79014 . 380
chrVIII 79025 79026 . 120
chrVIII 79031 79032 . 1660
chrVIII 79036 79037 . 780
chrVIII 79107 79108 . 380
chrVIII 79398 79399 . 460
chrVIII 79473 79474 . 220
chrVIII 79570 79571 . 1460
chrVIII 79575 79576 . 360
chrVIII 79661 79662 . 300
chrVIII 79671 79672 . 640
chrVIII 79677 79678 . 160
chrVIII 79685 79686 . 700
chrVIII 79709 79710 . 1460
chrVIII 79807 79808 . 200
chrVIII 79840 79841 . 360
chrVIII 80125 80126 . 2300
chrVIII 80219 80220 . 440
chrVIII 80226 80227 . 320
chrVIII 80337 80338 . 2840
chrVIII 80344 80345 . 800
chrVIII 80465 80466 . 280
chrVIII 80510 80511 . 140
chrVIII 80527 80528 . 180
chrVIII 80530 80531 . 7820
chrVIII 80555 80556 . 260
chrVIII 80562 80563 . 140
chrVIII 80572 80573 . 120
chrVIII 80582 80583 . 380
chrVIII 80653 80654 . 120
chrVIII 81617 81618 . 140
chrVIII 81637 81638 . 120
chrVIII 81652 81653 . 140
chrVIII 81656 81657 . 300
chrVIII 81758 81759 . 220
chrVIII 81790 81791 . 420
chrVIII 81817 81818 . 260
chrVIII 81818 81819 . 220
chrVIII 81818 81819 . 220
chrVIII 81822 81823 . 120
chrVIII 81826 81827 . 340
chrVIII 81830 81831 . 260
chrVIII 81831 81832 . 140
chrVIII 81833 81834 . 360
chrVIII 81840 81841 . 120
chrVIII 81845 81846 . 120
chrVIII 81915 81916 . 580
chrVIII 81934 81935 . 340
chrVIII 81941 81942 . 9500
chrVIII 81947 81948 . 220
chrVIII 81948 81949 . 2460
chrVIII 81953 81954 . 620
chrVIII 81956 81957 . 140
chrVIII 81959 81960 . 120
chrVIII 81962 81963 . 120
chrVIII 81968 81969 . 200
chrVIII 81974 81975 . 220
chrVIII 82008 82009 . 500
chrVIII 82014 82015 . 140
chrVIII 82019 82020 . 120
chrVIII 82140 82141 . 120
chrVIII 82157 82158 . 4320
chrVIII 82253 82254 . 280
chrVIII 82283 82284 . 1000
chrVIII 82285 82286 . 440
chrVIII 82285 82286 . 140
chrVIII 82483 82484 . 1080
chrVIII 82586 82587 . 580
chrVIII 82653 82654 . 140
chrVIII 82691 82692 . 660
chrVIII 82830 82831 . 760
chrVIII 82842 82843 . 1960
chrVIII 82863 82864 . 820
chrVIII 82930 82931 . 120
chrVIII 83276 83277 . 1900
chrVIII 83303 83304 . 420
chrVIII 83425 83426 . 1420
chrVIII 83453 83454 . 220
chrVIII 83599 83600 . 720
chrVIII 83615 83616 . 120
chrVIII 83682 83683 . 120
chrVIII 83788 83789 . 1480
chrVIII 83811 83812 . 160
chrVIII 83815 83816 . 4000
chrVIII 83840 83841 . 1800
chrVIII 83848 83849 . 1320
chrVIII 83860 83861 . 2380
chrVIII 83873 83874 . 1040
chrVIII 83880 83881 . 1760
chrVIII 83885 83886 . 320
chrVIII 83893 83894 . 860
chrVIII 83903 83904 . 140
chrVIII 83914 83915 . 440
chrVIII 83918 83919 . 1240
chrVIII 83929 83930 . 140
chrVIII 84136 84137 . 120
chrVIII 84218 84219 . 320
chrVIII 84228 84229 . 120
chrVIII 84574 84575 . 140
chrVIII 84582 84583 . 700
chrVIII 84618 84619 . 140
chrVIII 84752 84753 . 960
chrVIII 84953 84954 . 860
chrVIII 85043 85044 . 2080
chrVIII 85049 85050 . 340
chrVIII 85058 85059 . 1700
chrVIII 85072 85073 . 140
chrVIII 85205 85206 . 260
chrVIII 85207 85208 . 120
chrVIII 85217 85218 . 120
chrVIII 85225 85226 . 320
chrVIII 85231 85232 . 180
chrVIII 85236 85237 . 420
chrVIII 85238 85239 . 2400
chrVIII 85244 85245 . 3620
chrVIII 85246 85247 . 320
chrVIII 85248 85249 . 1780
chrVIII 85251 85252 . 780
chrVIII 85254 85255 . 300
chrVIII 85257 85258 . 480
chrVIII 85259 85260 . 120
chrVIII 85260 85261 . 3480
chrVIII 85269 85270 . 2900
chrVIII 85388 85389 . 120
chrVIII 85466 85467 . 120
chrVIII 92106 92107 . 120
chrVIII 92129 92130 . 280
chrVIII 92143 92144 . 540
chrVIII 92154 92155 . 4480
chrVIII 92163 92164 . 160
chrVIII 92170 92171 . 1100
chrVIII 92175 92176 . 8080
chrVIII 92203 92204 . 1380
chrVIII 92219 92220 . 300
chrVIII 92413 92414 . 320
chrVIII 92430 92431 . 220
chrVIII 92596 92597 . 140
chrVIII 92625 92626 . 200
chrVIII 92652 92653 . 180
chrVIII 92659 92660 . 860
chrVIII 92660 92661 . 260
chrVIII 92712 92713 . 220
chrVIII 92808 92809 . 780
chrVIII 92816 92817 . 400
chrVIII 92850 92851 . 320
chrVIII 92858 92859 . 240
chrVIII 92881 92882 . 260
chrVIII 93290 93291 . 460
chrVIII 93711 93712 . 860
chrVIII 93721 93722 . 460
chrVIII 93730 93731 . 160
chrVIII 93777 93778 . 140
chrVIII 95064 95065 . 120
chrVIII 95080 95081 . 140
chrVIII 95083 95084 . 620
chrVIII 95093 95094 . 300
chrVIII 95094 95095 . 2280
chrVIII 95096 95097 . 300
chrVIII 95096 95097 . 120
chrVIII 95097 95098 . 160
chrVIII 95110 95111 . 1540
chrVIII 95211 95212 . 120
chrVIII 95214 95215 . 3280
chrVIII 95220 95221 . 120
chrVIII 95276 95277 . 2620
chrVIII 95296 95297 . 140
chrVIII 95361 95362 . 4160
chrVIII 95373 95374 . 600
chrVIII 95378 95379 . 220
chrVIII 95400 95401 . 9460
chrVIII 95411 95412 . 4720
chrVIII 95421 95422 . 120
chrVIII 95447 95448 . 12240
chrVIII 95457 95458 . 380
chrVIII 95465 95466 . 1720
chrVIII 95471 95472 . 360
chrVIII 95529 95530 . 120
chrVIII 95602 95603 . 240
chrVIII 95603 95604 . 8220
chrVIII 95609 95610 . 780
chrVIII 95763 95764 . 320
chrVIII 95870 95871 . 3400
chrVIII 95907 95908 . 140
chrVIII 95910 95911 . 600
chrVIII 96066 96067 . 1060
chrVIII 96092 96093 . 2940
chrVIII 96199 96200 . 5040
chrVIII 96226 96227 . 760
chrVIII 96283 96284 . 140
chrVIII 96355 96356 . 440
chrVIII 96387 96388 . 340
chrVIII 96502 96503 . 1100
chrVIII 96962 96963 . 380
chrVIII 97015 97016 . 200
chrVIII 97056 97057 . 120
chrVIII 97136 97137 . 840
chrVIII 97280 97281 . 1520
chrVIII 97341 97342 . 220
chrVIII 97441 97442 . 360
chrVIII 97459 97460 . 500
chrVIII 97500 97501 . 1900
chrVIII 97607 97608 . 160
chrVIII 97627 97628 . 1680
chrVIII 97669 97670 . 4160
chrVIII 97772 97773 . 2540
chrVIII 97792 97793 . 1920
chrVIII 97807 97808 . 1280
chrVIII 97901 97902 . 8580
chrVIII 97920 97921 . 960
chrVIII 97958 97959 . 4460
chrVIII 97969 97970 . 180
chrVIII 97984 97985 . 120
chrVIII 97987 97988 . 120
chrVIII 98001 98002 . 1040
chrVIII 98022 98023 . 660
chrVIII 98083 98084 . 1860
chrVIII 98085 98086 . 3660
chrVIII 98091 98092 . 1480
chrVIII 98098 98099 . 620
chrVIII 98105 98106 . 1320
chrVIII 98105 98106 . 120
chrVIII 98112 98113 . 300
chrVIII 98120 98121 . 2500
chrVIII 98123 98124 . 340
chrVIII 98128 98129 . 300
chrVIII 98128 98129 . 180
chrVIII 98129 98130 . 3360
chrVIII 98129 98130 . 120
chrVIII 98131 98132 . 480
chrVIII 98136 98137 . 4260
chrVIII 98143 98144 . 200
chrVIII 98151 98152 . 4620
chrVIII 98152 98153 . 1780
chrVIII 98152 98153 . 160
chrVIII 98156 98157 . 4400
chrVIII 98157 98158 . 2480
chrVIII 98158 98159 . 460
chrVIII 98158 98159 . 120
chrVIII 98159 98160 . 1840
chrVIII 98159 98160 . 1560
chrVIII 98160 98161 . 2660
chrVIII 98160 98161 . 120
chrVIII 98161 98162 . 280
chrVIII 98165 98166 . 8980
chrVIII 98167 98168 . 180
chrVIII 98167 98168 . 160
chrVIII 98168 98169 . 120
chrVIII 98169 98170 . 2820
chrVIII 98170 98171 . 160
chrVIII 98175 98176 . 10720
chrVIII 98176 98177 . 1160
chrVIII 98176 98177 . 220
chrVIII 98177 98178 . 140
chrVIII 98177 98178 . 240
chrVIII 98178 98179 . 2320
chrVIII 98184 98185 . 140
chrVIII 98186 98187 . 3040
chrVIII 98187 98188 . 700
chrVIII 98187 98188 . 140
chrVIII 98191 98192 . 1680
chrVIII 98191 98192 . 260
chrVIII 98193 98194 . 420
chrVIII 98195 98196 . 940
chrVIII 98197 98198 . 120
chrVIII 98197 98198 . 2560
chrVIII 98205 98206 . 1140
chrVIII 98207 98208 . 160
chrVIII 98207 98208 . 180
chrVIII 98210 98211 . 1280
chrVIII 98214 98215 . 1300
chrVIII 98215 98216 . 1700
chrVIII 98216 98217 . 400
chrVIII 98219 98220 . 5900
chrVIII 98222 98223 . 460
chrVIII 98224 98225 . 220
chrVIII 98228 98229 . 740
chrVIII 98230 98231 . 180
chrVIII 98231 98232 . 360
chrVIII 98233 98234 . 1400
chrVIII 98234 98235 . 200
chrVIII 98234 98235 . 740
chrVIII 98236 98237 . 780
chrVIII 98240 98241 . 6440
chrVIII 98275 98276 . 220
chrVIII 98331 98332 . 840
chrVIII 98334 98335 . 340
chrVIII 98340 98341 . 1600
chrVIII 98346 98347 . 980
chrVIII 98348 98349 . 220
chrVIII 98349 98350 . 300
chrVIII 98352 98353 . 380
chrVIII 98355 98356 . 4320
chrVIII 98358 98359 . 1800
chrVIII 98358 98359 . 620
chrVIII 98363 98364 . 3200
chrVIII 98365 98366 . 500
chrVIII 98366 98367 . 1340
chrVIII 98367 98368 . 960
chrVIII 98369 98370 . 120
chrVIII 98377 98378 . 1180
chrVIII 98391 98392 . 440
chrVIII 98396 98397 . 140
chrVIII 98416 98417 . 960
chrVIII 98432 98433 . 420
chrVIII 98462 98463 . 380
chrVIII 98474 98475 . 860
chrVIII 98488 98489 . 140
chrVIII 98503 98504 . 340
chrVIII 98508 98509 . 1760
chrVIII 98515 98516 . 240
chrVIII 98520 98521 . 2060
chrVIII 98522 98523 . 160
chrVIII 98525 98526 . 300
chrVIII 98529 98530 . 260
chrVIII 98532 98533 . 2520
chrVIII 98533 98534 . 3540
chrVIII 98534 98535 . 2760
chrVIII 98534 98535 . 620
chrVIII 98536 98537 . 320
chrVIII 98543 98544 . 1580
chrVIII 98547 98548 . 180
chrVIII 98547 98548 . 220
chrVIII 98548 98549 . 120
chrVIII 98548 98549 . 120
chrVIII 98553 98554 . 680
chrVIII 98571 98572 . 120
chrVIII 98572 98573 . 140
chrVIII 98573 98574 . 480
chrVIII 98615 98616 . 3560
chrVIII 98621 98622 . 2140
chrVIII 98663 98664 . 120
chrVIII 98674 98675 . 880
chrVIII 98678 98679 . 1660
chrVIII 98680 98681 . 200
chrVIII 98681 98682 . 120
chrVIII 98683 98684 . 820
chrVIII 98684 98685 . 260
chrVIII 98686 98687 . 200
chrVIII 98688 98689 . 2460
chrVIII 98689 98690 . 480
chrVIII 98690 98691 . 120
chrVIII 98692 98693 . 360
chrVIII 98694 98695 . 300
chrVIII 98702 98703 . 160
chrVIII 98704 98705 . 1680
chrVIII 98710 98711 . 1800
chrVIII 98714 98715 . 180
chrVIII 98715 98716 . 5620
chrVIII 98716 98717 . 1300
chrVIII 98716 98717 . 160
chrVIII 98717 98718 . 160
chrVIII 98725 98726 . 880
chrVIII 98726 98727 . 1120
chrVIII 98728 98729 . 380
chrVIII 98740 98741 . 840
chrVIII 98751 98752 . 140
chrVIII 98770 98771 . 320
chrVIII 98844 98845 . 160
chrVIII 98851 98852 . 340
chrVIII 98864 98865 . 320
chrVIII 98876 98877 . 640
chrVIII 98881 98882 . 340
chrVIII 98892 98893 . 1220
chrVIII 98895 98896 . 240
chrVIII 98909 98910 . 540
chrVIII 98917 98918 . 920
chrVIII 98918 98919 . 300
chrVIII 98923 98924 . 700
chrVIII 98925 98926 . 120
chrVIII 98926 98927 . 1620
chrVIII 98926 98927 . 300
chrVIII 98929 98930 . 540
chrVIII 98932 98933 . 300
chrVIII 98936 98937 . 340
chrVIII 98936 98937 . 340
chrVIII 98939 98940 . 320
chrVIII 98940 98941 . 900
chrVIII 98946 98947 . 3820
chrVIII 98952 98953 . 300
chrVIII 98952 98953 . 140
chrVIII 98954 98955 . 640
chrVIII 98955 98956 . 1580
chrVIII 98958 98959 . 1480
chrVIII 98958 98959 . 200
chrVIII 98959 98960 . 140
chrVIII 98960 98961 . 600
chrVIII 98961 98962 . 1320
chrVIII 98964 98965 . 1440
chrVIII 98966 98967 . 340
chrVIII 98966 98967 . 620
chrVIII 98967 98968 . 140
chrVIII 98968 98969 . 280
chrVIII 98969 98970 . 2760
chrVIII 98969 98970 . 500
chrVIII 98971 98972 . 2100
chrVIII 98972 98973 . 140
chrVIII 98973 98974 . 120
chrVIII 98974 98975 . 880
chrVIII 98977 98978 . 880
chrVIII 98977 98978 . 220
chrVIII 98979 98980 . 840
chrVIII 98979 98980 . 780
chrVIII 98982 98983 . 860
chrVIII 98985 98986 . 120
chrVIII 98986 98987 . 500
chrVIII 98986 98987 . 120
chrVIII 98987 98988 . 120
chrVIII 98987 98988 . 380
chrVIII 98990 98991 . 1240
chrVIII 98991 98992 . 1100
chrVIII 98997 98998 . 120
chrVIII 98998 98999 . 180
chrVIII 99002 99003 . 320
chrVIII 99006 99007 . 1800
chrVIII 99010 99011 . 220
chrVIII 99013 99014 . 820
chrVIII 99020 99021 . 2340
chrVIII 99021 99022 . 480
chrVIII 99036 99037 . 200
chrVIII 99038 99039 . 420
chrVIII 99049 99050 . 1300
chrVIII 99055 99056 . 520
chrVIII 99056 99057 . 1260
chrVIII 99061 99062 . 2320
chrVIII 99066 99067 . 260
chrVIII 99069 99070 . 460
chrVIII 99072 99073 . 2420
chrVIII 99079 99080 . 2740
chrVIII 99083 99084 . 1620
chrVIII 99083 99084 . 140
chrVIII 99087 99088 . 420
chrVIII 99090 99091 . 1480
chrVIII 99091 99092 . 200
chrVIII 99094 99095 . 1200
chrVIII 99098 99099 . 300
chrVIII 99098 99099 . 140
chrVIII 99099 99100 . 120
chrVIII 99102 99103 . 1340
chrVIII 99102 99103 . 320
chrVIII 99109 99110 . 240
chrVIII 99113 99114 . 860
chrVIII 99113 99114 . 200
chrVIII 99114 99115 . 120
chrVIII 99122 99123 . 120
chrVIII 99126 99127 . 120
chrVIII 99222 99223 . 120
chrVIII 99244 99245 . 1580
chrVIII 99261 99262 . 320
chrVIII 99261 99262 . 2380
chrVIII 99262 99263 . 120
chrVIII 99272 99273 . 460
chrVIII 99279 99280 . 1480
chrVIII 99279 99280 . 220
chrVIII 99281 99282 . 120
chrVIII 99291 99292 . 380
chrVIII 99299 99300 . 920
chrVIII 99380 99381 . 420
chrVIII 99404 99405 . 120
chrVIII 99408 99409 . 540
chrVIII 99409 99410 . 2160
chrVIII 99412 99413 . 1860
chrVIII 99423 99424 . 120
chrVIII 99454 99455 . 320
chrVIII 99587 99588 . 5740
chrVIII 99612 99613 . 760
chrVIII 99724 99725 . 180
chrVIII 99735 99736 . 220
chrVIII 99744 99745 . 1060
chrVIII 99760 99761 . 140
chrVIII 99807 99808 . 280
chrVIII 99860 99861 . 240
chrVIII 99881 99882 . 660
chrVIII 99906 99907 . 760
chrVIII 99918 99919 . 1280
chrVIII 99960 99961 . 1420
chrVIII 100000 100001 . 160
chrVIII 100041 100042 . 120
chrVIII 100080 100081 . 840
chrVIII 100105 100106 . 660
chrVIII 100180 100181 . 960
chrVIII 100237 100238 . 120
chrVIII 100251 100252 . 400
chrVIII 100257 100258 . 260
chrVIII 100269 100270 . 980
chrVIII 100288 100289 . 1600
chrVIII 100301 100302 . 1060
chrVIII 100422 100423 . 280
chrVIII 100444 100445 . 200
chrVIII 100446 100447 . 740
chrVIII 100451 100452 . 140
chrVIII 100460 100461 . 300
chrVIII 100464 100465 . 320
chrVIII 100473 100474 . 140
chrVIII 100533 100534 . 220
chrVIII 100537 100538 . 1100
chrVIII 100582 100583 . 120
chrVIII 100583 100584 . 380
chrVIII 100614 100615 . 260
chrVIII 100638 100639 . 120
chrVIII 100706 100707 . 1040
chrVIII 100733 100734 . 2800
chrVIII 100759 100760 . 840
chrVIII 100773 100774 . 1280
chrVIII 100813 100814 . 560
chrVIII 100978 100979 . 2880
chrVIII 101083 101084 . 140
chrVIII 101097 101098 . 120
chrVIII 101097 101098 . 180
chrVIII 101117 101118 . 120
chrVIII 101128 101129 . 780
chrVIII 101228 101229 . 720
chrVIII 101240 101241 . 180
chrVIII 101285 101286 . 140
chrVIII 101290 101291 . 440
chrVIII 101303 101304 . 800
chrVIII 101344 101345 . 120
chrVIII 101379 101380 . 240
chrVIII 101400 101401 . 800
chrVIII 101406 101407 . 120
chrVIII 101408 101409 . 160
chrVIII 101419 101420 . 240
chrVIII 101512 101513 . 120
chrVIII 101521 101522 . 400
chrVIII 101865 101866 . 5260
chrVIII 101871 101872 . 580
chrVIII 101884 101885 . 1180
chrVIII 102025 102026 . 780
chrVIII 102032 102033 . 5840
chrVIII 102035 102036 . 280
chrVIII 102039 102040 . 140
chrVIII 102041 102042 . 1280
chrVIII 102043 102044 . 2340
chrVIII 102048 102049 . 800
chrVIII 102048 102049 . 800
chrVIII 102052 102053 . 1580
chrVIII 102052 102053 . 860
chrVIII 102054 102055 . 140
chrVIII 102054 102055 . 140
chrVIII 102061 102062 . 5480
chrVIII 102066 102067 . 980
chrVIII 102067 102068 . 660
chrVIII 102068 102069 . 660
chrVIII 102069 102070 . 120
chrVIII 102075 102076 . 240
chrVIII 102076 102077 . 380
chrVIII 102076 102077 . 120
chrVIII 102078 102079 . 800
chrVIII 102080 102081 . 200
chrVIII 102081 102082 . 1520
chrVIII 102082 102083 . 1400
chrVIII 102084 102085 . 1760
chrVIII 102084 102085 . 2860
chrVIII 102085 102086 . 560
chrVIII 102085 102086 . 120
chrVIII 102086 102087 . 820
chrVIII 102086 102087 . 300
chrVIII 102088 102089 . 1100
chrVIII 102094 102095 . 9560
chrVIII 102105 102106 . 160
chrVIII 102109 102110 . 1060
chrVIII 102138 102139 . 880
chrVIII 102142 102143 . 5000
chrVIII 102144 102145 . 260
chrVIII 102148 102149 . 600
chrVIII 102150 102151 . 1580
chrVIII 102151 102152 . 5000
chrVIII 102152 102153 . 580
chrVIII 102152 102153 . 1360
chrVIII 102153 102154 . 900
chrVIII 102157 102158 . 4540
chrVIII 102161 102162 . 1560
chrVIII 102161 102162 . 120
chrVIII 102163 102164 . 1220
chrVIII 102168 102169 . 3440
chrVIII 102173 102174 . 2120
chrVIII 102174 102175 . 580
chrVIII 102175 102176 . 1460
chrVIII 102175 102176 . 140
chrVIII 102176 102177 . 120
chrVIII 102176 102177 . 120
chrVIII 102177 102178 . 5360
chrVIII 102177 102178 . 2020
chrVIII 102178 102179 . 200
chrVIII 102187 102188 . 260
chrVIII 102193 102194 . 2320
chrVIII 102202 102203 . 1220
chrVIII 102229 102230 . 120
chrVIII 102242 102243 . 200
chrVIII 102263 102264 . 140
chrVIII 102287 102288 . 160
chrVIII 102299 102300 . 320
chrVIII 102341 102342 . 480
chrVIII 102343 102344 . 660
chrVIII 102366 102367 . 300
chrVIII 102371 102372 . 420
chrVIII 102375 102376 . 1580
chrVIII 102401 102402 . 1600
chrVIII 102406 102407 . 3080
chrVIII 102420 102421 . 2900
chrVIII 102428 102429 . 160
chrVIII 102432 102433 . 300
chrVIII 102432 102433 . 360
chrVIII 102435 102436 . 1000
chrVIII 102438 102439 . 180
chrVIII 102440 102441 . 660
chrVIII 102441 102442 . 1460
chrVIII 102447 102448 . 500
chrVIII 102450 102451 . 1340
chrVIII 102453 102454 . 380
chrVIII 102454 102455 . 340
chrVIII 102458 102459 . 2740
chrVIII 102458 102459 . 260
chrVIII 102459 102460 . 5440
chrVIII 102460 102461 . 300
chrVIII 102470 102471 . 8600
chrVIII 102472 102473 . 260
chrVIII 102473 102474 . 120
chrVIII 102474 102475 . 300
chrVIII 102478 102479 . 280
chrVIII 102481 102482 . 360
chrVIII 102485 102486 . 320
chrVIII 102511 102512 . 4240
chrVIII 102521 102522 . 3140
chrVIII 102523 102524 . 660
chrVIII 102525 102526 . 1700
chrVIII 102525 102526 . 280
chrVIII 102526 102527 . 120
chrVIII 102526 102527 . 120
chrVIII 102527 102528 . 340
chrVIII 102528 102529 . 340
chrVIII 102532 102533 . 180
chrVIII 102532 102533 . 660
chrVIII 102534 102535 . 3580
chrVIII 102535 102536 . 200
chrVIII 102536 102537 . 1140
chrVIII 102536 102537 . 140
chrVIII 102540 102541 . 280
chrVIII 102543 102544 . 1520
chrVIII 102544 102545 . 300
chrVIII 102547 102548 . 2780
chrVIII 102548 102549 . 220
chrVIII 102549 102550 . 1340
chrVIII 102549 102550 . 120
chrVIII 102565 102566 . 400
chrVIII 102580 102581 . 220
chrVIII 102690 102691 . 300
chrVIII 102703 102704 . 2040
chrVIII 102711 102712 . 1140
chrVIII 102714 102715 . 120
chrVIII 102715 102716 . 140
chrVIII 102715 102716 . 260
chrVIII 102722 102723 . 1720
chrVIII 102849 102850 . 620
chrVIII 102883 102884 . 800
chrVIII 102891 102892 . 2320
chrVIII 102894 102895 . 2260
chrVIII 102895 102896 . 380
chrVIII 102900 102901 . 2840
chrVIII 102903 102904 . 720
chrVIII 102907 102908 . 460
chrVIII 102981 102982 . 1600
chrVIII 103040 103041 . 1280
chrVIII 103047 103048 . 780
chrVIII 103048 103049 . 1280
chrVIII 103174 103175 . 1320
chrVIII 103335 103336 . 5240
chrVIII 103346 103347 . 1580
chrVIII 103357 103358 . 140
chrVIII 103368 103369 . 180
chrVIII 103380 103381 . 500
chrVIII 103391 103392 . 1820
chrVIII 103415 103416 . 4520
chrVIII 103424 103425 . 520
chrVIII 103445 103446 . 740
chrVIII 103494 103495 . 480
chrVIII 103505 103506 . 120
chrVIII 103512 103513 . 320
chrVIII 103591 103592 . 120
chrVIII 103599 103600 . 3200
chrVIII 103623 103624 . 640
chrVIII 103627 103628 . 140
chrVIII 103638 103639 . 2600
chrVIII 103641 103642 . 2140
chrVIII 103642 103643 . 2760
chrVIII 103642 103643 . 120
chrVIII 103665 103666 . 6840
chrVIII 103671 103672 . 2160
chrVIII 103716 103717 . 120
chrVIII 103779 103780 . 120
chrVIII 103791 103792 . 220
chrVIII 103794 103795 . 120
chrVIII 103800 103801 . 1580
chrVIII 103809 103810 . 140
chrVIII 103809 103810 . 2060
chrVIII 103810 103811 . 120
chrVIII 103816 103817 . 160
chrVIII 103819 103820 . 200
chrVIII 103826 103827 . 1000
chrVIII 103838 103839 . 2220
chrVIII 103854 103855 . 800
chrVIII 103858 103859 . 580
chrVIII 103890 103891 . 1920
chrVIII 103953 103954 . 120
chrVIII 103954 103955 . 200
chrVIII 103954 103955 . 1560
chrVIII 103955 103956 . 120
chrVIII 103958 103959 . 240
chrVIII 103958 103959 . 580
chrVIII 103961 103962 . 340
chrVIII 103969 103970 . 160
chrVIII 103975 103976 . 140
chrVIII 103975 103976 . 120
chrVIII 103976 103977 . 140
chrVIII 103977 103978 . 4720
chrVIII 103979 103980 . 300
chrVIII 103979 103980 . 160
chrVIII 103980 103981 . 120
chrVIII 103984 103985 . 140
chrVIII 103989 103990 . 520
chrVIII 103993 103994 . 120
chrVIII 103994 103995 . 140
chrVIII 103995 103996 . 1200
chrVIII 103996 103997 . 460
chrVIII 103998 103999 . 2700
chrVIII 104004 104005 . 3500
chrVIII 104006 104007 . 120
chrVIII 104013 104014 . 120
chrVIII 104018 104019 . 140
chrVIII 104020 104021 . 160
chrVIII 104021 104022 . 660
chrVIII 104026 104027 . 6580
chrVIII 104029 104030 . 200
chrVIII 104029 104030 . 2140
chrVIII 104030 104031 . 120
chrVIII 104030 104031 . 140
chrVIII 104031 104032 . 120
chrVIII 104034 104035 . 120
chrVIII 104037 104038 . 1340
chrVIII 104115 104116 . 200
chrVIII 104120 104121 . 160
chrVIII 104123 104124 . 140
chrVIII 104124 104125 . 700
chrVIII 104130 104131 . 280
chrVIII 104135 104136 . 360
chrVIII 104139 104140 . 900
chrVIII 104143 104144 . 440
chrVIII 104147 104148 . 120
chrVIII 104153 104154 . 460
chrVIII 104156 104157 . 180
chrVIII 104164 104165 . 120
chrVIII 104169 104170 . 420
chrVIII 104172 104173 . 120
chrVIII 104173 104174 . 740
chrVIII 104180 104181 . 920
chrVIII 104182 104183 . 280
chrVIII 104182 104183 . 200
chrVIII 104183 104184 . 120
chrVIII 104196 104197 . 500
chrVIII 104198 104199 . 140
chrVIII 104204 104205 . 160
chrVIII 104205 104206 . 540
chrVIII 104209 104210 . 300
chrVIII 104212 104213 . 180
chrVIII 104214 104215 . 200
chrVIII 104214 104215 . 120
chrVIII 104219 104220 . 140
chrVIII 104225 104226 . 340
chrVIII 104229 104230 . 140
chrVIII 104238 104239 . 120
chrVIII 104249 104250 . 500
chrVIII 104413 104414 . 240
chrVIII 104427 104428 . 1660
chrVIII 104539 104540 . 360
chrVIII 104548 104549 . 360
chrVIII 104551 104552 . 1220
chrVIII 104671 104672 . 140
chrVIII 104754 104755 . 180
chrVIII 104863 104864 . 220
chrVIII 104869 104870 . 160
chrVIII 105013 105014 . 120
chrVIII 105162 105163 . 140
chrVIII 105168 105169 . 620
chrVIII 105221 105222 . 1960
chrVIII 105249 105250 . 580
chrVIII 105267 105268 . 1260
chrVIII 105275 105276 . 260
chrVIII 105278 105279 . 140
chrVIII 105281 105282 . 1840
chrVIII 105292 105293 . 140
chrVIII 105294 105295 . 160
chrVIII 105298 105299 . 120
chrVIII 105309 105310 . 1580
chrVIII 105315 105316 . 160
chrVIII 105319 105320 . 2300
chrVIII 105327 105328 . 980
chrVIII 105331 105332 . 800
chrVIII 105335 105336 . 3180
chrVIII 105335 105336 . 1100
chrVIII 105336 105337 . 140
chrVIII 105372 105373 . 920
chrVIII 105382 105383 . 440
chrVIII 105386 105387 . 1940
chrVIII 105439 105440 . 860
chrVIII 105454 105455 . 900
chrVIII 105466 105467 . 120
chrVIII 105478 105479 . 5460
chrVIII 105483 105484 . 1440
chrVIII 105486 105487 . 460
chrVIII 105492 105493 . 340
chrVIII 105507 105508 . 17260
chrVIII 105517 105518 . 420
chrVIII 105522 105523 . 120
chrVIII 105529 105530 . 940
chrVIII 105541 105542 . 2320
chrVIII 105548 105549 . 2020
chrVIII 105571 105572 . 720
chrVIII 105717 105718 . 140
chrVIII 105722 105723 . 140
chrVIII 105738 105739 . 260
chrVIII 105853 105854 . 1100
chrVIII 105855 105856 . 140
chrVIII 105856 105857 . 3800
chrVIII 105861 105862 . 680
chrVIII 105873 105874 . 200
chrVIII 105873 105874 . 300
chrVIII 105874 105875 . 120
chrVIII 105883 105884 . 340
chrVIII 105884 105885 . 380
chrVIII 105888 105889 . 120
chrVIII 105893 105894 . 1200
chrVIII 105895 105896 . 220
chrVIII 105896 105897 . 1360
chrVIII 105905 105906 . 200
chrVIII 105909 105910 . 260
chrVIII 105911 105912 . 620
chrVIII 105913 105914 . 120
chrVIII 105913 105914 . 120
chrVIII 105914 105915 . 120
chrVIII 105919 105920 . 300
chrVIII 105921 105922 . 180
chrVIII 105921 105922 . 1060
chrVIII 105924 105925 . 320
chrVIII 105929 105930 . 840
chrVIII 105931 105932 . 140
chrVIII 105931 105932 . 140
chrVIII 105935 105936 . 1220
chrVIII 105936 105937 . 140
chrVIII 105937 105938 . 1240
chrVIII 105943 105944 . 320
chrVIII 105948 105949 . 140
chrVIII 105953 105954 . 140
chrVIII 105958 105959 . 120
chrVIII 105959 105960 . 320
chrVIII 105967 105968 . 300
chrVIII 105977 105978 . 360
chrVIII 105985 105986 . 300
chrVIII 106102 106103 . 340
chrVIII 106109 106110 . 140
chrVIII 106155 106156 . 180
chrVIII 106164 106165 . 600
chrVIII 106289 106290 . 160
chrVIII 106306 106307 . 140
chrVIII 106314 106315 . 1240
chrVIII 106443 106444 . 2020
chrVIII 106456 106457 . 520
chrVIII 106551 106552 . 120
chrVIII 106580 106581 . 940
chrVIII 106633 106634 . 120
chrVIII 106639 106640 . 860
chrVIII 106640 106641 . 560
chrVIII 106800 106801 . 120
chrVIII 106905 106906 . 480
chrVIII 107018 107019 . 1220
chrVIII 107057 107058 . 1200
chrVIII 107062 107063 . 200
chrVIII 107079 107080 . 160
chrVIII 107082 107083 . 120
chrVIII 107085 107086 . 120
chrVIII 107185 107186 . 140
chrVIII 107195 107196 . 760
chrVIII 107205 107206 . 120
chrVIII 107227 107228 . 120
chrVIII 107237 107238 . 1000
chrVIII 107240 107241 . 120
chrVIII 107248 107249 . 2640
chrVIII 107279 107280 . 2560
chrVIII 107372 107373 . 180
chrVIII 107391 107392 . 340
chrVIII 107398 107399 . 560
chrVIII 107423 107424 . 280
chrVIII 107429 107430 . 400
chrVIII 107430 107431 . 120
chrVIII 107443 107444 . 180
chrVIII 107447 107448 . 4140
chrVIII 107534 107535 . 980
chrVIII 107538 107539 . 400
chrVIII 107543 107544 . 520
chrVIII 107551 107552 . 6040
chrVIII 107555 107556 . 740
chrVIII 107557 107558 . 1000
chrVIII 107561 107562 . 140
chrVIII 107567 107568 . 2520
chrVIII 107570 107571 . 160
chrVIII 107574 107575 . 560
chrVIII 107575 107576 . 120
chrVIII 107578 107579 . 240
chrVIII 107580 107581 . 120
chrVIII 107581 107582 . 800
chrVIII 107581 107582 . 280
chrVIII 107582 107583 . 160
chrVIII 107582 107583 . 140
chrVIII 107585 107586 . 1300
chrVIII 107586 107587 . 120
chrVIII 107587 107588 . 3620
chrVIII 107589 107590 . 320
chrVIII 107590 107591 . 1120
chrVIII 107592 107593 . 480
chrVIII 107593 107594 . 1700
chrVIII 107595 107596 . 220
chrVIII 107596 107597 . 120
chrVIII 107598 107599 . 280
chrVIII 107601 107602 . 2020
chrVIII 107642 107643 . 120
chrVIII 107645 107646 . 180
chrVIII 107659 107660 . 440
chrVIII 107663 107664 . 160
chrVIII 107668 107669 . 680
chrVIII 107678 107679 . 2240
chrVIII 107685 107686 . 320
chrVIII 107686 107687 . 300
chrVIII 107689 107690 . 1100
chrVIII 107690 107691 . 220
chrVIII 107691 107692 . 260
chrVIII 107693 107694 . 660
chrVIII 107694 107695 . 500
chrVIII 107697 107698 . 1200
chrVIII 107698 107699 . 640
chrVIII 107699 107700 . 600
chrVIII 107699 107700 . 360
chrVIII 107701 107702 . 1020
chrVIII 107701 107702 . 1100
chrVIII 107703 107704 . 480
chrVIII 107708 107709 . 580
chrVIII 107708 107709 . 140
chrVIII 107709 107710 . 120
chrVIII 107710 107711 . 1560
chrVIII 107714 107715 . 260
chrVIII 107716 107717 . 1740
chrVIII 107718 107719 . 420
chrVIII 107718 107719 . 120
chrVIII 107723 107724 . 880
chrVIII 107724 107725 . 320
chrVIII 107726 107727 . 200
chrVIII 107736 107737 . 440
chrVIII 107737 107738 . 220
chrVIII 107738 107739 . 140
chrVIII 107738 107739 . 1860
chrVIII 107745 107746 . 1280
chrVIII 107747 107748 . 1240
chrVIII 107763 107764 . 440
chrVIII 107785 107786 . 260
chrVIII 107846 107847 . 120
chrVIII 107848 107849 . 680
chrVIII 107934 107935 . 140
chrVIII 108039 108040 . 120
chrVIII 108049 108050 . 120
chrVIII 108083 108084 . 2000
chrVIII 108196 108197 . 220
chrVIII 108199 108200 . 2320
chrVIII 108212 108213 . 1320
chrVIII 108247 108248 . 2020
chrVIII 108316 108317 . 140
chrVIII 108337 108338 . 1520
chrVIII 108345 108346 . 120
chrVIII 108358 108359 . 480
chrVIII 108370 108371 . 140
chrVIII 108389 108390 . 220
chrVIII 108397 108398 . 1000
chrVIII 108437 108438 . 220
chrVIII 108488 108489 . 120
chrVIII 108496 108497 . 340
chrVIII 108502 108503 . 260
chrVIII 108511 108512 . 320
chrVIII 108513 108514 . 120
chrVIII 108514 108515 . 240
chrVIII 108519 108520 . 260
chrVIII 108527 108528 . 380
chrVIII 108528 108529 . 120
chrVIII 108536 108537 . 600
chrVIII 108541 108542 . 240
chrVIII 108543 108544 . 740
chrVIII 108544 108545 . 120
chrVIII 108544 108545 . 200
chrVIII 108545 108546 . 120
chrVIII 108547 108548 . 1300
chrVIII 108549 108550 . 160
chrVIII 108551 108552 . 960
chrVIII 108553 108554 . 120
chrVIII 108553 108554 . 740
chrVIII 108556 108557 . 460
chrVIII 108562 108563 . 2700
chrVIII 108569 108570 . 240
chrVIII 108572 108573 . 240
chrVIII 108579 108580 . 400
chrVIII 108595 108596 . 140
chrVIII 108603 108604 . 1760
chrVIII 108607 108608 . 300
chrVIII 108612 108613 . 160
chrVIII 108634 108635 . 120
chrVIII 108650 108651 . 280
chrVIII 108762 108763 . 1700
chrVIII 108768 108769 . 300
chrVIII 108774 108775 . 760
chrVIII 108786 108787 . 240
chrVIII 108787 108788 . 600
chrVIII 108795 108796 . 260
chrVIII 108970 108971 . 120
chrVIII 109399 109400 . 200
chrVIII 109452 109453 . 120
chrVIII 109684 109685 . 280
chrVIII 109820 109821 . 200
chrVIII 109903 109904 . 3680
chrVIII 109910 109911 . 640
chrVIII 109952 109953 . 440
chrVIII 109954 109955 . 140
chrVIII 109994 109995 . 160
chrVIII 110016 110017 . 460
chrVIII 110049 110050 . 460
chrVIII 110067 110068 . 1160
chrVIII 110081 110082 . 1540
chrVIII 110085 110086 . 1080
chrVIII 110093 110094 . 300
chrVIII 110098 110099 . 120
chrVIII 110102 110103 . 980
chrVIII 110102 110103 . 140
chrVIII 110103 110104 . 120
chrVIII 110103 110104 . 2640
chrVIII 110104 110105 . 120
chrVIII 110104 110105 . 120
chrVIII 110166 110167 . 980
chrVIII 110181 110182 . 1240
chrVIII 110245 110246 . 460
chrVIII 110268 110269 . 1180
chrVIII 110344 110345 . 1020
chrVIII 110369 110370 . 120
chrVIII 110425 110426 . 120
chrVIII 110509 110510 . 1900
chrVIII 110537 110538 . 3940
chrVIII 110665 110666 . 4320
chrVIII 110674 110675 . 120
chrVIII 110695 110696 . 120
chrVIII 110722 110723 . 1440
chrVIII 110857 110858 . 340
chrVIII 110860 110861 . 540
chrVIII 110865 110866 . 740
chrVIII 110877 110878 . 1500
chrVIII 110998 110999 . 120
chrVIII 111062 111063 . 160
chrVIII 111180 111181 . 1100
chrVIII 111188 111189 . 1860
chrVIII 111198 111199 . 760
chrVIII 111221 111222 . 140
chrVIII 111347 111348 . 940
chrVIII 111361 111362 . 160
chrVIII 111370 111371 . 160
chrVIII 111396 111397 . 1420
chrVIII 111398 111399 . 120
chrVIII 111400 111401 . 1080
chrVIII 111406 111407 . 1060
chrVIII 111415 111416 . 1000
chrVIII 111456 111457 . 120
chrVIII 111461 111462 . 2320
chrVIII 111465 111466 . 120
chrVIII 111499 111500 . 240
chrVIII 111601 111602 . 3660
chrVIII 111645 111646 . 120
chrVIII 111661 111662 . 660
chrVIII 111669 111670 . 140
chrVIII 111686 111687 . 1880
chrVIII 111780 111781 . 220
chrVIII 111811 111812 . 320
chrVIII 111829 111830 . 240
chrVIII 111957 111958 . 700
chrVIII 112296 112297 . 140
chrVIII 112435 112436 . 1180
chrVIII 112460 112461 . 1680
chrVIII 112470 112471 . 2400
chrVIII 112591 112592 . 140
chrVIII 112624 112625 . 400
chrVIII 112712 112713 . 360
chrVIII 112736 112737 . 200
chrVIII 112739 112740 . 760
chrVIII 112763 112764 . 420
chrVIII 112774 112775 . 240
chrVIII 112781 112782 . 120
chrVIII 112784 112785 . 140
chrVIII 112921 112922 . 2260
chrVIII 112926 112927 . 160
chrVIII 112932 112933 . 360
chrVIII 112942 112943 . 1860
chrVIII 112944 112945 . 880
chrVIII 113075 113076 . 660
chrVIII 113098 113099 . 180
chrVIII 113099 113100 . 140
chrVIII 113100 113101 . 240
chrVIII 113100 113101 . 520
chrVIII 113106 113107 . 660
chrVIII 113137 113138 . 140
chrVIII 113162 113163 . 420
chrVIII 113214 113215 . 1840
chrVIII 113222 113223 . 400
chrVIII 113225 113226 . 780
chrVIII 113233 113234 . 440
chrVIII 113246 113247 . 120
chrVIII 113246 113247 . 340
chrVIII 113257 113258 . 940
chrVIII 113265 113266 . 3220
chrVIII 113274 113275 . 220
chrVIII 113290 113291 . 460
chrVIII 113300 113301 . 1260
chrVIII 113304 113305 . 560
chrVIII 113309 113310 . 1200
chrVIII 113321 113322 . 800
chrVIII 113324 113325 . 140
chrVIII 113329 113330 . 140
chrVIII 113339 113340 . 11540
chrVIII 113349 113350 . 2640
chrVIII 113352 113353 . 160
chrVIII 113354 113355 . 1140
chrVIII 113357 113358 . 160
chrVIII 113362 113363 . 2260
chrVIII 113363 113364 . 360
chrVIII 113368 113369 . 120
chrVIII 113368 113369 . 480
chrVIII 113370 113371 . 180
chrVIII 113376 113377 . 460
chrVIII 113381 113382 . 440
chrVIII 113387 113388 . 5740
chrVIII 113390 113391 . 420
chrVIII 113391 113392 . 1800
chrVIII 113395 113396 . 420
chrVIII 113397 113398 . 140
chrVIII 113423 113424 . 160
chrVIII 113430 113431 . 1380
chrVIII 113444 113445 . 240
chrVIII 113554 113555 . 1040
chrVIII 113581 113582 . 300
chrVIII 113672 113673 . 1340
chrVIII 113685 113686 . 3060
chrVIII 113706 113707 . 120
chrVIII 113712 113713 . 1400
chrVIII 113718 113719 . 380
chrVIII 113728 113729 . 120
chrVIII 113739 113740 . 480
chrVIII 113767 113768 . 2680
chrVIII 113870 113871 . 780
chrVIII 113946 113947 . 280
chrVIII 113955 113956 . 360
chrVIII 114024 114025 . 140
chrVIII 114084 114085 . 180
chrVIII 114093 114094 . 940
chrVIII 114114 114115 . 140
chrVIII 114278 114279 . 500
chrVIII 114282 114283 . 120
chrVIII 114394 114395 . 1180
chrVIII 114638 114639 . 1160
chrVIII 114762 114763 . 460
chrVIII 114765 114766 . 2200
chrVIII 114773 114774 . 3100
chrVIII 114775 114776 . 1140
chrVIII 114775 114776 . 140
chrVIII 114776 114777 . 120
chrVIII 114897 114898 . 160
chrVIII 114907 114908 . 140
chrVIII 114913 114914 . 480
chrVIII 114917 114918 . 540
chrVIII 114924 114925 . 1500
chrVIII 114947 114948 . 600
chrVIII 114967 114968 . 480
chrVIII 114969 114970 . 1040
chrVIII 115003 115004 . 1900
chrVIII 115091 115092 . 160
chrVIII 115109 115110 . 660
chrVIII 115114 115115 . 1860
chrVIII 115119 115120 . 280
chrVIII 115120 115121 . 580
chrVIII 115122 115123 . 1380
chrVIII 115125 115126 . 2500
chrVIII 115126 115127 . 120
chrVIII 115137 115138 . 1320
chrVIII 115149 115150 . 120
chrVIII 115158 115159 . 280
chrVIII 115165 115166 . 400
chrVIII 115176 115177 . 760
chrVIII 115197 115198 . 3900
chrVIII 115202 115203 . 120
chrVIII 115207 115208 . 1120
chrVIII 115208 115209 . 3120
chrVIII 115208 115209 . 140
chrVIII 115210 115211 . 2340
chrVIII 115211 115212 . 180
chrVIII 115213 115214 . 1160
chrVIII 115217 115218 . 4660
chrVIII 115259 115260 . 200
chrVIII 115261 115262 . 120
chrVIII 115261 115262 . 300
chrVIII 115274 115275 . 8480
chrVIII 115277 115278 . 120
chrVIII 115278 115279 . 120
chrVIII 115281 115282 . 120
chrVIII 115286 115287 . 2100
chrVIII 115291 115292 . 120
chrVIII 115293 115294 . 380
chrVIII 115296 115297 . 3140
chrVIII 115296 115297 . 160
chrVIII 115297 115298 . 200
chrVIII 115301 115302 . 820
chrVIII 115301 115302 . 140
chrVIII 115304 115305 . 960
chrVIII 115313 115314 . 2540
chrVIII 115321 115322 . 520
chrVIII 115322 115323 . 160
chrVIII 115328 115329 . 120
chrVIII 115329 115330 . 6860
chrVIII 115336 115337 . 160
chrVIII 115339 115340 . 3400
chrVIII 115343 115344 . 500
chrVIII 115350 115351 . 140
chrVIII 115354 115355 . 2880
chrVIII 115358 115359 . 560
chrVIII 115362 115363 . 200
chrVIII 115366 115367 . 1160
chrVIII 115369 115370 . 8660
chrVIII 115381 115382 . 2480
chrVIII 115388 115389 . 300
chrVIII 115409 115410 . 3360
chrVIII 115414 115415 . 120
chrVIII 115417 115418 . 140
chrVIII 115419 115420 . 180
chrVIII 115422 115423 . 2040
chrVIII 115425 115426 . 140
chrVIII 115429 115430 . 6760
chrVIII 115431 115432 . 1700
chrVIII 115432 115433 . 1540
chrVIII 115457 115458 . 2100
chrVIII 115462 115463 . 220
chrVIII 115467 115468 . 120
chrVIII 115472 115473 . 160
chrVIII 115485 115486 . 120
chrVIII 115493 115494 . 1600
chrVIII 115630 115631 . 180
chrVIII 115638 115639 . 120
chrVIII 115973 115974 . 160
chrVIII 115976 115977 . 160
chrVIII 115976 115977 . 660
chrVIII 115983 115984 . 1700
chrVIII 115992 115993 . 200
chrVIII 115995 115996 . 780
chrVIII 115999 116000 . 2540
chrVIII 116001 116002 . 180
chrVIII 116004 116005 . 2140
chrVIII 116004 116005 . 200
chrVIII 116005 116006 . 440
chrVIII 116006 116007 . 160
chrVIII 116007 116008 . 120
chrVIII 116007 116008 . 7880
chrVIII 116011 116012 . 2220
chrVIII 116014 116015 . 120
chrVIII 116019 116020 . 4980
chrVIII 116025 116026 . 2220
chrVIII 116043 116044 . 280
chrVIII 116052 116053 . 2220
chrVIII 116058 116059 . 5820
chrVIII 116066 116067 . 120
chrVIII 116072 116073 . 3060
chrVIII 116125 116126 . 260
chrVIII 116189 116190 . 320
chrVIII 116244 116245 . 660
chrVIII 116255 116256 . 520
chrVIII 116260 116261 . 380
chrVIII 116296 116297 . 160
chrVIII 116384 116385 . 180
chrVIII 116403 116404 . 500
chrVIII 116413 116414 . 580
chrVIII 116416 116417 . 140
chrVIII 116426 116427 . 120
chrVIII 116434 116435 . 1540
chrVIII 116438 116439 . 620
chrVIII 116448 116449 . 680
chrVIII 116454 116455 . 500
chrVIII 116475 116476 . 180
chrVIII 116523 116524 . 140
chrVIII 116528 116529 . 120
chrVIII 116566 116567 . 120
chrVIII 116611 116612 . 340
chrVIII 116720 116721 . 200
chrVIII 116823 116824 . 460
chrVIII 116829 116830 . 120
chrVIII 116846 116847 . 520
chrVIII 116861 116862 . 380
chrVIII 116872 116873 . 140
chrVIII 117012 117013 . 280
chrVIII 117016 117017 . 300
chrVIII 117039 117040 . 360
chrVIII 117043 117044 . 520
chrVIII 117050 117051 . 3060
chrVIII 117050 117051 . 140
chrVIII 117052 117053 . 140
chrVIII 117060 117061 . 380
chrVIII 117071 117072 . 140
chrVIII 117076 117077 . 1180
chrVIII 117084 117085 . 180
chrVIII 117091 117092 . 120
chrVIII 117103 117104 . 140
chrVIII 117115 117116 . 1160
chrVIII 117120 117121 . 3020
chrVIII 117127 117128 . 1920
chrVIII 117146 117147 . 220
chrVIII 117151 117152 . 200
chrVIII 117152 117153 . 140
chrVIII 117165 117166 . 380
chrVIII 117177 117178 . 220
chrVIII 117213 117214 . 260
chrVIII 117350 117351 . 660
chrVIII 117392 117393 . 340
chrVIII 117402 117403 . 320
chrVIII 117406 117407 . 480
chrVIII 117432 117433 . 280
chrVIII 117449 117450 . 4340
chrVIII 117455 117456 . 120
chrVIII 117560 117561 . 180
chrVIII 117564 117565 . 640
chrVIII 117571 117572 . 1260
chrVIII 117574 117575 . 140
chrVIII 117577 117578 . 280
chrVIII 117592 117593 . 8360
chrVIII 117594 117595 . 1380
chrVIII 117602 117603 . 2680
chrVIII 117611 117612 . 6760
chrVIII 117632 117633 . 160
chrVIII 117649 117650 . 820
chrVIII 117649 117650 . 2620
chrVIII 117660 117661 . 1760
chrVIII 117672 117673 . 1400
chrVIII 117688 117689 . 2960
chrVIII 117692 117693 . 120
chrVIII 117696 117697 . 680
chrVIII 117698 117699 . 1680
chrVIII 117700 117701 . 180
chrVIII 117700 117701 . 120
chrVIII 117703 117704 . 220
chrVIII 117716 117717 . 180
chrVIII 117724 117725 . 200
chrVIII 117726 117727 . 240
chrVIII 117727 117728 . 1720
chrVIII 117743 117744 . 1580
chrVIII 117745 117746 . 120
chrVIII 117752 117753 . 160
chrVIII 117758 117759 . 3420
chrVIII 117763 117764 . 1980
chrVIII 117777 117778 . 260
chrVIII 117903 117904 . 980
chrVIII 117903 117904 . 380
chrVIII 118089 118090 . 300
chrVIII 118232 118233 . 1100
chrVIII 118392 118393 . 1740
chrVIII 118513 118514 . 1660
chrVIII 118663 118664 . 140
chrVIII 118674 118675 . 3600
chrVIII 118680 118681 . 240
chrVIII 118701 118702 . 320
chrVIII 118704 118705 . 360
chrVIII 118739 118740 . 240
chrVIII 118744 118745 . 180
chrVIII 118864 118865 . 180
chrVIII 118897 118898 . 280
chrVIII 118926 118927 . 160
chrVIII 118978 118979 . 600
chrVIII 118982 118983 . 1300
chrVIII 119012 119013 . 400
chrVIII 119022 119023 . 440
chrVIII 119025 119026 . 180
chrVIII 119183 119184 . 200
chrVIII 119199 119200 . 1980
chrVIII 119370 119371 . 2100
chrVIII 119503 119504 . 420
chrVIII 119539 119540 . 280
chrVIII 119562 119563 . 120
chrVIII 119562 119563 . 140
chrVIII 119606 119607 . 180
chrVIII 119617 119618 . 120
chrVIII 119620 119621 . 380
chrVIII 119635 119636 . 120
chrVIII 119681 119682 . 120
chrVIII 119737 119738 . 140
chrVIII 119740 119741 . 3120
chrVIII 119755 119756 . 2060
chrVIII 119773 119774 . 3160
chrVIII 119779 119780 . 120
chrVIII 119833 119834 . 980
chrVIII 119850 119851 . 120
chrVIII 119853 119854 . 220
chrVIII 119863 119864 . 240
chrVIII 119874 119875 . 160
chrVIII 119900 119901 . 120
chrVIII 120011 120012 . 1340
chrVIII 120015 120016 . 200
chrVIII 120021 120022 . 140
chrVIII 120022 120023 . 140
chrVIII 120032 120033 . 140
chrVIII 120097 120098 . 120
chrVIII 121776 121777 . 200
chrVIII 121789 121790 . 400
chrVIII 121796 121797 . 140
chrVIII 121797 121798 . 300
chrVIII 121818 121819 . 940
chrVIII 121839 121840 . 120
chrVIII 121897 121898 . 260
chrVIII 121916 121917 . 200
chrVIII 121941 121942 . 220
chrVIII 121948 121949 . 200
chrVIII 121965 121966 . 180
chrVIII 121982 121983 . 300
chrVIII 121991 121992 . 520
chrVIII 122005 122006 . 180
chrVIII 122024 122025 . 1860
chrVIII 122033 122034 . 180
chrVIII 122039 122040 . 4900
chrVIII 122046 122047 . 160
chrVIII 122052 122053 . 1360
chrVIII 122058 122059 . 480
chrVIII 122079 122080 . 200
chrVIII 122084 122085 . 2620
chrVIII 122090 122091 . 400
chrVIII 122097 122098 . 120
chrVIII 122103 122104 . 140
chrVIII 122118 122119 . 580
chrVIII 122122 122123 . 120
chrVIII 122128 122129 . 1080
chrVIII 122130 122131 . 380
chrVIII 122132 122133 . 4280
chrVIII 122138 122139 . 200
chrVIII 122141 122142 . 120
chrVIII 122142 122143 . 300
chrVIII 122150 122151 . 5120
chrVIII 122155 122156 . 1260
chrVIII 122158 122159 . 220
chrVIII 122162 122163 . 360
chrVIII 122166 122167 . 2580
chrVIII 122170 122171 . 120
chrVIII 122179 122180 . 260
chrVIII 122182 122183 . 120
chrVIII 122187 122188 . 5720
chrVIII 122189 122190 . 180
chrVIII 122192 122193 . 340
chrVIII 122197 122198 . 3840
chrVIII 122210 122211 . 2680
chrVIII 122217 122218 . 200
chrVIII 122232 122233 . 300
chrVIII 122242 122243 . 180
chrVIII 122246 122247 . 1140
chrVIII 122247 122248 . 540
chrVIII 122258 122259 . 200
chrVIII 122266 122267 . 1260
chrVIII 122270 122271 . 220
chrVIII 122282 122283 . 1140
chrVIII 122288 122289 . 160
chrVIII 122291 122292 . 180
chrVIII 122342 122343 . 1020
chrVIII 122344 122345 . 860
chrVIII 122389 122390 . 160
chrVIII 122399 122400 . 140
chrVIII 122402 122403 . 220
chrVIII 122419 122420 . 320
chrVIII 122424 122425 . 1480
chrVIII 122426 122427 . 140
chrVIII 122432 122433 . 160
chrVIII 122433 122434 . 2260
chrVIII 122441 122442 . 240
chrVIII 122445 122446 . 160
chrVIII 122451 122452 . 1100
chrVIII 122465 122466 . 420
chrVIII 122466 122467 . 140
chrVIII 122470 122471 . 1620
chrVIII 122492 122493 . 160
chrVIII 122508 122509 . 120
chrVIII 122528 122529 . 840
chrVIII 122540 122541 . 1980
chrVIII 122548 122549 . 460
chrVIII 122549 122550 . 120
chrVIII 122549 122550 . 1220
chrVIII 122553 122554 . 1680
chrVIII 122556 122557 . 120
chrVIII 122564 122565 . 1920
chrVIII 122569 122570 . 2720
chrVIII 122572 122573 . 560
chrVIII 122574 122575 . 260
chrVIII 122576 122577 . 1680
chrVIII 122582 122583 . 280
chrVIII 122584 122585 . 360
chrVIII 122585 122586 . 5740
chrVIII 122594 122595 . 1320
chrVIII 122599 122600 . 120
chrVIII 122602 122603 . 600
chrVIII 122604 122605 . 140
chrVIII 122604 122605 . 120
chrVIII 122609 122610 . 2360
chrVIII 122615 122616 . 1880
chrVIII 122619 122620 . 1240
chrVIII 122620 122621 . 260
chrVIII 122623 122624 . 440
chrVIII 122625 122626 . 5500
chrVIII 122627 122628 . 600
chrVIII 122628 122629 . 140
chrVIII 122630 122631 . 4080
chrVIII 122635 122636 . 560
chrVIII 122636 122637 . 160
chrVIII 122637 122638 . 1680
chrVIII 122637 122638 . 1780
chrVIII 122638 122639 . 140
chrVIII 122639 122640 . 280
chrVIII 122643 122644 . 160
chrVIII 122647 122648 . 6560
chrVIII 122669 122670 . 180
chrVIII 122677 122678 . 3120
chrVIII 122705 122706 . 960
chrVIII 122709 122710 . 3720
chrVIII 122718 122719 . 680
chrVIII 122728 122729 . 400
chrVIII 122765 122766 . 120
chrVIII 122771 122772 . 120
chrVIII 122774 122775 . 120
chrVIII 122779 122780 . 120
chrVIII 122784 122785 . 200
chrVIII 122787 122788 . 120
chrVIII 122805 122806 . 660
chrVIII 122814 122815 . 2620
chrVIII 122821 122822 . 120
chrVIII 122824 122825 . 140
chrVIII 122843 122844 . 2880
chrVIII 122919 122920 . 180
chrVIII 122969 122970 . 260
chrVIII 122981 122982 . 160
chrVIII 122992 122993 . 120
chrVIII 123004 123005 . 120
chrVIII 123037 123038 . 1780
chrVIII 123064 123065 . 280
chrVIII 123072 123073 . 160
chrVIII 123165 123166 . 460
chrVIII 123176 123177 . 140
chrVIII 123183 123184 . 1660
chrVIII 123188 123189 . 440
chrVIII 123191 123192 . 140
chrVIII 123197 123198 . 900
chrVIII 123211 123212 . 220
chrVIII 123233 123234 . 340
chrVIII 123338 123339 . 120
chrVIII 123356 123357 . 1300
chrVIII 123409 123410 . 120
chrVIII 123502 123503 . 260
chrVIII 123560 123561 . 580
chrVIII 123623 123624 . 120
chrVIII 123630 123631 . 180
chrVIII 123670 123671 . 120
chrVIII 123675 123676 . 480
chrVIII 123680 123681 . 1540
chrVIII 123710 123711 . 1160
chrVIII 123717 123718 . 340
chrVIII 123724 123725 . 860
chrVIII 123727 123728 . 400
chrVIII 123731 123732 . 540
chrVIII 123732 123733 . 280
chrVIII 123733 123734 . 120
chrVIII 123737 123738 . 700
chrVIII 123751 123752 . 220
chrVIII 123763 123764 . 200
chrVIII 123771 123772 . 740
chrVIII 123787 123788 . 880
chrVIII 123789 123790 . 300
chrVIII 123794 123795 . 2880
chrVIII 123798 123799 . 160
chrVIII 123802 123803 . 2640
chrVIII 123807 123808 . 160
chrVIII 123813 123814 . 400
chrVIII 123824 123825 . 160
chrVIII 123825 123826 . 4040
chrVIII 123825 123826 . 260
chrVIII 123828 123829 . 5800
chrVIII 123835 123836 . 480
chrVIII 123837 123838 . 740
chrVIII 123837 123838 . 140
chrVIII 123842 123843 . 1780
chrVIII 123842 123843 . 120
chrVIII 123862 123863 . 760
chrVIII 123867 123868 . 120
chrVIII 123879 123880 . 120
chrVIII 124035 124036 . 180
chrVIII 124051 124052 . 120
chrVIII 124211 124212 . 780
chrVIII 124215 124216 . 120
chrVIII 124221 124222 . 2320
chrVIII 124339 124340 . 280
chrVIII 124357 124358 . 380
chrVIII 124367 124368 . 120
chrVIII 124386 124387 . 160
chrVIII 124421 124422 . 1480
chrVIII 124423 124424 . 140
chrVIII 124423 124424 . 120
chrVIII 124424 124425 . 220
chrVIII 124469 124470 . 260
chrVIII 124687 124688 . 680
chrVIII 124705 124706 . 140
chrVIII 124718 124719 . 5440
chrVIII 124722 124723 . 1180
chrVIII 124872 124873 . 2720
chrVIII 124912 124913 . 380
chrVIII 124928 124929 . 120
chrVIII 125307 125308 . 540
chrVIII 125480 125481 . 280
chrVIII 125496 125497 . 160
chrVIII 125504 125505 . 160
chrVIII 125515 125516 . 160
chrVIII 125518 125519 . 320
chrVIII 125647 125648 . 180
chrVIII 125653 125654 . 120
chrVIII 125948 125949 . 500
chrVIII 125983 125984 . 500
chrVIII 125988 125989 . 460
chrVIII 125992 125993 . 140
chrVIII 125995 125996 . 120
chrVIII 126001 126002 . 1620
chrVIII 126002 126003 . 120
chrVIII 126006 126007 . 620
chrVIII 126008 126009 . 300
chrVIII 126012 126013 . 1060
chrVIII 126014 126015 . 2320
chrVIII 126027 126028 . 1460
chrVIII 126033 126034 . 820
chrVIII 126034 126035 . 1260
chrVIII 126035 126036 . 120
chrVIII 126036 126037 . 120
chrVIII 126037 126038 . 520
chrVIII 126040 126041 . 580
chrVIII 126042 126043 . 680
chrVIII 126056 126057 . 3200
chrVIII 126058 126059 . 320
chrVIII 126058 126059 . 140
chrVIII 126059 126060 . 120
chrVIII 126061 126062 . 140
chrVIII 126070 126071 . 1220
chrVIII 126083 126084 . 1500
chrVIII 126204 126205 . 860
chrVIII 126225 126226 . 120
chrVIII 126240 126241 . 140
chrVIII 127581 127582 . 240
chrVIII 127590 127591 . 140
chrVIII 127607 127608 . 120
chrVIII 127641 127642 . 240
chrVIII 127647 127648 . 180
chrVIII 127680 127681 . 380
chrVIII 127815 127816 . 260
chrVIII 128076 128077 . 1120
chrVIII 128160 128161 . 1840
chrVIII 128352 128353 . 880
chrVIII 128432 128433 . 120
chrVIII 128538 128539 . 8820
chrVIII 128594 128595 . 1780
chrVIII 128615 128616 . 360
chrVIII 128642 128643 . 1660
chrVIII 128803 128804 . 340
chrVIII 128849 128850 . 220
chrVIII 129004 129005 . 680
chrVIII 129020 129021 . 1180
chrVIII 129150 129151 . 620
chrVIII 129151 129152 . 380
chrVIII 129163 129164 . 160
chrVIII 129167 129168 . 120
chrVIII 129179 129180 . 520
chrVIII 129304 129305 . 1440
chrVIII 129331 129332 . 280
chrVIII 129343 129344 . 1120
chrVIII 129347 129348 . 2760
chrVIII 129351 129352 . 1100
chrVIII 129360 129361 . 1800
chrVIII 129371 129372 . 1340
chrVIII 129373 129374 . 2140
chrVIII 129379 129380 . 1600
chrVIII 129383 129384 . 1440
chrVIII 129394 129395 . 1120
chrVIII 129414 129415 . 460
chrVIII 130472 130473 . 160
chrVIII 130828 130829 . 1640
chrVIII 131196 131197 . 120
chrVIII 131320 131321 . 120
chrVIII 131353 131354 . 200
chrVIII 131507 131508 . 920
chrVIII 131532 131533 . 120
chrVIII 131539 131540 . 2560
chrVIII 131547 131548 . 2980
chrVIII 131561 131562 . 2480
chrVIII 131577 131578 . 340
chrVIII 131585 131586 . 220
chrVIII 131590 131591 . 640
chrVIII 131594 131595 . 140
chrVIII 131616 131617 . 180
chrVIII 131887 131888 . 120
chrVIII 131939 131940 . 140
chrVIII 132272 132273 . 480
chrVIII 132468 132469 . 560
chrVIII 132625 132626 . 160
chrVIII 132640 132641 . 160
chrVIII 132661 132662 . 120
chrVIII 132666 132667 . 260
chrVIII 132797 132798 . 180
chrVIII 132833 132834 . 160
chrVIII 132963 132964 . 140
chrVIII 132984 132985 . 120
chrVIII 132992 132993 . 180
chrVIII 132997 132998 . 180
chrVIII 133004 133005 . 620
chrVIII 133204 133205 . 120
chrVIII 133223 133224 . 140
chrVIII 133422 133423 . 120
chrVIII 133496 133497 . 120
chrVIII 133552 133553 . 120
chrVIII 133863 133864 . 260
chrVIII 134007 134008 . 2280
chrVIII 134012 134013 . 860
chrVIII 134019 134020 . 840
chrVIII 134031 134032 . 10620
chrVIII 134040 134041 . 940
chrVIII 134047 134048 . 840
chrVIII 134092 134093 . 2460
chrVIII 134094 134095 . 120
chrVIII 134097 134098 . 120
chrVIII 134101 134102 . 640
chrVIII 134112 134113 . 1780
chrVIII 134116 134117 . 2120
chrVIII 134135 134136 . 140
chrVIII 134143 134144 . 980
chrVIII 134332 134333 . 860
chrVIII 134338 134339 . 5320
chrVIII 134342 134343 . 120
chrVIII 134353 134354 . 2560
chrVIII 134362 134363 . 120
chrVIII 134365 134366 . 140
chrVIII 134399 134400 . 460
chrVIII 134417 134418 . 1800
chrVIII 134423 134424 . 160
chrVIII 134436 134437 . 440
chrVIII 134438 134439 . 140
chrVIII 134439 134440 . 1300
chrVIII 134439 134440 . 1780
chrVIII 134442 134443 . 4320
chrVIII 134469 134470 . 600
chrVIII 134479 134480 . 180
chrVIII 134500 134501 . 740
chrVIII 134634 134635 . 160
chrVIII 134678 134679 . 160
chrVIII 134932 134933 . 840
chrVIII 135172 135173 . 120
chrVIII 135185 135186 . 120
chrVIII 135201 135202 . 120
chrVIII 135309 135310 . 140
chrVIII 135390 135391 . 4600
chrVIII 135466 135467 . 380
chrVIII 135902 135903 . 760
chrVIII 136014 136015 . 240
chrVIII 136188 136189 . 140
chrVIII 136198 136199 . 220
chrVIII 136224 136225 . 920
chrVIII 136251 136252 . 160
chrVIII 136410 136411 . 460
chrVIII 136612 136613 . 420
chrVIII 136624 136625 . 120
chrVIII 136632 136633 . 300
chrVIII 136673 136674 . 120
chrVIII 136693 136694 . 140
chrVIII 136792 136793 . 120
chrVIII 136848 136849 . 300
chrVIII 137013 137014 . 160
chrVIII 137250 137251 . 8460
chrVIII 137327 137328 . 120
chrVIII 137594 137595 . 740
chrVIII 137764 137765 . 180
chrVIII 137893 137894 . 480
chrVIII 138228 138229 . 860
chrVIII 138359 138360 . 320
chrVIII 138378 138379 . 200
chrVIII 138389 138390 . 600
chrVIII 138398 138399 . 5280
chrVIII 138407 138408 . 740
chrVIII 138413 138414 . 1000
chrVIII 138537 138538 . 3320
chrVIII 138547 138548 . 580
chrVIII 138554 138555 . 3920
chrVIII 138555 138556 . 1480
chrVIII 138556 138557 . 140
chrVIII 138557 138558 . 1460
chrVIII 138562 138563 . 1480
chrVIII 138566 138567 . 120
chrVIII 138570 138571 . 540
chrVIII 138581 138582 . 540
chrVIII 138586 138587 . 640
chrVIII 138589 138590 . 460
chrVIII 138591 138592 . 1240
chrVIII 138597 138598 . 1620
chrVIII 138612 138613 . 860
chrVIII 138624 138625 . 900
chrVIII 138629 138630 . 2420
chrVIII 138630 138631 . 120
chrVIII 138631 138632 . 140
chrVIII 138631 138632 . 780
chrVIII 138635 138636 . 2360
chrVIII 138639 138640 . 1180
chrVIII 138643 138644 . 160
chrVIII 138646 138647 . 1680
chrVIII 138649 138650 . 140
chrVIII 138656 138657 . 2940
chrVIII 138707 138708 . 180
chrVIII 138799 138800 . 240
chrVIII 138807 138808 . 200
chrVIII 138996 138997 . 1580
chrVIII 139336 139337 . 160
chrVIII 139368 139369 . 220
chrVIII 139764 139765 . 120
chrVIII 139853 139854 . 140
chrVIII 139959 139960 . 140
chrVIII 141489 141490 . 180
chrVIII 141503 141504 . 120
chrVIII 141513 141514 . 380
chrVIII 141548 141549 . 1220
chrVIII 141555 141556 . 660
chrVIII 141565 141566 . 920
chrVIII 141569 141570 . 320
chrVIII 141575 141576 . 2620
chrVIII 141578 141579 . 380
chrVIII 141586 141587 . 2040
chrVIII 141599 141600 . 380
chrVIII 141610 141611 . 8040
chrVIII 141618 141619 . 620
chrVIII 141619 141620 . 1620
chrVIII 141626 141627 . 700
chrVIII 141627 141628 . 520
chrVIII 141629 141630 . 220
chrVIII 141630 141631 . 1220
chrVIII 141635 141636 . 1180
chrVIII 141666 141667 . 120
chrVIII 141688 141689 . 120
chrVIII 141788 141789 . 2740
chrVIII 141798 141799 . 860
chrVIII 141809 141810 . 3200
chrVIII 141819 141820 . 2680
chrVIII 143618 143619 . 500
chrVIII 143628 143629 . 1340
chrVIII 143632 143633 . 320
chrVIII 143658 143659 . 1340
chrVIII 143666 143667 . 2180
chrVIII 143671 143672 . 8700
chrVIII 143682 143683 . 4680
chrVIII 143700 143701 . 180
chrVIII 143703 143704 . 160
chrVIII 143754 143755 . 120
chrVIII 143758 143759 . 460
chrVIII 143761 143762 . 120
chrVIII 143765 143766 . 1620
chrVIII 143784 143785 . 3680
chrVIII 143790 143791 . 280
chrVIII 143799 143800 . 240
chrVIII 143817 143818 . 120
chrVIII 143821 143822 . 5620
chrVIII 143825 143826 . 240
chrVIII 143825 143826 . 360
chrVIII 143826 143827 . 220
chrVIII 143827 143828 . 340
chrVIII 143833 143834 . 2440
chrVIII 143854 143855 . 300
chrVIII 143862 143863 . 1060
chrVIII 143865 143866 . 200
chrVIII 146154 146155 . 1640
chrVIII 146163 146164 . 620
chrVIII 146177 146178 . 2280
chrVIII 146181 146182 . 1160
chrVIII 146188 146189 . 1120
chrVIII 146194 146195 . 120
chrVIII 146199 146200 . 120
chrVIII 146200 146201 . 120
chrVIII 146202 146203 . 5400
chrVIII 146206 146207 . 4020
chrVIII 146214 146215 . 2220
chrVIII 146216 146217 . 140
chrVIII 146219 146220 . 880
chrVIII 146225 146226 . 2440
chrVIII 146227 146228 . 1240
chrVIII 146382 146383 . 980
chrVIII 146397 146398 . 1260
chrVIII 146438 146439 . 1060
chrVIII 146599 146600 . 800
chrVIII 146768 146769 . 1060
chrVIII 146932 146933 . 780
chrVIII 146942 146943 . 880
chrVIII 146950 146951 . 3220
chrVIII 147009 147010 . 440
chrVIII 147069 147070 . 120
chrVIII 147086 147087 . 180
chrVIII 147125 147126 . 120
chrVIII 147131 147132 . 820
chrVIII 147158 147159 . 2600
chrVIII 147294 147295 . 120
chrVIII 147326 147327 . 680
chrVIII 147438 147439 . 560
chrVIII 147459 147460 . 860
chrVIII 147524 147525 . 120
chrVIII 147529 147530 . 200
chrVIII 147546 147547 . 280
chrVIII 147708 147709 . 640
chrVIII 147761 147762 . 220
chrVIII 149144 149145 . 960
chrVIII 149150 149151 . 180
chrVIII 149152 149153 . 140
chrVIII 149153 149154 . 600
chrVIII 149153 149154 . 740
chrVIII 149154 149155 . 220
chrVIII 149154 149155 . 120
chrVIII 149159 149160 . 2100
chrVIII 149160 149161 . 140
chrVIII 149161 149162 . 140
chrVIII 149161 149162 . 1180
chrVIII 149183 149184 . 5620
chrVIII 149191 149192 . 240
chrVIII 149370 149371 . 600
chrVIII 149400 149401 . 360
chrVIII 149525 149526 . 1040
chrVIII 149742 149743 . 120
chrVIII 149821 149822 . 140
chrVIII 149986 149987 . 760
chrVIII 150037 150038 . 120
chrVIII 150160 150161 . 260
chrVIII 150166 150167 . 620
chrVIII 150170 150171 . 960
chrVIII 150299 150300 . 320
chrVIII 150313 150314 . 920
chrVIII 150324 150325 . 220
chrVIII 150332 150333 . 740
chrVIII 150334 150335 . 680
chrVIII 150334 150335 . 120
chrVIII 150356 150357 . 520
chrVIII 150537 150538 . 800
chrVIII 150554 150555 . 3360
chrVIII 150650 150651 . 620
chrVIII 150702 150703 . 1680
chrVIII 150777 150778 . 1260
chrVIII 150779 150780 . 480
chrVIII 150781 150782 . 920
chrVIII 150805 150806 . 240
chrVIII 150810 150811 . 1000
chrVIII 150812 150813 . 140
chrVIII 150827 150828 . 140
chrVIII 150884 150885 . 880
chrVIII 150923 150924 . 160
chrVIII 150939 150940 . 1600
chrVIII 150960 150961 . 380
chrVIII 150962 150963 . 2880
chrVIII 150984 150985 . 960
chrVIII 151054 151055 . 2860
chrVIII 151086 151087 . 620
chrVIII 151112 151113 . 300
chrVIII 151161 151162 . 140
chrVIII 151219 151220 . 160
chrVIII 151223 151224 . 420
chrVIII 151225 151226 . 1340
chrVIII 151235 151236 . 2020
chrVIII 151253 151254 . 140
chrVIII 151302 151303 . 280
chrVIII 151311 151312 . 400
chrVIII 151320 151321 . 160
chrVIII 151340 151341 . 460
chrVIII 151340 151341 . 400
chrVIII 151344 151345 . 380
chrVIII 151353 151354 . 120
chrVIII 151354 151355 . 120
chrVIII 151354 151355 . 300
chrVIII 151359 151360 . 940
chrVIII 151362 151363 . 140
chrVIII 151365 151366 . 1000
chrVIII 151457 151458 . 580
chrVIII 151465 151466 . 420
chrVIII 151468 151469 . 240
chrVIII 151476 151477 . 1560
chrVIII 151490 151491 . 2380
chrVIII 151505 151506 . 3020
chrVIII 151513 151514 . 440
chrVIII 151529 151530 . 120
chrVIII 151537 151538 . 120
chrVIII 151548 151549 . 180
chrVIII 151696 151697 . 540
chrVIII 151702 151703 . 260
chrVIII 153880 153881 . 200
chrVIII 156449 156450 . 120
chrVIII 157267 157268 . 460
chrVIII 157426 157427 . 120
chrVIII 157490 157491 . 320
chrVIII 157529 157530 . 240
chrVIII 157633 157634 . 200
chrVIII 157675 157676 . 1100
chrVIII 157805 157806 . 360
chrVIII 157838 157839 . 120
chrVIII 159226 159227 . 140
chrVIII 159255 159256 . 160
chrVIII 159263 159264 . 380
chrVIII 159266 159267 . 600
chrVIII 159276 159277 . 700
chrVIII 159284 159285 . 300
chrVIII 159286 159287 . 760
chrVIII 159289 159290 . 220
chrVIII 159305 159306 . 840
chrVIII 159310 159311 . 300
chrVIII 159314 159315 . 720
chrVIII 159318 159319 . 1800
chrVIII 159332 159333 . 140
chrVIII 159343 159344 . 260
chrVIII 159357 159358 . 1300
chrVIII 159405 159406 . 120
chrVIII 159554 159555 . 120
chrVIII 160019 160020 . 120
chrVIII 160066 160067 . 320
chrVIII 160122 160123 . 140
chrVIII 160535 160536 . 380
chrVIII 160561 160562 . 800
chrVIII 160636 160637 . 120
chrVIII 160638 160639 . 260
chrVIII 160640 160641 . 1000
chrVIII 160642 160643 . 460
chrVIII 160646 160647 . 560
chrVIII 160649 160650 . 800
chrVIII 160652 160653 . 460
chrVIII 160659 160660 . 120
chrVIII 160660 160661 . 200
chrVIII 160660 160661 . 700
chrVIII 160662 160663 . 220
chrVIII 160672 160673 . 400
chrVIII 160680 160681 . 380
chrVIII 160693 160694 . 480
chrVIII 161500 161501 . 260
chrVIII 161713 161714 . 140
chrVIII 164816 164817 . 120
chrVIII 164836 164837 . 200
chrVIII 164842 164843 . 520
chrVIII 164851 164852 . 180
chrVIII 164852 164853 . 440
chrVIII 164908 164909 . 220
chrVIII 164909 164910 . 120
chrVIII 164918 164919 . 560
chrVIII 164942 164943 . 120
chrVIII 165088 165089 . 500
chrVIII 165096 165097 . 1100
chrVIII 165332 165333 . 520
chrVIII 165731 165732 . 180
chrVIII 165788 165789 . 140
chrVIII 165978 165979 . 240
chrVIII 166038 166039 . 180
chrVIII 166042 166043 . 140
chrVIII 166056 166057 . 160
chrVIII 166224 166225 . 340
chrVIII 166421 166422 . 600
chrVIII 166487 166488 . 140
chrVIII 166688 166689 . 140
chrVIII 166842 166843 . 400
chrVIII 167006 167007 . 1020
chrVIII 167184 167185 . 2420
chrVIII 167202 167203 . 120
chrVIII 167232 167233 . 480
chrVIII 167337 167338 . 4920
chrVIII 167508 167509 . 260
chrVIII 167519 167520 . 420
chrVIII 167532 167533 . 240
chrVIII 167556 167557 . 240
chrVIII 167567 167568 . 400
chrVIII 167574 167575 . 1660
chrVIII 167604 167605 . 140
chrVIII 167610 167611 . 120
chrVIII 167624 167625 . 220
chrVIII 167632 167633 . 180
chrVIII 167800 167801 . 900
chrVIII 167849 167850 . 920
chrVIII 167983 167984 . 140
chrVIII 167986 167987 . 320
chrVIII 168074 168075 . 600
chrVIII 168208 168209 . 5080
chrVIII 168427 168428 . 120
chrVIII 168435 168436 . 600
chrVIII 168442 168443 . 3460
chrVIII 168609 168610 . 2000
chrVIII 168621 168622 . 340
chrVIII 168659 168660 . 120
chrVIII 168663 168664 . 140
chrVIII 168701 168702 . 640
chrVIII 168785 168786 . 120
chrVIII 168876 168877 . 140
chrVIII 168898 168899 . 120
chrVIII 168912 168913 . 140
chrVIII 168956 168957 . 480
chrVIII 168966 168967 . 180
chrVIII 169068 169069 . 300
chrVIII 169084 169085 . 140
chrVIII 169108 169109 . 4560
chrVIII 169130 169131 . 460
chrVIII 169176 169177 . 660
chrVIII 169179 169180 . 540
chrVIII 169251 169252 . 200
chrVIII 169254 169255 . 280
chrVIII 170545 170546 . 1480
chrVIII 170587 170588 . 400
chrVIII 170594 170595 . 220
chrVIII 170600 170601 . 360
chrVIII 170604 170605 . 260
chrVIII 170610 170611 . 2600
chrVIII 170656 170657 . 800
chrVIII 170662 170663 . 120
chrVIII 170666 170667 . 920
chrVIII 170669 170670 . 200
chrVIII 170670 170671 . 780
chrVIII 170670 170671 . 200
chrVIII 170672 170673 . 180
chrVIII 170676 170677 . 860
chrVIII 170689 170690 . 220
chrVIII 170705 170706 . 3620
chrVIII 170818 170819 . 120
chrVIII 170841 170842 . 200
chrVIII 171004 171005 . 360
chrVIII 171273 171274 . 1580
chrVIII 171317 171318 . 1880
chrVIII 171445 171446 . 120
chrVIII 171504 171505 . 960
chrVIII 172195 172196 . 160
chrVIII 172636 172637 . 1140
chrVIII 172704 172705 . 900
chrVIII 172794 172795 . 760
chrVIII 172814 172815 . 1120
chrVIII 172844 172845 . 140
chrVIII 172853 172854 . 120
chrVIII 172865 172866 . 4820
chrVIII 172872 172873 . 320
chrVIII 172875 172876 . 240
chrVIII 172891 172892 . 1240
chrVIII 173044 173045 . 780
chrVIII 173047 173048 . 460
chrVIII 173062 173063 . 320
chrVIII 173068 173069 . 920
chrVIII 173078 173079 . 1860
chrVIII 173084 173085 . 460
chrVIII 173108 173109 . 160
chrVIII 173119 173120 . 1900
chrVIII 173160 173161 . 560
chrVIII 173198 173199 . 380
chrVIII 173224 173225 . 120
chrVIII 173359 173360 . 420
chrVIII 173381 173382 . 240
chrVIII 173397 173398 . 1060
chrVIII 173407 173408 . 760
chrVIII 173690 173691 . 420
chrVIII 173943 173944 . 180
chrVIII 173944 173945 . 160
chrVIII 173944 173945 . 2400
chrVIII 174205 174206 . 700
chrVIII 174320 174321 . 1140
chrVIII 174331 174332 . 500
chrVIII 174407 174408 . 260
chrVIII 174535 174536 . 120
chrVIII 174541 174542 . 1520
chrVIII 174575 174576 . 800
chrVIII 174635 174636 . 1020
chrVIII 174672 174673 . 300
chrVIII 174702 174703 . 360
chrVIII 174708 174709 . 240
chrVIII 174709 174710 . 260
chrVIII 174712 174713 . 300
chrVIII 174726 174727 . 220
chrVIII 174746 174747 . 320
chrVIII 174793 174794 . 160
chrVIII 174801 174802 . 220
chrVIII 174804 174805 . 1040
chrVIII 174867 174868 . 2440
chrVIII 174917 174918 . 140
chrVIII 174936 174937 . 1280
chrVIII 174949 174950 . 620
chrVIII 174958 174959 . 600
chrVIII 175050 175051 . 1940
chrVIII 175066 175067 . 3000
chrVIII 175072 175073 . 9640
chrVIII 175097 175098 . 220
chrVIII 175098 175099 . 500
chrVIII 175100 175101 . 120
chrVIII 175104 175105 . 180
chrVIII 175113 175114 . 1220
chrVIII 175125 175126 . 1860
chrVIII 175141 175142 . 1180
chrVIII 175152 175153 . 4180
chrVIII 175160 175161 . 3240
chrVIII 175166 175167 . 120
chrVIII 175249 175250 . 120
chrVIII 175271 175272 . 900
chrVIII 175318 175319 . 560
chrVIII 175355 175356 . 120
chrVIII 175372 175373 . 9260
chrVIII 175380 175381 . 2260
chrVIII 175391 175392 . 740
chrVIII 175394 175395 . 120
chrVIII 175400 175401 . 320
chrVIII 175409 175410 . 380
chrVIII 175416 175417 . 400
chrVIII 175440 175441 . 1660
chrVIII 175441 175442 . 120
chrVIII 175442 175443 . 140
chrVIII 175460 175461 . 300
chrVIII 175468 175469 . 140
chrVIII 175471 175472 . 140
chrVIII 175481 175482 . 420
chrVIII 175538 175539 . 5640
chrVIII 175544 175545 . 120
chrVIII 175644 175645 . 560
chrVIII 175767 175768 . 4280
chrVIII 175779 175780 . 120
chrVIII 175781 175782 . 180
chrVIII 175784 175785 . 280
chrVIII 175791 175792 . 180
chrVIII 175795 175796 . 160
chrVIII 175812 175813 . 500
chrVIII 175816 175817 . 2840
chrVIII 175818 175819 . 200
chrVIII 175835 175836 . 180
chrVIII 175850 175851 . 140
chrVIII 175876 175877 . 180
chrVIII 175959 175960 . 120
chrVIII 175986 175987 . 280
chrVIII 176074 176075 . 700
chrVIII 176127 176128 . 120
chrVIII 176166 176167 . 1700
chrVIII 176166 176167 . 260
chrVIII 176197 176198 . 1600
chrVIII 176476 176477 . 640
chrVIII 176636 176637 . 260
chrVIII 176640 176641 . 140
chrVIII 176669 176670 . 980
chrVIII 176781 176782 . 120
chrVIII 176935 176936 . 120
chrVIII 177054 177055 . 180
chrVIII 177062 177063 . 200
chrVIII 177140 177141 . 140
chrVIII 177155 177156 . 200
chrVIII 177179 177180 . 120
chrVIII 177219 177220 . 260
chrVIII 177231 177232 . 600
chrVIII 177242 177243 . 1100
chrVIII 177293 177294 . 1560
chrVIII 177320 177321 . 2960
chrVIII 177343 177344 . 1240
chrVIII 177520 177521 . 240
chrVIII 177710 177711 . 820
chrVIII 177721 177722 . 200
chrVIII 177883 177884 . 380
chrVIII 178030 178031 . 800
chrVIII 178069 178070 . 1600
chrVIII 178101 178102 . 2880
chrVIII 178147 178148 . 11860
chrVIII 178152 178153 . 180
chrVIII 178159 178160 . 420
chrVIII 178182 178183 . 140
chrVIII 178462 178463 . 840
chrVIII 178482 178483 . 300
chrVIII 178536 178537 . 380
chrVIII 178874 178875 . 120
chrVIII 178987 178988 . 940
chrVIII 179524 179525 . 280
chrVIII 179614 179615 . 120
chrVIII 179911 179912 . 360
chrVIII 179923 179924 . 2640
chrVIII 179931 179932 . 500
chrVIII 179934 179935 . 380
chrVIII 180059 180060 . 160
chrVIII 180105 180106 . 840
chrVIII 180125 180126 . 680
chrVIII 180133 180134 . 760
chrVIII 180144 180145 . 200
chrVIII 180146 180147 . 10540
chrVIII 180155 180156 . 7220
chrVIII 180199 180200 . 360
chrVIII 180229 180230 . 1960
chrVIII 181602 181603 . 440
chrVIII 181736 181737 . 1420
chrVIII 181739 181740 . 380
chrVIII 181756 181757 . 1220
chrVIII 181761 181762 . 160
chrVIII 181770 181771 . 120
chrVIII 181776 181777 . 220
chrVIII 181778 181779 . 1160
chrVIII 181781 181782 . 120
chrVIII 181782 181783 . 320
chrVIII 181786 181787 . 820
chrVIII 181794 181795 . 1000
chrVIII 181800 181801 . 340
chrVIII 181804 181805 . 480
chrVIII 181839 181840 . 320
chrVIII 181843 181844 . 360
chrVIII 181846 181847 . 120
chrVIII 181850 181851 . 1760
chrVIII 181851 181852 . 1060
chrVIII 181852 181853 . 120
chrVIII 181853 181854 . 120
chrVIII 181859 181860 . 380
chrVIII 181868 181869 . 140
chrVIII 181872 181873 . 3660
chrVIII 181873 181874 . 120
chrVIII 181877 181878 . 120
chrVIII 181880 181881 . 220
chrVIII 181903 181904 . 120
chrVIII 182188 182189 . 820
chrVIII 182259 182260 . 440
chrVIII 182527 182528 . 740
chrVIII 182575 182576 . 120
chrVIII 182648 182649 . 1320
chrVIII 183302 183303 . 120
chrVIII 183533 183534 . 160
chrVIII 183669 183670 . 480
chrVIII 183674 183675 . 400
chrVIII 183736 183737 . 160
chrVIII 183925 183926 . 120
chrVIII 183938 183939 . 180
chrVIII 183953 183954 . 620
chrVIII 183960 183961 . 180
chrVIII 183967 183968 . 200
chrVIII 183971 183972 . 2020
chrVIII 183990 183991 . 940
chrVIII 183995 183996 . 440
chrVIII 183998 183999 . 580
chrVIII 184000 184001 . 200
chrVIII 184029 184030 . 120
chrVIII 184148 184149 . 440
chrVIII 184195 184196 . 120
chrVIII 184686 184687 . 260
chrVIII 184711 184712 . 220
chrVIII 184890 184891 . 160
chrVIII 184915 184916 . 120
chrVIII 184983 184984 . 160
chrVIII 185213 185214 . 2140
chrVIII 185541 185542 . 120
chrVIII 185544 185545 . 1120
chrVIII 185744 185745 . 860
chrVIII 185809 185810 . 440
chrVIII 186682 186683 . 240
chrVIII 186853 186854 . 2700
chrVIII 186990 186991 . 260
chrVIII 186994 186995 . 200
chrVIII 187002 187003 . 140
chrVIII 187023 187024 . 160
chrVIII 187056 187057 . 140
chrVIII 187738 187739 . 120
chrVIII 187752 187753 . 640
chrVIII 187756 187757 . 1080
chrVIII 187758 187759 . 600
chrVIII 187758 187759 . 120
chrVIII 187759 187760 . 660
chrVIII 187761 187762 . 540
chrVIII 187767 187768 . 300
chrVIII 187776 187777 . 1240
chrVIII 187834 187835 . 1480
chrVIII 187849 187850 . 1340
chrVIII 187854 187855 . 1460
chrVIII 187895 187896 . 120
chrVIII 188221 188222 . 140
chrVIII 188353 188354 . 340
chrVIII 188401 188402 . 1020
chrVIII 188893 188894 . 5340
chrVIII 189075 189076 . 840
chrVIII 189116 189117 . 120
chrVIII 189250 189251 . 260
chrVIII 189518 189519 . 280
chrVIII 189631 189632 . 120
chrVIII 189887 189888 . 1840
chrVIII 189917 189918 . 1340
chrVIII 189932 189933 . 200
chrVIII 189934 189935 . 2160
chrVIII 189954 189955 . 4780
chrVIII 190097 190098 . 860
chrVIII 190154 190155 . 3960
chrVIII 190175 190176 . 140
chrVIII 190220 190221 . 300
chrVIII 190235 190236 . 120
chrVIII 190250 190251 . 1980
chrVIII 190270 190271 . 540
chrVIII 190333 190334 . 320
chrVIII 190336 190337 . 480
chrVIII 190341 190342 . 1820
chrVIII 190356 190357 . 400
chrVIII 190365 190366 . 520
chrVIII 190384 190385 . 10200
chrVIII 190392 190393 . 140
chrVIII 190398 190399 . 160
chrVIII 190401 190402 . 120
chrVIII 190408 190409 . 160
chrVIII 190414 190415 . 220
chrVIII 190420 190421 . 300
chrVIII 190446 190447 . 200
chrVIII 190447 190448 . 1420
chrVIII 190466 190467 . 3360
chrVIII 191297 191298 . 120
chrVIII 192613 192614 . 120
chrVIII 192623 192624 . 360
chrVIII 192673 192674 . 220
chrVIII 192687 192688 . 120
chrVIII 192722 192723 . 140
chrVIII 192723 192724 . 200
chrVIII 192724 192725 . 280
chrVIII 192747 192748 . 180
chrVIII 192855 192856 . 400
chrVIII 192868 192869 . 1320
chrVIII 192878 192879 . 240
chrVIII 192968 192969 . 800
chrVIII 192971 192972 . 140
chrVIII 193023 193024 . 160
chrVIII 193714 193715 . 1840
chrVIII 193723 193724 . 1180
chrVIII 193724 193725 . 280
chrVIII 193729 193730 . 540
chrVIII 193735 193736 . 540
chrVIII 193752 193753 . 3580
chrVIII 193777 193778 . 1540
chrVIII 193778 193779 . 1100
chrVIII 193783 193784 . 140
chrVIII 193827 193828 . 120
chrVIII 193970 193971 . 180
chrVIII 193980 193981 . 560
chrVIII 194138 194139 . 440
chrVIII 194222 194223 . 2240
chrVIII 194230 194231 . 120
chrVIII 194763 194764 . 1560
chrVIII 194781 194782 . 820
chrVIII 194861 194862 . 220
chrVIII 194887 194888 . 1600
chrVIII 194927 194928 . 200
chrVIII 195058 195059 . 240
chrVIII 195081 195082 . 520
chrVIII 195127 195128 . 180
chrVIII 195279 195280 . 160
chrVIII 195304 195305 . 440
chrVIII 195306 195307 . 120
chrVIII 195311 195312 . 560
chrVIII 195369 195370 . 140
chrVIII 195387 195388 . 180
chrVIII 195400 195401 . 120
chrVIII 195401 195402 . 160
chrVIII 195590 195591 . 140
chrVIII 195908 195909 . 2420
chrVIII 196069 196070 . 860
chrVIII 196347 196348 . 660
chrVIII 196750 196751 . 280
chrVIII 196818 196819 . 860
chrVIII 197388 197389 . 120
chrVIII 197518 197519 . 1260
chrVIII 197614 197615 . 8580
chrVIII 197732 197733 . 380
chrVIII 197738 197739 . 4520
chrVIII 197765 197766 . 660
chrVIII 197789 197790 . 740
chrVIII 198129 198130 . 440
chrVIII 198147 198148 . 1380
chrVIII 198277 198278 . 120
chrVIII 198284 198285 . 200
chrVIII 198427 198428 . 160
chrVIII 198428 198429 . 200
chrVIII 198447 198448 . 180
chrVIII 198455 198456 . 2440
chrVIII 198460 198461 . 120
chrVIII 198496 198497 . 120
chrVIII 198505 198506 . 280
chrVIII 198506 198507 . 460
chrVIII 198506 198507 . 320
chrVIII 198517 198518 . 440
chrVIII 198521 198522 . 500
chrVIII 198524 198525 . 200
chrVIII 198526 198527 . 160
chrVIII 198526 198527 . 120
chrVIII 198527 198528 . 560
chrVIII 198527 198528 . 140
chrVIII 198528 198529 . 120
chrVIII 198528 198529 . 120
chrVIII 198532 198533 . 380
chrVIII 198536 198537 . 160
chrVIII 198543 198544 . 420
chrVIII 198552 198553 . 600
chrVIII 198577 198578 . 240
chrVIII 198696 198697 . 120
chrVIII 198704 198705 . 640
chrVIII 198713 198714 . 540
chrVIII 198941 198942 . 360
chrVIII 199161 199162 . 120
chrVIII 199347 199348 . 200
chrVIII 199417 199418 . 2780
chrVIII 199948 199949 . 620
chrVIII 200555 200556 . 500
chrVIII 200607 200608 . 1040
chrVIII 200650 200651 . 180
chrVIII 200833 200834 . 5520
chrVIII 200906 200907 . 1740
chrVIII 200918 200919 . 120
chrVIII 201059 201060 . 1080
chrVIII 201071 201072 . 480
chrVIII 201128 201129 . 1100
chrVIII 201211 201212 . 620
chrVIII 201375 201376 . 980
chrVIII 201386 201387 . 460
chrVIII 201390 201391 . 600
chrVIII 201416 201417 . 140
chrVIII 201423 201424 . 180
chrVIII 201436 201437 . 1940
chrVIII 201442 201443 . 160
chrVIII 201491 201492 . 480
chrVIII 201496 201497 . 140
chrVIII 201501 201502 . 2840
chrVIII 201507 201508 . 5360
chrVIII 201560 201561 . 1380
chrVIII 201572 201573 . 1240
chrVIII 201586 201587 . 560
chrVIII 201624 201625 . 3060
chrVIII 201636 201637 . 600
chrVIII 201644 201645 . 180
chrVIII 201646 201647 . 260
chrVIII 201650 201651 . 1380
chrVIII 201669 201670 . 6960
chrVIII 201719 201720 . 680
chrVIII 202462 202463 . 2960
chrVIII 202534 202535 . 4780
chrVIII 202637 202638 . 120
chrVIII 202695 202696 . 280
chrVIII 203112 203113 . 1540
chrVIII 203134 203135 . 480
chrVIII 203527 203528 . 680
chrVIII 203770 203771 . 3720
chrVIII 203965 203966 . 1520
chrVIII 203976 203977 . 580
chrVIII 204284 204285 . 140
chrVIII 204296 204297 . 3240
chrVIII 204313 204314 . 160
chrVIII 204318 204319 . 200
chrVIII 204324 204325 . 1180
chrVIII 204328 204329 . 7360
chrVIII 204330 204331 . 800
chrVIII 204330 204331 . 180
chrVIII 204337 204338 . 1980
chrVIII 204349 204350 . 5100
chrVIII 204354 204355 . 120
chrVIII 204373 204374 . 140
chrVIII 204376 204377 . 1640
chrVIII 204405 204406 . 260
chrVIII 204412 204413 . 2100
chrVIII 204424 204425 . 1780
chrVIII 204425 204426 . 560
chrVIII 204604 204605 . 1820
chrVIII 204751 204752 . 2660
chrVIII 204784 204785 . 960
chrVIII 204802 204803 . 540
chrVIII 204965 204966 . 6360
chrVIII 205133 205134 . 200
chrVIII 205161 205162 . 920
chrVIII 205193 205194 . 860
chrVIII 205266 205267 . 180
chrVIII 205659 205660 . 4900
chrVIII 205674 205675 . 2660
chrVIII 206033 206034 . 440
chrVIII 206142 206143 . 2660
chrVIII 206176 206177 . 4700
chrVIII 206178 206179 . 140
chrVIII 206179 206180 . 1340
chrVIII 206182 206183 . 580
chrVIII 206217 206218 . 480
chrVIII 206225 206226 . 120
chrVIII 206225 206226 . 140
chrVIII 206239 206240 . 300
chrVIII 206260 206261 . 9000
chrVIII 206299 206300 . 1000
chrVIII 206348 206349 . 360
chrVIII 206362 206363 . 180
chrVIII 206453 206454 . 240
chrVIII 206456 206457 . 220
chrVIII 206476 206477 . 300
chrVIII 206512 206513 . 580
chrVIII 206535 206536 . 680
chrVIII 206568 206569 . 260
chrVIII 206703 206704 . 1120
chrVIII 206784 206785 . 420
chrVIII 206905 206906 . 160
chrVIII 206950 206951 . 1440
chrVIII 206999 207000 . 980
chrVIII 207022 207023 . 220
chrVIII 207277 207278 . 160
chrVIII 207298 207299 . 160
chrVIII 207308 207309 . 440
chrVIII 207309 207310 . 180
chrVIII 207334 207335 . 720
chrVIII 207339 207340 . 140
chrVIII 207346 207347 . 140
chrVIII 207354 207355 . 840
chrVIII 207370 207371 . 220
chrVIII 207373 207374 . 320
chrVIII 207383 207384 . 200
chrVIII 207392 207393 . 700
chrVIII 207396 207397 . 240
chrVIII 207408 207409 . 180
chrVIII 207427 207428 . 380
chrVIII 207435 207436 . 320
chrVIII 207591 207592 . 120
chrVIII 207614 207615 . 120
chrVIII 207802 207803 . 1500
chrVIII 207851 207852 . 1220
chrVIII 207960 207961 . 3920
chrVIII 207993 207994 . 620
chrVIII 208262 208263 . 260
chrVIII 208800 208801 . 1580
chrVIII 208818 208819 . 180
chrVIII 208827 208828 . 240
chrVIII 208875 208876 . 500
chrVIII 209036 209037 . 400
chrVIII 209140 209141 . 1400
chrVIII 209172 209173 . 1140
chrVIII 209217 209218 . 360
chrVIII 209220 209221 . 120
chrVIII 209276 209277 . 220
chrVIII 209293 209294 . 760
chrVIII 209323 209324 . 240
chrVIII 209329 209330 . 260
chrVIII 209333 209334 . 980
chrVIII 209334 209335 . 180
chrVIII 209335 209336 . 120
chrVIII 209347 209348 . 120
chrVIII 209348 209349 . 480
chrVIII 209357 209358 . 480
chrVIII 209380 209381 . 2720
chrVIII 209384 209385 . 1120
chrVIII 209388 209389 . 2120
chrVIII 209390 209391 . 120
chrVIII 209395 209396 . 380
chrVIII 209443 209444 . 460
chrVIII 209461 209462 . 880
chrVIII 209475 209476 . 280
chrVIII 209484 209485 . 220
chrVIII 209497 209498 . 600
chrVIII 209498 209499 . 460
chrVIII 209530 209531 . 480
chrVIII 209540 209541 . 2140
chrVIII 209639 209640 . 120
chrVIII 209673 209674 . 160
chrVIII 209860 209861 . 220
chrVIII 210241 210242 . 200
chrVIII 210283 210284 . 340
chrVIII 210426 210427 . 380
chrVIII 210440 210441 . 460
chrVIII 210454 210455 . 160
chrVIII 210634 210635 . 120
chrVIII 210639 210640 . 340
chrVIII 210646 210647 . 160
chrVIII 210655 210656 . 160
chrVIII 210760 210761 . 920
chrVIII 210779 210780 . 220
chrVIII 212213 212214 . 2740
chrVIII 214249 214250 . 500
chrVIII 214281 214282 . 120
chrVIII 214298 214299 . 5000
chrVIII 214315 214316 . 140
chrVIII 214333 214334 . 1300
chrVIII 216245 216246 . 140
chrVIII 216416 216417 . 120
chrVIII 217471 217472 . 900
chrVIII 217569 217570 . 660
chrVIII 217642 217643 . 300
chrVIII 217664 217665 . 220
chrVIII 217769 217770 . 120
chrVIII 217800 217801 . 200
chrVIII 217914 217915 . 6060
chrVIII 217928 217929 . 200
chrVIII 217939 217940 . 4100
chrVIII 217946 217947 . 140
chrVIII 217954 217955 . 980
chrVIII 217962 217963 . 600
chrVIII 217991 217992 . 800
chrVIII 218000 218001 . 4620
chrVIII 218003 218004 . 240
chrVIII 218003 218004 . 160
chrVIII 218004 218005 . 120
chrVIII 218009 218010 . 400
chrVIII 218009 218010 . 140
chrVIII 218010 218011 . 120
chrVIII 218023 218024 . 1180
chrVIII 218037 218038 . 200
chrVIII 218043 218044 . 480
chrVIII 218152 218153 . 280
chrVIII 218168 218169 . 220
chrVIII 218182 218183 . 620
chrVIII 218204 218205 . 260
chrVIII 218653 218654 . 3640
chrVIII 218847 218848 . 260
chrVIII 218866 218867 . 140
chrVIII 218895 218896 . 540
chrVIII 218903 218904 . 1400
chrVIII 218912 218913 . 320
chrVIII 218919 218920 . 2080
chrVIII 218971 218972 . 460
chrVIII 218987 218988 . 160
chrVIII 218993 218994 . 1780
chrVIII 219113 219114 . 600
chrVIII 219941 219942 . 240
chrVIII 219950 219951 . 120
chrVIII 219986 219987 . 260
chrVIII 220143 220144 . 140
chrVIII 220631 220632 . 220
chrVIII 220635 220636 . 380
chrVIII 220640 220641 . 1060
chrVIII 221240 221241 . 140
chrVIII 221412 221413 . 280
chrVIII 221662 221663 . 280
chrVIII 221873 221874 . 780
chrVIII 222040 222041 . 120
chrVIII 222062 222063 . 3240
chrVIII 222344 222345 . 1320
chrVIII 222581 222582 . 200
chrVIII 222610 222611 . 280
chrVIII 222650 222651 . 120
chrVIII 222753 222754 . 240
chrVIII 222825 222826 . 720
chrVIII 222850 222851 . 300
chrVIII 223830 223831 . 900
chrVIII 223860 223861 . 1040
chrVIII 223911 223912 . 880
chrVIII 223914 223915 . 2620
chrVIII 223923 223924 . 360
chrVIII 223935 223936 . 220
chrVIII 224415 224416 . 360
chrVIII 224898 224899 . 600
chrVIII 225277 225278 . 120
chrVIII 225289 225290 . 120
chrVIII 225290 225291 . 800
chrVIII 225298 225299 . 300
chrVIII 225314 225315 . 1440
chrVIII 225348 225349 . 1100
chrVIII 225364 225365 . 120
chrVIII 225402 225403 . 120
chrVIII 225409 225410 . 7440
chrVIII 225521 225522 . 120
chrVIII 225712 225713 . 140
chrVIII 225864 225865 . 160
chrVIII 225936 225937 . 220
chrVIII 226118 226119 . 260
chrVIII 226714 226715 . 540
chrVIII 226901 226902 . 340
chrVIII 227201 227202 . 340
chrVIII 227229 227230 . 620
chrVIII 227235 227236 . 440
chrVIII 227253 227254 . 180
chrVIII 227256 227257 . 280
chrVIII 227256 227257 . 600
chrVIII 227259 227260 . 1200
chrVIII 227260 227261 . 520
chrVIII 227265 227266 . 700
chrVIII 227270 227271 . 2600
chrVIII 227296 227297 . 120
chrVIII 227309 227310 . 500
chrVIII 227359 227360 . 860
chrVIII 227362 227363 . 760
chrVIII 227364 227365 . 2860
chrVIII 227365 227366 . 140
chrVIII 227365 227366 . 160
chrVIII 227430 227431 . 440
chrVIII 227438 227439 . 320
chrVIII 227439 227440 . 200
chrVIII 227443 227444 . 260
chrVIII 227452 227453 . 580
chrVIII 227453 227454 . 620
chrVIII 228497 228498 . 140
chrVIII 229233 229234 . 320
chrVIII 229245 229246 . 120
chrVIII 229249 229250 . 160
chrVIII 229257 229258 . 1140
chrVIII 229260 229261 . 460
chrVIII 229263 229264 . 440
chrVIII 229278 229279 . 140
chrVIII 229403 229404 . 1600
chrVIII 229424 229425 . 680
chrVIII 229806 229807 . 660
chrVIII 229920 229921 . 120
chrVIII 230454 230455 . 160
chrVIII 230459 230460 . 5720
chrVIII 230517 230518 . 360
chrVIII 230640 230641 . 140
chrVIII 230653 230654 . 2680
chrVIII 230763 230764 . 960
chrVIII 230819 230820 . 1020
chrVIII 230873 230874 . 120
chrVIII 230902 230903 . 4140
chrVIII 230944 230945 . 140
chrVIII 231074 231075 . 140
chrVIII 231237 231238 . 300
chrVIII 231900 231901 . 1120
chrVIII 231901 231902 . 120
chrVIII 231905 231906 . 180
chrVIII 231909 231910 . 140
chrVIII 231911 231912 . 780
chrVIII 231913 231914 . 280
chrVIII 231913 231914 . 140
chrVIII 231914 231915 . 140
chrVIII 231938 231939 . 6600
chrVIII 231940 231941 . 140
chrVIII 231944 231945 . 340
chrVIII 231945 231946 . 1400
chrVIII 231960 231961 . 920
chrVIII 231963 231964 . 440
chrVIII 232005 232006 . 1240
chrVIII 233371 233372 . 120
chrVIII 233411 233412 . 180
chrVIII 233416 233417 . 260
chrVIII 233467 233468 . 140
chrVIII 234689 234690 . 660
chrVIII 234710 234711 . 1760
chrVIII 234716 234717 . 300
chrVIII 234751 234752 . 120
chrVIII 234774 234775 . 1020
chrVIII 234783 234784 . 2060
chrVIII 234783 234784 . 120
chrVIII 234784 234785 . 140
chrVIII 234788 234789 . 1060
chrVIII 234828 234829 . 120
chrVIII 234836 234837 . 160
chrVIII 234862 234863 . 280
chrVIII 236402 236403 . 120
chrVIII 236429 236430 . 260
chrVIII 236469 236470 . 860
chrVIII 236480 236481 . 120
chrVIII 236533 236534 . 280
chrVIII 236566 236567 . 120
chrVIII 236845 236846 . 120
chrVIII 236910 236911 . 140
chrVIII 237265 237266 . 160
chrVIII 237353 237354 . 800
chrVIII 237409 237410 . 3800
chrVIII 237509 237510 . 2240
chrVIII 237534 237535 . 580
chrVIII 237535 237536 . 120
chrVIII 237537 237538 . 620
chrVIII 237541 237542 . 3160
chrVIII 237542 237543 . 960
chrVIII 237563 237564 . 6400
chrVIII 237571 237572 . 5500
chrVIII 237580 237581 . 2080
chrVIII 237596 237597 . 800
chrVIII 237613 237614 . 240
chrVIII 237619 237620 . 1800
chrVIII 237622 237623 . 1740
chrVIII 237622 237623 . 120
chrVIII 237623 237624 . 120
chrVIII 237623 237624 . 120
chrVIII 237624 237625 . 120
chrVIII 237630 237631 . 2060
chrVIII 237634 237635 . 880
chrVIII 237649 237650 . 2620
chrVIII 237658 237659 . 260
chrVIII 237768 237769 . 1020
chrVIII 237768 237769 . 120
chrVIII 237774 237775 . 1360
chrVIII 237797 237798 . 140
chrVIII 237797 237798 . 120
chrVIII 237798 237799 . 500
chrVIII 237998 237999 . 140
chrVIII 238005 238006 . 1580
chrVIII 238006 238007 . 160
chrVIII 238006 238007 . 120
chrVIII 238011 238012 . 1440
chrVIII 238012 238013 . 120
chrVIII 238014 238015 . 320
chrVIII 238023 238024 . 1980
chrVIII 238040 238041 . 160
chrVIII 238190 238191 . 120
chrVIII 238195 238196 . 300
chrVIII 238211 238212 . 220
chrVIII 238216 238217 . 120
chrVIII 238221 238222 . 180
chrVIII 238923 238924 . 520
chrVIII 238943 238944 . 1040
chrVIII 238954 238955 . 120
chrVIII 238955 238956 . 360
chrVIII 238955 238956 . 360
chrVIII 238960 238961 . 260
chrVIII 241259 241260 . 400
chrVIII 241467 241468 . 10100
chrVIII 241525 241526 . 6660
chrVIII 241546 241547 . 300
chrVIII 241547 241548 . 120
chrVIII 241577 241578 . 300
chrVIII 242011 242012 . 700
chrVIII 242029 242030 . 520
chrVIII 242223 242224 . 680
chrVIII 242355 242356 . 500
chrVIII 242356 242357 . 620
chrVIII 242413 242414 . 1020
chrVIII 242434 242435 . 1420
chrVIII 242443 242444 . 5640
chrVIII 242458 242459 . 280
chrVIII 242461 242462 . 240
chrVIII 242495 242496 . 2280
chrVIII 242495 242496 . 2300
chrVIII 242497 242498 . 120
chrVIII 242501 242502 . 120
chrVIII 242627 242628 . 1620
chrVIII 242630 242631 . 1300
chrVIII 242659 242660 . 3780
chrVIII 243567 243568 . 2860
chrVIII 244029 244030 . 2560
chrVIII 244373 244374 . 2680
chrVIII 244495 244496 . 1560
chrVIII 244705 244706 . 1840
chrVIII 244712 244713 . 3840
chrVIII 244768 244769 . 280
chrVIII 244784 244785 . 1000
chrVIII 244790 244791 . 860
chrVIII 245560 245561 . 2460
chrVIII 245823 245824 . 3220
chrVIII 245829 245830 . 600
chrVIII 245846 245847 . 120
chrVIII 245852 245853 . 860
chrVIII 245871 245872 . 1420
chrVIII 245990 245991 . 1760
chrVIII 246005 246006 . 1460
chrVIII 246016 246017 . 6640
chrVIII 246018 246019 . 340
chrVIII 246018 246019 . 140
chrVIII 246020 246021 . 800
chrVIII 246020 246021 . 120
chrVIII 246021 246022 . 280
chrVIII 246025 246026 . 300
chrVIII 246028 246029 . 5780
chrVIII 246071 246072 . 1040
chrVIII 246079 246080 . 1140
chrVIII 246084 246085 . 2480
chrVIII 246128 246129 . 1960
chrVIII 246136 246137 . 1660
chrVIII 248593 248594 . 180
chrVIII 248799 248800 . 120
chrVIII 248808 248809 . 520
chrVIII 248834 248835 . 160
chrVIII 248880 248881 . 920
chrVIII 248932 248933 . 120
chrVIII 249184 249185 . 540
chrVIII 249391 249392 . 1440
chrVIII 249412 249413 . 360
chrVIII 249563 249564 . 200
chrVIII 249722 249723 . 160
chrVIII 249730 249731 . 540
chrVIII 249732 249733 . 120
chrVIII 249760 249761 . 1360
chrVIII 249824 249825 . 140
chrVIII 249833 249834 . 320
chrVIII 249849 249850 . 160
chrVIII 249982 249983 . 140
chrVIII 250301 250302 . 1840
chrVIII 250461 250462 . 540
chrVIII 250487 250488 . 1220
chrVIII 250632 250633 . 900
chrVIII 250667 250668 . 860
chrVIII 250992 250993 . 2340
chrVIII 250993 250994 . 560
chrVIII 250994 250995 . 140
chrVIII 250994 250995 . 180
chrVIII 251000 251001 . 460
chrVIII 251027 251028 . 120
chrVIII 251040 251041 . 380
chrVIII 251046 251047 . 120
chrVIII 251053 251054 . 440
chrVIII 251356 251357 . 3900
chrVIII 251371 251372 . 460
chrVIII 251522 251523 . 120
chrVIII 251554 251555 . 120
chrVIII 251673 251674 . 1580
chrVIII 251739 251740 . 860
chrVIII 252104 252105 . 120
chrVIII 252184 252185 . 140
chrVIII 252230 252231 . 120
chrVIII 252230 252231 . 140
chrVIII 252263 252264 . 200
chrVIII 252305 252306 . 120
chrVIII 252434 252435 . 120
chrVIII 253097 253098 . 220
chrVIII 253227 253228 . 340
chrVIII 253314 253315 . 480
chrVIII 253318 253319 . 540
chrVIII 253413 253414 . 180
chrVIII 253674 253675 . 320
chrVIII 254767 254768 . 160
chrVIII 255278 255279 . 400
chrVIII 255357 255358 . 200
chrVIII 255530 255531 . 200
chrVIII 255598 255599 . 2100
chrVIII 255698 255699 . 740
chrVIII 255819 255820 . 300
chrVIII 255862 255863 . 220
chrVIII 255870 255871 . 180
chrVIII 255873 255874 . 160
chrVIII 255889 255890 . 400
chrVIII 255895 255896 . 220
chrVIII 255896 255897 . 1400
chrVIII 255900 255901 . 200
chrVIII 255908 255909 . 3320
chrVIII 255976 255977 . 320
chrVIII 256037 256038 . 2380
chrVIII 256056 256057 . 120
chrVIII 256066 256067 . 120
chrVIII 256082 256083 . 1980
chrVIII 256203 256204 . 160
chrVIII 256229 256230 . 2120
chrVIII 256249 256250 . 17120
chrVIII 256272 256273 . 1180
chrVIII 257330 257331 . 160
chrVIII 257343 257344 . 2020
chrVIII 257628 257629 . 120
chrVIII 257990 257991 . 200
chrVIII 258029 258030 . 1440
chrVIII 258048 258049 . 460
chrVIII 258305 258306 . 580
chrVIII 258672 258673 . 2720
chrVIII 258915 258916 . 240
chrVIII 259073 259074 . 480
chrVIII 259467 259468 . 200
chrVIII 259642 259643 . 120
chrVIII 260499 260500 . 1080
chrVIII 260886 260887 . 1400
chrVIII 261230 261231 . 200
chrVIII 261523 261524 . 1380
chrVIII 261680 261681 . 220
chrVIII 261727 261728 . 200
chrVIII 261886 261887 . 4840
chrVIII 261905 261906 . 140
chrVIII 261909 261910 . 140
chrVIII 261913 261914 . 400
chrVIII 261922 261923 . 3540
chrVIII 261926 261927 . 260
chrVIII 261931 261932 . 200
chrVIII 261936 261937 . 1460
chrVIII 261945 261946 . 1840
chrVIII 261954 261955 . 580
chrVIII 261956 261957 . 120
chrVIII 261961 261962 . 1700
chrVIII 261962 261963 . 540
chrVIII 261962 261963 . 1780
chrVIII 261991 261992 . 500
chrVIII 262018 262019 . 220
chrVIII 262663 262664 . 140
chrVIII 262668 262669 . 120
chrVIII 262711 262712 . 280
chrVIII 262718 262719 . 140
chrVIII 262747 262748 . 240
chrVIII 262774 262775 . 160
chrVIII 262841 262842 . 260
chrVIII 262926 262927 . 1440
chrVIII 263078 263079 . 520
chrVIII 263109 263110 . 2120
chrVIII 263119 263120 . 1280
chrVIII 263635 263636 . 2860
chrVIII 264289 264290 . 4600
chrVIII 264608 264609 . 140
chrVIII 264696 264697 . 180
chrVIII 264966 264967 . 180
chrVIII 264988 264989 . 900
chrVIII 265025 265026 . 260
chrVIII 265284 265285 . 1520
chrVIII 265285 265286 . 940
chrVIII 265286 265287 . 120
chrVIII 266181 266182 . 300
chrVIII 266293 266294 . 3460
chrVIII 266409 266410 . 220
chrVIII 266549 266550 . 620
chrVIII 266564 266565 . 700
chrVIII 266619 266620 . 120
chrVIII 266707 266708 . 620
chrVIII 266711 266712 . 200
chrVIII 266837 266838 . 1120
chrVIII 266909 266910 . 2720
chrVIII 266954 266955 . 420
chrVIII 266987 266988 . 380
chrVIII 266991 266992 . 180
chrVIII 267005 267006 . 800
chrVIII 267035 267036 . 400
chrVIII 267045 267046 . 4300
chrVIII 267051 267052 . 120
chrVIII 267054 267055 . 440
chrVIII 267065 267066 . 1360
chrVIII 267092 267093 . 2540
chrVIII 267120 267121 . 200
chrVIII 267154 267155 . 260
chrVIII 267193 267194 . 120
chrVIII 267198 267199 . 140
chrVIII 267199 267200 . 3680
chrVIII 267240 267241 . 1380
chrVIII 267281 267282 . 480
chrVIII 267405 267406 . 740
chrVIII 267410 267411 . 120
chrVIII 267412 267413 . 780
chrVIII 267418 267419 . 140
chrVIII 267431 267432 . 220
chrVIII 267436 267437 . 2300
chrVIII 267481 267482 . 560
chrVIII 267836 267837 . 200
chrVIII 267857 267858 . 520
chrVIII 267996 267997 . 640
chrVIII 268090 268091 . 160
chrVIII 268161 268162 . 1980
chrVIII 268212 268213 . 700
chrVIII 268214 268215 . 440
chrVIII 268335 268336 . 160
chrVIII 268576 268577 . 140
chrVIII 268742 268743 . 580
chrVIII 269826 269827 . 1040
chrVIII 269958 269959 . 1340
chrVIII 269995 269996 . 220
chrVIII 270033 270034 . 420
chrVIII 271051 271052 . 120
chrVIII 271699 271700 . 260
chrVIII 271955 271956 . 420
chrVIII 272027 272028 . 220
chrVIII 272050 272051 . 1660
chrVIII 272210 272211 . 400
chrVIII 272224 272225 . 160
chrVIII 272231 272232 . 420
chrVIII 272296 272297 . 140
chrVIII 272431 272432 . 820
chrVIII 272450 272451 . 240
chrVIII 272454 272455 . 160
chrVIII 272470 272471 . 440
chrVIII 272475 272476 . 140
chrVIII 272493 272494 . 240
chrVIII 272551 272552 . 120
chrVIII 272568 272569 . 960
chrVIII 272569 272570 . 180
chrVIII 272572 272573 . 580
chrVIII 272576 272577 . 160
chrVIII 272579 272580 . 1440
chrVIII 272579 272580 . 140
chrVIII 272580 272581 . 560
chrVIII 272589 272590 . 120
chrVIII 272589 272590 . 120
chrVIII 272615 272616 . 3940
chrVIII 273156 273157 . 140
chrVIII 273670 273671 . 120
chrVIII 273674 273675 . 160
chrVIII 273681 273682 . 160
chrVIII 273688 273689 . 160
chrVIII 273701 273702 . 180
chrVIII 273722 273723 . 340
chrVIII 274392 274393 . 1540
chrVIII 275129 275130 . 320
chrVIII 275275 275276 . 660
chrVIII 275312 275313 . 860
chrVIII 275435 275436 . 160
chrVIII 275590 275591 . 180
chrVIII 275885 275886 . 7080
chrVIII 275937 275938 . 2180
chrVIII 276075 276076 . 320
chrVIII 276239 276240 . 140
chrVIII 276417 276418 . 120
chrVIII 276594 276595 . 400
chrVIII 276613 276614 . 120
chrVIII 276625 276626 . 400
chrVIII 276637 276638 . 680
chrVIII 276651 276652 . 2140
chrVIII 276674 276675 . 620
chrVIII 276677 276678 . 480
chrVIII 276682 276683 . 480
chrVIII 276685 276686 . 120
chrVIII 276702 276703 . 520
chrVIII 276704 276705 . 880
chrVIII 276704 276705 . 120
chrVIII 276723 276724 . 380
chrVIII 277780 277781 . 160
chrVIII 277787 277788 . 200
chrVIII 277793 277794 . 460
chrVIII 277796 277797 . 140
chrVIII 277797 277798 . 900
chrVIII 277797 277798 . 120
chrVIII 277800 277801 . 3320
chrVIII 277841 277842 . 1000
chrVIII 277911 277912 . 1880
chrVIII 277912 277913 . 120
chrVIII 277912 277913 . 120
chrVIII 277920 277921 . 120
chrVIII 277920 277921 . 260
chrVIII 278447 278448 . 180
chrVIII 278703 278704 . 200
chrVIII 279173 279174 . 1000
chrVIII 279300 279301 . 3180
chrVIII 279334 279335 . 260
chrVIII 279610 279611 . 200
chrVIII 279839 279840 . 860
chrVIII 279915 279916 . 1120
chrVIII 279929 279930 . 8720
chrVIII 279980 279981 . 1460
chrVIII 280039 280040 . 140
chrVIII 280082 280083 . 120
chrVIII 280087 280088 . 300
chrVIII 280276 280277 . 400
chrVIII 280305 280306 . 3820
chrVIII 280306 280307 . 340
chrVIII 280306 280307 . 140
chrVIII 280307 280308 . 160
chrVIII 280314 280315 . 3180
chrVIII 280345 280346 . 540
chrVIII 280355 280356 . 220
chrVIII 280367 280368 . 300
chrVIII 280384 280385 . 500
chrVIII 280414 280415 . 240
chrVIII 280416 280417 . 580
chrVIII 280426 280427 . 160
chrVIII 280432 280433 . 220
chrVIII 280584 280585 . 300
chrVIII 280640 280641 . 920
chrVIII 280640 280641 . 200
chrVIII 280657 280658 . 680
chrVIII 280726 280727 . 1380
chrVIII 280764 280765 . 2300
chrVIII 281008 281009 . 1400
chrVIII 281096 281097 . 6500
chrVIII 281107 281108 . 440
chrVIII 281265 281266 . 1740
chrVIII 281279 281280 . 300
chrVIII 281298 281299 . 420
chrVIII 281313 281314 . 180
chrVIII 281318 281319 . 2640
chrVIII 281330 281331 . 320
chrVIII 281333 281334 . 1040
chrVIII 281362 281363 . 400
chrVIII 281431 281432 . 240
chrVIII 281432 281433 . 280
chrVIII 281432 281433 . 2680
chrVIII 281469 281470 . 120
chrVIII 282801 282802 . 200
chrVIII 282912 282913 . 940
chrVIII 282926 282927 . 200
chrVIII 283416 283417 . 1200
chrVIII 283422 283423 . 580
chrVIII 283426 283427 . 640
chrVIII 283463 283464 . 140
chrVIII 283512 283513 . 120
chrVIII 283528 283529 . 140
chrVIII 283544 283545 . 160
chrVIII 283551 283552 . 480
chrVIII 283694 283695 . 740
chrVIII 284697 284698 . 560
chrVIII 284702 284703 . 500
chrVIII 284709 284710 . 120
chrVIII 284728 284729 . 580
chrVIII 284777 284778 . 220
chrVIII 284822 284823 . 160
chrVIII 284902 284903 . 220
chrVIII 284932 284933 . 240
chrVIII 284950 284951 . 940
chrVIII 284975 284976 . 900
chrVIII 285156 285157 . 580
chrVIII 285308 285309 . 1400
chrVIII 285556 285557 . 660
chrVIII 285837 285838 . 6140
chrVIII 285843 285844 . 120
chrVIII 285866 285867 . 200
chrVIII 286292 286293 . 120
chrVIII 286480 286481 . 280
chrVIII 286494 286495 . 220
chrVIII 286506 286507 . 2920
chrVIII 286687 286688 . 1300
chrVIII 286724 286725 . 160
chrVIII 286780 286781 . 320
chrVIII 286896 286897 . 340
chrVIII 286898 286899 . 2160
chrVIII 286902 286903 . 180
chrVIII 286904 286905 . 1340
chrVIII 286918 286919 . 140
chrVIII 286926 286927 . 380
chrVIII 286930 286931 . 1760
chrVIII 286934 286935 . 5740
chrVIII 286985 286986 . 180
chrVIII 287297 287298 . 2580
chrVIII 287682 287683 . 1880
chrVIII 287939 287940 . 540
chrVIII 288150 288151 . 140
chrVIII 288245 288246 . 140
chrVIII 288430 288431 . 820
chrVIII 288728 288729 . 1300
chrVIII 288795 288796 . 200
chrVIII 288996 288997 . 760
chrVIII 289151 289152 . 180
chrVIII 289317 289318 . 1560
chrVIII 289532 289533 . 380
chrVIII 289538 289539 . 900
chrVIII 289585 289586 . 240
chrVIII 289593 289594 . 200
chrVIII 289655 289656 . 300
chrVIII 289739 289740 . 760
chrVIII 289787 289788 . 180
chrVIII 289836 289837 . 520
chrVIII 289861 289862 . 2880
chrVIII 289883 289884 . 140
chrVIII 289890 289891 . 320
chrVIII 289904 289905 . 2800
chrVIII 289933 289934 . 960
chrVIII 289939 289940 . 220
chrVIII 289941 289942 . 5620
chrVIII 289963 289964 . 1260
chrVIII 289976 289977 . 320
chrVIII 290085 290086 . 2080
chrVIII 290100 290101 . 280
chrVIII 290130 290131 . 4860
chrVIII 290139 290140 . 1180
chrVIII 290145 290146 . 10180
chrVIII 290158 290159 . 1580
chrVIII 290201 290202 . 180
chrVIII 290255 290256 . 160
chrVIII 290300 290301 . 1660
chrVIII 290412 290413 . 280
chrVIII 290472 290473 . 1740
chrVIII 290490 290491 . 260
chrVIII 290673 290674 . 640
chrVIII 290679 290680 . 760
chrVIII 290700 290701 . 160
chrVIII 290709 290710 . 380
chrVIII 290731 290732 . 240
chrVIII 290734 290735 . 340
chrVIII 290737 290738 . 800
chrVIII 290757 290758 . 220
chrVIII 290759 290760 . 460
chrVIII 290987 290988 . 220
chrVIII 291056 291057 . 3120
chrVIII 291067 291068 . 2920
chrVIII 291109 291110 . 2000
chrVIII 291132 291133 . 400
chrVIII 291295 291296 . 380
chrVIII 291302 291303 . 3360
chrVIII 291453 291454 . 600
chrVIII 291470 291471 . 2200
chrVIII 291605 291606 . 1640
chrVIII 291614 291615 . 2700
chrVIII 291769 291770 . 120
chrVIII 291783 291784 . 980
chrVIII 292147 292148 . 140
chrVIII 292307 292308 . 420
chrVIII 292435 292436 . 220
chrVIII 292781 292782 . 2820
chrVIII 292838 292839 . 180
chrVIII 292922 292923 . 160
chrVIII 292960 292961 . 2260
chrVIII 293062 293063 . 860
chrVIII 293433 293434 . 1080
chrVIII 293454 293455 . 1180
chrVIII 293460 293461 . 200
chrVIII 293479 293480 . 1660
chrVIII 293498 293499 . 640
chrVIII 293511 293512 . 360
chrVIII 293550 293551 . 320
chrVIII 293560 293561 . 360
chrVIII 293582 293583 . 140
chrVIII 293618 293619 . 340
chrVIII 293620 293621 . 520
chrVIII 293646 293647 . 420
chrVIII 293652 293653 . 200
chrVIII 293811 293812 . 2000
chrVIII 293813 293814 . 200
chrVIII 293825 293826 . 320
chrVIII 293839 293840 . 160
chrVIII 293851 293852 . 200
chrVIII 293878 293879 . 480
chrVIII 294179 294180 . 1200
chrVIII 294199 294200 . 320
chrVIII 294322 294323 . 120
chrVIII 294392 294393 . 620
chrVIII 294472 294473 . 120
chrVIII 294478 294479 . 1240
chrVIII 294492 294493 . 140
chrVIII 294493 294494 . 500
chrVIII 294535 294536 . 240
chrVIII 294575 294576 . 860
chrVIII 294734 294735 . 120
chrVIII 294766 294767 . 120
chrVIII 294866 294867 . 260
chrVIII 295037 295038 . 700
chrVIII 295449 295450 . 300
chrVIII 295455 295456 . 120
chrVIII 295569 295570 . 120
chrVIII 295664 295665 . 1960
chrVIII 295681 295682 . 3000
chrVIII 295803 295804 . 1220
chrVIII 296004 296005 . 720
chrVIII 296049 296050 . 840
chrVIII 296184 296185 . 180
chrVIII 296304 296305 . 4080
chrVIII 296333 296334 . 120
chrVIII 296350 296351 . 260
chrVIII 296404 296405 . 700
chrVIII 296673 296674 . 760
chrVIII 296703 296704 . 7000
chrVIII 296704 296705 . 2740
chrVIII 296707 296708 . 180
chrVIII 296707 296708 . 1380
chrVIII 296739 296740 . 120
chrVIII 296823 296824 . 1080
chrVIII 296841 296842 . 1340
chrVIII 296869 296870 . 460
chrVIII 296877 296878 . 240
chrVIII 297133 297134 . 300
chrVIII 297153 297154 . 180
chrVIII 297183 297184 . 220
chrVIII 297197 297198 . 140
chrVIII 297198 297199 . 160
chrVIII 297199 297200 . 6740
chrVIII 297246 297247 . 460
chrVIII 297261 297262 . 160
chrVIII 297319 297320 . 300
chrVIII 297553 297554 . 340
chrVIII 297689 297690 . 1540
chrVIII 297696 297697 . 200
chrVIII 297702 297703 . 140
chrVIII 297732 297733 . 840
chrVIII 297739 297740 . 140
chrVIII 297800 297801 . 140
chrVIII 297813 297814 . 120
chrVIII 297817 297818 . 160
chrVIII 298054 298055 . 120
chrVIII 298139 298140 . 200
chrVIII 298203 298204 . 3440
chrVIII 298264 298265 . 1020
chrVIII 298282 298283 . 940
chrVIII 298744 298745 . 660
chrVIII 298766 298767 . 680
chrVIII 298799 298800 . 1560
chrVIII 298811 298812 . 260
chrVIII 298833 298834 . 200
chrVIII 298875 298876 . 1600
chrVIII 298875 298876 . 120
chrVIII 298876 298877 . 120
chrVIII 298893 298894 . 580
chrVIII 298899 298900 . 120
chrVIII 298911 298912 . 180
chrVIII 298929 298930 . 360
chrVIII 298992 298993 . 940
chrVIII 299013 299014 . 120
chrVIII 299062 299063 . 120
chrVIII 299112 299113 . 120
chrVIII 299113 299114 . 740
chrVIII 299152 299153 . 160
chrVIII 299263 299264 . 120
chrVIII 299291 299292 . 860
chrVIII 300351 300352 . 120
chrVIII 300355 300356 . 120
chrVIII 301702 301703 . 260
chrVIII 302040 302041 . 1100
chrVIII 302097 302098 . 780
chrVIII 302108 302109 . 1420
chrVIII 302114 302115 . 2220
chrVIII 302186 302187 . 700
chrVIII 302188 302189 . 860
chrVIII 302194 302195 . 220
chrVIII 302197 302198 . 200
chrVIII 302207 302208 . 420
chrVIII 302219 302220 . 180
chrVIII 302341 302342 . 1540
chrVIII 302347 302348 . 200
chrVIII 302363 302364 . 120
chrVIII 302375 302376 . 740
chrVIII 302382 302383 . 140
chrVIII 302391 302392 . 2980
chrVIII 302446 302447 . 160
chrVIII 302524 302525 . 420
chrVIII 302577 302578 . 220
chrVIII 302581 302582 . 700
chrVIII 302586 302587 . 520
chrVIII 302589 302590 . 2720
chrVIII 302609 302610 . 1020
chrVIII 302640 302641 . 2380
chrVIII 302650 302651 . 140
chrVIII 303942 303943 . 120
chrVIII 304190 304191 . 120
chrVIII 310419 310420 . 120
chrVIII 314734 314735 . 1520
chrVIII 314742 314743 . 780
chrVIII 314747 314748 . 140
chrVIII 314765 314766 . 1200
chrVIII 314785 314786 . 5600
chrVIII 314792 314793 . 260
chrVIII 314795 314796 . 120
chrVIII 315031 315032 . 680
chrVIII 315745 315746 . 200
chrVIII 315932 315933 . 140
chrVIII 315941 315942 . 160
chrVIII 316026 316027 . 1280
chrVIII 316041 316042 . 160
chrVIII 316048 316049 . 220
chrVIII 316056 316057 . 1120
chrVIII 316068 316069 . 180
chrVIII 316093 316094 . 140
chrVIII 316117 316118 . 820
chrVIII 316235 316236 . 140
chrVIII 316267 316268 . 340
chrVIII 316268 316269 . 380
chrVIII 316278 316279 . 520
chrVIII 316339 316340 . 360
chrVIII 316351 316352 . 480
chrVIII 316388 316389 . 740
chrVIII 316836 316837 . 140
chrVIII 317008 317009 . 660
chrVIII 319206 319207 . 580
chrVIII 319520 319521 . 380
chrVIII 319977 319978 . 300
chrVIII 319998 319999 . 140
chrVIII 320004 320005 . 240
chrVIII 320010 320011 . 260
chrVIII 320088 320089 . 240
chrVIII 320102 320103 . 540
chrVIII 320116 320117 . 520
chrVIII 320120 320121 . 1080
chrVIII 320127 320128 . 540
chrVIII 320268 320269 . 2140
chrVIII 320515 320516 . 120
chrVIII 321116 321117 . 160
chrVIII 321230 321231 . 120
chrVIII 322128 322129 . 3740
chrVIII 322548 322549 . 1360
chrVIII 322974 322975 . 1080
chrVIII 323192 323193 . 1960
chrVIII 323260 323261 . 120
chrVIII 323269 323270 . 1880
chrVIII 323270 323271 . 140
chrVIII 323270 323271 . 400
chrVIII 323277 323278 . 760
chrVIII 323383 323384 . 320
chrVIII 323591 323592 . 260
chrVIII 323598 323599 . 940
chrVIII 323798 323799 . 1480
chrVIII 323914 323915 . 140
chrVIII 323964 323965 . 260
chrVIII 324331 324332 . 200
chrVIII 324574 324575 . 180
chrVIII 324591 324592 . 500
chrVIII 324597 324598 . 280
chrVIII 324625 324626 . 380
chrVIII 324627 324628 . 1680
chrVIII 324633 324634 . 340
chrVIII 325126 325127 . 900
chrVIII 325158 325159 . 380
chrVIII 325318 325319 . 140
chrVIII 325452 325453 . 460
chrVIII 325461 325462 . 260
chrVIII 325466 325467 . 3460
chrVIII 325492 325493 . 620
chrVIII 325516 325517 . 220
chrVIII 325520 325521 . 120
chrVIII 325991 325992 . 200
chrVIII 325994 325995 . 140
chrVIII 328141 328142 . 140
chrVIII 328149 328150 . 160
chrVIII 328180 328181 . 880
chrVIII 328210 328211 . 3900
chrVIII 328224 328225 . 140
chrVIII 328227 328228 . 1000
chrVIII 328246 328247 . 120
chrVIII 328266 328267 . 380
chrVIII 328540 328541 . 180
chrVIII 329526 329527 . 720
chrVIII 330025 330026 . 580
chrVIII 330207 330208 . 120
chrVIII 330223 330224 . 1020
chrVIII 330251 330252 . 180
chrVIII 330258 330259 . 2020
chrVIII 330276 330277 . 3160
chrVIII 330311 330312 . 300
chrVIII 331211 331212 . 1260
chrVIII 331299 331300 . 1680
chrVIII 331606 331607 . 2900
chrVIII 331817 331818 . 200
chrVIII 331921 331922 . 3100
chrVIII 331947 331948 . 120
chrVIII 332124 332125 . 960
chrVIII 332144 332145 . 320
chrVIII 332192 332193 . 740
chrVIII 332227 332228 . 240
chrVIII 332241 332242 . 1660
chrVIII 332393 332394 . 120
chrVIII 332396 332397 . 400
chrVIII 332442 332443 . 140
chrVIII 332905 332906 . 380
chrVIII 332911 332912 . 120
chrVIII 332936 332937 . 200
chrVIII 332979 332980 . 500
chrVIII 332986 332987 . 1040
chrVIII 332996 332997 . 180
chrVIII 333018 333019 . 1240
chrVIII 333033 333034 . 220
chrVIII 333043 333044 . 140
chrVIII 333312 333313 . 120
chrVIII 333953 333954 . 180
chrVIII 334339 334340 . 1460
chrVIII 334475 334476 . 760
chrVIII 335397 335398 . 340
chrVIII 335480 335481 . 6180
chrVIII 335652 335653 . 200
chrVIII 335765 335766 . 1820
chrVIII 335793 335794 . 320
chrVIII 335804 335805 . 200
chrVIII 335809 335810 . 200
chrVIII 335987 335988 . 180
chrVIII 336006 336007 . 600
chrVIII 336015 336016 . 940
chrVIII 336024 336025 . 660
chrVIII 336161 336162 . 220
chrVIII 336190 336191 . 120
chrVIII 336216 336217 . 880
chrVIII 336228 336229 . 1680
chrVIII 336233 336234 . 1500
chrVIII 336241 336242 . 180
chrVIII 336291 336292 . 120
chrVIII 336440 336441 . 540
chrVIII 336825 336826 . 720
chrVIII 337199 337200 . 300
chrVIII 337584 337585 . 3900
chrVIII 337891 337892 . 140
chrVIII 337902 337903 . 1700
chrVIII 337912 337913 . 380
chrVIII 337942 337943 . 120
chrVIII 337956 337957 . 760
chrVIII 337979 337980 . 120
chrVIII 337986 337987 . 3500
chrVIII 338147 338148 . 460
chrVIII 339264 339265 . 520
chrVIII 339420 339421 . 140
chrVIII 339431 339432 . 780
chrVIII 339630 339631 . 180
chrVIII 339652 339653 . 600
chrVIII 339675 339676 . 240
chrVIII 339691 339692 . 180
chrVIII 339769 339770 . 180
chrVIII 339922 339923 . 120
chrVIII 339966 339967 . 1600
chrVIII 340174 340175 . 640
chrVIII 340221 340222 . 500
chrVIII 340229 340230 . 3040
chrVIII 340261 340262 . 140
chrVIII 340440 340441 . 1220
chrVIII 340535 340536 . 120
chrVIII 341052 341053 . 820
chrVIII 341072 341073 . 1660
chrVIII 341275 341276 . 500
chrVIII 341400 341401 . 660
chrVIII 341439 341440 . 2000
chrVIII 341571 341572 . 120
chrVIII 341582 341583 . 500
chrVIII 341582 341583 . 140
chrVIII 341593 341594 . 780
chrVIII 341599 341600 . 140
chrVIII 341645 341646 . 2400
chrVIII 341668 341669 . 140
chrVIII 341672 341673 . 620
chrVIII 341682 341683 . 1840
chrVIII 341688 341689 . 400
chrVIII 341727 341728 . 180
chrVIII 341833 341834 . 120
chrVIII 342073 342074 . 1780
chrVIII 342133 342134 . 680
chrVIII 342153 342154 . 240
chrVIII 342165 342166 . 140
chrVIII 342199 342200 . 640
chrVIII 342212 342213 . 1960
chrVIII 342218 342219 . 3120
chrVIII 342230 342231 . 640
chrVIII 342260 342261 . 820
chrVIII 342333 342334 . 320
chrVIII 342420 342421 . 180
chrVIII 342895 342896 . 120
chrVIII 343304 343305 . 120
chrVIII 343329 343330 . 120
chrVIII 343964 343965 . 480
chrVIII 344287 344288 . 160
chrVIII 345675 345676 . 4020
chrVIII 345700 345701 . 1020
chrVIII 345733 345734 . 200
chrVIII 345737 345738 . 220
chrVIII 345742 345743 . 220
chrVIII 345763 345764 . 200
chrVIII 345780 345781 . 680
chrVIII 345783 345784 . 160
chrVIII 345879 345880 . 1020
chrVIII 345903 345904 . 400
chrVIII 345969 345970 . 120
chrVIII 345973 345974 . 360
chrVIII 346679 346680 . 120
chrVIII 347399 347400 . 140
chrVIII 347871 347872 . 280
chrVIII 348198 348199 . 940
chrVIII 348631 348632 . 120
chrVIII 348659 348660 . 120
chrVIII 348746 348747 . 300
chrVIII 349488 349489 . 340
chrVIII 349635 349636 . 1480
chrVIII 349656 349657 . 380
chrVIII 349840 349841 . 540
chrVIII 349878 349879 . 2100
chrVIII 351194 351195 . 280
chrVIII 351488 351489 . 1140
chrVIII 351728 351729 . 260
chrVIII 351851 351852 . 6960
chrVIII 351874 351875 . 440
chrVIII 351983 351984 . 1440
chrVIII 351989 351990 . 400
chrVIII 351991 351992 . 600
chrVIII 352126 352127 . 140
chrVIII 352168 352169 . 5580
chrVIII 352197 352198 . 680
chrVIII 352346 352347 . 280
chrVIII 352359 352360 . 340
chrVIII 352375 352376 . 420
chrVIII 352552 352553 . 1020
chrVIII 352557 352558 . 120
chrVIII 352573 352574 . 340
chrVIII 352602 352603 . 380
chrVIII 352621 352622 . 120
chrVIII 352625 352626 . 140
chrVIII 352631 352632 . 120
chrVIII 352643 352644 . 120
chrVIII 352830 352831 . 520
chrVIII 353130 353131 . 2680
chrVIII 353253 353254 . 720
chrVIII 353403 353404 . 2140
chrVIII 353442 353443 . 2200
chrVIII 353445 353446 . 520
chrVIII 353449 353450 . 720
chrVIII 353456 353457 . 4580
chrVIII 353525 353526 . 180
chrVIII 353529 353530 . 600
chrVIII 353695 353696 . 220
chrVIII 354525 354526 . 160
chrVIII 354624 354625 . 500
chrVIII 354631 354632 . 160
chrVIII 354638 354639 . 420
chrVIII 354647 354648 . 240
chrVIII 354699 354700 . 1440
chrVIII 354706 354707 . 480
chrVIII 354717 354718 . 140
chrVIII 354720 354721 . 680
chrVIII 354726 354727 . 120
chrVIII 354752 354753 . 140
chrVIII 354763 354764 . 140
chrVIII 355113 355114 . 600
chrVIII 355131 355132 . 620
chrVIII 356290 356291 . 360
chrVIII 356341 356342 . 280
chrVIII 356675 356676 . 600
chrVIII 357042 357043 . 600
chrVIII 357047 357048 . 120
chrVIII 357199 357200 . 300
chrVIII 357345 357346 . 840
chrVIII 357519 357520 . 360
chrVIII 357712 357713 . 3960
chrVIII 358039 358040 . 2840
chrVIII 358062 358063 . 120
chrVIII 358189 358190 . 140
chrVIII 358205 358206 . 1500
chrVIII 358234 358235 . 160
chrVIII 358243 358244 . 340
chrVIII 358256 358257 . 840
chrVIII 358265 358266 . 760
chrVIII 358283 358284 . 120
chrVIII 358447 358448 . 120
chrVIII 358515 358516 . 220
chrVIII 358628 358629 . 560
chrVIII 358644 358645 . 1860
chrVIII 358652 358653 . 720
chrVIII 358654 358655 . 620
chrVIII 358662 358663 . 680
chrVIII 358737 358738 . 2540
chrVIII 358943 358944 . 300
chrVIII 359017 359018 . 740
chrVIII 359179 359180 . 120
chrVIII 359254 359255 . 180
chrVIII 359437 359438 . 520
chrVIII 359475 359476 . 260
chrVIII 359819 359820 . 280
chrVIII 359866 359867 . 500
chrVIII 359873 359874 . 880
chrVIII 359915 359916 . 760
chrVIII 360128 360129 . 120
chrVIII 360297 360298 . 360
chrVIII 360694 360695 . 3480
chrVIII 360723 360724 . 280
chrVIII 360731 360732 . 600
chrVIII 360804 360805 . 240
chrVIII 360827 360828 . 160
chrVIII 361199 361200 . 680
chrVIII 361334 361335 . 340
chrVIII 361808 361809 . 220
chrVIII 361820 361821 . 160
chrVIII 361828 361829 . 400
chrVIII 361849 361850 . 120
chrVIII 361862 361863 . 120
chrVIII 361929 361930 . 2020
chrVIII 361934 361935 . 120
chrVIII 361939 361940 . 440
chrVIII 361945 361946 . 1080
chrVIII 361956 361957 . 580
chrVIII 362177 362178 . 360
chrVIII 362275 362276 . 360
chrVIII 362279 362280 . 540
chrVIII 362497 362498 . 2540
chrVIII 362760 362761 . 1660
chrVIII 362795 362796 . 1480
chrVIII 362805 362806 . 120
chrVIII 362816 362817 . 360
chrVIII 364256 364257 . 140
chrVIII 364269 364270 . 940
chrVIII 364291 364292 . 1080
chrVIII 364294 364295 . 120
chrVIII 364301 364302 . 220
chrVIII 364319 364320 . 6700
chrVIII 364320 364321 . 580
chrVIII 364320 364321 . 200
chrVIII 364328 364329 . 2780
chrVIII 364351 364352 . 1320
chrVIII 364354 364355 . 900
chrVIII 364389 364390 . 860
chrVIII 365335 365336 . 420
chrVIII 365562 365563 . 600
chrVIII 365838 365839 . 360
chrVIII 365988 365989 . 180
chrVIII 367036 367037 . 280
chrVIII 367235 367236 . 140
chrVIII 367366 367367 . 460
chrVIII 368042 368043 . 560
chrVIII 368053 368054 . 1320
chrVIII 368061 368062 . 680
chrVIII 368063 368064 . 2860
chrVIII 368064 368065 . 120
chrVIII 368210 368211 . 1160
chrVIII 368269 368270 . 620
chrVIII 368301 368302 . 280
chrVIII 368328 368329 . 220
chrVIII 368428 368429 . 1020
chrVIII 368775 368776 . 4240
chrVIII 369569 369570 . 120
chrVIII 369591 369592 . 2140
chrVIII 369649 369650 . 120
chrVIII 369727 369728 . 1160
chrVIII 369867 369868 . 160
chrVIII 369871 369872 . 1140
chrVIII 369879 369880 . 740
chrVIII 369883 369884 . 160
chrVIII 369884 369885 . 700
chrVIII 369925 369926 . 3640
chrVIII 369928 369929 . 200
chrVIII 369929 369930 . 900
chrVIII 369929 369930 . 4660
chrVIII 369930 369931 . 140
chrVIII 369930 369931 . 240
chrVIII 369932 369933 . 1260
chrVIII 369940 369941 . 120
chrVIII 369952 369953 . 620
chrVIII 369974 369975 . 1500
chrVIII 370005 370006 . 1700
chrVIII 370143 370144 . 2360
chrVIII 370146 370147 . 1820
chrVIII 370151 370152 . 120
chrVIII 370498 370499 . 280
chrVIII 370687 370688 . 120
chrVIII 370802 370803 . 600
chrVIII 370842 370843 . 200
chrVIII 370989 370990 . 840
chrVIII 371346 371347 . 2400
chrVIII 371350 371351 . 280
chrVIII 371636 371637 . 240
chrVIII 371654 371655 . 180
chrVIII 371656 371657 . 920
chrVIII 371688 371689 . 180
chrVIII 371695 371696 . 1220
chrVIII 372432 372433 . 120
chrVIII 372608 372609 . 460
chrVIII 372765 372766 . 640
chrVIII 372864 372865 . 240
chrVIII 372867 372868 . 300
chrVIII 372990 372991 . 280
chrVIII 373281 373282 . 900
chrVIII 373297 373298 . 120
chrVIII 373336 373337 . 340
chrVIII 373482 373483 . 920
chrVIII 373986 373987 . 480
chrVIII 374053 374054 . 120
chrVIII 374104 374105 . 200
chrVIII 374258 374259 . 560
chrVIII 374408 374409 . 160
chrVIII 374468 374469 . 200
chrVIII 374473 374474 . 120
chrVIII 374474 374475 . 120
chrVIII 374475 374476 . 2540
chrVIII 374506 374507 . 660
chrVIII 374511 374512 . 160
chrVIII 374528 374529 . 1260
chrVIII 374540 374541 . 320
chrVIII 374571 374572 . 1640
chrVIII 374585 374586 . 220
chrVIII 374616 374617 . 700
chrVIII 374764 374765 . 4280
chrVIII 375051 375052 . 340
chrVIII 375075 375076 . 1400
chrVIII 375077 375078 . 200
chrVIII 375082 375083 . 660
chrVIII 375085 375086 . 340
chrVIII 375095 375096 . 500
chrVIII 375106 375107 . 120
chrVIII 375145 375146 . 2540
chrVIII 375173 375174 . 840
chrVIII 375178 375179 . 6060
chrVIII 375205 375206 . 6400
chrVIII 375218 375219 . 6280
chrVIII 375219 375220 . 120
chrVIII 375219 375220 . 340
chrVIII 375231 375232 . 1120
chrVIII 375335 375336 . 840
chrVIII 375389 375390 . 260
chrVIII 375395 375396 . 200
chrVIII 375404 375405 . 160
chrVIII 375432 375433 . 2000
chrVIII 375529 375530 . 120
chrVIII 375621 375622 . 120
chrVIII 376232 376233 . 160
chrVIII 376749 376750 . 920
chrVIII 377264 377265 . 120
chrVIII 377359 377360 . 480
chrVIII 377385 377386 . 120
chrVIII 377444 377445 . 180
chrVIII 377579 377580 . 200
chrVIII 377588 377589 . 1180
chrVIII 377622 377623 . 800
chrVIII 377630 377631 . 560
chrVIII 377634 377635 . 1280
chrVIII 377780 377781 . 120
chrVIII 377802 377803 . 1520
chrVIII 377811 377812 . 420
chrVIII 377812 377813 . 2300
chrVIII 377813 377814 . 120
chrVIII 377813 377814 . 180
chrVIII 377821 377822 . 780
chrVIII 377823 377824 . 180
chrVIII 377831 377832 . 1020
chrVIII 377848 377849 . 220
chrVIII 377880 377881 . 640
chrVIII 377889 377890 . 240
chrVIII 377906 377907 . 2560
chrVIII 377916 377917 . 140
chrVIII 378115 378116 . 1040
chrVIII 378253 378254 . 1040
chrVIII 378256 378257 . 120
chrVIII 378565 378566 . 120
chrVIII 378818 378819 . 240
chrVIII 378836 378837 . 140
chrVIII 378901 378902 . 300
chrVIII 378936 378937 . 120
chrVIII 379089 379090 . 140
chrVIII 379209 379210 . 420
chrVIII 379573 379574 . 380
chrVIII 379573 379574 . 280
chrVIII 379575 379576 . 660
chrVIII 379617 379618 . 140
chrVIII 379627 379628 . 2880
chrVIII 379630 379631 . 220
chrVIII 379633 379634 . 1400
chrVIII 379636 379637 . 1900
chrVIII 379638 379639 . 300
chrVIII 379646 379647 . 1280
chrVIII 379664 379665 . 1040
chrVIII 379676 379677 . 160
chrVIII 379703 379704 . 260
chrVIII 379845 379846 . 500
chrVIII 379874 379875 . 720
chrVIII 379878 379879 . 1400
chrVIII 379904 379905 . 120
chrVIII 379929 379930 . 680
chrVIII 380077 380078 . 1520
chrVIII 380317 380318 . 2500
chrVIII 380396 380397 . 3140
chrVIII 380410 380411 . 560
chrVIII 380443 380444 . 240
chrVIII 380632 380633 . 520
chrVIII 380639 380640 . 480
chrVIII 380660 380661 . 1380
chrVIII 380792 380793 . 620
chrVIII 380797 380798 . 140
chrVIII 380928 380929 . 120
chrVIII 380958 380959 . 5380
chrVIII 380968 380969 . 320
chrVIII 380973 380974 . 460
chrVIII 381126 381127 . 120
chrVIII 381156 381157 . 180
chrVIII 381162 381163 . 120
chrVIII 381172 381173 . 3240
chrVIII 381344 381345 . 280
chrVIII 381367 381368 . 520
chrVIII 381375 381376 . 200
chrVIII 381377 381378 . 120
chrVIII 381378 381379 . 140
chrVIII 381378 381379 . 2480
chrVIII 381446 381447 . 120
chrVIII 381467 381468 . 360
chrVIII 381474 381475 . 400
chrVIII 381485 381486 . 120
chrVIII 381502 381503 . 120
chrVIII 381543 381544 . 500
chrVIII 381634 381635 . 800
chrVIII 381640 381641 . 380
chrVIII 381657 381658 . 400
chrVIII 381851 381852 . 660
chrVIII 383165 383166 . 120
chrVIII 383171 383172 . 4800
chrVIII 383183 383184 . 620
chrVIII 383194 383195 . 660
chrVIII 383224 383225 . 5700
chrVIII 383308 383309 . 120
chrVIII 383315 383316 . 860
chrVIII 383328 383329 . 320
chrVIII 383336 383337 . 160
chrVIII 383357 383358 . 120
chrVIII 383364 383365 . 160
chrVIII 383366 383367 . 240
chrVIII 383387 383388 . 360
chrVIII 383553 383554 . 140
chrVIII 383558 383559 . 600
chrVIII 383873 383874 . 240
chrVIII 384393 384394 . 140
chrVIII 384497 384498 . 220
chrVIII 384606 384607 . 1720
chrVIII 384642 384643 . 120
chrVIII 384773 384774 . 1380
chrVIII 384863 384864 . 380
chrVIII 384883 384884 . 180
chrVIII 384897 384898 . 160
chrVIII 384906 384907 . 880
chrVIII 384971 384972 . 240
chrVIII 385003 385004 . 120
chrVIII 385015 385016 . 380
chrVIII 385126 385127 . 1240
chrVIII 385268 385269 . 340
chrVIII 385271 385272 . 660
chrVIII 385292 385293 . 780
chrVIII 385565 385566 . 120
chrVIII 385641 385642 . 760
chrVIII 385702 385703 . 380
chrVIII 385732 385733 . 120
chrVIII 385759 385760 . 260
chrVIII 386013 386014 . 260
chrVIII 386134 386135 . 5640
chrVIII 386434 386435 . 460
chrVIII 386452 386453 . 180
chrVIII 386476 386477 . 780
chrVIII 386511 386512 . 180
chrVIII 386695 386696 . 140
chrVIII 386833 386834 . 1600
chrVIII 386836 386837 . 120
chrVIII 386839 386840 . 2320
chrVIII 386872 386873 . 280
chrVIII 386952 386953 . 300
chrVIII 387007 387008 . 260
chrVIII 387011 387012 . 7540
chrVIII 387030 387031 . 560
chrVIII 387122 387123 . 280
chrVIII 387127 387128 . 200
chrVIII 388496 388497 . 140
chrVIII 388797 388798 . 1400
chrVIII 388804 388805 . 320
chrVIII 388812 388813 . 1000
chrVIII 388838 388839 . 220
chrVIII 388844 388845 . 840
chrVIII 388847 388848 . 340
chrVIII 388938 388939 . 140
chrVIII 389799 389800 . 120
chrVIII 389804 389805 . 140
chrVIII 389806 389807 . 1240
chrVIII 389814 389815 . 280
chrVIII 389870 389871 . 300
chrVIII 389878 389879 . 140
chrVIII 389886 389887 . 120
chrVIII 390096 390097 . 1160
chrVIII 390118 390119 . 120
chrVIII 390154 390155 . 1400
chrVIII 390174 390175 . 140
chrVIII 390174 390175 . 120
chrVIII 390193 390194 . 720
chrVIII 390223 390224 . 1200
chrVIII 390337 390338 . 800
chrVIII 390385 390386 . 120
chrVIII 390391 390392 . 1000
chrVIII 390412 390413 . 1100
chrVIII 390880 390881 . 1240
chrVIII 391400 391401 . 140
chrVIII 391483 391484 . 120
chrVIII 392033 392034 . 4100
chrVIII 392105 392106 . 280
chrVIII 392435 392436 . 440
chrVIII 393180 393181 . 360
chrVIII 393201 393202 . 400
chrVIII 393222 393223 . 140
chrVIII 393361 393362 . 1080
chrVIII 393368 393369 . 160
chrVIII 393377 393378 . 1340
chrVIII 393390 393391 . 2340
chrVIII 393412 393413 . 760
chrVIII 393449 393450 . 4020
chrVIII 393455 393456 . 280
chrVIII 394115 394116 . 6000
chrVIII 394221 394222 . 440
chrVIII 394446 394447 . 120
chrVIII 394455 394456 . 160
chrVIII 394478 394479 . 220
chrVIII 394859 394860 . 140
chrVIII 395246 395247 . 460
chrVIII 395377 395378 . 540
chrVIII 395466 395467 . 420
chrVIII 396161 396162 . 360
chrVIII 396484 396485 . 140
chrVIII 396693 396694 . 140
chrVIII 396694 396695 . 440
chrVIII 396694 396695 . 1820
chrVIII 396837 396838 . 200
chrVIII 396863 396864 . 260
chrVIII 396869 396870 . 3420
chrVIII 396872 396873 . 520
chrVIII 396872 396873 . 560
chrVIII 396880 396881 . 260
chrVIII 396901 396902 . 120
chrVIII 396910 396911 . 1180
chrVIII 396914 396915 . 160
chrVIII 397097 397098 . 220
chrVIII 397103 397104 . 120
chrVIII 397111 397112 . 820
chrVIII 397118 397119 . 160
chrVIII 397157 397158 . 420
chrVIII 397604 397605 . 720
chrVIII 397624 397625 . 640
chrVIII 397635 397636 . 220
chrVIII 397638 397639 . 740
chrVIII 397674 397675 . 6660
chrVIII 397939 397940 . 3100
chrVIII 398021 398022 . 2020
chrVIII 398208 398209 . 3960
chrVIII 398316 398317 . 2340
chrVIII 398547 398548 . 1440
chrVIII 398854 398855 . 440
chrVIII 399019 399020 . 280
chrVIII 399045 399046 . 240
chrVIII 399142 399143 . 300
chrVIII 399190 399191 . 200
chrVIII 399230 399231 . 540
chrVIII 399271 399272 . 140
chrVIII 399276 399277 . 560
chrVIII 399286 399287 . 120
chrVIII 399404 399405 . 320
chrVIII 399411 399412 . 220
chrVIII 399809 399810 . 840
chrVIII 400351 400352 . 260
chrVIII 400716 400717 . 380
chrVIII 400721 400722 . 160
chrVIII 400840 400841 . 520
chrVIII 400850 400851 . 2100
chrVIII 400860 400861 . 500
chrVIII 400879 400880 . 140
chrVIII 400902 400903 . 300
chrVIII 400938 400939 . 200
chrVIII 401008 401009 . 860
chrVIII 401020 401021 . 300
chrVIII 401033 401034 . 1640
chrVIII 401063 401064 . 1580
chrVIII 401068 401069 . 1380
chrVIII 401074 401075 . 420
chrVIII 401086 401087 . 1120
chrVIII 401101 401102 . 180
chrVIII 401226 401227 . 140
chrVIII 401260 401261 . 2040
chrVIII 401289 401290 . 120
chrVIII 401456 401457 . 200
chrVIII 401594 401595 . 260
chrVIII 401629 401630 . 880
chrVIII 401913 401914 . 120
chrVIII 402751 402752 . 240
chrVIII 402820 402821 . 120
chrVIII 402823 402824 . 280
chrVIII 402829 402830 . 220
chrVIII 402846 402847 . 200
chrVIII 402870 402871 . 2600
chrVIII 402872 402873 . 140
chrVIII 403395 403396 . 140
chrVIII 403723 403724 . 140
chrVIII 403733 403734 . 160
chrVIII 403932 403933 . 260
chrVIII 403957 403958 . 580
chrVIII 404142 404143 . 1340
chrVIII 404422 404423 . 120
chrVIII 404504 404505 . 2320
chrVIII 404644 404645 . 3520
chrVIII 404700 404701 . 2220
chrVIII 404775 404776 . 260
chrVIII 406291 406292 . 900
chrVIII 406411 406412 . 220
chrVIII 406495 406496 . 1500
chrVIII 406544 406545 . 1140
chrVIII 406636 406637 . 2200
chrVIII 406858 406859 . 580
chrVIII 406860 406861 . 620
chrVIII 406861 406862 . 620
chrVIII 406877 406878 . 240
chrVIII 406885 406886 . 360
chrVIII 406886 406887 . 1220
chrVIII 406894 406895 . 1100
chrVIII 406929 406930 . 1240
chrVIII 406949 406950 . 160
chrVIII 406955 406956 . 1700
chrVIII 406962 406963 . 3700
chrVIII 406965 406966 . 1100
chrVIII 406965 406966 . 120
chrVIII 406966 406967 . 120
chrVIII 406966 406967 . 720
chrVIII 406967 406968 . 120
chrVIII 407493 407494 . 220
chrVIII 407599 407600 . 140
chrVIII 407774 407775 . 240
chrVIII 408196 408197 . 1120
chrVIII 408502 408503 . 1380
chrVIII 409027 409028 . 1280
chrVIII 409650 409651 . 220
chrVIII 409847 409848 . 1400
chrVIII 410349 410350 . 120
chrVIII 410691 410692 . 600
chrVIII 410720 410721 . 440
chrVIII 410897 410898 . 500
chrVIII 410956 410957 . 180
chrVIII 411011 411012 . 240
chrVIII 411201 411202 . 1080
chrVIII 411339 411340 . 200
chrVIII 411344 411345 . 2460
chrVIII 411774 411775 . 140
chrVIII 411782 411783 . 920
chrVIII 412257 412258 . 1520
chrVIII 412421 412422 . 140
chrVIII 412514 412515 . 6800
chrVIII 412523 412524 . 3540
chrVIII 412544 412545 . 2800
chrVIII 412549 412550 . 800
chrVIII 412618 412619 . 260
chrVIII 412664 412665 . 840
chrVIII 412723 412724 . 3040
chrVIII 413190 413191 . 340
chrVIII 413208 413209 . 160
chrVIII 413361 413362 . 2600
chrVIII 413368 413369 . 3640
chrVIII 413407 413408 . 1360
chrVIII 413415 413416 . 2480
chrVIII 414851 414852 . 280
chrVIII 415033 415034 . 160
chrVIII 415109 415110 . 160
chrVIII 415266 415267 . 200
chrVIII 415281 415282 . 560
chrVIII 415869 415870 . 240
chrVIII 416008 416009 . 1860
chrVIII 416236 416237 . 160
chrVIII 416243 416244 . 140
chrVIII 416390 416391 . 120
chrVIII 416416 416417 . 120
chrVIII 416732 416733 . 880
chrVIII 416833 416834 . 520
chrVIII 417212 417213 . 760
chrVIII 417356 417357 . 240
chrVIII 417370 417371 . 320
chrVIII 417375 417376 . 1000
chrVIII 417438 417439 . 280
chrVIII 417596 417597 . 1480
chrVIII 417600 417601 . 120
chrVIII 417630 417631 . 2740
chrVIII 417767 417768 . 4340
chrVIII 417791 417792 . 2700
chrVIII 417814 417815 . 2460
chrVIII 417948 417949 . 180
chrVIII 418560 418561 . 1660
chrVIII 418643 418644 . 140
chrVIII 418667 418668 . 120
chrVIII 419485 419486 . 140
chrVIII 419955 419956 . 920
chrVIII 420100 420101 . 180
chrVIII 420142 420143 . 200
chrVIII 420144 420145 . 620
chrVIII 420145 420146 . 480
chrVIII 420149 420150 . 120
chrVIII 420154 420155 . 140
chrVIII 420155 420156 . 120
chrVIII 420155 420156 . 120
chrVIII 420169 420170 . 440
chrVIII 420215 420216 . 3120
chrVIII 420238 420239 . 1040
chrVIII 420240 420241 . 280
chrVIII 420249 420250 . 2680
chrVIII 420258 420259 . 120
chrVIII 420261 420262 . 1380
chrVIII 420530 420531 . 1980
chrVIII 420683 420684 . 160
chrVIII 421035 421036 . 380
chrVIII 421496 421497 . 920
chrVIII 421552 421553 . 600
chrVIII 422143 422144 . 140
chrVIII 422174 422175 . 1960
chrVIII 422502 422503 . 120
chrVIII 422505 422506 . 140
chrVIII 422507 422508 . 1100
chrVIII 422519 422520 . 140
chrVIII 422528 422529 . 2040
chrVIII 422535 422536 . 880
chrVIII 422540 422541 . 820
chrVIII 422582 422583 . 140
chrVIII 422595 422596 . 440
chrVIII 422617 422618 . 1680
chrVIII 422631 422632 . 960
chrVIII 422634 422635 . 400
chrVIII 422644 422645 . 500
chrVIII 422648 422649 . 420
chrVIII 422651 422652 . 860
chrVIII 422659 422660 . 940
chrVIII 422670 422671 . 420
chrVIII 422683 422684 . 260
chrVIII 422709 422710 . 700
chrVIII 422725 422726 . 400
chrVIII 422734 422735 . 420
chrVIII 422837 422838 . 1720
chrVIII 423523 423524 . 660
chrVIII 423532 423533 . 140
chrVIII 423535 423536 . 120
chrVIII 423593 423594 . 220
chrVIII 423641 423642 . 260
chrVIII 423688 423689 . 240
chrVIII 423694 423695 . 280
chrVIII 424033 424034 . 220
chrVIII 424188 424189 . 140
chrVIII 426115 426116 . 140
chrVIII 428522 428523 . 1520
chrVIII 428979 428980 . 400
chrVIII 429332 429333 . 120
chrVIII 429364 429365 . 140
chrVIII 429370 429371 . 180
chrVIII 429407 429408 . 120
chrVIII 429526 429527 . 120
chrVIII 429588 429589 . 460
chrVIII 429595 429596 . 220
chrVIII 429596 429597 . 140
chrVIII 429777 429778 . 180
chrVIII 434910 434911 . 120
chrVIII 436933 436934 . 120
chrVIII 437105 437106 . 1700
chrVIII 437110 437111 . 1660
chrVIII 437117 437118 . 300
chrVIII 437156 437157 . 980
chrVIII 437163 437164 . 3760
chrVIII 437169 437170 . 1920
chrVIII 437174 437175 . 1360
chrVIII 437175 437176 . 120
chrVIII 437176 437177 . 160
chrVIII 437181 437182 . 15260
chrVIII 437187 437188 . 1600
chrVIII 437188 437189 . 4320
chrVIII 437188 437189 . 180
chrVIII 437189 437190 . 160
chrVIII 437196 437197 . 920
chrVIII 439167 439168 . 280
chrVIII 439170 439171 . 280
chrVIII 439178 439179 . 1500
chrVIII 439191 439192 . 120
chrVIII 439197 439198 . 12680
chrVIII 439199 439200 . 320
chrVIII 439199 439200 . 140
chrVIII 439201 439202 . 120
chrVIII 439204 439205 . 140
chrVIII 439214 439215 . 620
chrVIII 439229 439230 . 1320
chrVIII 439234 439235 . 740
chrVIII 439245 439246 . 1260
chrVIII 439248 439249 . 940
chrVIII 439257 439258 . 420
chrVIII 439737 439738 . 200
chrVIII 439764 439765 . 640
chrVIII 439911 439912 . 960
chrVIII 440186 440187 . 180
chrVIII 440255 440256 . 140
chrVIII 440340 440341 . 940
chrVIII 440376 440377 . 200
chrVIII 440472 440473 . 2220
chrVIII 440480 440481 . 120
chrVIII 440636 440637 . 420
chrVIII 440803 440804 . 1220
chrVIII 440833 440834 . 1140
chrVIII 440845 440846 . 200
chrVIII 441451 441452 . 120
chrVIII 441803 441804 . 300
chrVIII 441812 441813 . 680
chrVIII 441969 441970 . 160
chrVIII 441972 441973 . 120
chrVIII 442013 442014 . 280
chrVIII 442017 442018 . 140
chrVIII 442052 442053 . 580
chrVIII 442057 442058 . 120
chrVIII 442058 442059 . 140
chrVIII 442062 442063 . 600
chrVIII 442068 442069 . 120
chrVIII 442087 442088 . 1140
chrVIII 443569 443570 . 240
chrVIII 443594 443595 . 180
chrVIII 443599 443600 . 320
chrVIII 443606 443607 . 600
chrVIII 443658 443659 . 140
chrVIII 443715 443716 . 280
chrVIII 443731 443732 . 140
chrVIII 445363 445364 . 160
chrVIII 445364 445365 . 140
chrVIII 445372 445373 . 200
chrVIII 445534 445535 . 1880
chrVIII 445543 445544 . 3080
chrVIII 445589 445590 . 440
chrVIII 445592 445593 . 800
chrVIII 445603 445604 . 580
chrVIII 445626 445627 . 140
chrVIII 445653 445654 . 140
chrVIII 445656 445657 . 200
chrVIII 445665 445666 . 1720
chrVIII 445849 445850 . 760
chrVIII 445983 445984 . 180
chrVIII 445989 445990 . 600
chrVIII 445992 445993 . 120
chrVIII 446663 446664 . 2600
chrVIII 446669 446670 . 120
chrVIII 447365 447366 . 840
chrVIII 447527 447528 . 720
chrVIII 447545 447546 . 1600
chrVIII 448087 448088 . 260
chrVIII 448132 448133 . 280
chrVIII 450687 450688 . 360
chrVIII 450717 450718 . 780
chrVIII 450721 450722 . 140
chrVIII 450729 450730 . 160
chrVIII 450741 450742 . 440
chrVIII 450749 450750 . 160
chrVIII 450763 450764 . 1820
chrVIII 450776 450777 . 440
chrVIII 450780 450781 . 1380
chrVIII 450785 450786 . 120
chrVIII 450802 450803 . 220
chrVIII 450864 450865 . 960
chrVIII 450908 450909 . 160
chrVIII 450934 450935 . 120
chrVIII 450971 450972 . 1320
chrVIII 450976 450977 . 260
chrVIII 451025 451026 . 120
chrVIII 451052 451053 . 680
chrVIII 451099 451100 . 520
chrVIII 451100 451101 . 120
chrVIII 451107 451108 . 200
chrVIII 451120 451121 . 120
chrVIII 451126 451127 . 160
chrVIII 451158 451159 . 120
chrVIII 451160 451161 . 120
chrVIII 451166 451167 . 400
chrVIII 451482 451483 . 240
chrVIII 452014 452015 . 340
chrVIII 452372 452373 . 140
chrVIII 452760 452761 . 1200
chrVIII 452782 452783 . 520
chrVIII 452787 452788 . 5180
chrVIII 452791 452792 . 1520
chrVIII 452795 452796 . 120
chrVIII 452826 452827 . 980
chrVIII 452852 452853 . 2020
chrVIII 453001 453002 . 4080
chrVIII 453026 453027 . 1160
chrVIII 453039 453040 . 1640
chrVIII 453068 453069 . 460
chrVIII 453204 453205 . 160
chrVIII 453208 453209 . 2840
chrVIII 453363 453364 . 420
chrVIII 453395 453396 . 440
chrVIII 453598 453599 . 2680
chrVIII 453771 453772 . 120
chrVIII 453810 453811 . 380
chrVIII 453857 453858 . 560
chrVIII 453924 453925 . 140
chrVIII 454070 454071 . 200
chrVIII 454076 454077 . 960
chrVIII 454082 454083 . 1720
chrVIII 454103 454104 . 1680
chrVIII 454259 454260 . 1300
chrVIII 454361 454362 . 1060
chrVIII 454444 454445 . 340
chrVIII 454616 454617 . 680
chrVIII 454672 454673 . 280
chrVIII 454707 454708 . 180
chrVIII 454720 454721 . 1080
chrVIII 454731 454732 . 140
chrVIII 454740 454741 . 200
chrVIII 454813 454814 . 220
chrVIII 454971 454972 . 160
chrVIII 455007 455008 . 120
chrVIII 455011 455012 . 520
chrVIII 455015 455016 . 660
chrVIII 455055 455056 . 8500
chrVIII 455092 455093 . 120
chrVIII 455323 455324 . 140
chrVIII 455435 455436 . 140
chrVIII 455444 455445 . 780
chrVIII 455464 455465 . 1540
chrVIII 455505 455506 . 120
chrVIII 455707 455708 . 3160
chrVIII 455723 455724 . 180
chrVIII 455726 455727 . 380
chrVIII 456089 456090 . 120
chrVIII 456095 456096 . 760
chrVIII 456137 456138 . 260
chrVIII 456160 456161 . 2200
chrVIII 456166 456167 . 140
chrVIII 456203 456204 . 140
chrVIII 456300 456301 . 480
chrVIII 456359 456360 . 200
chrVIII 456395 456396 . 160
chrVIII 456479 456480 . 220
chrVIII 456481 456482 . 1280
chrVIII 456513 456514 . 120
chrVIII 456817 456818 . 140
chrVIII 456844 456845 . 380
chrVIII 456874 456875 . 220
chrVIII 457406 457407 . 400
chrVIII 457664 457665 . 300
chrVIII 457743 457744 . 4600
chrVIII 458382 458383 . 540
chrVIII 458566 458567 . 280
chrVIII 458569 458570 . 1240
chrVIII 458589 458590 . 680
chrVIII 458664 458665 . 1180
chrVIII 458700 458701 . 800
chrVIII 458709 458710 . 840
chrVIII 458715 458716 . 260
chrVIII 459081 459082 . 160
chrVIII 459089 459090 . 160
chrVIII 459092 459093 . 160
chrVIII 459125 459126 . 1660
chrVIII 459130 459131 . 1140
chrVIII 459138 459139 . 260
chrVIII 459146 459147 . 240
chrVIII 459201 459202 . 360
chrVIII 459218 459219 . 260
chrVIII 461022 461023 . 460
chrVIII 461505 461506 . 720
chrVIII 461537 461538 . 500
chrVIII 461542 461543 . 680
chrVIII 461597 461598 . 1060
chrVIII 461603 461604 . 2640
chrVIII 461604 461605 . 120
chrVIII 461605 461606 . 140
chrVIII 461605 461606 . 1740
chrVIII 461617 461618 . 120
chrVIII 461620 461621 . 800
chrVIII 461648 461649 . 940
chrVIII 461654 461655 . 140
chrVIII 461925 461926 . 1300
chrVIII 461925 461926 . 140
chrVIII 461927 461928 . 140
chrVIII 461946 461947 . 140
chrVIII 462128 462129 . 200
chrVIII 462137 462138 . 3200
chrVIII 462144 462145 . 2340
chrVIII 462175 462176 . 200
chrVIII 462185 462186 . 4500
chrVIII 462200 462201 . 440
chrVIII 462232 462233 . 3340
chrVIII 462243 462244 . 120
chrVIII 462276 462277 . 460
chrVIII 462303 462304 . 180
chrVIII 462347 462348 . 180
chrVIII 462355 462356 . 2900
chrVIII 462493 462494 . 840
chrVIII 462722 462723 . 1580
chrVIII 463059 463060 . 1080
chrVIII 463402 463403 . 220
chrVIII 464042 464043 . 320
chrVIII 464137 464138 . 5940
chrVIII 464300 464301 . 560
chrVIII 464561 464562 . 1060
chrVIII 464767 464768 . 760
chrVIII 464800 464801 . 320
chrVIII 464819 464820 . 1200
chrVIII 464825 464826 . 200
chrVIII 464833 464834 . 420
chrVIII 464850 464851 . 720
chrVIII 464860 464861 . 220
chrVIII 464866 464867 . 180
chrVIII 464871 464872 . 2060
chrVIII 464887 464888 . 160
chrVIII 464917 464918 . 1260
chrVIII 464944 464945 . 7000
chrVIII 465218 465219 . 400
chrVIII 465451 465452 . 160
chrVIII 465611 465612 . 200
chrVIII 465616 465617 . 2480
chrVIII 465794 465795 . 260
chrVIII 465837 465838 . 1520
chrVIII 466241 466242 . 2140
chrVIII 466914 466915 . 240
chrVIII 467029 467030 . 780
chrVIII 467041 467042 . 160
chrVIII 467098 467099 . 3460
chrVIII 467102 467103 . 220
chrVIII 467108 467109 . 1220
chrVIII 467109 467110 . 140
chrVIII 467140 467141 . 120
chrVIII 467146 467147 . 280
chrVIII 467347 467348 . 2340
chrVIII 467674 467675 . 580
chrVIII 468123 468124 . 120
chrVIII 468140 468141 . 360
chrVIII 468183 468184 . 280
chrVIII 468350 468351 . 120
chrVIII 468480 468481 . 120
chrVIII 468861 468862 . 120
chrVIII 468925 468926 . 400
chrVIII 468962 468963 . 140
chrVIII 469332 469333 . 780
chrVIII 469473 469474 . 380
chrVIII 469664 469665 . 1920
chrVIII 469694 469695 . 740
chrVIII 469857 469858 . 1420
chrVIII 469911 469912 . 860
chrVIII 469958 469959 . 160
chrVIII 470072 470073 . 160
chrVIII 470199 470200 . 980
chrVIII 470355 470356 . 260
chrVIII 470391 470392 . 280
chrVIII 470409 470410 . 200
chrVIII 470446 470447 . 980
chrVIII 470492 470493 . 260
chrVIII 470531 470532 . 860
chrVIII 470533 470534 . 120
chrVIII 470639 470640 . 440
chrVIII 470646 470647 . 220
chrVIII 470651 470652 . 380
chrVIII 470653 470654 . 120
chrVIII 470659 470660 . 3720
chrVIII 470669 470670 . 120
chrVIII 470672 470673 . 160
chrVIII 470679 470680 . 120
chrVIII 470704 470705 . 600
chrVIII 470714 470715 . 400
chrVIII 470720 470721 . 140
chrVIII 470734 470735 . 720
chrVIII 470736 470737 . 120
chrVIII 470739 470740 . 120
chrVIII 470746 470747 . 140
chrVIII 470747 470748 . 440
chrVIII 470747 470748 . 1020
chrVIII 470750 470751 . 2240
chrVIII 470751 470752 . 120
chrVIII 470751 470752 . 240
chrVIII 470766 470767 . 120
chrVIII 470771 470772 . 1160
chrVIII 470776 470777 . 720
chrVIII 470783 470784 . 940
chrVIII 470787 470788 . 3420
chrVIII 472432 472433 . 2400
chrVIII 472541 472542 . 140
chrVIII 472565 472566 . 120
chrVIII 472570 472571 . 140
chrVIII 472581 472582 . 760
chrVIII 472603 472604 . 140
chrVIII 472826 472827 . 740
chrVIII 472845 472846 . 1360
chrVIII 472868 472869 . 920
chrVIII 473418 473419 . 300
chrVIII 473797 473798 . 140
chrVIII 474000 474001 . 2480
chrVIII 474168 474169 . 680
chrVIII 474354 474355 . 220
chrVIII 474670 474671 . 120
chrVIII 474752 474753 . 120
chrVIII 474900 474901 . 140
chrVIII 474918 474919 . 1200
chrVIII 475073 475074 . 900
chrVIII 475097 475098 . 200
chrVIII 475296 475297 . 280
chrVIII 475334 475335 . 280
chrVIII 475491 475492 . 1680
chrVIII 475499 475500 . 2360
chrVIII 475617 475618 . 680
chrVIII 475641 475642 . 840
chrVIII 475647 475648 . 120
chrVIII 475652 475653 . 120
chrVIII 475671 475672 . 860
chrVIII 475672 475673 . 420
chrVIII 475675 475676 . 2920
chrVIII 475999 476000 . 780
chrVIII 480655 480656 . 1740
chrVIII 480789 480790 . 2360
chrVIII 480801 480802 . 120
chrVIII 480808 480809 . 1340
chrVIII 480839 480840 . 320
chrVIII 480845 480846 . 420
chrVIII 480847 480848 . 360
chrVIII 480848 480849 . 520
chrVIII 480853 480854 . 1200
chrVIII 480855 480856 . 120
chrVIII 480864 480865 . 260
chrVIII 480898 480899 . 340
chrVIII 480904 480905 . 420
chrVIII 480908 480909 . 1460
chrVIII 480908 480909 . 120
chrVIII 480909 480910 . 160
chrVIII 480909 480910 . 1740
chrVIII 480910 480911 . 120
chrVIII 480910 480911 . 440
chrVIII 480914 480915 . 360
chrVIII 480914 480915 . 120
chrVIII 480915 480916 . 140
chrVIII 480918 480919 . 580
chrVIII 480968 480969 . 160
chrVIII 481119 481120 . 280
chrVIII 481405 481406 . 400
chrVIII 481719 481720 . 340
chrVIII 481926 481927 . 680
chrVIII 481944 481945 . 340
chrVIII 483904 483905 . 280
chrVIII 483912 483913 . 420
chrVIII 483919 483920 . 4460
chrVIII 483924 483925 . 720
chrVIII 483930 483931 . 120
chrVIII 483942 483943 . 500
chrVIII 483954 483955 . 1220
chrVIII 483957 483958 . 440
chrVIII 483970 483971 . 300
chrVIII 483977 483978 . 120
chrVIII 483980 483981 . 1300
chrVIII 484092 484093 . 640
chrVIII 484112 484113 . 1120
chrVIII 484116 484117 . 500
chrVIII 484134 484135 . 400
chrVIII 484143 484144 . 1760
chrVIII 484169 484170 . 500
chrVIII 484305 484306 . 280
chrVIII 484479 484480 . 120
chrVIII 484539 484540 . 500
chrVIII 484673 484674 . 180
chrVIII 484679 484680 . 160
chrVIII 484722 484723 . 780
chrVIII 484733 484734 . 2220
chrVIII 484735 484736 . 240
chrVIII 484737 484738 . 260
chrVIII 484744 484745 . 120
chrVIII 484755 484756 . 280
chrVIII 484758 484759 . 280
chrVIII 484764 484765 . 180
chrVIII 484770 484771 . 280
chrVIII 484796 484797 . 120
chrVIII 486114 486115 . 120
chrVIII 486163 486164 . 160
chrVIII 486189 486190 . 140
chrVIII 486193 486194 . 220
chrVIII 486685 486686 . 480
chrVIII 486695 486696 . 700
chrVIII 486699 486700 . 120
chrVIII 486714 486715 . 480
chrVIII 486768 486769 . 940
chrVIII 487062 487063 . 260
chrVIII 487578 487579 . 180
chrVIII 487593 487594 . 200
chrVIII 487617 487618 . 820
chrVIII 487625 487626 . 200
chrVIII 487626 487627 . 160
chrVIII 487626 487627 . 120
chrVIII 487631 487632 . 660
chrVIII 487672 487673 . 120
chrVIII 487680 487681 . 660
chrVIII 487707 487708 . 120
chrVIII 487781 487782 . 140
chrVIII 487804 487805 . 320
chrVIII 487998 487999 . 1020
chrVIII 488262 488263 . 440
chrVIII 488274 488275 . 400
chrVIII 488321 488322 . 280
chrVIII 488331 488332 . 120
chrVIII 488506 488507 . 380
chrVIII 488517 488518 . 7640
chrVIII 488529 488530 . 240
chrVIII 488537 488538 . 680
chrVIII 488551 488552 . 520
chrVIII 488555 488556 . 220
chrVIII 488559 488560 . 500
chrVIII 490477 490478 . 900
chrVIII 490490 490491 . 280
chrVIII 490497 490498 . 140
chrVIII 490537 490538 . 220
chrVIII 490541 490542 . 300
chrVIII 490551 490552 . 180
chrVIII 490563 490564 . 180
chrVIII 490708 490709 . 160
chrVIII 491060 491061 . 260
chrVIII 491415 491416 . 140
chrVIII 491703 491704 . 540
chrVIII 491722 491723 . 4900
chrVIII 491730 491731 . 120
chrVIII 491735 491736 . 340
chrVIII 491814 491815 . 940
chrVIII 491822 491823 . 1640
chrVIII 493723 493724 . 340
chrVIII 493729 493730 . 120
chrVIII 493818 493819 . 260
chrVIII 493819 493820 . 180
chrVIII 496187 496188 . 540
chrVIII 496267 496268 . 120
chrVIII 496792 496793 . 1260
chrVIII 496979 496980 . 4620
chrVIII 497104 497105 . 120
chrVIII 497114 497115 . 3140
chrVIII 497118 497119 . 120
chrVIII 497315 497316 . 660
chrVIII 497338 497339 . 120
chrVIII 497344 497345 . 6300
chrVIII 497355 497356 . 2320
chrVIII 497374 497375 . 2940
chrVIII 497430 497431 . 540
chrVIII 497550 497551 . 180
chrVIII 497554 497555 . 120
chrVIII 497884 497885 . 400
chrVIII 497900 497901 . 2300
chrVIII 497903 497904 . 1500
chrVIII 497968 497969 . 900
chrVIII 497985 497986 . 1920
chrVIII 498060 498061 . 2420
chrVIII 498196 498197 . 840
chrVIII 498356 498357 . 460
chrVIII 498478 498479 . 400
chrVIII 498486 498487 . 960
chrVIII 498490 498491 . 6060
chrVIII 498505 498506 . 540
chrVIII 498519 498520 . 4160
chrVIII 498537 498538 . 360
chrVIII 498552 498553 . 3080
chrVIII 498556 498557 . 560
chrVIII 498560 498561 . 280
chrVIII 498908 498909 . 1180
chrVIII 498932 498933 . 1820
chrVIII 498937 498938 . 340
chrVIII 498941 498942 . 760
chrVIII 498983 498984 . 700
chrVIII 498997 498998 . 120
chrVIII 499003 499004 . 800
chrVIII 499007 499008 . 220
chrVIII 499009 499010 . 2920
chrVIII 499017 499018 . 160
chrVIII 499036 499037 . 260
chrVIII 499219 499220 . 2660
chrVIII 499338 499339 . 1240
chrVIII 499487 499488 . 180
chrVIII 500006 500007 . 560
chrVIII 500201 500202 . 240
chrVIII 501003 501004 . 600
chrVIII 501060 501061 . 800
chrVIII 501183 501184 . 900
chrVIII 501199 501200 . 1860
chrVIII 501221 501222 . 1120
chrVIII 501268 501269 . 320
chrVIII 501442 501443 . 180
chrVIII 501467 501468 . 3380
chrVIII 501625 501626 . 220
chrVIII 501737 501738 . 600
chrVIII 502107 502108 . 300
chrVIII 502138 502139 . 320
chrVIII 502273 502274 . 1020
chrVIII 502298 502299 . 440
chrVIII 502335 502336 . 500
chrVIII 502450 502451 . 800
chrVIII 502511 502512 . 160
chrVIII 502643 502644 . 2520
chrVIII 502657 502658 . 1800
chrVIII 502671 502672 . 720
chrVIII 502786 502787 . 500
chrVIII 502838 502839 . 160
chrVIII 503209 503210 . 340
chrVIII 503320 503321 . 180
chrVIII 503630 503631 . 160
chrVIII 503729 503730 . 3640
chrVIII 503762 503763 . 420
chrVIII 503966 503967 . 1040
chrVIII 504257 504258 . 260
chrVIII 504263 504264 . 3080
chrVIII 504272 504273 . 400
chrVIII 504275 504276 . 180
chrVIII 504294 504295 . 900
chrVIII 504295 504296 . 360
chrVIII 504300 504301 . 360
chrVIII 504311 504312 . 280
chrVIII 504379 504380 . 220
chrVIII 505960 505961 . 420
chrVIII 506051 506052 . 3600
chrVIII 506078 506079 . 140
chrVIII 506145 506146 . 120
chrVIII 506150 506151 . 560
chrVIII 506153 506154 . 120
chrVIII 506194 506195 . 360
chrVIII 506203 506204 . 360
chrVIII 506858 506859 . 700
chrVIII 506864 506865 . 120
chrVIII 506891 506892 . 420
chrVIII 507063 507064 . 120
chrVIII 507649 507650 . 200
chrVIII 507844 507845 . 660
chrVIII 507846 507847 . 120
chrVIII 508034 508035 . 700
chrVIII 508250 508251 . 120
chrVIII 508252 508253 . 2800
chrVIII 508253 508254 . 120
chrVIII 508254 508255 . 180
chrVIII 508558 508559 . 1360
chrVIII 508565 508566 . 180
chrVIII 508730 508731 . 120
chrVIII 508736 508737 . 5140
chrVIII 508742 508743 . 1440
chrVIII 508755 508756 . 660
chrVIII 508765 508766 . 120
chrVIII 508770 508771 . 240
chrVIII 508773 508774 . 120
chrVIII 508839 508840 . 180
chrVIII 508849 508850 . 240
chrVIII 508858 508859 . 120
chrVIII 508873 508874 . 280
chrVIII 508880 508881 . 300
chrVIII 508913 508914 . 380
chrVIII 509018 509019 . 140
chrVIII 509173 509174 . 700
chrVIII 509225 509226 . 180
chrVIII 511763 511764 . 320
chrVIII 511946 511947 . 940
chrVIII 512100 512101 . 620
chrVIII 512127 512128 . 200
chrVIII 512134 512135 . 740
chrVIII 512147 512148 . 2160
chrVIII 512156 512157 . 140
chrVIII 512164 512165 . 180
chrVIII 512180 512181 . 400
chrVIII 512196 512197 . 140
chrVIII 512198 512199 . 1340
chrVIII 512202 512203 . 160
chrVIII 512207 512208 . 340
chrVIII 512225 512226 . 140
chrVIII 512378 512379 . 800
chrVIII 512422 512423 . 1460
chrVIII 512428 512429 . 1680
chrVIII 512563 512564 . 120
chrVIII 512616 512617 . 300
chrVIII 512780 512781 . 140
chrVIII 513224 513225 . 240
chrVIII 513372 513373 . 400
chrVIII 514054 514055 . 280
chrVIII 514343 514344 . 180
chrVIII 514421 514422 . 120
chrVIII 514447 514448 . 120
chrVIII 514549 514550 . 1020
chrVIII 514648 514649 . 760
chrVIII 514655 514656 . 160
chrVIII 514854 514855 . 180
chrVIII 515137 515138 . 120
chrVIII 515682 515683 . 160
chrVIII 515823 515824 . 620
chrVIII 516523 516524 . 260
chrVIII 516527 516528 . 2160
chrVIII 516577 516578 . 120
chrVIII 516720 516721 . 140
chrVIII 516767 516768 . 520
chrVIII 516790 516791 . 200
chrVIII 516907 516908 . 140
chrVIII 516916 516917 . 280
chrVIII 517139 517140 . 1440
chrVIII 517159 517160 . 140
chrVIII 517295 517296 . 180
chrVIII 517345 517346 . 180
chrVIII 517353 517354 . 200
chrVIII 517362 517363 . 580
chrVIII 517365 517366 . 560
chrVIII 517438 517439 . 260
chrVIII 517448 517449 . 2360
chrVIII 517461 517462 . 780
chrVIII 517606 517607 . 920
chrVIII 517785 517786 . 360
chrVIII 518015 518016 . 880
chrVIII 518115 518116 . 180
chrVIII 518259 518260 . 1380
chrVIII 518281 518282 . 2820
chrVIII 518369 518370 . 160
chrVIII 518710 518711 . 560
chrVIII 519314 519315 . 3580
chrVIII 519324 519325 . 320
chrVIII 519454 519455 . 420
chrVIII 519506 519507 . 180
chrVIII 519577 519578 . 840
chrVIII 520394 520395 . 500
chrVIII 521240 521241 . 1160
chrVIII 521370 521371 . 980
chrVIII 521549 521550 . 120
chrVIII 521720 521721 . 400
chrVIII 521793 521794 . 180
chrVIII 521873 521874 . 140
chrVIII 521916 521917 . 600
chrVIII 521940 521941 . 1260
chrVIII 521945 521946 . 160
chrVIII 521955 521956 . 1360
chrVIII 521971 521972 . 180
chrVIII 522085 522086 . 1860
chrVIII 522091 522092 . 220
chrVIII 522099 522100 . 620
chrVIII 522103 522104 . 680
chrVIII 522108 522109 . 440
chrVIII 522130 522131 . 3120
chrVIII 522172 522173 . 600
chrVIII 522192 522193 . 2140
chrVIII 522524 522525 . 1380
chrVIII 522683 522684 . 140
chrVIII 522701 522702 . 640
chrVIII 522705 522706 . 3260
chrVIII 522710 522711 . 300
chrVIII 522712 522713 . 140
chrVIII 522922 522923 . 480
chrVIII 522923 522924 . 3700
chrVIII 522925 522926 . 780
chrVIII 522954 522955 . 2220
chrVIII 522963 522964 . 7480
chrVIII 522983 522984 . 740
chrVIII 523001 523002 . 7080
chrVIII 523011 523012 . 800
chrVIII 523023 523024 . 240
chrVIII 523048 523049 . 2840
chrVIII 523172 523173 . 1240
chrVIII 523188 523189 . 460
chrVIII 523908 523909 . 200
chrVIII 524104 524105 . 3800
chrVIII 524217 524218 . 320
chrVIII 524559 524560 . 460
chrVIII 524617 524618 . 1340
chrVIII 524646 524647 . 300
chrVIII 524785 524786 . 140
chrVIII 524835 524836 . 140
chrVIII 524914 524915 . 1240
chrVIII 524980 524981 . 140
chrVIII 525002 525003 . 160
chrVIII 525013 525014 . 120
chrVIII 525044 525045 . 1560
chrVIII 525607 525608 . 420
chrVIII 525927 525928 . 120
chrVIII 526418 526419 . 2340
chrVIII 526478 526479 . 120
chrVIII 526738 526739 . 120
chrVIII 526825 526826 . 120
chrVIII 526942 526943 . 1860
chrVIII 527008 527009 . 1880
chrVIII 527217 527218 . 1140
chrVIII 527373 527374 . 300
chrVIII 527376 527377 . 120
chrVIII 527538 527539 . 160
chrVIII 527609 527610 . 340
chrVIII 527878 527879 . 140
chrVIII 528139 528140 . 1920
chrVIII 528361 528362 . 800
chrVIII 528686 528687 . 2900
chrVIII 528705 528706 . 360
chrVIII 528733 528734 . 900
chrVIII 528744 528745 . 120
chrVIII 528771 528772 . 2200
chrVIII 528782 528783 . 1400
chrVIII 528791 528792 . 380
chrVIII 528957 528958 . 120
chrVIII 529144 529145 . 160
chrVIII 529264 529265 . 380
chrVIII 529275 529276 . 1200
chrVIII 529293 529294 . 460
chrVIII 529294 529295 . 1120
chrVIII 529301 529302 . 500
chrVIII 529305 529306 . 1600
chrVIII 529911 529912 . 1360
chrVIII 530079 530080 . 160
chrVIII 530197 530198 . 120
chrVIII 530297 530298 . 120
chrVIII 530425 530426 . 120
chrVIII 530589 530590 . 120
chrVIII 530594 530595 . 240
chrVIII 530678 530679 . 1740
chrVIII 530804 530805 . 3120
chrVIII 530884 530885 . 120
chrVIII 530953 530954 . 200
chrVIII 531225 531226 . 240
chrVIII 531389 531390 . 180
chrVIII 531497 531498 . 2120
chrVIII 531669 531670 . 120
chrVIII 531678 531679 . 120
chrVIII 531712 531713 . 1540
chrVIII 540858 540859 . 260
chrVIII 541437 541438 . 120
chrVIII 543553 543554 . 500
chrVIII 543565 543566 . 120
chrVIII 543614 543615 . 160
chrVIII 543655 543656 . 160
chrVIII 543663 543664 . 120
chrVIII 545418 545419 . 600
chrVIII 548656 548657 . 240
chrVIII 548670 548671 . 1060
chrVIII 548696 548697 . 260
chrVIII 548759 548760 . 900
chrVIII 548785 548786 . 120
chrVIII 548792 548793 . 1440
chrVIII 549405 549406 . 160
chrVIII 549441 549442 . 120
chrVIII 549588 549589 . 140
chrVIII 549592 549593 . 560
chrVIII 549686 549687 . 120
chrVIII 549859 549860 . 200
chrVIII 549864 549865 . 120
chrVIII 549875 549876 . 140
chrVIII 551410 551411 . 440
chrVIII 551435 551436 . 780
chrVIII 551439 551440 . 6500
chrVIII 551748 551749 . 120
chrVIII 551771 551772 . 120
chrVIII 552424 552425 . 820
chrVIII 553277 553278 . 160
chrVIII 553563 553564 . 1900
chrVIII 553578 553579 . 160
chrVIII 553781 553782 . 8420
chrVIII 553799 553800 . 840
chrVIII 553819 553820 . 120
chrVIII 553950 553951 . 580
chrVIII 553957 553958 . 1940
chrVIII 553968 553969 . 660
chrVIII 553986 553987 . 480
chrVIII 553991 553992 . 1100
chrVIII 554002 554003 . 760
chrVIII 554007 554008 . 120
chrVIII 554010 554011 . 800
chrVIII 554018 554019 . 2900
chrVIII 554025 554026 . 620
chrVIII 554028 554029 . 140
chrVIII 554041 554042 . 1800
chrVIII 554098 554099 . 340
chrVIII 554103 554104 . 160
chrVIII 554307 554308 . 120
chrVIII 554435 554436 . 160
chrVIII 554566 554567 . 240
chrVIII 554583 554584 . 1400
chrVIII 554595 554596 . 1200
chrVIII 554627 554628 . 4060
chrVIII 554673 554674 . 1000
chrVIII 554887 554888 . 860
chrVIII 554890 554891 . 120
chrVIII 554938 554939 . 520
chrVIII 554987 554988 . 120
chrVIII 555083 555084 . 1400
chrVIII 555546 555547 . 140
chrVIII 555570 555571 . 1540
chrVIII 555583 555584 . 220
chrVIII 555589 555590 . 180
chrVIII 555589 555590 . 120
chrVIII 555915 555916 . 120
chrVIII 556083 556084 . 240
chrVIII 556115 556116 . 200
chrVIII 556131 556132 . 320
chrVIII 556177 556178 . 300
chrVIII 556328 556329 . 260
chrVIII 556346 556347 . 920
chrVIII 556382 556383 . 2280
chrVIII 556396 556397 . 140
chrVIII 556581 556582 . 340
chrVIII 556608 556609 . 300
chrVIII 556743 556744 . 420
chrVIII 556816 556817 . 1880
chrIX 16067 16068 . 640
chrIX 16075 16076 . 4820
chrIX 16086 16087 . 1760
chrIX 16093 16094 . 120
chrIX 16113 16114 . 1420
chrIX 19654 19655 . 760
chrIX 19667 19668 . 340
chrIX 19682 19683 . 260
chrIX 19821 19822 . 300
chrIX 19995 19996 . 560
chrIX 20249 20250 . 120
chrIX 20660 20661 . 220
chrIX 20726 20727 . 360
chrIX 20859 20860 . 6820
chrIX 20863 20864 . 1100
chrIX 21012 21013 . 1600
chrIX 21070 21071 . 1840
chrIX 21085 21086 . 260
chrIX 21531 21532 . 120
chrIX 21683 21684 . 380
chrIX 21711 21712 . 360
chrIX 21719 21720 . 2140
chrIX 21732 21733 . 580
chrIX 21736 21737 . 900
chrIX 21771 21772 . 4160
chrIX 21788 21789 . 200
chrIX 21803 21804 . 280
chrIX 21806 21807 . 120
chrIX 22104 22105 . 240
chrIX 22138 22139 . 300
chrIX 22155 22156 . 340
chrIX 22161 22162 . 340
chrIX 22191 22192 . 2160
chrIX 22656 22657 . 140
chrIX 23712 23713 . 380
chrIX 24538 24539 . 160
chrIX 24683 24684 . 140
chrIX 24738 24739 . 120
chrIX 25468 25469 . 140
chrIX 25630 25631 . 120
chrIX 25850 25851 . 220
chrIX 26017 26018 . 700
chrIX 26364 26365 . 480
chrIX 26376 26377 . 160
chrIX 26417 26418 . 3440
chrIX 26618 26619 . 880
chrIX 26703 26704 . 860
chrIX 26750 26751 . 1660
chrIX 26801 26802 . 220
chrIX 26877 26878 . 1400
chrIX 26925 26926 . 320
chrIX 26970 26971 . 420
chrIX 27053 27054 . 160
chrIX 27125 27126 . 2220
chrIX 27149 27150 . 120
chrIX 27189 27190 . 300
chrIX 27431 27432 . 460
chrIX 27513 27514 . 140
chrIX 27527 27528 . 3600
chrIX 27646 27647 . 160
chrIX 27691 27692 . 480
chrIX 27799 27800 . 120
chrIX 27862 27863 . 280
chrIX 27868 27869 . 300
chrIX 28113 28114 . 7300
chrIX 28154 28155 . 180
chrIX 28168 28169 . 160
chrIX 28240 28241 . 1640
chrIX 28285 28286 . 1840
chrIX 28286 28287 . 4700
chrIX 28286 28287 . 200
chrIX 28287 28288 . 200
chrIX 28288 28289 . 180
chrIX 28318 28319 . 2560
chrIX 28332 28333 . 120
chrIX 28368 28369 . 580
chrIX 28423 28424 . 640
chrIX 28471 28472 . 140
chrIX 28472 28473 . 300
chrIX 28624 28625 . 120
chrIX 28673 28674 . 220
chrIX 28688 28689 . 160
chrIX 28748 28749 . 1000
chrIX 28764 28765 . 460
chrIX 28786 28787 . 120
chrIX 28790 28791 . 220
chrIX 28796 28797 . 1440
chrIX 28805 28806 . 440
chrIX 28832 28833 . 540
chrIX 28855 28856 . 460
chrIX 29218 29219 . 2200
chrIX 29229 29230 . 140
chrIX 29436 29437 . 140
chrIX 29542 29543 . 280
chrIX 29622 29623 . 280
chrIX 30070 30071 . 120
chrIX 30108 30109 . 200
chrIX 30157 30158 . 3420
chrIX 30173 30174 . 2180
chrIX 30319 30320 . 120
chrIX 30381 30382 . 140
chrIX 30509 30510 . 120
chrIX 30725 30726 . 200
chrIX 30846 30847 . 1120
chrIX 30853 30854 . 320
chrIX 30886 30887 . 3880
chrIX 30891 30892 . 1260
chrIX 31066 31067 . 520
chrIX 31201 31202 . 140
chrIX 31223 31224 . 2360
chrIX 31239 31240 . 140
chrIX 31286 31287 . 280
chrIX 31437 31438 . 200
chrIX 31440 31441 . 1040
chrIX 31473 31474 . 940
chrIX 31808 31809 . 500
chrIX 31931 31932 . 1400
chrIX 31953 31954 . 1000
chrIX 32150 32151 . 360
chrIX 32160 32161 . 200
chrIX 32273 32274 . 120
chrIX 32459 32460 . 300
chrIX 32825 32826 . 140
chrIX 32838 32839 . 140
chrIX 32854 32855 . 300
chrIX 33016 33017 . 460
chrIX 33019 33020 . 500
chrIX 33027 33028 . 1460
chrIX 33037 33038 . 180
chrIX 33097 33098 . 380
chrIX 33107 33108 . 140
chrIX 33135 33136 . 1340
chrIX 33143 33144 . 5880
chrIX 33150 33151 . 120
chrIX 33163 33164 . 660
chrIX 33186 33187 . 120
chrIX 33284 33285 . 120
chrIX 33294 33295 . 740
chrIX 33299 33300 . 120
chrIX 33304 33305 . 620
chrIX 33304 33305 . 120
chrIX 33305 33306 . 120
chrIX 33305 33306 . 1920
chrIX 33366 33367 . 320
chrIX 33467 33468 . 1140
chrIX 33551 33552 . 440
chrIX 33595 33596 . 3920
chrIX 33635 33636 . 2820
chrIX 33647 33648 . 1040
chrIX 33763 33764 . 2920
chrIX 33905 33906 . 200
chrIX 34025 34026 . 120
chrIX 34029 34030 . 160
chrIX 34249 34250 . 220
chrIX 34271 34272 . 980
chrIX 34349 34350 . 140
chrIX 34390 34391 . 1620
chrIX 34534 34535 . 260
chrIX 34669 34670 . 2840
chrIX 34693 34694 . 160
chrIX 34720 34721 . 320
chrIX 34915 34916 . 980
chrIX 35032 35033 . 2080
chrIX 35102 35103 . 220
chrIX 35112 35113 . 2940
chrIX 35141 35142 . 120
chrIX 35198 35199 . 1840
chrIX 35506 35507 . 120
chrIX 35815 35816 . 4160
chrIX 35911 35912 . 1380
chrIX 35953 35954 . 2900
chrIX 36077 36078 . 280
chrIX 36077 36078 . 120
chrIX 36081 36082 . 120
chrIX 36087 36088 . 11360
chrIX 36111 36112 . 580
chrIX 36171 36172 . 1560
chrIX 36198 36199 . 1580
chrIX 36236 36237 . 120
chrIX 36335 36336 . 3040
chrIX 36453 36454 . 1620
chrIX 36576 36577 . 340
chrIX 36582 36583 . 2420
chrIX 36584 36585 . 280
chrIX 36598 36599 . 540
chrIX 36633 36634 . 780
chrIX 36641 36642 . 700
chrIX 36689 36690 . 1020
chrIX 36708 36709 . 5800
chrIX 36720 36721 . 180
chrIX 36737 36738 . 4580
chrIX 36738 36739 . 360
chrIX 36738 36739 . 300
chrIX 36740 36741 . 120
chrIX 36791 36792 . 1500
chrIX 36866 36867 . 120
chrIX 36902 36903 . 520
chrIX 36912 36913 . 200
chrIX 36919 36920 . 660
chrIX 37001 37002 . 320
chrIX 37008 37009 . 820
chrIX 37020 37021 . 120
chrIX 37046 37047 . 540
chrIX 37090 37091 . 840
chrIX 37091 37092 . 280
chrIX 37097 37098 . 200
chrIX 37117 37118 . 600
chrIX 37145 37146 . 120
chrIX 37159 37160 . 1660
chrIX 37166 37167 . 920
chrIX 37323 37324 . 420
chrIX 37383 37384 . 160
chrIX 37684 37685 . 240
chrIX 37703 37704 . 1520
chrIX 37736 37737 . 580
chrIX 37921 37922 . 300
chrIX 38134 38135 . 1520
chrIX 38140 38141 . 300
chrIX 38212 38213 . 300
chrIX 38319 38320 . 160
chrIX 38341 38342 . 1260
chrIX 38738 38739 . 1000
chrIX 38750 38751 . 1700
chrIX 38863 38864 . 2140
chrIX 39077 39078 . 320
chrIX 39268 39269 . 240
chrIX 39275 39276 . 140
chrIX 39275 39276 . 300
chrIX 39280 39281 . 140
chrIX 39289 39290 . 460
chrIX 39291 39292 . 240
chrIX 39303 39304 . 120
chrIX 39353 39354 . 140
chrIX 40241 40242 . 180
chrIX 40594 40595 . 5440
chrIX 40630 40631 . 240
chrIX 40716 40717 . 480
chrIX 40752 40753 . 140
chrIX 40756 40757 . 1220
chrIX 41042 41043 . 2840
chrIX 41208 41209 . 160
chrIX 41304 41305 . 420
chrIX 41585 41586 . 1000
chrIX 41690 41691 . 240
chrIX 41724 41725 . 580
chrIX 41725 41726 . 480
chrIX 41852 41853 . 1180
chrIX 41895 41896 . 200
chrIX 41936 41937 . 880
chrIX 42119 42120 . 300
chrIX 42234 42235 . 120
chrIX 42284 42285 . 2300
chrIX 42307 42308 . 220
chrIX 43161 43162 . 3160
chrIX 43205 43206 . 560
chrIX 43226 43227 . 680
chrIX 43611 43612 . 420
chrIX 44098 44099 . 340
chrIX 44765 44766 . 600
chrIX 44895 44896 . 140
chrIX 45626 45627 . 140
chrIX 45657 45658 . 420
chrIX 45773 45774 . 340
chrIX 45857 45858 . 120
chrIX 45861 45862 . 2120
chrIX 45986 45987 . 1360
chrIX 45999 46000 . 160
chrIX 46010 46011 . 260
chrIX 46104 46105 . 180
chrIX 46468 46469 . 120
chrIX 46724 46725 . 640
chrIX 46932 46933 . 140
chrIX 46944 46945 . 240
chrIX 46966 46967 . 320
chrIX 47235 47236 . 200
chrIX 47235 47236 . 640
chrIX 47296 47297 . 460
chrIX 47299 47300 . 2360
chrIX 47424 47425 . 1880
chrIX 47428 47429 . 980
chrIX 47478 47479 . 380
chrIX 47583 47584 . 140
chrIX 47584 47585 . 3600
chrIX 47603 47604 . 2860
chrIX 47609 47610 . 120
chrIX 47618 47619 . 1300
chrIX 47619 47620 . 4700
chrIX 47643 47644 . 140
chrIX 47813 47814 . 180
chrIX 47819 47820 . 240
chrIX 47830 47831 . 2080
chrIX 48022 48023 . 260
chrIX 48030 48031 . 120
chrIX 48034 48035 . 120
chrIX 48057 48058 . 1160
chrIX 48170 48171 . 420
chrIX 48864 48865 . 1080
chrIX 48962 48963 . 120
chrIX 49207 49208 . 140
chrIX 49775 49776 . 720
chrIX 50190 50191 . 120
chrIX 50566 50567 . 120
chrIX 50572 50573 . 2340
chrIX 50724 50725 . 780
chrIX 50861 50862 . 680
chrIX 50879 50880 . 120
chrIX 51089 51090 . 180
chrIX 51106 51107 . 680
chrIX 51332 51333 . 120
chrIX 51346 51347 . 260
chrIX 51367 51368 . 500
chrIX 51406 51407 . 240
chrIX 51427 51428 . 480
chrIX 51804 51805 . 3080
chrIX 51811 51812 . 1080
chrIX 52337 52338 . 380
chrIX 52872 52873 . 200
chrIX 52888 52889 . 320
chrIX 53341 53342 . 280
chrIX 53476 53477 . 620
chrIX 53481 53482 . 120
chrIX 53528 53529 . 120
chrIX 53627 53628 . 2120
chrIX 53641 53642 . 1740
chrIX 53665 53666 . 280
chrIX 53815 53816 . 120
chrIX 53831 53832 . 180
chrIX 53843 53844 . 340
chrIX 53864 53865 . 1040
chrIX 53887 53888 . 240
chrIX 53905 53906 . 140
chrIX 53930 53931 . 360
chrIX 53996 53997 . 540
chrIX 54072 54073 . 180
chrIX 54089 54090 . 120
chrIX 54132 54133 . 1620
chrIX 54162 54163 . 140
chrIX 54165 54166 . 120
chrIX 54208 54209 . 120
chrIX 54245 54246 . 180
chrIX 54256 54257 . 1700
chrIX 54275 54276 . 140
chrIX 54319 54320 . 300
chrIX 54339 54340 . 200
chrIX 54359 54360 . 120
chrIX 54502 54503 . 140
chrIX 54510 54511 . 120
chrIX 54560 54561 . 720
chrIX 54639 54640 . 120
chrIX 54707 54708 . 1020
chrIX 54712 54713 . 2240
chrIX 54732 54733 . 300
chrIX 55064 55065 . 940
chrIX 55101 55102 . 3020
chrIX 55483 55484 . 1720
chrIX 55558 55559 . 400
chrIX 56003 56004 . 120
chrIX 56144 56145 . 120
chrIX 56268 56269 . 140
chrIX 56288 56289 . 560
chrIX 56455 56456 . 120
chrIX 56456 56457 . 600
chrIX 56456 56457 . 340
chrIX 56459 56460 . 340
chrIX 56467 56468 . 120
chrIX 56473 56474 . 120
chrIX 56485 56486 . 160
chrIX 56500 56501 . 660
chrIX 56507 56508 . 180
chrIX 56675 56676 . 400
chrIX 56694 56695 . 280
chrIX 56821 56822 . 680
chrIX 56850 56851 . 140
chrIX 56869 56870 . 2640
chrIX 56879 56880 . 1220
chrIX 57089 57090 . 860
chrIX 57154 57155 . 680
chrIX 57236 57237 . 140
chrIX 57454 57455 . 120
chrIX 57569 57570 . 120
chrIX 57641 57642 . 1640
chrIX 57649 57650 . 300
chrIX 57689 57690 . 140
chrIX 57725 57726 . 180
chrIX 57763 57764 . 760
chrIX 58112 58113 . 260
chrIX 58293 58294 . 680
chrIX 58445 58446 . 1900
chrIX 58775 58776 . 2040
chrIX 58791 58792 . 1020
chrIX 59629 59630 . 140
chrIX 60045 60046 . 560
chrIX 60229 60230 . 240
chrIX 60374 60375 . 140
chrIX 60534 60535 . 480
chrIX 60689 60690 . 1160
chrIX 60702 60703 . 240
chrIX 60730 60731 . 480
chrIX 60872 60873 . 280
chrIX 60907 60908 . 700
chrIX 60909 60910 . 380
chrIX 60965 60966 . 880
chrIX 60975 60976 . 240
chrIX 60977 60978 . 160
chrIX 60989 60990 . 880
chrIX 61134 61135 . 420
chrIX 62501 62502 . 1180
chrIX 62672 62673 . 620
chrIX 62804 62805 . 120
chrIX 62810 62811 . 120
chrIX 62815 62816 . 200
chrIX 62848 62849 . 140
chrIX 62853 62854 . 1700
chrIX 62861 62862 . 1240
chrIX 62889 62890 . 280
chrIX 62920 62921 . 1660
chrIX 62930 62931 . 220
chrIX 63098 63099 . 980
chrIX 63233 63234 . 120
chrIX 63269 63270 . 220
chrIX 63565 63566 . 200
chrIX 63666 63667 . 460
chrIX 64760 64761 . 1760
chrIX 65645 65646 . 120
chrIX 66577 66578 . 480
chrIX 67288 67289 . 220
chrIX 68090 68091 . 2880
chrIX 68215 68216 . 180
chrIX 68253 68254 . 940
chrIX 68269 68270 . 140
chrIX 68271 68272 . 180
chrIX 68275 68276 . 4520
chrIX 68285 68286 . 700
chrIX 68440 68441 . 140
chrIX 68522 68523 . 120
chrIX 69661 69662 . 240
chrIX 69720 69721 . 400
chrIX 69747 69748 . 160
chrIX 70442 70443 . 120
chrIX 72922 72923 . 120
chrIX 73659 73660 . 340
chrIX 73685 73686 . 1440
chrIX 73693 73694 . 2300
chrIX 73702 73703 . 420
chrIX 73712 73713 . 200
chrIX 73715 73716 . 300
chrIX 73742 73743 . 340
chrIX 73788 73789 . 140
chrIX 74001 74002 . 480
chrIX 74006 74007 . 160
chrIX 74156 74157 . 120
chrIX 74482 74483 . 240
chrIX 74709 74710 . 1920
chrIX 74727 74728 . 260
chrIX 74744 74745 . 140
chrIX 74895 74896 . 4540
chrIX 75033 75034 . 680
chrIX 75812 75813 . 900
chrIX 75858 75859 . 1540
chrIX 76036 76037 . 940
chrIX 76195 76196 . 660
chrIX 76214 76215 . 160
chrIX 76217 76218 . 280
chrIX 76219 76220 . 1020
chrIX 76228 76229 . 800
chrIX 76253 76254 . 220
chrIX 76261 76262 . 2260
chrIX 76284 76285 . 500
chrIX 76477 76478 . 1060
chrIX 76579 76580 . 780
chrIX 77072 77073 . 180
chrIX 77366 77367 . 120
chrIX 77370 77371 . 120
chrIX 77387 77388 . 700
chrIX 77409 77410 . 540
chrIX 77416 77417 . 240
chrIX 77480 77481 . 120
chrIX 77782 77783 . 700
chrIX 77805 77806 . 180
chrIX 77895 77896 . 120
chrIX 77897 77898 . 200
chrIX 77910 77911 . 720
chrIX 77918 77919 . 2100
chrIX 77943 77944 . 240
chrIX 77981 77982 . 540
chrIX 80019 80020 . 120
chrIX 80394 80395 . 180
chrIX 80558 80559 . 560
chrIX 80603 80604 . 600
chrIX 80780 80781 . 680
chrIX 82927 82928 . 120
chrIX 82933 82934 . 5760
chrIX 83113 83114 . 1300
chrIX 83117 83118 . 240
chrIX 83136 83137 . 220
chrIX 83203 83204 . 2540
chrIX 83223 83224 . 220
chrIX 83253 83254 . 920
chrIX 84936 84937 . 120
chrIX 84941 84942 . 200
chrIX 85019 85020 . 200
chrIX 85056 85057 . 560
chrIX 85082 85083 . 260
chrIX 85092 85093 . 180
chrIX 85115 85116 . 600
chrIX 85222 85223 . 1140
chrIX 85226 85227 . 820
chrIX 85232 85233 . 140
chrIX 85467 85468 . 200
chrIX 85756 85757 . 260
chrIX 85776 85777 . 620
chrIX 85947 85948 . 280
chrIX 85955 85956 . 1360
chrIX 85968 85969 . 300
chrIX 85969 85970 . 120
chrIX 85979 85980 . 220
chrIX 85989 85990 . 560
chrIX 85991 85992 . 620
chrIX 85995 85996 . 620
chrIX 86013 86014 . 320
chrIX 86185 86186 . 360
chrIX 86213 86214 . 260
chrIX 86296 86297 . 120
chrIX 86371 86372 . 1120
chrIX 86460 86461 . 480
chrIX 86671 86672 . 280
chrIX 86850 86851 . 160
chrIX 87247 87248 . 180
chrIX 87652 87653 . 120
chrIX 87728 87729 . 1160
chrIX 87749 87750 . 340
chrIX 87991 87992 . 380
chrIX 88011 88012 . 120
chrIX 88056 88057 . 300
chrIX 88079 88080 . 120
chrIX 88111 88112 . 180
chrIX 88222 88223 . 2920
chrIX 88574 88575 . 300
chrIX 88726 88727 . 140
chrIX 88737 88738 . 260
chrIX 88769 88770 . 180
chrIX 88783 88784 . 1540
chrIX 88838 88839 . 600
chrIX 88859 88860 . 1760
chrIX 88874 88875 . 120
chrIX 88877 88878 . 120
chrIX 89316 89317 . 140
chrIX 89782 89783 . 560
chrIX 89784 89785 . 340
chrIX 89805 89806 . 1040
chrIX 89816 89817 . 480
chrIX 89827 89828 . 6820
chrIX 89860 89861 . 240
chrIX 89878 89879 . 320
chrIX 90047 90048 . 2080
chrIX 90165 90166 . 480
chrIX 90193 90194 . 900
chrIX 90234 90235 . 1380
chrIX 90445 90446 . 2080
chrIX 90601 90602 . 1920
chrIX 91007 91008 . 200
chrIX 91162 91163 . 200
chrIX 91186 91187 . 480
chrIX 91758 91759 . 360
chrIX 91772 91773 . 1580
chrIX 91879 91880 . 300
chrIX 92740 92741 . 1040
chrIX 92867 92868 . 1840
chrIX 92910 92911 . 240
chrIX 92958 92959 . 200
chrIX 93002 93003 . 280
chrIX 93099 93100 . 140
chrIX 93114 93115 . 740
chrIX 93151 93152 . 120
chrIX 93160 93161 . 240
chrIX 93327 93328 . 1660
chrIX 93336 93337 . 3040
chrIX 93429 93430 . 340
chrIX 93442 93443 . 120
chrIX 93499 93500 . 1100
chrIX 93513 93514 . 1400
chrIX 93514 93515 . 1460
chrIX 93543 93544 . 180
chrIX 93729 93730 . 280
chrIX 93965 93966 . 120
chrIX 94064 94065 . 160
chrIX 94956 94957 . 140
chrIX 95039 95040 . 140
chrIX 96090 96091 . 440
chrIX 96173 96174 . 300
chrIX 96179 96180 . 120
chrIX 96482 96483 . 3100
chrIX 96492 96493 . 360
chrIX 96496 96497 . 10740
chrIX 96504 96505 . 920
chrIX 96510 96511 . 620
chrIX 96517 96518 . 340
chrIX 96565 96566 . 1760
chrIX 96582 96583 . 600
chrIX 96595 96596 . 140
chrIX 96620 96621 . 600
chrIX 96645 96646 . 4420
chrIX 96751 96752 . 2320
chrIX 96766 96767 . 1220
chrIX 96771 96772 . 120
chrIX 96800 96801 . 5140
chrIX 96812 96813 . 840
chrIX 96820 96821 . 220
chrIX 96866 96867 . 1960
chrIX 96924 96925 . 6980
chrIX 96994 96995 . 120
chrIX 97064 97065 . 120
chrIX 97259 97260 . 120
chrIX 97305 97306 . 280
chrIX 97313 97314 . 240
chrIX 97325 97326 . 120
chrIX 97406 97407 . 120
chrIX 98340 98341 . 120
chrIX 98429 98430 . 120
chrIX 98433 98434 . 120
chrIX 99601 99602 . 120
chrIX 99872 99873 . 300
chrIX 99883 99884 . 1260
chrIX 99884 99885 . 440
chrIX 99885 99886 . 140
chrIX 99890 99891 . 200
chrIX 99905 99906 . 1080
chrIX 99912 99913 . 360
chrIX 99938 99939 . 140
chrIX 100066 100067 . 2240
chrIX 100200 100201 . 1220
chrIX 100220 100221 . 1440
chrIX 100276 100277 . 420
chrIX 100277 100278 . 200
chrIX 100329 100330 . 380
chrIX 100508 100509 . 500
chrIX 100546 100547 . 140
chrIX 100557 100558 . 480
chrIX 100576 100577 . 300
chrIX 100604 100605 . 320
chrIX 100607 100608 . 120
chrIX 100612 100613 . 180
chrIX 100620 100621 . 1320
chrIX 100756 100757 . 1900
chrIX 100772 100773 . 2780
chrIX 101179 101180 . 160
chrIX 101182 101183 . 120
chrIX 101395 101396 . 440
chrIX 101557 101558 . 1900
chrIX 102037 102038 . 700
chrIX 102046 102047 . 280
chrIX 102148 102149 . 580
chrIX 102178 102179 . 120
chrIX 102355 102356 . 2040
chrIX 102362 102363 . 4520
chrIX 102374 102375 . 360
chrIX 102418 102419 . 180
chrIX 102453 102454 . 860
chrIX 102459 102460 . 120
chrIX 102459 102460 . 300
chrIX 102521 102522 . 460
chrIX 102581 102582 . 6560
chrIX 102587 102588 . 200
chrIX 102598 102599 . 380
chrIX 102616 102617 . 540
chrIX 102624 102625 . 320
chrIX 102763 102764 . 400
chrIX 102793 102794 . 120
chrIX 102798 102799 . 400
chrIX 102891 102892 . 140
chrIX 102943 102944 . 180
chrIX 102972 102973 . 480
chrIX 103992 103993 . 2960
chrIX 104026 104027 . 5160
chrIX 104128 104129 . 2900
chrIX 104453 104454 . 120
chrIX 104480 104481 . 1400
chrIX 104789 104790 . 380
chrIX 104947 104948 . 120
chrIX 105860 105861 . 140
chrIX 105910 105911 . 1100
chrIX 105925 105926 . 240
chrIX 105928 105929 . 180
chrIX 105962 105963 . 200
chrIX 105972 105973 . 420
chrIX 106110 106111 . 4600
chrIX 106173 106174 . 1160
chrIX 106353 106354 . 1220
chrIX 106371 106372 . 1360
chrIX 106554 106555 . 4580
chrIX 106778 106779 . 820
chrIX 106870 106871 . 120
chrIX 107161 107162 . 240
chrIX 107254 107255 . 280
chrIX 107794 107795 . 140
chrIX 108310 108311 . 820
chrIX 108829 108830 . 180
chrIX 112535 112536 . 580
chrIX 113048 113049 . 180
chrIX 113262 113263 . 480
chrIX 113380 113381 . 420
chrIX 113385 113386 . 420
chrIX 113402 113403 . 780
chrIX 113404 113405 . 340
chrIX 113418 113419 . 980
chrIX 113506 113507 . 4360
chrIX 113602 113603 . 120
chrIX 114292 114293 . 120
chrIX 114894 114895 . 200
chrIX 114996 114997 . 240
chrIX 115118 115119 . 2240
chrIX 116148 116149 . 140
chrIX 116554 116555 . 220
chrIX 116817 116818 . 260
chrIX 116882 116883 . 780
chrIX 116991 116992 . 580
chrIX 117005 117006 . 140
chrIX 117698 117699 . 280
chrIX 117715 117716 . 120
chrIX 117719 117720 . 360
chrIX 117729 117730 . 300
chrIX 117745 117746 . 220
chrIX 117746 117747 . 500
chrIX 117753 117754 . 340
chrIX 117843 117844 . 160
chrIX 117847 117848 . 180
chrIX 117855 117856 . 800
chrIX 117859 117860 . 280
chrIX 117877 117878 . 120
chrIX 117879 117880 . 120
chrIX 117892 117893 . 140
chrIX 117901 117902 . 140
chrIX 121286 121287 . 480
chrIX 121471 121472 . 120
chrIX 121663 121664 . 1420
chrIX 121673 121674 . 1020
chrIX 121691 121692 . 180
chrIX 121725 121726 . 780
chrIX 121848 121849 . 1220
chrIX 121857 121858 . 1900
chrIX 122191 122192 . 200
chrIX 122227 122228 . 880
chrIX 122231 122232 . 220
chrIX 122242 122243 . 1540
chrIX 122260 122261 . 340
chrIX 122264 122265 . 480
chrIX 122316 122317 . 240
chrIX 122332 122333 . 1880
chrIX 122333 122334 . 140
chrIX 122334 122335 . 120
chrIX 122337 122338 . 2780
chrIX 122343 122344 . 4660
chrIX 122346 122347 . 1140
chrIX 122357 122358 . 1220
chrIX 122361 122362 . 2460
chrIX 122377 122378 . 240
chrIX 122392 122393 . 180
chrIX 122400 122401 . 140
chrIX 122428 122429 . 260
chrIX 122445 122446 . 3980
chrIX 122519 122520 . 120
chrIX 122553 122554 . 720
chrIX 122691 122692 . 380
chrIX 122725 122726 . 1740
chrIX 123011 123012 . 140
chrIX 123641 123642 . 1340
chrIX 123683 123684 . 580
chrIX 123831 123832 . 1060
chrIX 123973 123974 . 1560
chrIX 124156 124157 . 1440
chrIX 124425 124426 . 120
chrIX 124641 124642 . 480
chrIX 125042 125043 . 120
chrIX 125085 125086 . 3480
chrIX 125122 125123 . 140
chrIX 125380 125381 . 5080
chrIX 125401 125402 . 4360
chrIX 125414 125415 . 1300
chrIX 125554 125555 . 720
chrIX 125576 125577 . 3960
chrIX 125585 125586 . 360
chrIX 125702 125703 . 6040
chrIX 125708 125709 . 120
chrIX 125749 125750 . 120
chrIX 125753 125754 . 280
chrIX 125808 125809 . 480
chrIX 125821 125822 . 860
chrIX 125986 125987 . 160
chrIX 126013 126014 . 1540
chrIX 126034 126035 . 1620
chrIX 126036 126037 . 240
chrIX 126053 126054 . 1520
chrIX 126058 126059 . 540
chrIX 126092 126093 . 220
chrIX 126106 126107 . 280
chrIX 126116 126117 . 160
chrIX 126127 126128 . 220
chrIX 126135 126136 . 620
chrIX 126147 126148 . 320
chrIX 126262 126263 . 480
chrIX 126309 126310 . 1940
chrIX 126705 126706 . 900
chrIX 126779 126780 . 160
chrIX 126882 126883 . 1000
chrIX 126904 126905 . 140
chrIX 126926 126927 . 1720
chrIX 127098 127099 . 760
chrIX 127149 127150 . 180
chrIX 127245 127246 . 1360
chrIX 127273 127274 . 140
chrIX 127278 127279 . 520
chrIX 127307 127308 . 420
chrIX 127317 127318 . 260
chrIX 127326 127327 . 360
chrIX 127402 127403 . 120
chrIX 127480 127481 . 600
chrIX 127548 127549 . 1200
chrIX 127796 127797 . 140
chrIX 127802 127803 . 320
chrIX 127840 127841 . 3380
chrIX 127953 127954 . 3280
chrIX 127993 127994 . 6860
chrIX 128644 128645 . 200
chrIX 128716 128717 . 700
chrIX 128720 128721 . 980
chrIX 128772 128773 . 2280
chrIX 128820 128821 . 120
chrIX 128911 128912 . 6360
chrIX 128930 128931 . 1200
chrIX 128969 128970 . 1160
chrIX 129025 129026 . 120
chrIX 129074 129075 . 400
chrIX 129381 129382 . 2060
chrIX 129389 129390 . 200
chrIX 129517 129518 . 160
chrIX 129520 129521 . 120
chrIX 129548 129549 . 740
chrIX 129555 129556 . 180
chrIX 129566 129567 . 220
chrIX 129718 129719 . 260
chrIX 129722 129723 . 420
chrIX 129739 129740 . 680
chrIX 129821 129822 . 340
chrIX 129854 129855 . 880
chrIX 129876 129877 . 700
chrIX 129885 129886 . 720
chrIX 129890 129891 . 160
chrIX 129895 129896 . 520
chrIX 129904 129905 . 200
chrIX 129922 129923 . 1680
chrIX 129993 129994 . 120
chrIX 130005 130006 . 9140
chrIX 130025 130026 . 2720
chrIX 130164 130165 . 140
chrIX 130174 130175 . 400
chrIX 130186 130187 . 1160
chrIX 130194 130195 . 380
chrIX 130230 130231 . 1340
chrIX 130232 130233 . 280
chrIX 130232 130233 . 120
chrIX 130239 130240 . 620
chrIX 130246 130247 . 580
chrIX 130254 130255 . 3960
chrIX 130303 130304 . 120
chrIX 130313 130314 . 1380
chrIX 130598 130599 . 200
chrIX 131251 131252 . 1240
chrIX 131867 131868 . 120
chrIX 131895 131896 . 2040
chrIX 131905 131906 . 4660
chrIX 131915 131916 . 340
chrIX 131991 131992 . 160
chrIX 132022 132023 . 140
chrIX 132034 132035 . 240
chrIX 132040 132041 . 160
chrIX 132072 132073 . 260
chrIX 132103 132104 . 280
chrIX 132627 132628 . 1100
chrIX 132780 132781 . 780
chrIX 132843 132844 . 740
chrIX 133083 133084 . 1380
chrIX 133223 133224 . 2500
chrIX 133279 133280 . 920
chrIX 133308 133309 . 920
chrIX 133670 133671 . 4780
chrIX 133962 133963 . 120
chrIX 134065 134066 . 1420
chrIX 134073 134074 . 420
chrIX 134158 134159 . 9400
chrIX 134174 134175 . 2620
chrIX 134188 134189 . 140
chrIX 134218 134219 . 120
chrIX 134594 134595 . 2580
chrIX 134641 134642 . 1740
chrIX 135185 135186 . 6900
chrIX 135191 135192 . 120
chrIX 135221 135222 . 420
chrIX 135370 135371 . 800
chrIX 135826 135827 . 180
chrIX 136048 136049 . 240
chrIX 136068 136069 . 1180
chrIX 136142 136143 . 160
chrIX 136170 136171 . 160
chrIX 136192 136193 . 120
chrIX 136629 136630 . 1560
chrIX 136695 136696 . 120
chrIX 136834 136835 . 6340
chrIX 136854 136855 . 160
chrIX 137286 137287 . 360
chrIX 137609 137610 . 200
chrIX 138143 138144 . 160
chrIX 138227 138228 . 300
chrIX 138488 138489 . 1060
chrIX 138610 138611 . 140
chrIX 138709 138710 . 140
chrIX 138714 138715 . 560
chrIX 138719 138720 . 1320
chrIX 138725 138726 . 160
chrIX 138727 138728 . 1160
chrIX 138729 138730 . 5980
chrIX 138730 138731 . 240
chrIX 138731 138732 . 120
chrIX 138734 138735 . 500
chrIX 138819 138820 . 1180
chrIX 138858 138859 . 240
chrIX 138872 138873 . 140
chrIX 138884 138885 . 1720
chrIX 138885 138886 . 180
chrIX 138886 138887 . 120
chrIX 138889 138890 . 180
chrIX 139035 139036 . 940
chrIX 139163 139164 . 1860
chrIX 139249 139250 . 120
chrIX 139286 139287 . 220
chrIX 139288 139289 . 280
chrIX 139291 139292 . 120
chrIX 139296 139297 . 320
chrIX 139314 139315 . 220
chrIX 139341 139342 . 260
chrIX 139347 139348 . 380
chrIX 139358 139359 . 240
chrIX 139361 139362 . 440
chrIX 139362 139363 . 380
chrIX 139373 139374 . 140
chrIX 139376 139377 . 120
chrIX 139388 139389 . 440
chrIX 139393 139394 . 180
chrIX 139399 139400 . 1020
chrIX 139399 139400 . 120
chrIX 139403 139404 . 480
chrIX 139409 139410 . 140
chrIX 139418 139419 . 120
chrIX 139419 139420 . 260
chrIX 139455 139456 . 140
chrIX 139504 139505 . 120
chrIX 139522 139523 . 2940
chrIX 139528 139529 . 10200
chrIX 139558 139559 . 3400
chrIX 139564 139565 . 120
chrIX 139649 139650 . 320
chrIX 139666 139667 . 720
chrIX 140494 140495 . 160
chrIX 140899 140900 . 120
chrIX 140965 140966 . 300
chrIX 141108 141109 . 960
chrIX 141368 141369 . 180
chrIX 141533 141534 . 440
chrIX 141561 141562 . 140
chrIX 141746 141747 . 160
chrIX 141761 141762 . 1440
chrIX 141804 141805 . 220
chrIX 141810 141811 . 420
chrIX 141824 141825 . 220
chrIX 141917 141918 . 480
chrIX 141924 141925 . 300
chrIX 141966 141967 . 320
chrIX 141976 141977 . 120
chrIX 141980 141981 . 2400
chrIX 141991 141992 . 460
chrIX 142025 142026 . 120
chrIX 142051 142052 . 600
chrIX 142209 142210 . 440
chrIX 142231 142232 . 660
chrIX 142396 142397 . 2380
chrIX 142467 142468 . 2420
chrIX 142511 142512 . 640
chrIX 142587 142588 . 240
chrIX 142604 142605 . 360
chrIX 142643 142644 . 120
chrIX 142644 142645 . 120
chrIX 142645 142646 . 1600
chrIX 142648 142649 . 4500
chrIX 142656 142657 . 1360
chrIX 142724 142725 . 280
chrIX 142729 142730 . 2140
chrIX 142731 142732 . 120
chrIX 142735 142736 . 120
chrIX 142788 142789 . 2240
chrIX 142815 142816 . 120
chrIX 142823 142824 . 260
chrIX 142830 142831 . 340
chrIX 144110 144111 . 500
chrIX 144201 144202 . 800
chrIX 148787 148788 . 260
chrIX 148926 148927 . 140
chrIX 148933 148934 . 140
chrIX 148943 148944 . 180
chrIX 148949 148950 . 220
chrIX 148957 148958 . 320
chrIX 149021 149022 . 3000
chrIX 149058 149059 . 200
chrIX 149221 149222 . 260
chrIX 149714 149715 . 240
chrIX 149727 149728 . 120
chrIX 149819 149820 . 380
chrIX 149888 149889 . 720
chrIX 149900 149901 . 340
chrIX 150052 150053 . 660
chrIX 150058 150059 . 200
chrIX 150106 150107 . 1020
chrIX 150130 150131 . 120
chrIX 150184 150185 . 220
chrIX 150311 150312 . 1260
chrIX 150341 150342 . 500
chrIX 150364 150365 . 2420
chrIX 150393 150394 . 260
chrIX 150438 150439 . 380
chrIX 150441 150442 . 260
chrIX 150481 150482 . 440
chrIX 150601 150602 . 340
chrIX 150638 150639 . 260
chrIX 150653 150654 . 760
chrIX 150712 150713 . 740
chrIX 150872 150873 . 300
chrIX 150935 150936 . 1600
chrIX 150942 150943 . 320
chrIX 151046 151047 . 360
chrIX 151050 151051 . 480
chrIX 151071 151072 . 620
chrIX 151374 151375 . 200
chrIX 151413 151414 . 1760
chrIX 151426 151427 . 120
chrIX 151444 151445 . 160
chrIX 151444 151445 . 200
chrIX 151487 151488 . 640
chrIX 151492 151493 . 340
chrIX 151495 151496 . 1940
chrIX 151496 151497 . 340
chrIX 151498 151499 . 600
chrIX 151508 151509 . 180
chrIX 151511 151512 . 720
chrIX 151516 151517 . 720
chrIX 151526 151527 . 560
chrIX 151990 151991 . 420
chrIX 152050 152051 . 340
chrIX 152182 152183 . 160
chrIX 152364 152365 . 140
chrIX 152500 152501 . 220
chrIX 153495 153496 . 900
chrIX 153518 153519 . 240
chrIX 153629 153630 . 160
chrIX 153908 153909 . 760
chrIX 153947 153948 . 500
chrIX 154344 154345 . 220
chrIX 154705 154706 . 180
chrIX 154712 154713 . 1840
chrIX 154725 154726 . 260
chrIX 154793 154794 . 180
chrIX 154836 154837 . 800
chrIX 154866 154867 . 120
chrIX 154915 154916 . 920
chrIX 154931 154932 . 180
chrIX 155023 155024 . 3580
chrIX 155123 155124 . 880
chrIX 155128 155129 . 280
chrIX 155132 155133 . 700
chrIX 155199 155200 . 180
chrIX 155281 155282 . 2140
chrIX 155297 155298 . 6260
chrIX 155328 155329 . 140
chrIX 155331 155332 . 140
chrIX 155335 155336 . 1760
chrIX 155429 155430 . 400
chrIX 155513 155514 . 2680
chrIX 155555 155556 . 180
chrIX 155692 155693 . 640
chrIX 155879 155880 . 200
chrIX 155887 155888 . 1420
chrIX 155894 155895 . 700
chrIX 155900 155901 . 1520
chrIX 155937 155938 . 120
chrIX 155986 155987 . 240
chrIX 156393 156394 . 1360
chrIX 156504 156505 . 4720
chrIX 156619 156620 . 400
chrIX 156654 156655 . 260
chrIX 156879 156880 . 180
chrIX 156905 156906 . 200
chrIX 157047 157048 . 320
chrIX 159972 159973 . 680
chrIX 160274 160275 . 1180
chrIX 160279 160280 . 3640
chrIX 160284 160285 . 660
chrIX 160285 160286 . 140
chrIX 160293 160294 . 1620
chrIX 160320 160321 . 3300
chrIX 160328 160329 . 620
chrIX 160341 160342 . 800
chrIX 160360 160361 . 1020
chrIX 160380 160381 . 140
chrIX 160381 160382 . 260
chrIX 160382 160383 . 380
chrIX 160389 160390 . 960
chrIX 160485 160486 . 2100
chrIX 161017 161018 . 460
chrIX 161162 161163 . 1120
chrIX 161226 161227 . 1560
chrIX 161228 161229 . 620
chrIX 161250 161251 . 3140
chrIX 161340 161341 . 380
chrIX 161343 161344 . 1820
chrIX 161404 161405 . 120
chrIX 161467 161468 . 260
chrIX 161502 161503 . 4720
chrIX 161587 161588 . 840
chrIX 161650 161651 . 120
chrIX 162066 162067 . 1640
chrIX 162162 162163 . 200
chrIX 162392 162393 . 1520
chrIX 162480 162481 . 180
chrIX 162503 162504 . 4960
chrIX 162550 162551 . 700
chrIX 162726 162727 . 3580
chrIX 162776 162777 . 1620
chrIX 162799 162800 . 540
chrIX 162887 162888 . 1240
chrIX 162897 162898 . 3340
chrIX 162911 162912 . 120
chrIX 163060 163061 . 1220
chrIX 163276 163277 . 120
chrIX 163622 163623 . 600
chrIX 164830 164831 . 120
chrIX 165286 165287 . 120
chrIX 165682 165683 . 1920
chrIX 165849 165850 . 7580
chrIX 165924 165925 . 200
chrIX 165931 165932 . 400
chrIX 165978 165979 . 120
chrIX 165980 165981 . 2960
chrIX 165990 165991 . 120
chrIX 165991 165992 . 120
chrIX 165994 165995 . 320
chrIX 166031 166032 . 280
chrIX 166032 166033 . 180
chrIX 166041 166042 . 3820
chrIX 166070 166071 . 120
chrIX 166147 166148 . 180
chrIX 166155 166156 . 1960
chrIX 166253 166254 . 240
chrIX 166258 166259 . 1320
chrIX 166261 166262 . 180
chrIX 166262 166263 . 3380
chrIX 166267 166268 . 2060
chrIX 166274 166275 . 120
chrIX 166277 166278 . 4560
chrIX 166298 166299 . 3760
chrIX 166310 166311 . 140
chrIX 166348 166349 . 120
chrIX 166824 166825 . 120
chrIX 167471 167472 . 140
chrIX 167893 167894 . 120
chrIX 167925 167926 . 1120
chrIX 168427 168428 . 800
chrIX 168435 168436 . 2520
chrIX 169064 169065 . 300
chrIX 169461 169462 . 1300
chrIX 169801 169802 . 720
chrIX 169809 169810 . 160
chrIX 169837 169838 . 1440
chrIX 169844 169845 . 160
chrIX 169847 169848 . 140
chrIX 169866 169867 . 660
chrIX 169866 169867 . 440
chrIX 169867 169868 . 120
chrIX 169867 169868 . 120
chrIX 169868 169869 . 120
chrIX 169868 169869 . 440
chrIX 169871 169872 . 180
chrIX 169913 169914 . 360
chrIX 169921 169922 . 320
chrIX 169929 169930 . 280
chrIX 169930 169931 . 480
chrIX 169936 169937 . 2280
chrIX 169946 169947 . 840
chrIX 171555 171556 . 2360
chrIX 171587 171588 . 1060
chrIX 171618 171619 . 1640
chrIX 171636 171637 . 260
chrIX 171657 171658 . 760
chrIX 172168 172169 . 1400
chrIX 172168 172169 . 1320
chrIX 172211 172212 . 1720
chrIX 172492 172493 . 120
chrIX 172510 172511 . 640
chrIX 172519 172520 . 440
chrIX 172521 172522 . 120
chrIX 172705 172706 . 1040
chrIX 172753 172754 . 120
chrIX 172757 172758 . 120
chrIX 172795 172796 . 120
chrIX 173313 173314 . 380
chrIX 173663 173664 . 120
chrIX 173672 173673 . 120
chrIX 173683 173684 . 200
chrIX 173729 173730 . 300
chrIX 173748 173749 . 280
chrIX 173751 173752 . 140
chrIX 173772 173773 . 160
chrIX 173803 173804 . 820
chrIX 173807 173808 . 300
chrIX 173818 173819 . 120
chrIX 173963 173964 . 7460
chrIX 173973 173974 . 400
chrIX 173973 173974 . 160
chrIX 173983 173984 . 500
chrIX 173994 173995 . 180
chrIX 174120 174121 . 120
chrIX 174128 174129 . 120
chrIX 174298 174299 . 920
chrIX 174951 174952 . 760
chrIX 175119 175120 . 1960
chrIX 175124 175125 . 760
chrIX 175128 175129 . 360
chrIX 175129 175130 . 760
chrIX 175131 175132 . 200
chrIX 175133 175134 . 480
chrIX 175135 175136 . 260
chrIX 175139 175140 . 180
chrIX 175141 175142 . 3200
chrIX 175145 175146 . 360
chrIX 175145 175146 . 240
chrIX 175158 175159 . 140
chrIX 175190 175191 . 120
chrIX 175206 175207 . 900
chrIX 175240 175241 . 120
chrIX 175247 175248 . 220
chrIX 175347 175348 . 120
chrIX 175385 175386 . 1460
chrIX 175388 175389 . 300
chrIX 175407 175408 . 120
chrIX 175408 175409 . 200
chrIX 175409 175410 . 160
chrIX 175554 175555 . 900
chrIX 175587 175588 . 260
chrIX 175633 175634 . 200
chrIX 175639 175640 . 180
chrIX 176309 176310 . 480
chrIX 176975 176976 . 180
chrIX 177076 177077 . 1160
chrIX 177150 177151 . 140
chrIX 177314 177315 . 140
chrIX 177328 177329 . 400
chrIX 177495 177496 . 160
chrIX 177502 177503 . 280
chrIX 177503 177504 . 120
chrIX 177510 177511 . 120
chrIX 177603 177604 . 240
chrIX 177603 177604 . 120
chrIX 177612 177613 . 120
chrIX 177631 177632 . 1760
chrIX 177653 177654 . 2460
chrIX 177691 177692 . 500
chrIX 177701 177702 . 140
chrIX 178063 178064 . 660
chrIX 178090 178091 . 3460
chrIX 178126 178127 . 140
chrIX 178249 178250 . 1160
chrIX 178258 178259 . 380
chrIX 178348 178349 . 560
chrIX 178393 178394 . 120
chrIX 178528 178529 . 120
chrIX 178922 178923 . 460
chrIX 179569 179570 . 1120
chrIX 180288 180289 . 600
chrIX 180296 180297 . 280
chrIX 180339 180340 . 120
chrIX 180354 180355 . 1200
chrIX 180360 180361 . 140
chrIX 180368 180369 . 1180
chrIX 180658 180659 . 460
chrIX 182019 182020 . 460
chrIX 182052 182053 . 1040
chrIX 182316 182317 . 240
chrIX 182453 182454 . 360
chrIX 182484 182485 . 320
chrIX 182490 182491 . 660
chrIX 182655 182656 . 120
chrIX 182912 182913 . 240
chrIX 183184 183185 . 500
chrIX 183199 183200 . 1280
chrIX 183228 183229 . 780
chrIX 183236 183237 . 1500
chrIX 183277 183278 . 680
chrIX 183285 183286 . 360
chrIX 183304 183305 . 940
chrIX 183304 183305 . 120
chrIX 183305 183306 . 120
chrIX 183309 183310 . 580
chrIX 183323 183324 . 660
chrIX 183352 183353 . 120
chrIX 183449 183450 . 260
chrIX 183502 183503 . 200
chrIX 183693 183694 . 720
chrIX 183695 183696 . 360
chrIX 183697 183698 . 360
chrIX 183719 183720 . 1100
chrIX 183741 183742 . 5820
chrIX 184083 184084 . 10280
chrIX 184208 184209 . 240
chrIX 184221 184222 . 120
chrIX 184381 184382 . 160
chrIX 184438 184439 . 240
chrIX 185846 185847 . 480
chrIX 185987 185988 . 1720
chrIX 186136 186137 . 180
chrIX 186265 186266 . 140
chrIX 186295 186296 . 300
chrIX 186386 186387 . 160
chrIX 186477 186478 . 140
chrIX 186586 186587 . 700
chrIX 186799 186800 . 120
chrIX 187254 187255 . 320
chrIX 187316 187317 . 700
chrIX 187438 187439 . 1040
chrIX 187736 187737 . 120
chrIX 187767 187768 . 180
chrIX 187769 187770 . 2800
chrIX 187770 187771 . 140
chrIX 187773 187774 . 300
chrIX 187787 187788 . 160
chrIX 187793 187794 . 340
chrIX 187857 187858 . 1780
chrIX 187869 187870 . 200
chrIX 187900 187901 . 2160
chrIX 187925 187926 . 120
chrIX 187993 187994 . 620
chrIX 188038 188039 . 2420
chrIX 188078 188079 . 1100
chrIX 188125 188126 . 220
chrIX 188209 188210 . 1020
chrIX 188293 188294 . 1580
chrIX 188386 188387 . 1780
chrIX 188547 188548 . 380
chrIX 188576 188577 . 2420
chrIX 188699 188700 . 3200
chrIX 188703 188704 . 480
chrIX 188707 188708 . 1680
chrIX 188880 188881 . 3820
chrIX 188891 188892 . 1180
chrIX 188904 188905 . 280
chrIX 188918 188919 . 1140
chrIX 188935 188936 . 1720
chrIX 188961 188962 . 540
chrIX 188967 188968 . 1800
chrIX 188971 188972 . 120
chrIX 189149 189150 . 1180
chrIX 189150 189151 . 1380
chrIX 189192 189193 . 460
chrIX 189321 189322 . 460
chrIX 189324 189325 . 3240
chrIX 189456 189457 . 500
chrIX 189635 189636 . 3560
chrIX 189801 189802 . 180
chrIX 189959 189960 . 260
chrIX 190133 190134 . 160
chrIX 190238 190239 . 1420
chrIX 190265 190266 . 3820
chrIX 190296 190297 . 260
chrIX 190653 190654 . 2420
chrIX 190729 190730 . 320
chrIX 190847 190848 . 320
chrIX 190865 190866 . 560
chrIX 190868 190869 . 920
chrIX 192821 192822 . 120
chrIX 193243 193244 . 680
chrIX 193259 193260 . 440
chrIX 193264 193265 . 4360
chrIX 193278 193279 . 180
chrIX 193279 193280 . 260
chrIX 193299 193300 . 680
chrIX 193300 193301 . 1180
chrIX 193301 193302 . 120
chrIX 193303 193304 . 160
chrIX 193339 193340 . 120
chrIX 193348 193349 . 8640
chrIX 193359 193360 . 1960
chrIX 193364 193365 . 240
chrIX 193372 193373 . 220
chrIX 193373 193374 . 5720
chrIX 193387 193388 . 440
chrIX 193387 193388 . 2500
chrIX 193389 193390 . 120
chrIX 193389 193390 . 120
chrIX 193399 193400 . 360
chrIX 193539 193540 . 280
chrIX 193547 193548 . 740
chrIX 193556 193557 . 1860
chrIX 194314 194315 . 120
chrIX 194487 194488 . 300
chrIX 194667 194668 . 220
chrIX 194901 194902 . 140
chrIX 195250 195251 . 1280
chrIX 195324 195325 . 220
chrIX 195348 195349 . 160
chrIX 195414 195415 . 160
chrIX 195638 195639 . 460
chrIX 195703 195704 . 460
chrIX 196333 196334 . 200
chrIX 196424 196425 . 240
chrIX 196546 196547 . 120
chrIX 197193 197194 . 320
chrIX 197216 197217 . 640
chrIX 197335 197336 . 180
chrIX 197340 197341 . 400
chrIX 197505 197506 . 180
chrIX 197515 197516 . 560
chrIX 197604 197605 . 140
chrIX 197605 197606 . 600
chrIX 197606 197607 . 12060
chrIX 197634 197635 . 340
chrIX 197692 197693 . 8660
chrIX 197695 197696 . 120
chrIX 197696 197697 . 2780
chrIX 197696 197697 . 120
chrIX 197697 197698 . 160
chrIX 197698 197699 . 1620
chrIX 197699 197700 . 440
chrIX 197700 197701 . 3580
chrIX 197703 197704 . 2100
chrIX 197703 197704 . 180
chrIX 197705 197706 . 6080
chrIX 197713 197714 . 2420
chrIX 197724 197725 . 1020
chrIX 197729 197730 . 260
chrIX 197733 197734 . 460
chrIX 197737 197738 . 120
chrIX 197738 197739 . 180
chrIX 197741 197742 . 140
chrIX 197745 197746 . 3320
chrIX 197755 197756 . 2460
chrIX 197757 197758 . 120
chrIX 197763 197764 . 380
chrIX 197810 197811 . 7280
chrIX 197836 197837 . 120
chrIX 197837 197838 . 1680
chrIX 197838 197839 . 300
chrIX 197980 197981 . 200
chrIX 197994 197995 . 140
chrIX 198178 198179 . 120
chrIX 198303 198304 . 4680
chrIX 198684 198685 . 200
chrIX 199012 199013 . 2300
chrIX 199164 199165 . 340
chrIX 199325 199326 . 580
chrIX 199341 199342 . 760
chrIX 199436 199437 . 920
chrIX 199461 199462 . 120
chrIX 199492 199493 . 260
chrIX 199494 199495 . 120
chrIX 199498 199499 . 740
chrIX 199507 199508 . 140
chrIX 199524 199525 . 660
chrIX 199533 199534 . 860
chrIX 199549 199550 . 260
chrIX 199552 199553 . 300
chrIX 199562 199563 . 280
chrIX 199566 199567 . 460
chrIX 199594 199595 . 120
chrIX 199834 199835 . 120
chrIX 199866 199867 . 1420
chrIX 200045 200046 . 300
chrIX 200074 200075 . 260
chrIX 200127 200128 . 500
chrIX 200151 200152 . 140
chrIX 200160 200161 . 240
chrIX 200194 200195 . 2340
chrIX 200254 200255 . 620
chrIX 200261 200262 . 940
chrIX 200335 200336 . 480
chrIX 200400 200401 . 540
chrIX 200406 200407 . 420
chrIX 200407 200408 . 1720
chrIX 200622 200623 . 320
chrIX 200736 200737 . 2140
chrIX 200748 200749 . 1780
chrIX 200918 200919 . 120
chrIX 200935 200936 . 5040
chrIX 201299 201300 . 4720
chrIX 201928 201929 . 580
chrIX 201962 201963 . 860
chrIX 201965 201966 . 120
chrIX 202055 202056 . 340
chrIX 202118 202119 . 640
chrIX 202128 202129 . 440
chrIX 202167 202168 . 240
chrIX 202178 202179 . 1000
chrIX 202207 202208 . 400
chrIX 202221 202222 . 1160
chrIX 202228 202229 . 500
chrIX 202231 202232 . 1780
chrIX 202239 202240 . 160
chrIX 202574 202575 . 2060
chrIX 202859 202860 . 5480
chrIX 203184 203185 . 500
chrIX 203337 203338 . 180
chrIX 203389 203390 . 320
chrIX 203392 203393 . 2660
chrIX 203409 203410 . 220
chrIX 203597 203598 . 1000
chrIX 204729 204730 . 180
chrIX 204760 204761 . 440
chrIX 204803 204804 . 140
chrIX 204809 204810 . 200
chrIX 204813 204814 . 520
chrIX 204824 204825 . 120
chrIX 204829 204830 . 480
chrIX 204866 204867 . 220
chrIX 204869 204870 . 180
chrIX 204874 204875 . 200
chrIX 204877 204878 . 140
chrIX 204878 204879 . 120
chrIX 204956 204957 . 120
chrIX 204976 204977 . 340
chrIX 204979 204980 . 600
chrIX 204979 204980 . 140
chrIX 204996 204997 . 160
chrIX 205011 205012 . 720
chrIX 205034 205035 . 440
chrIX 205059 205060 . 180
chrIX 205093 205094 . 200
chrIX 205293 205294 . 140
chrIX 205744 205745 . 840
chrIX 205770 205771 . 2120
chrIX 206442 206443 . 120
chrIX 206558 206559 . 260
chrIX 206563 206564 . 1020
chrIX 207430 207431 . 160
chrIX 207495 207496 . 180
chrIX 207514 207515 . 180
chrIX 207676 207677 . 2460
chrIX 208350 208351 . 180
chrIX 209023 209024 . 120
chrIX 209096 209097 . 4480
chrIX 209122 209123 . 2740
chrIX 209354 209355 . 160
chrIX 209670 209671 . 260
chrIX 209689 209690 . 680
chrIX 209930 209931 . 680
chrIX 210022 210023 . 1600
chrIX 210125 210126 . 240
chrIX 210142 210143 . 160
chrIX 210786 210787 . 140
chrIX 210793 210794 . 1300
chrIX 210799 210800 . 260
chrIX 210807 210808 . 2600
chrIX 210953 210954 . 840
chrIX 211077 211078 . 640
chrIX 211091 211092 . 680
chrIX 211117 211118 . 2500
chrIX 211259 211260 . 4840
chrIX 211274 211275 . 2200
chrIX 211420 211421 . 360
chrIX 211575 211576 . 560
chrIX 211710 211711 . 1680
chrIX 211878 211879 . 520
chrIX 212064 212065 . 1160
chrIX 212070 212071 . 120
chrIX 212073 212074 . 240
chrIX 212084 212085 . 200
chrIX 212093 212094 . 700
chrIX 212131 212132 . 1060
chrIX 212140 212141 . 580
chrIX 212144 212145 . 1200
chrIX 212276 212277 . 180
chrIX 212297 212298 . 560
chrIX 212312 212313 . 540
chrIX 212336 212337 . 140
chrIX 212362 212363 . 580
chrIX 212390 212391 . 1180
chrIX 212395 212396 . 200
chrIX 212397 212398 . 180
chrIX 212404 212405 . 2160
chrIX 212422 212423 . 120
chrIX 212440 212441 . 200
chrIX 214690 214691 . 220
chrIX 214702 214703 . 300
chrIX 214741 214742 . 440
chrIX 214775 214776 . 200
chrIX 214781 214782 . 120
chrIX 214792 214793 . 200
chrIX 214833 214834 . 220
chrIX 214836 214837 . 160
chrIX 214839 214840 . 760
chrIX 214852 214853 . 220
chrIX 214854 214855 . 260
chrIX 214861 214862 . 280
chrIX 214870 214871 . 160
chrIX 214872 214873 . 280
chrIX 214935 214936 . 3300
chrIX 215045 215046 . 2520
chrIX 215049 215050 . 400
chrIX 215274 215275 . 1120
chrIX 215361 215362 . 240
chrIX 215366 215367 . 660
chrIX 215382 215383 . 120
chrIX 215551 215552 . 2520
chrIX 215707 215708 . 2220
chrIX 215858 215859 . 260
chrIX 215877 215878 . 200
chrIX 216037 216038 . 360
chrIX 216044 216045 . 540
chrIX 216049 216050 . 120
chrIX 216052 216053 . 1500
chrIX 216059 216060 . 1120
chrIX 216060 216061 . 220
chrIX 216070 216071 . 1560
chrIX 216077 216078 . 140
chrIX 216108 216109 . 760
chrIX 216177 216178 . 2400
chrIX 216185 216186 . 140
chrIX 216490 216491 . 560
chrIX 216541 216542 . 220
chrIX 216568 216569 . 540
chrIX 216573 216574 . 860
chrIX 216581 216582 . 3840
chrIX 216598 216599 . 120
chrIX 216605 216606 . 3520
chrIX 216616 216617 . 2580
chrIX 216630 216631 . 640
chrIX 217125 217126 . 480
chrIX 217628 217629 . 640
chrIX 217639 217640 . 2320
chrIX 217675 217676 . 120
chrIX 217835 217836 . 440
chrIX 217849 217850 . 540
chrIX 217876 217877 . 360
chrIX 218028 218029 . 940
chrIX 218043 218044 . 3540
chrIX 218200 218201 . 120
chrIX 218342 218343 . 1920
chrIX 220780 220781 . 460
chrIX 220789 220790 . 1000
chrIX 220793 220794 . 820
chrIX 220803 220804 . 120
chrIX 220807 220808 . 160
chrIX 220813 220814 . 200
chrIX 220817 220818 . 220
chrIX 220832 220833 . 3200
chrIX 220837 220838 . 660
chrIX 220845 220846 . 140
chrIX 220848 220849 . 1720
chrIX 220892 220893 . 2180
chrIX 220900 220901 . 240
chrIX 220905 220906 . 480
chrIX 221376 221377 . 1580
chrIX 221802 221803 . 260
chrIX 221845 221846 . 660
chrIX 221865 221866 . 2980
chrIX 222187 222188 . 2160
chrIX 222508 222509 . 140
chrIX 222634 222635 . 120
chrIX 222642 222643 . 200
chrIX 222661 222662 . 620
chrIX 222669 222670 . 140
chrIX 222688 222689 . 120
chrIX 222691 222692 . 1740
chrIX 222696 222697 . 380
chrIX 222698 222699 . 560
chrIX 222710 222711 . 980
chrIX 222720 222721 . 940
chrIX 222734 222735 . 300
chrIX 222740 222741 . 240
chrIX 222744 222745 . 320
chrIX 222763 222764 . 660
chrIX 222805 222806 . 180
chrIX 222810 222811 . 380
chrIX 222816 222817 . 1040
chrIX 222818 222819 . 120
chrIX 222840 222841 . 220
chrIX 222841 222842 . 320
chrIX 222848 222849 . 620
chrIX 222989 222990 . 240
chrIX 223213 223214 . 700
chrIX 223495 223496 . 160
chrIX 223505 223506 . 280
chrIX 223670 223671 . 980
chrIX 223879 223880 . 880
chrIX 224048 224049 . 120
chrIX 224222 224223 . 580
chrIX 224241 224242 . 200
chrIX 224439 224440 . 120
chrIX 225271 225272 . 320
chrIX 225457 225458 . 240
chrIX 225460 225461 . 120
chrIX 225484 225485 . 2380
chrIX 225495 225496 . 200
chrIX 225902 225903 . 360
chrIX 226052 226053 . 500
chrIX 226136 226137 . 180
chrIX 226161 226162 . 400
chrIX 226167 226168 . 160
chrIX 226286 226287 . 120
chrIX 226322 226323 . 960
chrIX 226335 226336 . 520
chrIX 226355 226356 . 1960
chrIX 226372 226373 . 1040
chrIX 226379 226380 . 220
chrIX 226453 226454 . 120
chrIX 226619 226620 . 340
chrIX 226761 226762 . 1040
chrIX 226780 226781 . 800
chrIX 226821 226822 . 1320
chrIX 226867 226868 . 220
chrIX 227182 227183 . 120
chrIX 227186 227187 . 1680
chrIX 227289 227290 . 280
chrIX 227301 227302 . 120
chrIX 227316 227317 . 380
chrIX 227400 227401 . 140
chrIX 227535 227536 . 240
chrIX 227837 227838 . 860
chrIX 228331 228332 . 160
chrIX 229376 229377 . 5240
chrIX 229950 229951 . 120
chrIX 230052 230053 . 120
chrIX 230077 230078 . 620
chrIX 230082 230083 . 540
chrIX 230100 230101 . 3000
chrIX 230119 230120 . 960
chrIX 230123 230124 . 900
chrIX 230192 230193 . 260
chrIX 230227 230228 . 180
chrIX 230266 230267 . 300
chrIX 230331 230332 . 4380
chrIX 230649 230650 . 620
chrIX 230668 230669 . 140
chrIX 230680 230681 . 120
chrIX 230725 230726 . 180
chrIX 230862 230863 . 1380
chrIX 231088 231089 . 700
chrIX 231170 231171 . 140
chrIX 231179 231180 . 320
chrIX 231189 231190 . 140
chrIX 231190 231191 . 280
chrIX 231192 231193 . 180
chrIX 231200 231201 . 2180
chrIX 231205 231206 . 140
chrIX 231208 231209 . 1160
chrIX 231214 231215 . 1100
chrIX 231220 231221 . 1920
chrIX 231224 231225 . 120
chrIX 231228 231229 . 120
chrIX 231234 231235 . 400
chrIX 231253 231254 . 220
chrIX 231267 231268 . 700
chrIX 231274 231275 . 1840
chrIX 231302 231303 . 640
chrIX 232477 232478 . 120
chrIX 232503 232504 . 660
chrIX 232540 232541 . 660
chrIX 232568 232569 . 240
chrIX 232629 232630 . 280
chrIX 232719 232720 . 120
chrIX 232737 232738 . 540
chrIX 232761 232762 . 400
chrIX 232798 232799 . 120
chrIX 232812 232813 . 360
chrIX 232877 232878 . 120
chrIX 232886 232887 . 580
chrIX 232889 232890 . 300
chrIX 232893 232894 . 1260
chrIX 232900 232901 . 580
chrIX 232901 232902 . 2160
chrIX 232907 232908 . 520
chrIX 232907 232908 . 280
chrIX 232909 232910 . 140
chrIX 235544 235545 . 140
chrIX 235582 235583 . 1060
chrIX 235586 235587 . 420
chrIX 235604 235605 . 240
chrIX 235620 235621 . 160
chrIX 235637 235638 . 2900
chrIX 235638 235639 . 180
chrIX 235646 235647 . 3700
chrIX 235656 235657 . 1160
chrIX 235687 235688 . 1720
chrIX 235694 235695 . 1820
chrIX 235801 235802 . 160
chrIX 235814 235815 . 200
chrIX 235831 235832 . 240
chrIX 235835 235836 . 480
chrIX 235846 235847 . 460
chrIX 235949 235950 . 140
chrIX 236214 236215 . 780
chrIX 236373 236374 . 320
chrIX 236525 236526 . 120
chrIX 236682 236683 . 220
chrIX 236698 236699 . 660
chrIX 237022 237023 . 260
chrIX 237051 237052 . 2100
chrIX 237154 237155 . 840
chrIX 237163 237164 . 1460
chrIX 237328 237329 . 240
chrIX 237339 237340 . 120
chrIX 237526 237527 . 420
chrIX 237678 237679 . 160
chrIX 237783 237784 . 3460
chrIX 237874 237875 . 1960
chrIX 237882 237883 . 840
chrIX 237882 237883 . 260
chrIX 237886 237887 . 3840
chrIX 237898 237899 . 120
chrIX 237921 237922 . 1780
chrIX 237926 237927 . 160
chrIX 237932 237933 . 640
chrIX 237937 237938 . 1240
chrIX 237954 237955 . 280
chrIX 237955 237956 . 140
chrIX 237955 237956 . 120
chrIX 238142 238143 . 1100
chrIX 238269 238270 . 380
chrIX 238272 238273 . 460
chrIX 238606 238607 . 260
chrIX 239446 239447 . 220
chrIX 239631 239632 . 1900
chrIX 239641 239642 . 1380
chrIX 240246 240247 . 520
chrIX 240311 240312 . 520
chrIX 240489 240490 . 1060
chrIX 240812 240813 . 320
chrIX 240939 240940 . 2540
chrIX 240948 240949 . 160
chrIX 240955 240956 . 120
chrIX 241002 241003 . 120
chrIX 241029 241030 . 160
chrIX 241070 241071 . 300
chrIX 241085 241086 . 120
chrIX 241086 241087 . 180
chrIX 241087 241088 . 160
chrIX 241106 241107 . 140
chrIX 241146 241147 . 1040
chrIX 241149 241150 . 220
chrIX 241171 241172 . 980
chrIX 241222 241223 . 180
chrIX 241301 241302 . 220
chrIX 241307 241308 . 200
chrIX 241425 241426 . 260
chrIX 241669 241670 . 160
chrIX 241681 241682 . 200
chrIX 241825 241826 . 200
chrIX 241852 241853 . 1720
chrIX 241858 241859 . 180
chrIX 241862 241863 . 1660
chrIX 241875 241876 . 4120
chrIX 241888 241889 . 2540
chrIX 241902 241903 . 1380
chrIX 241902 241903 . 380
chrIX 241911 241912 . 1060
chrIX 241943 241944 . 500
chrIX 241970 241971 . 920
chrIX 242005 242006 . 860
chrIX 242010 242011 . 500
chrIX 242146 242147 . 1680
chrIX 242151 242152 . 340
chrIX 242160 242161 . 1900
chrIX 242165 242166 . 140
chrIX 242328 242329 . 880
chrIX 242374 242375 . 120
chrIX 242667 242668 . 120
chrIX 242689 242690 . 140
chrIX 242782 242783 . 200
chrIX 243252 243253 . 120
chrIX 243813 243814 . 1080
chrIX 243835 243836 . 140
chrIX 243843 243844 . 120
chrIX 243845 243846 . 180
chrIX 243852 243853 . 2340
chrIX 243874 243875 . 760
chrIX 243884 243885 . 160
chrIX 243891 243892 . 900
chrIX 243940 243941 . 1000
chrIX 244268 244269 . 120
chrIX 244424 244425 . 140
chrIX 244532 244533 . 1120
chrIX 244567 244568 . 1660
chrIX 244600 244601 . 880
chrIX 244633 244634 . 120
chrIX 244639 244640 . 1180
chrIX 244641 244642 . 180
chrIX 244645 244646 . 1640
chrIX 244814 244815 . 120
chrIX 244934 244935 . 480
chrIX 244939 244940 . 160
chrIX 245603 245604 . 1960
chrIX 245615 245616 . 1500
chrIX 245616 245617 . 1160
chrIX 245616 245617 . 120
chrIX 245630 245631 . 280
chrIX 245634 245635 . 520
chrIX 245665 245666 . 1200
chrIX 245687 245688 . 1100
chrIX 245689 245690 . 120
chrIX 245709 245710 . 900
chrIX 245857 245858 . 300
chrIX 245911 245912 . 5260
chrIX 245943 245944 . 120
chrIX 245955 245956 . 260
chrIX 246193 246194 . 2160
chrIX 246214 246215 . 120
chrIX 246604 246605 . 460
chrIX 246637 246638 . 120
chrIX 246962 246963 . 2920
chrIX 247078 247079 . 680
chrIX 247102 247103 . 560
chrIX 247117 247118 . 2320
chrIX 247129 247130 . 660
chrIX 247141 247142 . 160
chrIX 247149 247150 . 1260
chrIX 247195 247196 . 120
chrIX 247232 247233 . 180
chrIX 247319 247320 . 1240
chrIX 247349 247350 . 540
chrIX 247351 247352 . 600
chrIX 247422 247423 . 200
chrIX 247475 247476 . 440
chrIX 247493 247494 . 260
chrIX 247496 247497 . 800
chrIX 247498 247499 . 2120
chrIX 247498 247499 . 120
chrIX 247499 247500 . 220
chrIX 247502 247503 . 400
chrIX 247530 247531 . 120
chrIX 247544 247545 . 140
chrIX 247559 247560 . 280
chrIX 247621 247622 . 520
chrIX 247682 247683 . 400
chrIX 247697 247698 . 240
chrIX 247774 247775 . 180
chrIX 247779 247780 . 1700
chrIX 247779 247780 . 120
chrIX 247780 247781 . 120
chrIX 247780 247781 . 900
chrIX 247801 247802 . 140
chrIX 247918 247919 . 3240
chrIX 247948 247949 . 1420
chrIX 247966 247967 . 440
chrIX 247982 247983 . 1300
chrIX 248441 248442 . 120
chrIX 248528 248529 . 700
chrIX 248535 248536 . 160
chrIX 248569 248570 . 200
chrIX 248594 248595 . 520
chrIX 248600 248601 . 120
chrIX 248606 248607 . 1120
chrIX 248639 248640 . 2620
chrIX 248651 248652 . 700
chrIX 248669 248670 . 380
chrIX 248683 248684 . 300
chrIX 248725 248726 . 1080
chrIX 248743 248744 . 440
chrIX 248751 248752 . 480
chrIX 248756 248757 . 120
chrIX 248774 248775 . 200
chrIX 248841 248842 . 140
chrIX 248859 248860 . 940
chrIX 248881 248882 . 380
chrIX 248896 248897 . 1340
chrIX 248970 248971 . 120
chrIX 248973 248974 . 11420
chrIX 248978 248979 . 380
chrIX 248989 248990 . 280
chrIX 248990 248991 . 240
chrIX 248991 248992 . 3900
chrIX 248991 248992 . 640
chrIX 249002 249003 . 160
chrIX 249008 249009 . 540
chrIX 249016 249017 . 120
chrIX 249026 249027 . 1240
chrIX 249039 249040 . 960
chrIX 249043 249044 . 720
chrIX 249083 249084 . 520
chrIX 249084 249085 . 120
chrIX 249090 249091 . 6300
chrIX 249092 249093 . 1700
chrIX 249092 249093 . 240
chrIX 249093 249094 . 120
chrIX 249094 249095 . 2360
chrIX 249103 249104 . 6680
chrIX 249116 249117 . 600
chrIX 249118 249119 . 320
chrIX 249134 249135 . 640
chrIX 249141 249142 . 280
chrIX 249174 249175 . 140
chrIX 249182 249183 . 1300
chrIX 249187 249188 . 280
chrIX 249211 249212 . 120
chrIX 249238 249239 . 1000
chrIX 249304 249305 . 180
chrIX 249341 249342 . 180
chrIX 249363 249364 . 320
chrIX 249369 249370 . 120
chrIX 249403 249404 . 120
chrIX 249436 249437 . 840
chrIX 249443 249444 . 480
chrIX 249447 249448 . 2660
chrIX 249457 249458 . 1660
chrIX 249478 249479 . 4300
chrIX 249480 249481 . 120
chrIX 249480 249481 . 120
chrIX 249481 249482 . 120
chrIX 249486 249487 . 200
chrIX 249490 249491 . 2300
chrIX 249509 249510 . 400
chrIX 249517 249518 . 1700
chrIX 249550 249551 . 3420
chrIX 249563 249564 . 1340
chrIX 249571 249572 . 340
chrIX 249582 249583 . 1580
chrIX 249606 249607 . 1000
chrIX 249710 249711 . 200
chrIX 249735 249736 . 120
chrIX 249787 249788 . 520
chrIX 249861 249862 . 1900
chrIX 249869 249870 . 2940
chrIX 249880 249881 . 780
chrIX 249889 249890 . 420
chrIX 249896 249897 . 11360
chrIX 250059 250060 . 600
chrIX 250236 250237 . 900
chrIX 250375 250376 . 120
chrIX 250381 250382 . 2620
chrIX 250390 250391 . 160
chrIX 251049 251050 . 680
chrIX 251151 251152 . 240
chrIX 251194 251195 . 120
chrIX 251400 251401 . 320
chrIX 251655 251656 . 160
chrIX 251797 251798 . 1540
chrIX 251808 251809 . 2760
chrIX 251943 251944 . 160
chrIX 251960 251961 . 540
chrIX 251968 251969 . 120
chrIX 252010 252011 . 1180
chrIX 252020 252021 . 260
chrIX 252041 252042 . 260
chrIX 252081 252082 . 1080
chrIX 252105 252106 . 2840
chrIX 252142 252143 . 900
chrIX 252157 252158 . 120
chrIX 252163 252164 . 640
chrIX 252196 252197 . 140
chrIX 252225 252226 . 680
chrIX 252477 252478 . 800
chrIX 252538 252539 . 240
chrIX 253119 253120 . 1780
chrIX 253126 253127 . 1080
chrIX 253203 253204 . 1220
chrIX 253204 253205 . 620
chrIX 253222 253223 . 140
chrIX 253331 253332 . 1460
chrIX 253383 253384 . 1980
chrIX 253455 253456 . 2080
chrIX 253460 253461 . 380
chrIX 253481 253482 . 4080
chrIX 253526 253527 . 300
chrIX 253632 253633 . 1840
chrIX 253742 253743 . 3780
chrIX 253921 253922 . 840
chrIX 254030 254031 . 120
chrIX 254084 254085 . 160
chrIX 254096 254097 . 120
chrIX 254103 254104 . 140
chrIX 254110 254111 . 140
chrIX 254215 254216 . 220
chrIX 254244 254245 . 1300
chrIX 254245 254246 . 220
chrIX 254247 254248 . 480
chrIX 254263 254264 . 120
chrIX 254268 254269 . 120
chrIX 254288 254289 . 1180
chrIX 254295 254296 . 160
chrIX 254343 254344 . 120
chrIX 254466 254467 . 2340
chrIX 254488 254489 . 920
chrIX 254488 254489 . 120
chrIX 254489 254490 . 160
chrIX 254546 254547 . 300
chrIX 254565 254566 . 540
chrIX 254579 254580 . 460
chrIX 254605 254606 . 480
chrIX 254610 254611 . 240
chrIX 254616 254617 . 860
chrIX 254620 254621 . 120
chrIX 254623 254624 . 1540
chrIX 254633 254634 . 900
chrIX 254641 254642 . 180
chrIX 254645 254646 . 620
chrIX 254649 254650 . 260
chrIX 254655 254656 . 380
chrIX 254660 254661 . 980
chrIX 254665 254666 . 4040
chrIX 254695 254696 . 1100
chrIX 254702 254703 . 1900
chrIX 254709 254710 . 720
chrIX 254718 254719 . 2500
chrIX 254720 254721 . 340
chrIX 254723 254724 . 700
chrIX 254734 254735 . 680
chrIX 254748 254749 . 120
chrIX 254801 254802 . 1640
chrIX 254809 254810 . 160
chrIX 254931 254932 . 140
chrIX 254932 254933 . 160
chrIX 254932 254933 . 560
chrIX 254934 254935 . 200
chrIX 254934 254935 . 140
chrIX 254942 254943 . 200
chrIX 255192 255193 . 140
chrIX 255711 255712 . 200
chrIX 255782 255783 . 520
chrIX 255782 255783 . 180
chrIX 255947 255948 . 120
chrIX 256032 256033 . 1700
chrIX 256040 256041 . 280
chrIX 256068 256069 . 120
chrIX 256074 256075 . 120
chrIX 256082 256083 . 3540
chrIX 256092 256093 . 460
chrIX 256093 256094 . 140
chrIX 256109 256110 . 840
chrIX 256135 256136 . 980
chrIX 256141 256142 . 720
chrIX 257576 257577 . 580
chrIX 257582 257583 . 200
chrIX 257590 257591 . 260
chrIX 257610 257611 . 260
chrIX 257753 257754 . 1000
chrIX 257760 257761 . 1520
chrIX 257761 257762 . 220
chrIX 257794 257795 . 1480
chrIX 257803 257804 . 2200
chrIX 257808 257809 . 1240
chrIX 258016 258017 . 620
chrIX 258024 258025 . 140
chrIX 258041 258042 . 140
chrIX 258090 258091 . 220
chrIX 258164 258165 . 140
chrIX 258180 258181 . 140
chrIX 258183 258184 . 200
chrIX 258193 258194 . 140
chrIX 258200 258201 . 560
chrIX 258212 258213 . 500
chrIX 258365 258366 . 200
chrIX 258384 258385 . 260
chrIX 258388 258389 . 260
chrIX 258388 258389 . 400
chrIX 258392 258393 . 180
chrIX 258394 258395 . 2680
chrIX 258405 258406 . 180
chrIX 258413 258414 . 1240
chrIX 258427 258428 . 1680
chrIX 258427 258428 . 120
chrIX 258428 258429 . 120
chrIX 258428 258429 . 1340
chrIX 258429 258430 . 120
chrIX 258437 258438 . 120
chrIX 258441 258442 . 600
chrIX 258452 258453 . 1760
chrIX 258457 258458 . 600
chrIX 258475 258476 . 5580
chrIX 258486 258487 . 120
chrIX 258493 258494 . 120
chrIX 258498 258499 . 400
chrIX 258502 258503 . 860
chrIX 258509 258510 . 1600
chrIX 258538 258539 . 940
chrIX 258650 258651 . 1520
chrIX 258675 258676 . 160
chrIX 258677 258678 . 140
chrIX 258683 258684 . 200
chrIX 258692 258693 . 120
chrIX 258700 258701 . 1100
chrIX 258705 258706 . 120
chrIX 258714 258715 . 220
chrIX 258716 258717 . 580
chrIX 258740 258741 . 140
chrIX 258751 258752 . 840
chrIX 258754 258755 . 720
chrIX 258854 258855 . 120
chrIX 258878 258879 . 980
chrIX 258960 258961 . 180
chrIX 259065 259066 . 720
chrIX 259106 259107 . 1100
chrIX 259298 259299 . 1100
chrIX 259549 259550 . 440
chrIX 259841 259842 . 920
chrIX 259848 259849 . 120
chrIX 259980 259981 . 1100
chrIX 259995 259996 . 200
chrIX 260007 260008 . 420
chrIX 260019 260020 . 280
chrIX 260023 260024 . 160
chrIX 260049 260050 . 240
chrIX 260055 260056 . 120
chrIX 260064 260065 . 220
chrIX 260078 260079 . 540
chrIX 260118 260119 . 120
chrIX 260458 260459 . 660
chrIX 260835 260836 . 1140
chrIX 260854 260855 . 120
chrIX 260994 260995 . 220
chrIX 261004 261005 . 160
chrIX 261014 261015 . 320
chrIX 261054 261055 . 260
chrIX 261062 261063 . 240
chrIX 261069 261070 . 180
chrIX 261073 261074 . 140
chrIX 261092 261093 . 220
chrIX 261100 261101 . 120
chrIX 261109 261110 . 260
chrIX 261111 261112 . 200
chrIX 261125 261126 . 120
chrIX 261228 261229 . 2060
chrIX 261632 261633 . 120
chrIX 264977 264978 . 220
chrIX 265100 265101 . 180
chrIX 265145 265146 . 120
chrIX 265147 265148 . 1740
chrIX 265412 265413 . 4260
chrIX 265423 265424 . 120
chrIX 265596 265597 . 880
chrIX 265684 265685 . 1800
chrIX 265758 265759 . 160
chrIX 265780 265781 . 140
chrIX 266022 266023 . 120
chrIX 266349 266350 . 820
chrIX 266514 266515 . 580
chrIX 266910 266911 . 120
chrIX 267294 267295 . 300
chrIX 267404 267405 . 140
chrIX 267428 267429 . 160
chrIX 267767 267768 . 400
chrIX 267844 267845 . 520
chrIX 267898 267899 . 120
chrIX 267953 267954 . 1040
chrIX 267959 267960 . 140
chrIX 267977 267978 . 4120
chrIX 267979 267980 . 120
chrIX 267979 267980 . 160
chrIX 267994 267995 . 560
chrIX 267997 267998 . 120
chrIX 268005 268006 . 480
chrIX 268013 268014 . 620
chrIX 268017 268018 . 240
chrIX 268045 268046 . 500
chrIX 268074 268075 . 160
chrIX 268080 268081 . 360
chrIX 268089 268090 . 1860
chrIX 268091 268092 . 1960
chrIX 268091 268092 . 120
chrIX 268093 268094 . 140
chrIX 268098 268099 . 120
chrIX 268099 268100 . 1800
chrIX 268099 268100 . 1680
chrIX 268100 268101 . 120
chrIX 268101 268102 . 120
chrIX 268110 268111 . 940
chrIX 268123 268124 . 5460
chrIX 268150 268151 . 820
chrIX 268155 268156 . 2180
chrIX 268164 268165 . 200
chrIX 268169 268170 . 1480
chrIX 268173 268174 . 200
chrIX 268258 268259 . 1200
chrIX 268266 268267 . 180
chrIX 268311 268312 . 280
chrIX 268315 268316 . 120
chrIX 268318 268319 . 380
chrIX 268349 268350 . 280
chrIX 268353 268354 . 180
chrIX 268385 268386 . 140
chrIX 268431 268432 . 6060
chrIX 268438 268439 . 840
chrIX 268445 268446 . 500
chrIX 268453 268454 . 1160
chrIX 268455 268456 . 1100
chrIX 268455 268456 . 120
chrIX 268464 268465 . 920
chrIX 268487 268488 . 320
chrIX 268502 268503 . 280
chrIX 268526 268527 . 800
chrIX 268533 268534 . 2420
chrIX 268537 268538 . 660
chrIX 268538 268539 . 120
chrIX 268541 268542 . 2620
chrIX 268549 268550 . 3320
chrIX 268552 268553 . 120
chrIX 268554 268555 . 6900
chrIX 268556 268557 . 1100
chrIX 268565 268566 . 5760
chrIX 268733 268734 . 660
chrIX 268746 268747 . 220
chrIX 270581 270582 . 180
chrIX 270584 270585 . 140
chrIX 270627 270628 . 1300
chrIX 270712 270713 . 1000
chrIX 270754 270755 . 700
chrIX 270755 270756 . 340
chrIX 270758 270759 . 320
chrIX 270765 270766 . 1700
chrIX 270769 270770 . 280
chrIX 270775 270776 . 600
chrIX 270778 270779 . 120
chrIX 270783 270784 . 180
chrIX 270786 270787 . 260
chrIX 270790 270791 . 440
chrIX 270800 270801 . 620
chrIX 270810 270811 . 380
chrIX 270814 270815 . 180
chrIX 270826 270827 . 300
chrIX 270832 270833 . 140
chrIX 270837 270838 . 160
chrIX 270840 270841 . 120
chrIX 270841 270842 . 380
chrIX 270859 270860 . 200
chrIX 270952 270953 . 120
chrIX 270954 270955 . 120
chrIX 270962 270963 . 180
chrIX 270991 270992 . 160
chrIX 271005 271006 . 280
chrIX 271027 271028 . 440
chrIX 271162 271163 . 1400
chrIX 271316 271317 . 2720
chrIX 271477 271478 . 3540
chrIX 271667 271668 . 4120
chrIX 271987 271988 . 1940
chrIX 272423 272424 . 2760
chrIX 272693 272694 . 2080
chrIX 272736 272737 . 160
chrIX 273022 273023 . 120
chrIX 273045 273046 . 120
chrIX 273112 273113 . 360
chrIX 273194 273195 . 140
chrIX 273339 273340 . 220
chrIX 273737 273738 . 280
chrIX 273749 273750 . 220
chrIX 273884 273885 . 840
chrIX 273935 273936 . 120
chrIX 273937 273938 . 120
chrIX 273992 273993 . 500
chrIX 273997 273998 . 180
chrIX 274017 274018 . 1920
chrIX 274046 274047 . 160
chrIX 274119 274120 . 360
chrIX 274204 274205 . 1120
chrIX 274257 274258 . 1560
chrIX 274612 274613 . 1480
chrIX 274666 274667 . 2860
chrIX 274965 274966 . 480
chrIX 274968 274969 . 200
chrIX 274980 274981 . 1680
chrIX 275017 275018 . 120
chrIX 275044 275045 . 980
chrIX 275051 275052 . 1820
chrIX 275063 275064 . 3340
chrIX 275218 275219 . 760
chrIX 275225 275226 . 3740
chrIX 275229 275230 . 980
chrIX 275542 275543 . 460
chrIX 275548 275549 . 2120
chrIX 275704 275705 . 1120
chrIX 276010 276011 . 240
chrIX 276210 276211 . 1660
chrIX 276219 276220 . 900
chrIX 276228 276229 . 120
chrIX 276240 276241 . 180
chrIX 276364 276365 . 240
chrIX 276373 276374 . 460
chrIX 276376 276377 . 120
chrIX 276380 276381 . 380
chrIX 276420 276421 . 200
chrIX 276425 276426 . 180
chrIX 276431 276432 . 900
chrIX 276431 276432 . 1100
chrIX 276434 276435 . 540
chrIX 276437 276438 . 960
chrIX 276446 276447 . 900
chrIX 276465 276466 . 880
chrIX 276472 276473 . 800
chrIX 276477 276478 . 740
chrIX 276526 276527 . 120
chrIX 276638 276639 . 120
chrIX 276649 276650 . 320
chrIX 276655 276656 . 3340
chrIX 276663 276664 . 360
chrIX 276957 276958 . 240
chrIX 276960 276961 . 560
chrIX 277111 277112 . 180
chrIX 277220 277221 . 1480
chrIX 277467 277468 . 120
chrIX 277615 277616 . 260
chrIX 277661 277662 . 160
chrIX 277686 277687 . 240
chrIX 277692 277693 . 220
chrIX 277693 277694 . 120
chrIX 278106 278107 . 380
chrIX 278138 278139 . 780
chrIX 278152 278153 . 360
chrIX 278279 278280 . 140
chrIX 278311 278312 . 240
chrIX 278386 278387 . 2440
chrIX 278541 278542 . 140
chrIX 278544 278545 . 120
chrIX 278579 278580 . 440
chrIX 278838 278839 . 120
chrIX 279258 279259 . 620
chrIX 279390 279391 . 1560
chrIX 279616 279617 . 3280
chrIX 279874 279875 . 160
chrIX 279970 279971 . 280
chrIX 280021 280022 . 320
chrIX 280041 280042 . 200
chrIX 280198 280199 . 120
chrIX 280340 280341 . 360
chrIX 280378 280379 . 560
chrIX 280662 280663 . 140
chrIX 280971 280972 . 880
chrIX 281124 281125 . 2160
chrIX 281542 281543 . 120
chrIX 281586 281587 . 160
chrIX 281717 281718 . 160
chrIX 281978 281979 . 160
chrIX 282024 282025 . 480
chrIX 282125 282126 . 1140
chrIX 282261 282262 . 120
chrIX 282283 282284 . 740
chrIX 282316 282317 . 180
chrIX 282781 282782 . 3040
chrIX 282937 282938 . 820
chrIX 282945 282946 . 340
chrIX 282947 282948 . 540
chrIX 282963 282964 . 1700
chrIX 282969 282970 . 4500
chrIX 283028 283029 . 220
chrIX 283031 283032 . 200
chrIX 283042 283043 . 1740
chrIX 283050 283051 . 220
chrIX 283053 283054 . 300
chrIX 283190 283191 . 120
chrIX 283345 283346 . 120
chrIX 283352 283353 . 560
chrIX 283550 283551 . 140
chrIX 283603 283604 . 680
chrIX 283619 283620 . 120
chrIX 283952 283953 . 280
chrIX 284097 284098 . 140
chrIX 284103 284104 . 2380
chrIX 284403 284404 . 380
chrIX 284558 284559 . 560
chrIX 284595 284596 . 140
chrIX 284599 284600 . 6720
chrIX 284625 284626 . 3160
chrIX 284637 284638 . 520
chrIX 284787 284788 . 660
chrIX 285317 285318 . 880
chrIX 285331 285332 . 960
chrIX 285375 285376 . 640
chrIX 285378 285379 . 140
chrIX 285415 285416 . 940
chrIX 285415 285416 . 220
chrIX 285416 285417 . 120
chrIX 285420 285421 . 160
chrIX 285424 285425 . 5980
chrIX 285432 285433 . 120
chrIX 285456 285457 . 160
chrIX 285457 285458 . 320
chrIX 285457 285458 . 120
chrIX 285479 285480 . 140
chrIX 285622 285623 . 240
chrIX 285941 285942 . 120
chrIX 286115 286116 . 480
chrIX 286268 286269 . 1360
chrIX 286473 286474 . 780
chrIX 286719 286720 . 140
chrIX 286824 286825 . 660
chrIX 286943 286944 . 1000
chrIX 287330 287331 . 120
chrIX 287349 287350 . 1500
chrIX 287362 287363 . 120
chrIX 287473 287474 . 640
chrIX 287535 287536 . 160
chrIX 287567 287568 . 140
chrIX 287569 287570 . 120
chrIX 287633 287634 . 2720
chrIX 287812 287813 . 1100
chrIX 287917 287918 . 180
chrIX 288263 288264 . 160
chrIX 288549 288550 . 2260
chrIX 288904 288905 . 1140
chrIX 288918 288919 . 1120
chrIX 288938 288939 . 600
chrIX 289014 289015 . 300
chrIX 289064 289065 . 760
chrIX 289066 289067 . 180
chrIX 289070 289071 . 200
chrIX 289100 289101 . 280
chrIX 289102 289103 . 340
chrIX 289170 289171 . 140
chrIX 289172 289173 . 480
chrIX 289178 289179 . 1660
chrIX 289178 289179 . 300
chrIX 289181 289182 . 140
chrIX 289184 289185 . 340
chrIX 289188 289189 . 2340
chrIX 289193 289194 . 560
chrIX 289193 289194 . 220
chrIX 289196 289197 . 280
chrIX 289202 289203 . 580
chrIX 289208 289209 . 200
chrIX 290140 290141 . 5080
chrIX 290151 290152 . 1300
chrIX 290155 290156 . 260
chrIX 290161 290162 . 1140
chrIX 290178 290179 . 440
chrIX 290181 290182 . 140
chrIX 290217 290218 . 120
chrIX 290220 290221 . 420
chrIX 290226 290227 . 120
chrIX 290229 290230 . 120
chrIX 290246 290247 . 1580
chrIX 290430 290431 . 380
chrIX 290436 290437 . 3220
chrIX 291802 291803 . 140
chrIX 291804 291805 . 240
chrIX 291810 291811 . 480
chrIX 291827 291828 . 2400
chrIX 291845 291846 . 140
chrIX 291849 291850 . 320
chrIX 291853 291854 . 940
chrIX 291857 291858 . 900
chrIX 291860 291861 . 140
chrIX 291867 291868 . 4300
chrIX 291883 291884 . 720
chrIX 291889 291890 . 1100
chrIX 291917 291918 . 620
chrIX 291921 291922 . 460
chrIX 291935 291936 . 1260
chrIX 291941 291942 . 120
chrIX 291948 291949 . 420
chrIX 291974 291975 . 380
chrIX 291979 291980 . 180
chrIX 292109 292110 . 120
chrIX 292115 292116 . 540
chrIX 292267 292268 . 240
chrIX 292305 292306 . 240
chrIX 292322 292323 . 340
chrIX 292369 292370 . 280
chrIX 292376 292377 . 220
chrIX 292384 292385 . 2660
chrIX 292387 292388 . 220
chrIX 292388 292389 . 240
chrIX 292392 292393 . 120
chrIX 292396 292397 . 340
chrIX 292407 292408 . 120
chrIX 292411 292412 . 180
chrIX 292412 292413 . 140
chrIX 292414 292415 . 260
chrIX 292417 292418 . 500
chrIX 292420 292421 . 400
chrIX 292426 292427 . 540
chrIX 292427 292428 . 360
chrIX 292430 292431 . 140
chrIX 292441 292442 . 120
chrIX 295227 295228 . 800
chrIX 295232 295233 . 260
chrIX 295445 295446 . 720
chrIX 295581 295582 . 4760
chrIX 295608 295609 . 1760
chrIX 295708 295709 . 360
chrIX 295742 295743 . 3140
chrIX 295753 295754 . 380
chrIX 295841 295842 . 120
chrIX 295893 295894 . 280
chrIX 295921 295922 . 480
chrIX 296144 296145 . 120
chrIX 296214 296215 . 220
chrIX 296393 296394 . 2340
chrIX 296480 296481 . 120
chrIX 296712 296713 . 480
chrIX 296873 296874 . 180
chrIX 297324 297325 . 680
chrIX 297731 297732 . 120
chrIX 297815 297816 . 440
chrIX 297994 297995 . 120
chrIX 298090 298091 . 740
chrIX 298155 298156 . 1660
chrIX 298330 298331 . 220
chrIX 298641 298642 . 120
chrIX 298655 298656 . 480
chrIX 298775 298776 . 2220
chrIX 298857 298858 . 780
chrIX 299628 299629 . 280
chrIX 299723 299724 . 140
chrIX 299730 299731 . 120
chrIX 299773 299774 . 180
chrIX 299801 299802 . 1320
chrIX 299909 299910 . 160
chrIX 299981 299982 . 3300
chrIX 300102 300103 . 340
chrIX 300131 300132 . 800
chrIX 300135 300136 . 2440
chrIX 300144 300145 . 920
chrIX 300147 300148 . 1100
chrIX 300148 300149 . 620
chrIX 300148 300149 . 180
chrIX 300149 300150 . 420
chrIX 300155 300156 . 400
chrIX 300162 300163 . 120
chrIX 300165 300166 . 5820
chrIX 300202 300203 . 880
chrIX 300203 300204 . 180
chrIX 300210 300211 . 960
chrIX 300218 300219 . 3520
chrIX 300258 300259 . 3100
chrIX 300285 300286 . 1020
chrIX 300289 300290 . 300
chrIX 300299 300300 . 120
chrIX 300368 300369 . 140
chrIX 300369 300370 . 2920
chrIX 300369 300370 . 2380
chrIX 300370 300371 . 180
chrIX 300390 300391 . 140
chrIX 300407 300408 . 600
chrIX 300452 300453 . 1460
chrIX 300537 300538 . 460
chrIX 300570 300571 . 580
chrIX 300742 300743 . 2160
chrIX 300890 300891 . 140
chrIX 300899 300900 . 120
chrIX 300901 300902 . 480
chrIX 300901 300902 . 160
chrIX 301367 301368 . 240
chrIX 301384 301385 . 820
chrIX 301394 301395 . 160
chrIX 301414 301415 . 400
chrIX 301427 301428 . 160
chrIX 301435 301436 . 2400
chrIX 301440 301441 . 200
chrIX 301450 301451 . 160
chrIX 301452 301453 . 120
chrIX 301452 301453 . 400
chrIX 301488 301489 . 140
chrIX 301507 301508 . 3400
chrIX 301522 301523 . 220
chrIX 301532 301533 . 1340
chrIX 301537 301538 . 2140
chrIX 301542 301543 . 1240
chrIX 301548 301549 . 200
chrIX 301695 301696 . 1620
chrIX 301696 301697 . 1640
chrIX 301852 301853 . 5800
chrIX 301854 301855 . 2800
chrIX 301873 301874 . 2200
chrIX 302005 302006 . 700
chrIX 302086 302087 . 1360
chrIX 302209 302210 . 260
chrIX 302503 302504 . 140
chrIX 303104 303105 . 4340
chrIX 303159 303160 . 300
chrIX 303370 303371 . 500
chrIX 303402 303403 . 220
chrIX 303473 303474 . 580
chrIX 303488 303489 . 420
chrIX 303497 303498 . 1080
chrIX 303503 303504 . 120
chrIX 303511 303512 . 1740
chrIX 303520 303521 . 400
chrIX 303541 303542 . 760
chrIX 303708 303709 . 120
chrIX 303871 303872 . 560
chrIX 303984 303985 . 1700
chrIX 304047 304048 . 520
chrIX 304178 304179 . 240
chrIX 304197 304198 . 300
chrIX 304203 304204 . 340
chrIX 304221 304222 . 920
chrIX 304232 304233 . 280
chrIX 304242 304243 . 13420
chrIX 304269 304270 . 480
chrIX 304274 304275 . 700
chrIX 304279 304280 . 2000
chrIX 304283 304284 . 140
chrIX 304289 304290 . 120
chrIX 304291 304292 . 120
chrIX 304292 304293 . 1700
chrIX 304293 304294 . 640
chrIX 304308 304309 . 1300
chrIX 304313 304314 . 380
chrIX 304314 304315 . 480
chrIX 304324 304325 . 1800
chrIX 304346 304347 . 380
chrIX 304451 304452 . 3340
chrIX 304462 304463 . 4560
chrIX 304463 304464 . 260
chrIX 304479 304480 . 320
chrIX 304490 304491 . 120
chrIX 304549 304550 . 1480
chrIX 304806 304807 . 120
chrIX 308012 308013 . 160
chrIX 308020 308021 . 1100
chrIX 308040 308041 . 220
chrIX 308078 308079 . 360
chrIX 308086 308087 . 140
chrIX 308092 308093 . 820
chrIX 308257 308258 . 1400
chrIX 308288 308289 . 1340
chrIX 308288 308289 . 220
chrIX 308455 308456 . 360
chrIX 308458 308459 . 120
chrIX 308605 308606 . 260
chrIX 308629 308630 . 160
chrIX 308796 308797 . 1180
chrIX 309126 309127 . 500
chrIX 309235 309236 . 2060
chrIX 309258 309259 . 720
chrIX 309275 309276 . 3220
chrIX 309281 309282 . 2680
chrIX 309285 309286 . 1480
chrIX 309288 309289 . 1360
chrIX 309291 309292 . 1140
chrIX 309302 309303 . 2980
chrIX 309307 309308 . 200
chrIX 309310 309311 . 380
chrIX 309310 309311 . 260
chrIX 309315 309316 . 1260
chrIX 309321 309322 . 1820
chrIX 309326 309327 . 480
chrIX 309338 309339 . 1200
chrIX 309343 309344 . 1120
chrIX 309353 309354 . 5440
chrIX 309361 309362 . 200
chrIX 309488 309489 . 560
chrIX 309530 309531 . 2820
chrIX 309699 309700 . 2180
chrIX 309839 309840 . 5780
chrIX 309843 309844 . 1900
chrIX 309856 309857 . 1720
chrIX 310014 310015 . 120
chrIX 310119 310120 . 400
chrIX 310326 310327 . 820
chrIX 310487 310488 . 2500
chrIX 310528 310529 . 200
chrIX 310529 310530 . 160
chrIX 310529 310530 . 420
chrIX 310539 310540 . 3480
chrIX 310550 310551 . 160
chrIX 310563 310564 . 200
chrIX 310594 310595 . 560
chrIX 310643 310644 . 340
chrIX 310674 310675 . 2220
chrIX 310726 310727 . 460
chrIX 310769 310770 . 540
chrIX 310876 310877 . 400
chrIX 310887 310888 . 120
chrIX 310892 310893 . 160
chrIX 310899 310900 . 1720
chrIX 310901 310902 . 180
chrIX 310904 310905 . 320
chrIX 310912 310913 . 180
chrIX 310969 310970 . 2600
chrIX 310973 310974 . 1880
chrIX 310975 310976 . 1400
chrIX 310978 310979 . 1600
chrIX 310978 310979 . 180
chrIX 310979 310980 . 340
chrIX 310979 310980 . 2480
chrIX 310980 310981 . 440
chrIX 310980 310981 . 140
chrIX 310981 310982 . 1680
chrIX 310986 310987 . 2560
chrIX 310988 310989 . 360
chrIX 310993 310994 . 10960
chrIX 310999 311000 . 1140
chrIX 311005 311006 . 1360
chrIX 311013 311014 . 1880
chrIX 311018 311019 . 720
chrIX 311023 311024 . 1800
chrIX 311035 311036 . 4220
chrIX 312519 312520 . 2320
chrIX 312638 312639 . 120
chrIX 312641 312642 . 180
chrIX 312664 312665 . 420
chrIX 312665 312666 . 200
chrIX 312665 312666 . 120
chrIX 312666 312667 . 120
chrIX 312666 312667 . 120
chrIX 312672 312673 . 260
chrIX 312680 312681 . 200
chrIX 312681 312682 . 360
chrIX 312682 312683 . 240
chrIX 312686 312687 . 1840
chrIX 312696 312697 . 460
chrIX 312713 312714 . 260
chrIX 312732 312733 . 1100
chrIX 312736 312737 . 580
chrIX 312739 312740 . 580
chrIX 312774 312775 . 440
chrIX 312775 312776 . 140
chrIX 312775 312776 . 200
chrIX 312790 312791 . 880
chrIX 313445 313446 . 120
chrIX 313741 313742 . 2220
chrIX 313752 313753 . 1140
chrIX 313924 313925 . 120
chrIX 314910 314911 . 580
chrIX 314924 314925 . 140
chrIX 314927 314928 . 2440
chrIX 314928 314929 . 220
chrIX 314933 314934 . 2040
chrIX 314941 314942 . 180
chrIX 314948 314949 . 4340
chrIX 314950 314951 . 4500
chrIX 314953 314954 . 120
chrIX 314958 314959 . 1660
chrIX 314966 314967 . 180
chrIX 314973 314974 . 120
chrIX 314986 314987 . 480
chrIX 314994 314995 . 160
chrIX 315008 315009 . 160
chrIX 315012 315013 . 380
chrIX 315015 315016 . 980
chrIX 315021 315022 . 320
chrIX 315023 315024 . 3060
chrIX 315029 315030 . 180
chrIX 315034 315035 . 360
chrIX 315043 315044 . 8020
chrIX 315969 315970 . 340
chrIX 316278 316279 . 400
chrIX 316286 316287 . 1220
chrIX 316314 316315 . 140
chrIX 316315 316316 . 460
chrIX 316315 316316 . 2500
chrIX 316316 316317 . 120
chrIX 316318 316319 . 2300
chrIX 316321 316322 . 960
chrIX 316325 316326 . 2700
chrIX 316331 316332 . 120
chrIX 316337 316338 . 920
chrIX 316576 316577 . 120
chrIX 318026 318027 . 160
chrIX 318037 318038 . 140
chrIX 318085 318086 . 2380
chrIX 318089 318090 . 4600
chrIX 318101 318102 . 4060
chrIX 318115 318116 . 660
chrIX 318149 318150 . 540
chrIX 318155 318156 . 2420
chrIX 318176 318177 . 620
chrIX 318184 318185 . 1720
chrIX 318312 318313 . 120
chrIX 318349 318350 . 820
chrIX 318371 318372 . 280
chrIX 318378 318379 . 160
chrIX 318379 318380 . 1620
chrIX 318386 318387 . 1880
chrIX 318420 318421 . 1120
chrIX 318442 318443 . 1160
chrIX 318493 318494 . 540
chrIX 318549 318550 . 1200
chrIX 318580 318581 . 140
chrIX 318582 318583 . 720
chrIX 318594 318595 . 440
chrIX 319253 319254 . 120
chrIX 319476 319477 . 1120
chrIX 319689 319690 . 160
chrIX 319711 319712 . 3120
chrIX 319717 319718 . 120
chrIX 319847 319848 . 200
chrIX 319854 319855 . 220
chrIX 319996 319997 . 1140
chrIX 320232 320233 . 320
chrIX 320245 320246 . 2820
chrIX 320250 320251 . 220
chrIX 320257 320258 . 1620
chrIX 320266 320267 . 160
chrIX 320271 320272 . 320
chrIX 320316 320317 . 200
chrIX 320373 320374 . 140
chrIX 320383 320384 . 140
chrIX 320520 320521 . 1140
chrIX 320561 320562 . 440
chrIX 320569 320570 . 280
chrIX 320581 320582 . 580
chrIX 320590 320591 . 160
chrIX 320591 320592 . 120
chrIX 320593 320594 . 140
chrIX 320598 320599 . 1100
chrIX 320705 320706 . 440
chrIX 320718 320719 . 140
chrIX 320725 320726 . 880
chrIX 320730 320731 . 500
chrIX 320731 320732 . 140
chrIX 320753 320754 . 280
chrIX 320757 320758 . 380
chrIX 320767 320768 . 220
chrIX 320778 320779 . 120
chrIX 320782 320783 . 320
chrIX 320786 320787 . 1020
chrIX 320799 320800 . 440
chrIX 324377 324378 . 120
chrIX 324445 324446 . 160
chrIX 325844 325845 . 400
chrIX 325864 325865 . 3080
chrIX 325868 325869 . 600
chrIX 325869 325870 . 1040
chrIX 325871 325872 . 120
chrIX 325871 325872 . 320
chrIX 325878 325879 . 1120
chrIX 325883 325884 . 120
chrIX 325885 325886 . 1880
chrIX 325887 325888 . 140
chrIX 325964 325965 . 2380
chrIX 326049 326050 . 2860
chrIX 326061 326062 . 1660
chrIX 326077 326078 . 3860
chrIX 326084 326085 . 3080
chrIX 326209 326210 . 5000
chrIX 326356 326357 . 920
chrIX 326369 326370 . 360
chrIX 326424 326425 . 640
chrIX 326459 326460 . 120
chrIX 326793 326794 . 120
chrIX 326799 326800 . 980
chrIX 326928 326929 . 120
chrIX 327057 327058 . 240
chrIX 327142 327143 . 180
chrIX 327197 327198 . 300
chrIX 327327 327328 . 2620
chrIX 327441 327442 . 2060
chrIX 327728 327729 . 120
chrIX 328102 328103 . 780
chrIX 328271 328272 . 140
chrIX 328540 328541 . 980
chrIX 328548 328549 . 2100
chrIX 328560 328561 . 240
chrIX 328687 328688 . 360
chrIX 329060 329061 . 140
chrIX 329238 329239 . 1720
chrIX 329260 329261 . 480
chrIX 329269 329270 . 180
chrIX 329440 329441 . 780
chrIX 329455 329456 . 180
chrIX 329464 329465 . 240
chrIX 329652 329653 . 180
chrIX 329936 329937 . 360
chrIX 329954 329955 . 320
chrIX 330248 330249 . 140
chrIX 330372 330373 . 440
chrIX 330428 330429 . 700
chrIX 330431 330432 . 120
chrIX 330434 330435 . 400
chrIX 330468 330469 . 660
chrIX 330476 330477 . 180
chrIX 330611 330612 . 2320
chrIX 330616 330617 . 180
chrIX 330648 330649 . 120
chrIX 330663 330664 . 600
chrIX 330837 330838 . 880
chrIX 331117 331118 . 200
chrIX 331222 331223 . 2580
chrIX 331371 331372 . 860
chrIX 331390 331391 . 820
chrIX 331410 331411 . 500
chrIX 331446 331447 . 920
chrIX 331544 331545 . 240
chrIX 331801 331802 . 3200
chrIX 331913 331914 . 300
chrIX 332063 332064 . 2860
chrIX 332089 332090 . 1520
chrIX 332275 332276 . 340
chrIX 332306 332307 . 5200
chrIX 332439 332440 . 1740
chrIX 332446 332447 . 120
chrIX 332450 332451 . 180
chrIX 332472 332473 . 1360
chrIX 332477 332478 . 600
chrIX 332604 332605 . 260
chrIX 332615 332616 . 240
chrIX 332623 332624 . 360
chrIX 332625 332626 . 380
chrIX 332657 332658 . 880
chrIX 332662 332663 . 1000
chrIX 332668 332669 . 140
chrIX 332679 332680 . 360
chrIX 332711 332712 . 280
chrIX 332912 332913 . 780
chrIX 332926 332927 . 260
chrIX 332951 332952 . 380
chrIX 332986 332987 . 720
chrIX 333033 333034 . 280
chrIX 333049 333050 . 1640
chrIX 333072 333073 . 440
chrIX 333088 333089 . 5860
chrIX 333096 333097 . 520
chrIX 333098 333099 . 360
chrIX 333104 333105 . 760
chrIX 333244 333245 . 160
chrIX 333266 333267 . 1500
chrIX 333275 333276 . 300
chrIX 333285 333286 . 620
chrIX 333298 333299 . 1320
chrIX 333304 333305 . 180
chrIX 333310 333311 . 1200
chrIX 333314 333315 . 120
chrIX 333315 333316 . 120
chrIX 333323 333324 . 380
chrIX 333333 333334 . 1260
chrIX 333370 333371 . 2780
chrIX 333380 333381 . 120
chrIX 333382 333383 . 960
chrIX 333400 333401 . 3320
chrIX 333417 333418 . 640
chrIX 333425 333426 . 520
chrIX 333435 333436 . 1000
chrIX 333435 333436 . 780
chrIX 333761 333762 . 120
chrIX 333779 333780 . 120
chrIX 333860 333861 . 480
chrIX 333870 333871 . 140
chrIX 334070 334071 . 680
chrIX 334314 334315 . 840
chrIX 334324 334325 . 1180
chrIX 334336 334337 . 320
chrIX 334391 334392 . 700
chrIX 334504 334505 . 160
chrIX 334516 334517 . 140
chrIX 334541 334542 . 120
chrIX 334562 334563 . 120
chrIX 334571 334572 . 180
chrIX 334680 334681 . 1320
chrIX 334695 334696 . 4320
chrIX 334696 334697 . 120
chrIX 334699 334700 . 160
chrIX 334703 334704 . 200
chrIX 334707 334708 . 220
chrIX 334709 334710 . 340
chrIX 334729 334730 . 200
chrIX 334734 334735 . 160
chrIX 334737 334738 . 140
chrIX 334743 334744 . 620
chrIX 334754 334755 . 160
chrIX 334759 334760 . 8380
chrIX 334765 334766 . 700
chrIX 334777 334778 . 380
chrIX 334798 334799 . 380
chrIX 334807 334808 . 140
chrIX 334810 334811 . 460
chrIX 334828 334829 . 140
chrIX 334832 334833 . 200
chrIX 334921 334922 . 260
chrIX 334940 334941 . 780
chrIX 334986 334987 . 1640
chrIX 335515 335516 . 440
chrIX 335597 335598 . 1160
chrIX 335611 335612 . 200
chrIX 335652 335653 . 340
chrIX 335797 335798 . 440
chrIX 335809 335810 . 1320
chrIX 335916 335917 . 1720
chrIX 335936 335937 . 340
chrIX 335975 335976 . 1040
chrIX 335978 335979 . 880
chrIX 336058 336059 . 2360
chrIX 336120 336121 . 780
chrIX 336133 336134 . 160
chrIX 336138 336139 . 380
chrIX 336262 336263 . 580
chrIX 336284 336285 . 420
chrIX 336287 336288 . 960
chrIX 336298 336299 . 2840
chrIX 336300 336301 . 2000
chrIX 336304 336305 . 2120
chrIX 336311 336312 . 3840
chrIX 336312 336313 . 580
chrIX 336314 336315 . 480
chrIX 336318 336319 . 4640
chrIX 336323 336324 . 4040
chrIX 336324 336325 . 120
chrIX 336325 336326 . 380
chrIX 336325 336326 . 520
chrIX 336328 336329 . 900
chrIX 336328 336329 . 520
chrIX 336330 336331 . 300
chrIX 336330 336331 . 160
chrIX 336331 336332 . 120
chrIX 336331 336332 . 1360
chrIX 336338 336339 . 3000
chrIX 336358 336359 . 300
chrIX 336392 336393 . 140
chrIX 336476 336477 . 360
chrIX 336485 336486 . 560
chrIX 336494 336495 . 120
chrIX 336495 336496 . 260
chrIX 336530 336531 . 120
chrIX 336636 336637 . 140
chrIX 336675 336676 . 400
chrIX 336703 336704 . 480
chrIX 336709 336710 . 120
chrIX 336862 336863 . 140
chrIX 337015 337016 . 2160
chrIX 337024 337025 . 1640
chrIX 337058 337059 . 140
chrIX 337203 337204 . 960
chrIX 337208 337209 . 580
chrIX 337232 337233 . 2720
chrIX 337365 337366 . 260
chrIX 337388 337389 . 120
chrIX 337418 337419 . 1340
chrIX 337511 337512 . 120
chrIX 337577 337578 . 140
chrIX 337583 337584 . 140
chrIX 337588 337589 . 180
chrIX 337611 337612 . 2660
chrIX 337643 337644 . 120
chrIX 337663 337664 . 200
chrIX 337671 337672 . 120
chrIX 337672 337673 . 120
chrIX 337683 337684 . 6120
chrIX 337686 337687 . 160
chrIX 337689 337690 . 540
chrIX 337692 337693 . 1260
chrIX 337700 337701 . 280
chrIX 337708 337709 . 340
chrIX 337716 337717 . 2640
chrIX 337722 337723 . 2600
chrIX 337753 337754 . 220
chrIX 337835 337836 . 340
chrIX 337847 337848 . 300
chrIX 337864 337865 . 400
chrIX 337879 337880 . 3980
chrIX 337914 337915 . 240
chrIX 337924 337925 . 1140
chrIX 337933 337934 . 1000
chrIX 337937 337938 . 1960
chrIX 337959 337960 . 3240
chrIX 338030 338031 . 120
chrIX 338057 338058 . 260
chrIX 338058 338059 . 2460
chrIX 338079 338080 . 2720
chrIX 338085 338086 . 2580
chrIX 338087 338088 . 2980
chrIX 338100 338101 . 3220
chrIX 338124 338125 . 160
chrIX 338124 338125 . 120
chrIX 338149 338150 . 180
chrIX 338152 338153 . 520
chrIX 338163 338164 . 460
chrIX 338179 338180 . 1780
chrIX 338185 338186 . 140
chrIX 338193 338194 . 140
chrIX 338199 338200 . 1320
chrIX 338205 338206 . 1220
chrIX 338210 338211 . 2400
chrIX 338216 338217 . 420
chrIX 338216 338217 . 1260
chrIX 338238 338239 . 220
chrIX 338248 338249 . 140
chrIX 338249 338250 . 120
chrIX 338253 338254 . 5780
chrIX 338258 338259 . 120
chrIX 338258 338259 . 140
chrIX 338266 338267 . 320
chrIX 338274 338275 . 3680
chrIX 338275 338276 . 180
chrIX 338275 338276 . 460
chrIX 338278 338279 . 400
chrIX 338285 338286 . 140
chrIX 338292 338293 . 560
chrIX 338305 338306 . 4480
chrIX 338306 338307 . 220
chrIX 338306 338307 . 740
chrIX 338307 338308 . 120
chrIX 338307 338308 . 140
chrIX 338309 338310 . 120
chrIX 338322 338323 . 160
chrIX 338357 338358 . 1960
chrIX 338377 338378 . 300
chrIX 338400 338401 . 160
chrIX 338403 338404 . 420
chrIX 338409 338410 . 220
chrIX 338411 338412 . 240
chrIX 338417 338418 . 1680
chrIX 338428 338429 . 660
chrIX 338434 338435 . 320
chrIX 338467 338468 . 240
chrIX 338470 338471 . 280
chrIX 338493 338494 . 180
chrIX 338517 338518 . 1480
chrIX 338545 338546 . 140
chrIX 338552 338553 . 720
chrIX 338555 338556 . 620
chrIX 338559 338560 . 120
chrIX 338568 338569 . 760
chrIX 338613 338614 . 660
chrIX 338621 338622 . 240
chrIX 338631 338632 . 2020
chrIX 338648 338649 . 120
chrIX 338653 338654 . 920
chrIX 338656 338657 . 120
chrIX 338661 338662 . 900
chrIX 338663 338664 . 160
chrIX 338671 338672 . 260
chrIX 338684 338685 . 540
chrIX 338699 338700 . 1200
chrIX 338702 338703 . 420
chrIX 338705 338706 . 140
chrIX 338706 338707 . 3000
chrIX 338706 338707 . 1080
chrIX 338708 338709 . 860
chrIX 338708 338709 . 140
chrIX 338712 338713 . 1300
chrIX 338714 338715 . 660
chrIX 338718 338719 . 820
chrIX 338720 338721 . 120
chrIX 338725 338726 . 120
chrIX 338728 338729 . 340
chrIX 338742 338743 . 1220
chrIX 338759 338760 . 360
chrIX 338762 338763 . 120
chrIX 338781 338782 . 1760
chrIX 338879 338880 . 1140
chrIX 338910 338911 . 160
chrIX 338912 338913 . 720
chrIX 338961 338962 . 3940
chrIX 338963 338964 . 180
chrIX 338963 338964 . 120
chrIX 338973 338974 . 900
chrIX 338977 338978 . 1240
chrIX 338985 338986 . 800
chrIX 338993 338994 . 140
chrIX 338998 338999 . 2300
chrIX 338999 339000 . 140
chrIX 338999 339000 . 120
chrIX 339003 339004 . 1580
chrIX 339014 339015 . 480
chrIX 339033 339034 . 640
chrIX 339071 339072 . 540
chrIX 339097 339098 . 720
chrIX 339114 339115 . 560
chrIX 339117 339118 . 220
chrIX 339133 339134 . 1140
chrIX 339137 339138 . 1280
chrIX 339142 339143 . 260
chrIX 339147 339148 . 5840
chrIX 339156 339157 . 360
chrIX 339173 339174 . 140
chrIX 339186 339187 . 140
chrIX 339191 339192 . 160
chrIX 339295 339296 . 1480
chrIX 339339 339340 . 140
chrIX 339462 339463 . 2860
chrIX 339469 339470 . 340
chrIX 339474 339475 . 140
chrIX 339575 339576 . 720
chrIX 339765 339766 . 140
chrIX 339797 339798 . 240
chrIX 339827 339828 . 5040
chrIX 339910 339911 . 4260
chrIX 339945 339946 . 2020
chrIX 340108 340109 . 560
chrIX 340111 340112 . 640
chrIX 340126 340127 . 380
chrIX 340284 340285 . 1860
chrIX 340309 340310 . 120
chrIX 340313 340314 . 920
chrIX 340338 340339 . 2860
chrIX 340357 340358 . 1360
chrIX 340428 340429 . 3580
chrIX 340545 340546 . 600
chrIX 340550 340551 . 480
chrIX 340654 340655 . 140
chrIX 340935 340936 . 260
chrIX 340940 340941 . 500
chrIX 340957 340958 . 260
chrIX 340959 340960 . 380
chrIX 341128 341129 . 280
chrIX 341186 341187 . 1860
chrIX 341300 341301 . 220
chrIX 341342 341343 . 1780
chrIX 341407 341408 . 200
chrIX 341434 341435 . 400
chrIX 341447 341448 . 180
chrIX 341450 341451 . 120
chrIX 341454 341455 . 1360
chrIX 341517 341518 . 1500
chrIX 341519 341520 . 580
chrIX 341527 341528 . 1920
chrIX 341539 341540 . 1120
chrIX 341593 341594 . 480
chrIX 341609 341610 . 280
chrIX 341617 341618 . 120
chrIX 341629 341630 . 460
chrIX 341653 341654 . 200
chrIX 341679 341680 . 260
chrIX 341734 341735 . 1000
chrIX 341758 341759 . 120
chrIX 341763 341764 . 3160
chrIX 341790 341791 . 2780
chrIX 341796 341797 . 1380
chrIX 341799 341800 . 200
chrIX 341809 341810 . 220
chrIX 341817 341818 . 1320
chrIX 341925 341926 . 1820
chrIX 341934 341935 . 980
chrIX 341940 341941 . 520
chrIX 341946 341947 . 360
chrIX 341957 341958 . 360
chrIX 341965 341966 . 2460
chrIX 341968 341969 . 140
chrIX 341973 341974 . 1400
chrIX 341982 341983 . 240
chrIX 341988 341989 . 780
chrIX 342000 342001 . 460
chrIX 342047 342048 . 240
chrIX 342051 342052 . 180
chrIX 342053 342054 . 120
chrIX 342055 342056 . 240
chrIX 342058 342059 . 160
chrIX 342149 342150 . 560
chrIX 342160 342161 . 220
chrIX 342211 342212 . 160
chrIX 342304 342305 . 520
chrIX 342312 342313 . 280
chrIX 342320 342321 . 260
chrIX 342340 342341 . 700
chrIX 342352 342353 . 220
chrIX 342368 342369 . 2720
chrIX 342374 342375 . 720
chrIX 342376 342377 . 120
chrIX 342381 342382 . 2440
chrIX 342387 342388 . 260
chrIX 342398 342399 . 260
chrIX 342403 342404 . 980
chrIX 342407 342408 . 3420
chrIX 342409 342410 . 140
chrIX 342414 342415 . 120
chrIX 342415 342416 . 260
chrIX 342416 342417 . 160
chrIX 342417 342418 . 640
chrIX 342417 342418 . 120
chrIX 342421 342422 . 340
chrIX 342422 342423 . 120
chrIX 342429 342430 . 360
chrIX 342432 342433 . 1420
chrIX 342439 342440 . 440
chrIX 342440 342441 . 140
chrIX 342441 342442 . 1600
chrIX 342450 342451 . 140
chrIX 342450 342451 . 140
chrIX 342452 342453 . 860
chrIX 342567 342568 . 320
chrIX 342599 342600 . 200
chrIX 342670 342671 . 220
chrIX 342768 342769 . 160
chrIX 342787 342788 . 260
chrIX 342877 342878 . 1040
chrIX 342878 342879 . 180
chrIX 342921 342922 . 1020
chrIX 342936 342937 . 240
chrIX 343064 343065 . 380
chrIX 343237 343238 . 1260
chrIX 343244 343245 . 1220
chrIX 343422 343423 . 640
chrIX 343538 343539 . 340
chrIX 343552 343553 . 2020
chrIX 343579 343580 . 660
chrIX 343707 343708 . 1340
chrIX 343717 343718 . 1320
chrIX 343745 343746 . 440
chrIX 343755 343756 . 1440
chrIX 343776 343777 . 640
chrIX 343798 343799 . 260
chrIX 343812 343813 . 1980
chrIX 343843 343844 . 680
chrIX 343922 343923 . 3280
chrIX 343938 343939 . 3700
chrIX 343963 343964 . 160
chrIX 343967 343968 . 980
chrIX 343973 343974 . 440
chrIX 343978 343979 . 120
chrIX 343984 343985 . 220
chrIX 343985 343986 . 3260
chrIX 343988 343989 . 520
chrIX 343991 343992 . 600
chrIX 343993 343994 . 360
chrIX 343995 343996 . 720
chrIX 343995 343996 . 140
chrIX 343997 343998 . 1780
chrIX 344001 344002 . 3320
chrIX 344002 344003 . 580
chrIX 344005 344006 . 520
chrIX 344008 344009 . 6200
chrIX 344009 344010 . 240
chrIX 344014 344015 . 1020
chrIX 344016 344017 . 1040
chrIX 344022 344023 . 640
chrIX 344029 344030 . 140
chrIX 344117 344118 . 540
chrIX 344145 344146 . 160
chrIX 344177 344178 . 820
chrIX 344280 344281 . 260
chrIX 344335 344336 . 160
chrIX 344342 344343 . 120
chrIX 344343 344344 . 2340
chrIX 344349 344350 . 120
chrIX 344471 344472 . 160
chrIX 344485 344486 . 120
chrIX 344495 344496 . 200
chrIX 344499 344500 . 400
chrIX 344631 344632 . 420
chrIX 344684 344685 . 620
chrIX 344916 344917 . 180
chrIX 345056 345057 . 200
chrIX 345090 345091 . 160
chrIX 345096 345097 . 4600
chrIX 345102 345103 . 200
chrIX 345123 345124 . 200
chrIX 345126 345127 . 380
chrIX 345229 345230 . 320
chrIX 345251 345252 . 140
chrIX 345260 345261 . 3640
chrIX 345272 345273 . 120
chrIX 345272 345273 . 300
chrIX 345278 345279 . 380
chrIX 345291 345292 . 280
chrIX 345294 345295 . 120
chrIX 345430 345431 . 2120
chrIX 345430 345431 . 160
chrIX 345431 345432 . 120
chrIX 345437 345438 . 900
chrIX 345438 345439 . 1120
chrIX 345439 345440 . 1860
chrIX 345439 345440 . 1100
chrIX 345440 345441 . 120
chrIX 345447 345448 . 240
chrIX 345452 345453 . 420
chrIX 345454 345455 . 420
chrIX 345455 345456 . 280
chrIX 345459 345460 . 3260
chrIX 345466 345467 . 2200
chrIX 345466 345467 . 120
chrIX 345475 345476 . 1080
chrIX 345485 345486 . 1600
chrIX 345489 345490 . 1700
chrIX 345494 345495 . 540
chrIX 345496 345497 . 220
chrIX 345498 345499 . 1420
chrIX 345498 345499 . 140
chrIX 345499 345500 . 120
chrIX 345499 345500 . 1080
chrIX 345505 345506 . 820
chrIX 345508 345509 . 860
chrIX 345515 345516 . 1620
chrIX 345520 345521 . 660
chrIX 345554 345555 . 240
chrIX 345561 345562 . 220
chrIX 345595 345596 . 120
chrIX 345670 345671 . 160
chrIX 345683 345684 . 1180
chrIX 345724 345725 . 1760
chrIX 345736 345737 . 120
chrIX 345833 345834 . 4940
chrIX 345841 345842 . 360
chrIX 345843 345844 . 1060
chrIX 345897 345898 . 120
chrIX 345971 345972 . 340
chrIX 346032 346033 . 1140
chrIX 346037 346038 . 120
chrIX 346040 346041 . 120
chrIX 346046 346047 . 820
chrIX 346471 346472 . 120
chrIX 346505 346506 . 140
chrIX 346520 346521 . 1120
chrIX 346528 346529 . 500
chrIX 346628 346629 . 160
chrIX 346747 346748 . 1660
chrIX 347011 347012 . 4360
chrIX 347014 347015 . 120
chrIX 347163 347164 . 200
chrIX 347231 347232 . 180
chrIX 347311 347312 . 160
chrIX 347413 347414 . 260
chrIX 347490 347491 . 360
chrIX 347509 347510 . 140
chrIX 347532 347533 . 700
chrIX 347559 347560 . 620
chrIX 347678 347679 . 160
chrIX 347681 347682 . 180
chrIX 347686 347687 . 360
chrIX 347693 347694 . 1200
chrIX 347694 347695 . 240
chrIX 347697 347698 . 360
chrIX 347701 347702 . 2620
chrIX 347702 347703 . 120
chrIX 347702 347703 . 120
chrIX 347705 347706 . 200
chrIX 347721 347722 . 520
chrIX 347724 347725 . 120
chrIX 347727 347728 . 140
chrIX 347728 347729 . 120
chrIX 347728 347729 . 180
chrIX 347729 347730 . 540
chrIX 347729 347730 . 180
chrIX 347730 347731 . 200
chrIX 347730 347731 . 3520
chrIX 347734 347735 . 340
chrIX 347736 347737 . 1720
chrIX 347743 347744 . 2880
chrIX 347744 347745 . 120
chrIX 347745 347746 . 260
chrIX 347749 347750 . 160
chrIX 347750 347751 . 400
chrIX 347756 347757 . 460
chrIX 347758 347759 . 1660
chrIX 347760 347761 . 240
chrIX 347760 347761 . 120
chrIX 347761 347762 . 120
chrIX 347762 347763 . 1420
chrIX 347771 347772 . 2760
chrIX 347777 347778 . 140
chrIX 347809 347810 . 160
chrIX 347906 347907 . 140
chrIX 348554 348555 . 260
chrIX 348560 348561 . 360
chrIX 348564 348565 . 700
chrIX 348566 348567 . 640
chrIX 348568 348569 . 1600
chrIX 348570 348571 . 540
chrIX 348570 348571 . 500
chrIX 348574 348575 . 480
chrIX 348577 348578 . 140
chrIX 348579 348580 . 940
chrIX 348580 348581 . 420
chrIX 348586 348587 . 200
chrIX 348589 348590 . 900
chrIX 348596 348597 . 1160
chrIX 348602 348603 . 1220
chrIX 348602 348603 . 300
chrIX 348603 348604 . 120
chrIX 348603 348604 . 120
chrIX 348606 348607 . 120
chrIX 348613 348614 . 960
chrIX 348615 348616 . 220
chrIX 348627 348628 . 1700
chrIX 348635 348636 . 440
chrIX 348637 348638 . 3160
chrIX 348641 348642 . 220
chrIX 348642 348643 . 120
chrIX 348644 348645 . 280
chrIX 348646 348647 . 240
chrIX 348654 348655 . 160
chrIX 348672 348673 . 480
chrIX 348673 348674 . 200
chrIX 348762 348763 . 1440
chrIX 348795 348796 . 3900
chrIX 348823 348824 . 1560
chrIX 348832 348833 . 3880
chrIX 348836 348837 . 1680
chrIX 348857 348858 . 2140
chrIX 348932 348933 . 420
chrIX 348947 348948 . 680
chrIX 348950 348951 . 540
chrIX 348964 348965 . 160
chrIX 348976 348977 . 1080
chrIX 348980 348981 . 620
chrIX 348980 348981 . 420
chrIX 348981 348982 . 140
chrIX 348994 348995 . 900
chrIX 348998 348999 . 2380
chrIX 349000 349001 . 160
chrIX 349003 349004 . 440
chrIX 349004 349005 . 2320
chrIX 349006 349007 . 220
chrIX 349012 349013 . 2800
chrIX 349017 349018 . 7540
chrIX 349029 349030 . 120
chrIX 349039 349040 . 400
chrIX 349040 349041 . 220
chrIX 349047 349048 . 120
chrIX 349091 349092 . 5280
chrIX 349949 349950 . 900
chrIX 349959 349960 . 400
chrIX 349961 349962 . 120
chrIX 349967 349968 . 1920
chrIX 349973 349974 . 1500
chrIX 349981 349982 . 780
chrIX 350078 350079 . 200
chrIX 350088 350089 . 620
chrIX 350113 350114 . 180
chrIX 350122 350123 . 120
chrIX 350124 350125 . 1200
chrIX 350125 350126 . 260
chrIX 350125 350126 . 140
chrIX 350126 350127 . 120
chrIX 350129 350130 . 1440
chrIX 350129 350130 . 640
chrIX 350133 350134 . 340
chrIX 350137 350138 . 1980
chrIX 350140 350141 . 10860
chrIX 350145 350146 . 180
chrIX 350147 350148 . 120
chrIX 350148 350149 . 120
chrIX 350149 350150 . 120
chrIX 350152 350153 . 4840
chrIX 350158 350159 . 520
chrIX 350161 350162 . 120
chrIX 350161 350162 . 160
chrIX 350162 350163 . 480
chrIX 350168 350169 . 440
chrIX 350175 350176 . 120
chrIX 350177 350178 . 720
chrIX 350181 350182 . 900
chrIX 350210 350211 . 740
chrIX 350218 350219 . 4400
chrIX 350225 350226 . 1060
chrIX 350227 350228 . 1380
chrIX 350229 350230 . 880
chrIX 350231 350232 . 1940
chrIX 350232 350233 . 120
chrIX 350239 350240 . 1840
chrIX 350241 350242 . 340
chrIX 350241 350242 . 140
chrIX 350247 350248 . 640
chrIX 350250 350251 . 160
chrIX 350256 350257 . 1300
chrIX 350259 350260 . 760
chrIX 350261 350262 . 3760
chrIX 350264 350265 . 500
chrIX 350268 350269 . 320
chrIX 350285 350286 . 820
chrIX 350316 350317 . 1260
chrIX 350375 350376 . 120
chrIX 350393 350394 . 1640
chrIX 350401 350402 . 140
chrIX 350419 350420 . 140
chrIX 350426 350427 . 220
chrIX 350439 350440 . 140
chrIX 350454 350455 . 480
chrIX 350513 350514 . 120
chrIX 350543 350544 . 1060
chrIX 350565 350566 . 160
chrIX 350569 350570 . 180
chrIX 350603 350604 . 120
chrIX 350725 350726 . 980
chrIX 350742 350743 . 200
chrIX 350746 350747 . 600
chrIX 350750 350751 . 520
chrIX 350753 350754 . 740
chrIX 350754 350755 . 1100
chrIX 350770 350771 . 540
chrIX 350794 350795 . 180
chrIX 350796 350797 . 2780
chrIX 350799 350800 . 680
chrIX 350801 350802 . 220
chrIX 350802 350803 . 120
chrIX 350803 350804 . 880
chrIX 350803 350804 . 580
chrIX 350810 350811 . 1120
chrIX 350816 350817 . 240
chrIX 350927 350928 . 120
chrIX 350933 350934 . 380
chrIX 350955 350956 . 2020
chrIX 350955 350956 . 120
chrIX 350956 350957 . 120
chrIX 350959 350960 . 500
chrIX 350960 350961 . 880
chrIX 350960 350961 . 380
chrIX 350962 350963 . 1140
chrIX 350969 350970 . 360
chrIX 350972 350973 . 120
chrIX 350976 350977 . 820
chrIX 350978 350979 . 720
chrIX 351024 351025 . 120
chrIX 351049 351050 . 720
chrIX 351057 351058 . 2900
chrIX 351085 351086 . 120
chrIX 351125 351126 . 120
chrIX 351131 351132 . 140
chrIX 351232 351233 . 720
chrIX 351279 351280 . 1820
chrIX 351449 351450 . 1540
chrIX 351500 351501 . 160
chrIX 351519 351520 . 2400
chrIX 351591 351592 . 180
chrIX 351648 351649 . 1240
chrIX 351693 351694 . 1480
chrIX 351699 351700 . 360
chrIX 351771 351772 . 340
chrIX 351854 351855 . 320
chrIX 351880 351881 . 1080
chrIX 351912 351913 . 360
chrIX 352040 352041 . 240
chrIX 352288 352289 . 280
chrIX 352518 352519 . 260
chrIX 352598 352599 . 140
chrIX 352669 352670 . 120
chrIX 352734 352735 . 440
chrIX 352886 352887 . 1100
chrIX 352890 352891 . 160
chrIX 353037 353038 . 120
chrIX 353060 353061 . 1000
chrIX 353151 353152 . 1140
chrIX 353188 353189 . 460
chrIX 353345 353346 . 3200
chrIX 353373 353374 . 320
chrIX 353402 353403 . 3420
chrIX 353485 353486 . 140
chrIX 353518 353519 . 620
chrIX 353523 353524 . 3840
chrIX 353530 353531 . 320
chrIX 353539 353540 . 200
chrIX 353540 353541 . 1060
chrIX 353547 353548 . 3080
chrIX 353562 353563 . 220
chrIX 353570 353571 . 280
chrIX 353570 353571 . 3540
chrIX 353576 353577 . 2120
chrIX 353583 353584 . 520
chrIX 353603 353604 . 600
chrIX 353631 353632 . 420
chrIX 353682 353683 . 140
chrIX 353709 353710 . 240
chrIX 353711 353712 . 520
chrIX 353711 353712 . 1060
chrIX 353723 353724 . 660
chrIX 353724 353725 . 120
chrIX 353725 353726 . 120
chrIX 353726 353727 . 220
chrIX 353735 353736 . 540
chrIX 353736 353737 . 520
chrIX 353738 353739 . 960
chrIX 353738 353739 . 120
chrIX 353739 353740 . 120
chrIX 353740 353741 . 320
chrIX 353741 353742 . 940
chrIX 353741 353742 . 520
chrIX 353742 353743 . 280
chrIX 353744 353745 . 280
chrIX 353745 353746 . 280
chrIX 353746 353747 . 120
chrIX 353747 353748 . 120
chrIX 353750 353751 . 460
chrIX 353754 353755 . 240
chrIX 353785 353786 . 120
chrIX 353790 353791 . 1740
chrIX 353791 353792 . 140
chrIX 353792 353793 . 600
chrIX 353793 353794 . 140
chrIX 353795 353796 . 160
chrIX 353795 353796 . 120
chrIX 353796 353797 . 220
chrIX 353796 353797 . 200
chrIX 353797 353798 . 2320
chrIX 353799 353800 . 480
chrIX 353801 353802 . 3300
chrIX 353804 353805 . 280
chrIX 353807 353808 . 440
chrIX 353809 353810 . 1140
chrIX 353813 353814 . 220
chrIX 353813 353814 . 280
chrIX 353815 353816 . 1360
chrIX 353816 353817 . 280
chrIX 353818 353819 . 240
chrIX 353828 353829 . 4900
chrIX 353834 353835 . 1600
chrIX 353837 353838 . 800
chrIX 353843 353844 . 440
chrIX 353933 353934 . 280
chrIX 353937 353938 . 2100
chrIX 353958 353959 . 740
chrIX 353992 353993 . 3760
chrIX 354004 354005 . 3700
chrIX 354006 354007 . 3960
chrIX 354033 354034 . 860
chrIX 354041 354042 . 5220
chrIX 354166 354167 . 1880
chrIX 354177 354178 . 1740
chrIX 354341 354342 . 2120
chrIX 354346 354347 . 520
chrIX 354353 354354 . 120
chrIX 354440 354441 . 1060
chrIX 354545 354546 . 480
chrIX 354613 354614 . 240
chrIX 354645 354646 . 120
chrIX 354659 354660 . 180
chrIX 354674 354675 . 160
chrIX 354765 354766 . 140
chrIX 354799 354800 . 220
chrIX 354809 354810 . 280
chrIX 354816 354817 . 260
chrIX 354822 354823 . 420
chrIX 354855 354856 . 200
chrIX 354869 354870 . 680
chrIX 354944 354945 . 140
chrIX 354948 354949 . 2020
chrIX 354952 354953 . 300
chrIX 354966 354967 . 4040
chrIX 354999 355000 . 540
chrIX 355019 355020 . 800
chrIX 355020 355021 . 260
chrIX 355034 355035 . 140
chrIX 355117 355118 . 5560
chrIX 355138 355139 . 120
chrIX 355151 355152 . 200
chrIX 355199 355200 . 220
chrIX 355205 355206 . 140
chrIX 355211 355212 . 1060
chrIX 355304 355305 . 420
chrIX 355314 355315 . 4220
chrIX 355325 355326 . 3260
chrIX 355333 355334 . 1120
chrIX 355353 355354 . 120
chrIX 355361 355362 . 1020
chrIX 355363 355364 . 460
chrIX 355367 355368 . 580
chrIX 355369 355370 . 1200
chrIX 355377 355378 . 280
chrIX 355390 355391 . 440
chrIX 355497 355498 . 600
chrIX 355500 355501 . 1180
chrIX 355520 355521 . 980
chrIX 355525 355526 . 3720
chrIX 355533 355534 . 120
chrIX 355550 355551 . 200
chrIX 355556 355557 . 5220
chrIX 355562 355563 . 120
chrIX 355564 355565 . 120
chrIX 355571 355572 . 120
chrIX 355572 355573 . 780
chrIX 355586 355587 . 2500
chrIX 355590 355591 . 120
chrIX 355595 355596 . 1040
chrIX 355606 355607 . 360
chrIX 355616 355617 . 800
chrIX 355750 355751 . 180
chrIX 355781 355782 . 160
chrIX 355794 355795 . 1680
chrIX 355799 355800 . 1400
chrIX 355802 355803 . 1480
chrIX 355809 355810 . 1020
chrIX 355830 355831 . 360
chrIX 355834 355835 . 2220
chrIX 355842 355843 . 3760
chrIX 355854 355855 . 4600
chrIX 355864 355865 . 140
chrIX 355868 355869 . 820
chrIX 355870 355871 . 120
chrIX 355871 355872 . 1680
chrIX 355876 355877 . 480
chrIX 355880 355881 . 680
chrIX 355998 355999 . 320
chrIX 356009 356010 . 1200
chrIX 356026 356027 . 780
chrIX 356030 356031 . 140
chrIX 356045 356046 . 120
chrIX 356052 356053 . 1060
chrIX 356056 356057 . 360
chrIX 356067 356068 . 120
chrIX 356190 356191 . 180
chrIX 356194 356195 . 380
chrIX 356220 356221 . 120
chrIX 356352 356353 . 260
chrIX 356556 356557 . 340
chrIX 356680 356681 . 120
chrIX 356816 356817 . 440
chrIX 356912 356913 . 520
chrIX 356972 356973 . 320
chrIX 356983 356984 . 200
chrIX 357012 357013 . 220
chrIX 357016 357017 . 240
chrIX 357017 357018 . 2300
chrIX 357020 357021 . 120
chrIX 357021 357022 . 120
chrIX 357026 357027 . 1540
chrIX 357029 357030 . 3060
chrIX 357037 357038 . 340
chrIX 357044 357045 . 980
chrIX 357045 357046 . 180
chrIX 357047 357048 . 120
chrIX 357048 357049 . 360
chrIX 357050 357051 . 840
chrIX 357050 357051 . 120
chrIX 357051 357052 . 120
chrIX 357052 357053 . 440
chrIX 357061 357062 . 120
chrIX 357065 357066 . 300
chrIX 357068 357069 . 780
chrIX 357072 357073 . 900
chrIX 357078 357079 . 1140
chrIX 357080 357081 . 520
chrIX 357081 357082 . 400
chrIX 357081 357082 . 120
chrIX 357082 357083 . 240
chrIX 357084 357085 . 120
chrIX 357087 357088 . 1680
chrIX 357088 357089 . 120
chrIX 357091 357092 . 120
chrIX 357099 357100 . 5540
chrIX 357109 357110 . 200
chrIX 357122 357123 . 520
chrIX 357138 357139 . 120
chrIX 357144 357145 . 180
chrIX 357192 357193 . 320
chrIX 357201 357202 . 220
chrIX 357213 357214 . 140
chrIX 357214 357215 . 260
chrIX 357242 357243 . 240
chrIX 357247 357248 . 160
chrIX 357250 357251 . 140
chrIX 357261 357262 . 440
chrIX 357263 357264 . 240
chrIX 357264 357265 . 1980
chrIX 357265 357266 . 120
chrIX 357266 357267 . 780
chrIX 357274 357275 . 500
chrIX 357293 357294 . 420
chrIX 357311 357312 . 180
chrIX 357325 357326 . 440
chrIX 357454 357455 . 140
chrIX 357468 357469 . 180
chrIX 357475 357476 . 140
chrIX 357490 357491 . 760
chrIX 357505 357506 . 120
chrIX 357531 357532 . 160
chrIX 357599 357600 . 260
chrIX 357606 357607 . 340
chrIX 357614 357615 . 460
chrIX 357624 357625 . 280
chrIX 357635 357636 . 1520
chrIX 357652 357653 . 240
chrIX 357669 357670 . 220
chrIX 357678 357679 . 720
chrIX 357691 357692 . 140
chrIX 357716 357717 . 1040
chrIX 357828 357829 . 1480
chrIX 357831 357832 . 120
chrIX 357837 357838 . 160
chrIX 357895 357896 . 120
chrIX 357984 357985 . 400
chrIX 357988 357989 . 300
chrIX 358026 358027 . 560
chrIX 358057 358058 . 160
chrIX 358150 358151 . 260
chrIX 358154 358155 . 220
chrIX 358475 358476 . 780
chrIX 358486 358487 . 160
chrIX 358528 358529 . 200
chrIX 358543 358544 . 2440
chrIX 358587 358588 . 1480
chrIX 358613 358614 . 560
chrIX 358618 358619 . 360
chrIX 358628 358629 . 760
chrIX 358783 358784 . 2040
chrIX 358791 358792 . 180
chrIX 358804 358805 . 280
chrIX 358904 358905 . 120
chrIX 358918 358919 . 440
chrIX 358994 358995 . 120
chrIX 359002 359003 . 3940
chrIX 359053 359054 . 1460
chrIX 359114 359115 . 240
chrIX 359203 359204 . 1720
chrIX 359245 359246 . 1620
chrIX 359340 359341 . 260
chrIX 359377 359378 . 220
chrIX 359411 359412 . 280
chrIX 359454 359455 . 820
chrIX 359538 359539 . 160
chrIX 359586 359587 . 120
chrIX 359666 359667 . 460
chrIX 359678 359679 . 3340
chrIX 359711 359712 . 1440
chrIX 359720 359721 . 120
chrIX 359740 359741 . 720
chrIX 359834 359835 . 120
chrIX 360040 360041 . 940
chrIX 360055 360056 . 160
chrIX 360079 360080 . 4800
chrIX 360195 360196 . 120
chrIX 360371 360372 . 1740
chrIX 360400 360401 . 440
chrIX 360471 360472 . 1400
chrIX 360496 360497 . 300
chrIX 360513 360514 . 220
chrIX 360514 360515 . 560
chrIX 360516 360517 . 120
chrIX 360523 360524 . 2300
chrIX 360523 360524 . 200
chrIX 360524 360525 . 120
chrIX 360525 360526 . 120
chrIX 360527 360528 . 4620
chrIX 360533 360534 . 140
chrIX 360536 360537 . 560
chrIX 360537 360538 . 120
chrIX 360540 360541 . 1780
chrIX 360541 360542 . 1740
chrIX 360542 360543 . 120
chrIX 360545 360546 . 460
chrIX 360547 360548 . 1060
chrIX 360547 360548 . 1140
chrIX 360548 360549 . 140
chrIX 360549 360550 . 3620
chrIX 360550 360551 . 1660
chrIX 360550 360551 . 460
chrIX 360551 360552 . 1520
chrIX 360551 360552 . 800
chrIX 360556 360557 . 120
chrIX 360557 360558 . 140
chrIX 360557 360558 . 5820
chrIX 360595 360596 . 1740
chrIX 360598 360599 . 340
chrIX 360607 360608 . 660
chrIX 360616 360617 . 280
chrIX 360623 360624 . 160
chrIX 360712 360713 . 520
chrIX 360727 360728 . 120
chrIX 360730 360731 . 140
chrIX 360731 360732 . 1780
chrIX 360732 360733 . 120
chrIX 360732 360733 . 160
chrIX 360739 360740 . 340
chrIX 360744 360745 . 300
chrIX 360748 360749 . 120
chrIX 360752 360753 . 180
chrIX 360753 360754 . 2260
chrIX 360754 360755 . 120
chrIX 360755 360756 . 200
chrIX 360755 360756 . 3160
chrIX 360760 360761 . 880
chrIX 360764 360765 . 160
chrIX 360768 360769 . 820
chrIX 360772 360773 . 200
chrIX 360775 360776 . 540
chrIX 360788 360789 . 140
chrIX 360789 360790 . 260
chrIX 360798 360799 . 160
chrIX 360813 360814 . 720
chrIX 360817 360818 . 6960
chrIX 360828 360829 . 320
chrIX 360945 360946 . 360
chrIX 360968 360969 . 380
chrIX 360969 360970 . 1080
chrIX 360987 360988 . 2620
chrIX 361003 361004 . 2840
chrIX 361007 361008 . 940
chrIX 361011 361012 . 160
chrIX 361117 361118 . 1040
chrIX 361129 361130 . 160
chrIX 361164 361165 . 200
chrIX 361296 361297 . 120
chrIX 361485 361486 . 520
chrIX 361493 361494 . 1340
chrIX 361583 361584 . 920
chrIX 361732 361733 . 500
chrIX 361738 361739 . 340
chrIX 361888 361889 . 260
chrIX 361957 361958 . 120
chrIX 361970 361971 . 640
chrIX 362054 362055 . 1060
chrIX 362105 362106 . 280
chrIX 362248 362249 . 240
chrIX 362342 362343 . 300
chrIX 362356 362357 . 260
chrIX 362371 362372 . 240
chrIX 362411 362412 . 120
chrIX 362527 362528 . 180
chrIX 362542 362543 . 2940
chrIX 362555 362556 . 660
chrIX 362569 362570 . 520
chrIX 362673 362674 . 140
chrIX 362703 362704 . 1060
chrIX 362715 362716 . 660
chrIX 362721 362722 . 480
chrIX 362815 362816 . 120
chrIX 362864 362865 . 980
chrIX 362877 362878 . 160
chrIX 362885 362886 . 220
chrIX 363011 363012 . 180
chrIX 363021 363022 . 180
chrIX 363024 363025 . 180
chrIX 363039 363040 . 260
chrIX 363055 363056 . 180
chrIX 363061 363062 . 440
chrIX 363066 363067 . 120
chrIX 363101 363102 . 320
chrIX 363107 363108 . 120
chrIX 363119 363120 . 280
chrIX 363130 363131 . 140
chrIX 363143 363144 . 620
chrIX 363154 363155 . 420
chrIX 363162 363163 . 120
chrIX 363164 363165 . 3000
chrIX 363321 363322 . 580
chrIX 363645 363646 . 140
chrIX 364061 364062 . 180
chrIX 364266 364267 . 180
chrIX 364300 364301 . 120
chrIX 364454 364455 . 140
chrIX 364519 364520 . 120
chrIX 364581 364582 . 140
chrIX 364586 364587 . 400
chrIX 364594 364595 . 1600
chrIX 364614 364615 . 160
chrIX 364649 364650 . 140
chrIX 364653 364654 . 240
chrIX 364747 364748 . 260
chrIX 364762 364763 . 1860
chrIX 364770 364771 . 160
chrIX 364785 364786 . 620
chrIX 364789 364790 . 1480
chrIX 364796 364797 . 140
chrIX 364805 364806 . 5300
chrIX 364811 364812 . 660
chrIX 364815 364816 . 1140
chrIX 364829 364830 . 560
chrIX 364837 364838 . 1500
chrIX 364840 364841 . 120
chrIX 364847 364848 . 200
chrIX 365035 365036 . 160
chrIX 365055 365056 . 240
chrIX 365058 365059 . 120
chrIX 365181 365182 . 120
chrIX 365205 365206 . 140
chrIX 365250 365251 . 860
chrIX 365326 365327 . 400
chrIX 365368 365369 . 1740
chrIX 365375 365376 . 1780
chrIX 365382 365383 . 180
chrIX 365395 365396 . 2800
chrIX 365398 365399 . 1080
chrIX 365407 365408 . 5920
chrIX 365413 365414 . 120
chrIX 365446 365447 . 120
chrIX 365448 365449 . 240
chrIX 365465 365466 . 560
chrIX 365480 365481 . 740
chrIX 365521 365522 . 220
chrIX 365536 365537 . 1280
chrIX 365542 365543 . 180
chrIX 365551 365552 . 1720
chrIX 365557 365558 . 440
chrIX 365564 365565 . 1320
chrIX 365565 365566 . 2080
chrIX 365566 365567 . 180
chrIX 365566 365567 . 140
chrIX 365567 365568 . 840
chrIX 365581 365582 . 260
chrIX 365587 365588 . 1740
chrIX 365611 365612 . 520
chrIX 365633 365634 . 120
chrIX 365651 365652 . 280
chrIX 365654 365655 . 140
chrIX 365666 365667 . 180
chrIX 365681 365682 . 3780
chrIX 365728 365729 . 220
chrIX 365731 365732 . 260
chrIX 365736 365737 . 1780
chrIX 365748 365749 . 220
chrIX 365766 365767 . 3800
chrIX 365808 365809 . 2540
chrIX 365836 365837 . 1040
chrIX 365850 365851 . 180
chrIX 365872 365873 . 180
chrIX 365883 365884 . 1740
chrIX 365887 365888 . 760
chrIX 365902 365903 . 1340
chrIX 365910 365911 . 2020
chrIX 365948 365949 . 120
chrIX 365950 365951 . 120
chrIX 365954 365955 . 140
chrIX 365984 365985 . 160
chrIX 366004 366005 . 120
chrIX 366035 366036 . 1200
chrIX 366036 366037 . 1840
chrIX 366039 366040 . 180
chrIX 366056 366057 . 3580
chrIX 366058 366059 . 300
chrIX 366058 366059 . 160
chrIX 366059 366060 . 120
chrIX 366144 366145 . 2460
chrIX 366156 366157 . 120
chrIX 366168 366169 . 160
chrIX 366199 366200 . 1480
chrIX 366210 366211 . 140
chrIX 366227 366228 . 180
chrIX 366232 366233 . 2620
chrIX 366244 366245 . 440
chrIX 366283 366284 . 1420
chrIX 366291 366292 . 1060
chrIX 366295 366296 . 2040
chrIX 366304 366305 . 1040
chrIX 366309 366310 . 780
chrIX 366314 366315 . 640
chrIX 366342 366343 . 120
chrIX 366345 366346 . 820
chrIX 366408 366409 . 2120
chrIX 366434 366435 . 280
chrIX 366480 366481 . 260
chrIX 366540 366541 . 640
chrIX 366609 366610 . 180
chrIX 366624 366625 . 500
chrIX 366652 366653 . 620
chrIX 366669 366670 . 200
chrIX 366703 366704 . 280
chrIX 366762 366763 . 180
chrIX 366776 366777 . 900
chrIX 366950 366951 . 160
chrIX 367027 367028 . 420
chrIX 367240 367241 . 660
chrIX 368275 368276 . 380
chrIX 368284 368285 . 1020
chrIX 368394 368395 . 620
chrIX 368421 368422 . 320
chrIX 368696 368697 . 580
chrIX 368698 368699 . 200
chrIX 368746 368747 . 380
chrIX 368795 368796 . 120
chrIX 369038 369039 . 200
chrIX 369645 369646 . 240
chrIX 369694 369695 . 980
chrIX 369794 369795 . 160
chrIX 369815 369816 . 1140
chrIX 369819 369820 . 380
chrIX 369984 369985 . 120
chrIX 369985 369986 . 160
chrIX 369985 369986 . 1640
chrIX 369996 369997 . 6540
chrIX 370001 370002 . 140
chrIX 370005 370006 . 160
chrIX 370010 370011 . 1260
chrIX 370017 370018 . 1820
chrIX 370021 370022 . 800
chrIX 370024 370025 . 140
chrIX 370026 370027 . 820
chrIX 370031 370032 . 4340
chrIX 370037 370038 . 1180
chrIX 370039 370040 . 1340
chrIX 370053 370054 . 440
chrIX 370067 370068 . 920
chrIX 370081 370082 . 1360
chrIX 370096 370097 . 180
chrIX 370103 370104 . 400
chrIX 370150 370151 . 880
chrIX 370218 370219 . 160
chrIX 370227 370228 . 1740
chrIX 370290 370291 . 1580
chrIX 370315 370316 . 240
chrIX 370318 370319 . 180
chrIX 370367 370368 . 300
chrIX 370425 370426 . 1040
chrIX 370439 370440 . 120
chrIX 370439 370440 . 380
chrIX 370441 370442 . 140
chrIX 370445 370446 . 1240
chrIX 370463 370464 . 120
chrIX 370479 370480 . 200
chrIX 370504 370505 . 160
chrIX 370509 370510 . 380
chrIX 370516 370517 . 1720
chrIX 370519 370520 . 1900
chrIX 370526 370527 . 440
chrIX 370533 370534 . 1060
chrIX 370539 370540 . 2520
chrIX 370545 370546 . 600
chrIX 370546 370547 . 1380
chrIX 370549 370550 . 580
chrIX 370552 370553 . 920
chrIX 370554 370555 . 600
chrIX 370555 370556 . 120
chrIX 370567 370568 . 1220
chrIX 370573 370574 . 160
chrIX 370590 370591 . 280
chrIX 370608 370609 . 320
chrIX 370636 370637 . 800
chrIX 370677 370678 . 1420
chrIX 370719 370720 . 1300
chrIX 370723 370724 . 3100
chrIX 370736 370737 . 300
chrIX 370864 370865 . 1060
chrIX 370903 370904 . 440
chrIX 370919 370920 . 540
chrIX 371043 371044 . 280
chrIX 371083 371084 . 180
chrIX 371103 371104 . 880
chrIX 371226 371227 . 120
chrIX 371237 371238 . 640
chrIX 371312 371313 . 120
chrIX 371579 371580 . 160
chrIX 371595 371596 . 2420
chrIX 371626 371627 . 3140
chrIX 371682 371683 . 120
chrIX 371732 371733 . 400
chrIX 371748 371749 . 320
chrIX 371761 371762 . 120
chrIX 371859 371860 . 1940
chrIX 371883 371884 . 360
chrIX 371915 371916 . 6480
chrIX 372031 372032 . 120
chrIX 372176 372177 . 340
chrIX 372176 372177 . 300
chrIX 372186 372187 . 840
chrIX 372193 372194 . 2940
chrIX 372285 372286 . 140
chrIX 372384 372385 . 140
chrIX 372508 372509 . 740
chrIX 372513 372514 . 120
chrIX 372696 372697 . 120
chrIX 372733 372734 . 240
chrIX 372759 372760 . 120
chrIX 374364 374365 . 280
chrIX 374380 374381 . 1020
chrIX 374407 374408 . 1060
chrIX 374420 374421 . 140
chrIX 374420 374421 . 420
chrIX 374421 374422 . 620
chrIX 374422 374423 . 120
chrIX 374439 374440 . 200
chrIX 374447 374448 . 700
chrIX 374464 374465 . 1800
chrIX 374469 374470 . 380
chrIX 374473 374474 . 1660
chrIX 375230 375231 . 280
chrIX 375238 375239 . 120
chrIX 375244 375245 . 1720
chrIX 375249 375250 . 240
chrIX 375279 375280 . 120
chrIX 375296 375297 . 220
chrIX 375307 375308 . 460
chrIX 375311 375312 . 140
chrIX 375321 375322 . 380
chrIX 375324 375325 . 520
chrIX 375343 375344 . 140
chrIX 375789 375790 . 200
chrIX 375797 375798 . 400
chrIX 377141 377142 . 860
chrIX 377194 377195 . 180
chrIX 377351 377352 . 640
chrIX 378287 378288 . 780
chrIX 378294 378295 . 200
chrIX 378300 378301 . 200
chrIX 378309 378310 . 1840
chrIX 378314 378315 . 120
chrIX 378316 378317 . 400
chrIX 378319 378320 . 200
chrIX 378320 378321 . 140
chrIX 378321 378322 . 120
chrIX 378322 378323 . 2240
chrIX 378336 378337 . 420
chrIX 378343 378344 . 340
chrIX 378344 378345 . 120
chrIX 378344 378345 . 220
chrIX 378348 378349 . 180
chrIX 378355 378356 . 380
chrIX 378360 378361 . 540
chrIX 378389 378390 . 300
chrIX 378395 378396 . 1180
chrIX 378400 378401 . 1000
chrIX 378404 378405 . 140
chrIX 378406 378407 . 2120
chrIX 378407 378408 . 180
chrIX 378410 378411 . 820
chrIX 378413 378414 . 900
chrIX 378414 378415 . 340
chrIX 378417 378418 . 1080
chrIX 378424 378425 . 980
chrIX 378424 378425 . 360
chrIX 378427 378428 . 2020
chrIX 378427 378428 . 140
chrIX 378428 378429 . 620
chrIX 378438 378439 . 920
chrIX 379881 379882 . 160
chrIX 379910 379911 . 1460
chrIX 380018 380019 . 2720
chrIX 380107 380108 . 720
chrIX 380113 380114 . 9440
chrIX 380139 380140 . 780
chrIX 380142 380143 . 3580
chrIX 380180 380181 . 820
chrIX 380195 380196 . 6720
chrIX 380202 380203 . 120
chrIX 380230 380231 . 640
chrIX 380237 380238 . 180
chrIX 380296 380297 . 120
chrIX 380360 380361 . 180
chrIX 380383 380384 . 460
chrIX 380388 380389 . 5260
chrIX 380400 380401 . 540
chrIX 380634 380635 . 240
chrIX 380838 380839 . 140
chrIX 380889 380890 . 560
chrIX 380905 380906 . 420
chrIX 380921 380922 . 960
chrIX 380923 380924 . 120
chrIX 380931 380932 . 340
chrIX 380979 380980 . 200
chrIX 380989 380990 . 580
chrIX 381012 381013 . 5520
chrIX 381015 381016 . 220
chrIX 381018 381019 . 1620
chrIX 381018 381019 . 120
chrIX 381021 381022 . 1940
chrIX 381026 381027 . 2880
chrIX 381029 381030 . 380
chrIX 381038 381039 . 220
chrIX 381247 381248 . 180
chrIX 381250 381251 . 1000
chrIX 381330 381331 . 120
chrIX 381349 381350 . 960
chrIX 381380 381381 . 240
chrIX 381391 381392 . 520
chrIX 381392 381393 . 220
chrIX 381560 381561 . 200
chrIX 381565 381566 . 400
chrIX 381584 381585 . 800
chrIX 381586 381587 . 120
chrIX 381589 381590 . 120
chrIX 381596 381597 . 480
chrIX 381622 381623 . 2680
chrIX 381633 381634 . 1940
chrIX 381668 381669 . 580
chrIX 381773 381774 . 120
chrIX 381778 381779 . 160
chrIX 381786 381787 . 120
chrIX 381792 381793 . 400
chrIX 381795 381796 . 200
chrIX 381811 381812 . 2060
chrIX 381818 381819 . 340
chrIX 381819 381820 . 1660
chrIX 381843 381844 . 1280
chrIX 381883 381884 . 620
chrIX 381887 381888 . 2420
chrIX 381888 381889 . 120
chrIX 381894 381895 . 9260
chrIX 381896 381897 . 1960
chrIX 381896 381897 . 160
chrIX 381899 381900 . 860
chrIX 381903 381904 . 140
chrIX 381904 381905 . 4140
chrIX 381904 381905 . 300
chrIX 381905 381906 . 1220
chrIX 381906 381907 . 120
chrIX 381907 381908 . 120
chrIX 381910 381911 . 120
chrIX 381915 381916 . 2020
chrIX 381919 381920 . 160
chrIX 381952 381953 . 160
chrIX 382336 382337 . 940
chrIX 382350 382351 . 880
chrIX 382382 382383 . 120
chrIX 382389 382390 . 960
chrIX 382411 382412 . 320
chrIX 382414 382415 . 120
chrIX 382415 382416 . 300
chrIX 382417 382418 . 3940
chrIX 382462 382463 . 1520
chrIX 382462 382463 . 140
chrIX 382463 382464 . 420
chrIX 382463 382464 . 2360
chrIX 382479 382480 . 440
chrIX 382485 382486 . 260
chrIX 382508 382509 . 180
chrIX 382511 382512 . 360
chrIX 382516 382517 . 700
chrIX 382521 382522 . 140
chrIX 382537 382538 . 820
chrIX 382547 382548 . 220
chrIX 382553 382554 . 120
chrIX 382559 382560 . 5600
chrIX 382567 382568 . 440
chrIX 382573 382574 . 500
chrIX 382585 382586 . 120
chrIX 382589 382590 . 3000
chrIX 382590 382591 . 940
chrIX 382592 382593 . 1000
chrIX 382600 382601 . 1780
chrIX 382622 382623 . 580
chrIX 382723 382724 . 120
chrIX 382729 382730 . 3480
chrIX 382729 382730 . 1180
chrIX 382730 382731 . 260
chrIX 382810 382811 . 160
chrIX 382984 382985 . 500
chrIX 382989 382990 . 120
chrIX 383024 383025 . 140
chrIX 383072 383073 . 1600
chrIX 383091 383092 . 380
chrIX 383219 383220 . 680
chrIX 383223 383224 . 940
chrIX 383239 383240 . 1900
chrIX 383343 383344 . 180
chrIX 383384 383385 . 120
chrIX 383430 383431 . 160
chrIX 383437 383438 . 280
chrIX 383442 383443 . 180
chrIX 383476 383477 . 220
chrIX 383544 383545 . 140
chrIX 383699 383700 . 660
chrIX 383702 383703 . 600
chrIX 383750 383751 . 320
chrIX 383764 383765 . 460
chrIX 383768 383769 . 2480
chrIX 383774 383775 . 1100
chrIX 383775 383776 . 880
chrIX 383776 383777 . 180
chrIX 383780 383781 . 140
chrIX 383786 383787 . 900
chrIX 383803 383804 . 1920
chrIX 383826 383827 . 160
chrIX 383833 383834 . 780
chrIX 383841 383842 . 600
chrIX 383842 383843 . 1520
chrIX 383842 383843 . 2060
chrIX 383845 383846 . 120
chrIX 383845 383846 . 220
chrIX 383849 383850 . 340
chrIX 383852 383853 . 1280
chrIX 383857 383858 . 2980
chrIX 383861 383862 . 1520
chrIX 383865 383866 . 120
chrIX 383866 383867 . 420
chrIX 383869 383870 . 6340
chrIX 383874 383875 . 580
chrIX 383888 383889 . 160
chrIX 383891 383892 . 220
chrIX 383913 383914 . 240
chrIX 383914 383915 . 120
chrIX 383915 383916 . 180
chrIX 383915 383916 . 300
chrIX 383917 383918 . 2280
chrIX 383918 383919 . 1660
chrIX 383923 383924 . 920
chrIX 383933 383934 . 340
chrIX 383943 383944 . 140
chrIX 383956 383957 . 640
chrIX 383958 383959 . 240
chrIX 383969 383970 . 140
chrIX 383972 383973 . 160
chrIX 383988 383989 . 120
chrIX 384060 384061 . 140
chrIX 384080 384081 . 120
chrIX 384118 384119 . 1100
chrIX 384140 384141 . 320
chrIX 384143 384144 . 140
chrIX 384151 384152 . 460
chrIX 384156 384157 . 600
chrIX 384159 384160 . 480
chrIX 384176 384177 . 120
chrIX 384177 384178 . 480
chrIX 384177 384178 . 820
chrIX 384179 384180 . 140
chrIX 384200 384201 . 180
chrIX 384203 384204 . 300
chrIX 384205 384206 . 120
chrIX 384209 384210 . 220
chrIX 384209 384210 . 160
chrIX 384214 384215 . 340
chrIX 384219 384220 . 240
chrIX 384224 384225 . 900
chrIX 384227 384228 . 360
chrIX 384234 384235 . 140
chrIX 384235 384236 . 2820
chrIX 384235 384236 . 360
chrIX 384236 384237 . 200
chrIX 384238 384239 . 1120
chrIX 384244 384245 . 2080
chrIX 384251 384252 . 200
chrIX 384254 384255 . 2220
chrIX 384254 384255 . 340
chrIX 384255 384256 . 120
chrIX 384257 384258 . 180
chrIX 384273 384274 . 1320
chrIX 384279 384280 . 160
chrIX 384283 384284 . 360
chrIX 384292 384293 . 380
chrIX 384307 384308 . 360
chrIX 384308 384309 . 320
chrIX 384349 384350 . 220
chrIX 384356 384357 . 1160
chrIX 384356 384357 . 120
chrIX 384357 384358 . 140
chrIX 384359 384360 . 140
chrIX 384360 384361 . 1820
chrIX 384360 384361 . 160
chrIX 384361 384362 . 120
chrIX 384361 384362 . 240
chrIX 384362 384363 . 4300
chrIX 384362 384363 . 140
chrIX 384365 384366 . 660
chrIX 384365 384366 . 120
chrIX 384366 384367 . 280
chrIX 384370 384371 . 500
chrIX 384375 384376 . 540
chrIX 384379 384380 . 2660
chrIX 384383 384384 . 1020
chrIX 384387 384388 . 300
chrIX 384388 384389 . 4060
chrIX 384388 384389 . 280
chrIX 384389 384390 . 120
chrIX 384390 384391 . 440
chrIX 384397 384398 . 1880
chrIX 384398 384399 . 140
chrIX 384399 384400 . 160
chrIX 384399 384400 . 640
chrIX 384407 384408 . 320
chrIX 384416 384417 . 120
chrIX 384437 384438 . 3600
chrIX 384445 384446 . 140
chrIX 384446 384447 . 840
chrIX 384448 384449 . 160
chrIX 384452 384453 . 2840
chrIX 384465 384466 . 1820
chrIX 384473 384474 . 1880
chrIX 384479 384480 . 3420
chrIX 384482 384483 . 640
chrIX 384487 384488 . 120
chrIX 384522 384523 . 16540
chrIX 384528 384529 . 280
chrIX 384530 384531 . 11940
chrIX 384533 384534 . 2680
chrIX 384535 384536 . 7160
chrIX 384535 384536 . 880
chrIX 384536 384537 . 200
chrIX 384537 384538 . 2780
chrIX 384542 384543 . 1540
chrIX 384543 384544 . 180
chrIX 384551 384552 . 12760
chrIX 384559 384560 . 1700
chrIX 384585 384586 . 200
chrIX 384707 384708 . 200
chrIX 384712 384713 . 160
chrIX 384717 384718 . 3620
chrIX 384718 384719 . 520
chrIX 384722 384723 . 3480
chrIX 384874 384875 . 120
chrIX 384875 384876 . 740
chrIX 384875 384876 . 420
chrIX 384878 384879 . 5500
chrIX 384902 384903 . 400
chrIX 384931 384932 . 1120
chrIX 384934 384935 . 120
chrIX 385167 385168 . 1340
chrIX 385347 385348 . 120
chrIX 385367 385368 . 300
chrIX 385519 385520 . 620
chrIX 385521 385522 . 2220
chrIX 385567 385568 . 340
chrIX 385590 385591 . 900
chrIX 385620 385621 . 960
chrIX 385675 385676 . 620
chrIX 385741 385742 . 900
chrIX 385744 385745 . 840
chrIX 385843 385844 . 300
chrIX 385896 385897 . 1960
chrIX 385980 385981 . 400
chrIX 386013 386014 . 240
chrIX 386021 386022 . 340
chrIX 386080 386081 . 1060
chrIX 386103 386104 . 540
chrIX 386136 386137 . 1220
chrIX 386166 386167 . 400
chrIX 386178 386179 . 660
chrIX 386254 386255 . 200
chrIX 386313 386314 . 1640
chrIX 386321 386322 . 480
chrIX 386405 386406 . 180
chrIX 386430 386431 . 180
chrIX 386446 386447 . 1200
chrIX 386465 386466 . 840
chrIX 386468 386469 . 2000
chrIX 386486 386487 . 120
chrIX 386505 386506 . 180
chrIX 386510 386511 . 660
chrIX 386512 386513 . 2400
chrIX 386512 386513 . 120
chrIX 386513 386514 . 2980
chrIX 386514 386515 . 120
chrIX 386515 386516 . 280
chrIX 386515 386516 . 2300
chrIX 386544 386545 . 340
chrIX 386548 386549 . 120
chrIX 386552 386553 . 1540
chrIX 386560 386561 . 140
chrIX 386567 386568 . 380
chrIX 386590 386591 . 3220
chrIX 386615 386616 . 600
chrIX 386621 386622 . 1840
chrIX 386630 386631 . 1720
chrIX 386644 386645 . 500
chrIX 386674 386675 . 120
chrIX 386677 386678 . 300
chrIX 386698 386699 . 740
chrIX 386757 386758 . 260
chrIX 386766 386767 . 2880
chrIX 386774 386775 . 960
chrIX 386776 386777 . 120
chrIX 386851 386852 . 140
chrIX 386859 386860 . 560
chrIX 386866 386867 . 220
chrIX 386878 386879 . 240
chrIX 386879 386880 . 480
chrIX 386897 386898 . 120
chrIX 386912 386913 . 180
chrIX 386920 386921 . 820
chrIX 386926 386927 . 240
chrIX 386927 386928 . 480
chrIX 386937 386938 . 1500
chrIX 386945 386946 . 500
chrIX 386953 386954 . 120
chrIX 386956 386957 . 600
chrIX 386969 386970 . 1820
chrIX 386985 386986 . 460
chrIX 386989 386990 . 340
chrIX 387037 387038 . 520
chrIX 387052 387053 . 260
chrIX 387075 387076 . 1040
chrIX 387115 387116 . 440
chrIX 387131 387132 . 300
chrIX 387184 387185 . 160
chrIX 387187 387188 . 1240
chrIX 387246 387247 . 740
chrIX 387279 387280 . 2420
chrIX 387336 387337 . 140
chrIX 387391 387392 . 120
chrIX 387471 387472 . 740
chrIX 387474 387475 . 180
chrIX 387483 387484 . 120
chrIX 387483 387484 . 1560
chrIX 387537 387538 . 380
chrIX 387545 387546 . 160
chrIX 387662 387663 . 300
chrIX 387702 387703 . 120
chrIX 387715 387716 . 940
chrIX 387803 387804 . 120
chrIX 387852 387853 . 140
chrIX 387854 387855 . 140
chrIX 387951 387952 . 260
chrIX 387955 387956 . 120
chrIX 387956 387957 . 120
chrIX 387975 387976 . 480
chrIX 387978 387979 . 140
chrIX 387986 387987 . 120
chrIX 387996 387997 . 1860
chrIX 388081 388082 . 120
chrIX 388143 388144 . 620
chrIX 388184 388185 . 1180
chrIX 388264 388265 . 5520
chrIX 388275 388276 . 120
chrIX 388285 388286 . 6100
chrIX 388292 388293 . 120
chrIX 388298 388299 . 7180
chrIX 388306 388307 . 160
chrIX 388371 388372 . 460
chrIX 388423 388424 . 1120
chrIX 388430 388431 . 1360
chrIX 388434 388435 . 160
chrIX 388515 388516 . 420
chrIX 388523 388524 . 140
chrIX 388526 388527 . 180
chrIX 388544 388545 . 3820
chrIX 388551 388552 . 860
chrIX 388564 388565 . 580
chrIX 388592 388593 . 520
chrIX 388685 388686 . 1360
chrIX 388691 388692 . 120
chrIX 388699 388700 . 1200
chrIX 388785 388786 . 320
chrIX 388793 388794 . 120
chrIX 388794 388795 . 880
chrIX 388794 388795 . 300
chrIX 388812 388813 . 1120
chrIX 388870 388871 . 5780
chrIX 388997 388998 . 960
chrIX 389050 389051 . 160
chrIX 389066 389067 . 120
chrIX 389093 389094 . 280
chrIX 389097 389098 . 3440
chrIX 389106 389107 . 360
chrIX 389110 389111 . 2200
chrIX 389160 389161 . 2260
chrIX 389180 389181 . 1080
chrIX 389183 389184 . 120
chrIX 389185 389186 . 180
chrIX 389185 389186 . 1380
chrIX 389186 389187 . 120
chrIX 389186 389187 . 120
chrIX 389191 389192 . 220
chrIX 389194 389195 . 160
chrIX 389201 389202 . 120
chrIX 389202 389203 . 580
chrIX 389202 389203 . 1040
chrIX 389210 389211 . 480
chrIX 389215 389216 . 4640
chrIX 389229 389230 . 1660
chrIX 389236 389237 . 260
chrIX 389239 389240 . 200
chrIX 389247 389248 . 440
chrIX 389254 389255 . 280
chrIX 389271 389272 . 120
chrIX 389289 389290 . 240
chrIX 389291 389292 . 300
chrIX 389296 389297 . 440
chrIX 389304 389305 . 160
chrIX 389311 389312 . 840
chrIX 389314 389315 . 320
chrIX 389315 389316 . 420
chrIX 389316 389317 . 120
chrIX 389335 389336 . 320
chrIX 389348 389349 . 440
chrIX 389370 389371 . 400
chrIX 389375 389376 . 260
chrIX 389406 389407 . 180
chrIX 389411 389412 . 380
chrIX 389491 389492 . 200
chrIX 389687 389688 . 120
chrIX 389698 389699 . 1080
chrIX 389719 389720 . 2140
chrIX 389773 389774 . 140
chrIX 389820 389821 . 320
chrIX 389946 389947 . 120
chrIX 390135 390136 . 240
chrIX 390214 390215 . 140
chrIX 390235 390236 . 560
chrIX 390242 390243 . 120
chrIX 390247 390248 . 120
chrIX 390404 390405 . 120
chrIX 390431 390432 . 1600
chrIX 390680 390681 . 1360
chrIX 390691 390692 . 1360
chrIX 390759 390760 . 1760
chrIX 390886 390887 . 340
chrIX 391024 391025 . 120
chrIX 391070 391071 . 340
chrIX 391757 391758 . 120
chrIX 391822 391823 . 120
chrIX 392020 392021 . 180
chrIX 392090 392091 . 120
chrIX 392533 392534 . 140
chrIX 392668 392669 . 440
chrIX 392717 392718 . 4000
chrIX 392918 392919 . 280
chrIX 392991 392992 . 140
chrIX 393133 393134 . 960
chrIX 393228 393229 . 700
chrIX 393310 393311 . 1680
chrIX 393463 393464 . 1400
chrIX 393616 393617 . 4680
chrIX 393676 393677 . 1560
chrIX 393713 393714 . 240
chrIX 394180 394181 . 140
chrIX 394309 394310 . 200
chrIX 394588 394589 . 5640
chrIX 394641 394642 . 1020
chrIX 394779 394780 . 180
chrIX 394793 394794 . 300
chrIX 394798 394799 . 360
chrIX 394992 394993 . 360
chrIX 395031 395032 . 540
chrIX 395040 395041 . 260
chrIX 395059 395060 . 220
chrIX 395065 395066 . 120
chrIX 395211 395212 . 380
chrIX 395259 395260 . 120
chrIX 395338 395339 . 120
chrIX 395473 395474 . 420
chrIX 395551 395552 . 200
chrIX 395712 395713 . 360
chrIX 395728 395729 . 180
chrIX 395779 395780 . 120
chrIX 395940 395941 . 940
chrIX 396433 396434 . 580
chrIX 396437 396438 . 380
chrIX 396771 396772 . 260
chrIX 396784 396785 . 480
chrIX 396811 396812 . 640
chrIX 396948 396949 . 200
chrIX 397117 397118 . 460
chrIX 397120 397121 . 2060
chrIX 397124 397125 . 160
chrIX 397129 397130 . 140
chrIX 397132 397133 . 240
chrIX 397135 397136 . 220
chrIX 397152 397153 . 2080
chrIX 397184 397185 . 1060
chrIX 397187 397188 . 2080
chrIX 397195 397196 . 120
chrIX 397197 397198 . 200
chrIX 397201 397202 . 1300
chrIX 397242 397243 . 380
chrIX 397255 397256 . 940
chrIX 397351 397352 . 300
chrIX 397502 397503 . 900
chrIX 397550 397551 . 2080
chrIX 397572 397573 . 540
chrIX 397594 397595 . 240
chrIX 397745 397746 . 600
chrIX 397855 397856 . 1640
chrIX 397888 397889 . 860
chrIX 398197 398198 . 1980
chrIX 398239 398240 . 160
chrIX 398242 398243 . 300
chrIX 398245 398246 . 160
chrIX 398375 398376 . 340
chrIX 398400 398401 . 140
chrIX 398442 398443 . 120
chrIX 398459 398460 . 660
chrIX 398606 398607 . 720
chrIX 398610 398611 . 120
chrIX 398613 398614 . 1360
chrIX 398624 398625 . 260
chrIX 398636 398637 . 1740
chrIX 398658 398659 . 3320
chrIX 398660 398661 . 160
chrIX 398661 398662 . 3200
chrIX 398661 398662 . 880
chrIX 398662 398663 . 120
chrIX 398662 398663 . 120
chrIX 398666 398667 . 2120
chrIX 398672 398673 . 200
chrIX 398680 398681 . 280
chrIX 398681 398682 . 120
chrIX 398722 398723 . 220
chrIX 398730 398731 . 820
chrIX 399317 399318 . 180
chrIX 399331 399332 . 220
chrIX 399435 399436 . 120
chrIX 399482 399483 . 180
chrIX 399610 399611 . 2900
chrIX 399632 399633 . 2100
chrIX 399639 399640 . 2440
chrIX 399640 399641 . 120
chrIX 399645 399646 . 120
chrIX 399680 399681 . 540
chrIX 399688 399689 . 540
chrIX 399694 399695 . 2460
chrIX 399710 399711 . 220
chrIX 399753 399754 . 1280
chrIX 399763 399764 . 3220
chrIX 399764 399765 . 120
chrIX 399765 399766 . 120
chrIX 399765 399766 . 1600
chrIX 400036 400037 . 120
chrIX 400049 400050 . 1520
chrIX 400197 400198 . 1980
chrIX 400391 400392 . 1740
chrIX 400472 400473 . 3380
chrIX 400824 400825 . 200
chrIX 400843 400844 . 240
chrIX 401052 401053 . 280
chrIX 401228 401229 . 120
chrIX 401261 401262 . 6160
chrIX 401683 401684 . 200
chrIX 401685 401686 . 360
chrIX 401926 401927 . 880
chrIX 402384 402385 . 1160
chrIX 402408 402409 . 120
chrIX 402438 402439 . 300
chrIX 402483 402484 . 180
chrIX 402499 402500 . 300
chrIX 402514 402515 . 160
chrIX 402575 402576 . 120
chrIX 402611 402612 . 120
chrIX 402617 402618 . 120
chrIX 402895 402896 . 860
chrIX 402905 402906 . 380
chrIX 402979 402980 . 1360
chrIX 403163 403164 . 440
chrIX 403194 403195 . 1860
chrIX 403224 403225 . 440
chrIX 403340 403341 . 180
chrIX 403360 403361 . 2400
chrIX 403519 403520 . 1560
chrIX 403520 403521 . 200
chrIX 403520 403521 . 120
chrIX 403522 403523 . 120
chrIX 403528 403529 . 560
chrIX 403530 403531 . 520
chrIX 403530 403531 . 120
chrIX 403551 403552 . 1180
chrIX 403560 403561 . 180
chrIX 403567 403568 . 900
chrIX 403571 403572 . 1000
chrIX 403573 403574 . 520
chrIX 403579 403580 . 220
chrIX 403583 403584 . 1900
chrIX 403592 403593 . 120
chrIX 403603 403604 . 480
chrIX 403609 403610 . 120
chrIX 403612 403613 . 1160
chrIX 403618 403619 . 240
chrIX 403619 403620 . 160
chrIX 403623 403624 . 1360
chrIX 403641 403642 . 2120
chrIX 403647 403648 . 120
chrIX 403755 403756 . 160
chrIX 403761 403762 . 1820
chrIX 403795 403796 . 820
chrIX 403911 403912 . 660
chrIX 403940 403941 . 1460
chrIX 403963 403964 . 960
chrIX 403972 403973 . 1320
chrIX 404644 404645 . 3220
chrIX 404740 404741 . 1080
chrIX 404805 404806 . 4140
chrIX 404817 404818 . 520
chrIX 404817 404818 . 1100
chrIX 404922 404923 . 480
chrIX 405103 405104 . 360
chrIX 405679 405680 . 300
chrIX 406023 406024 . 1500
chrIX 406028 406029 . 120
chrIX 406037 406038 . 140
chrIX 406067 406068 . 120
chrIX 406088 406089 . 200
chrIX 406103 406104 . 460
chrIX 406106 406107 . 120
chrIX 406107 406108 . 1400
chrIX 406107 406108 . 240
chrIX 406108 406109 . 160
chrIX 406110 406111 . 120
chrIX 406116 406117 . 200
chrIX 406119 406120 . 540
chrIX 406121 406122 . 300
chrIX 406125 406126 . 340
chrIX 406153 406154 . 160
chrIX 406290 406291 . 120
chrIX 406434 406435 . 160
chrIX 406466 406467 . 140
chrIX 406478 406479 . 300
chrIX 406511 406512 . 320
chrIX 406565 406566 . 540
chrIX 406588 406589 . 2120
chrIX 406593 406594 . 2920
chrIX 406607 406608 . 1380
chrIX 406631 406632 . 180
chrIX 406641 406642 . 960
chrIX 406647 406648 . 200
chrIX 406659 406660 . 140
chrIX 406663 406664 . 160
chrIX 406668 406669 . 400
chrIX 406700 406701 . 1080
chrIX 406732 406733 . 120
chrIX 406839 406840 . 4380
chrIX 406992 406993 . 500
chrIX 406999 407000 . 320
chrIX 407317 407318 . 880
chrIX 407497 407498 . 360
chrIX 407509 407510 . 4320
chrIX 407526 407527 . 120
chrIX 407815 407816 . 3180
chrIX 407822 407823 . 240
chrIX 407825 407826 . 260
chrIX 407983 407984 . 240
chrIX 407988 407989 . 4120
chrIX 407993 407994 . 980
chrIX 407994 407995 . 1160
chrIX 407997 407998 . 120
chrIX 408012 408013 . 1780
chrIX 408036 408037 . 1620
chrIX 408120 408121 . 3360
chrIX 408128 408129 . 9220
chrIX 408133 408134 . 120
chrIX 408138 408139 . 1520
chrIX 408179 408180 . 3360
chrIX 408251 408252 . 800
chrIX 408487 408488 . 480
chrIX 408646 408647 . 1580
chrIX 408885 408886 . 2180
chrIX 409090 409091 . 3760
chrIX 409108 409109 . 1760
chrIX 409114 409115 . 120
chrIX 409167 409168 . 220
chrIX 409169 409170 . 240
chrIX 409586 409587 . 1480
chrIX 409602 409603 . 1420
chrIX 409712 409713 . 240
chrIX 409720 409721 . 640
chrIX 409721 409722 . 860
chrIX 409866 409867 . 1640
chrIX 409885 409886 . 1000
chrIX 409920 409921 . 280
chrIX 409951 409952 . 300
chrIX 410029 410030 . 140
chrIX 410183 410184 . 320
chrIX 410187 410188 . 1940
chrIX 410192 410193 . 4760
chrIX 410211 410212 . 1760
chrIX 410217 410218 . 140
chrIX 410223 410224 . 180
chrIX 410240 410241 . 200
chrIX 410251 410252 . 260
chrIX 410252 410253 . 540
chrIX 410255 410256 . 140
chrIX 410264 410265 . 1000
chrIX 410273 410274 . 460
chrIX 410277 410278 . 940
chrIX 410410 410411 . 620
chrIX 410528 410529 . 1560
chrIX 410556 410557 . 11060
chrIX 410592 410593 . 660
chrIX 410604 410605 . 160
chrIX 410607 410608 . 640
chrIX 410607 410608 . 120
chrIX 410610 410611 . 320
chrIX 410642 410643 . 1880
chrIX 410963 410964 . 140
chrIX 411009 411010 . 780
chrIX 411129 411130 . 120
chrIX 411145 411146 . 1360
chrIX 411156 411157 . 1380
chrIX 411273 411274 . 1300
chrIX 411310 411311 . 340
chrIX 411319 411320 . 800
chrIX 411336 411337 . 2980
chrIX 411466 411467 . 920
chrIX 411597 411598 . 240
chrIX 411615 411616 . 120
chrIX 411618 411619 . 760
chrIX 411643 411644 . 140
chrIX 411739 411740 . 1500
chrIX 411752 411753 . 140
chrIX 411803 411804 . 620
chrIX 411921 411922 . 560
chrIX 411960 411961 . 1720
chrIX 411965 411966 . 480
chrIX 412112 412113 . 340
chrIX 412129 412130 . 300
chrIX 412160 412161 . 140
chrIX 412163 412164 . 120
chrIX 412170 412171 . 220
chrIX 412170 412171 . 280
chrIX 412172 412173 . 120
chrIX 412181 412182 . 240
chrIX 412187 412188 . 140
chrIX 412215 412216 . 800
chrIX 412834 412835 . 300
chrIX 412845 412846 . 180
chrIX 412854 412855 . 1340
chrIX 412858 412859 . 780
chrIX 413028 413029 . 2140
chrIX 413034 413035 . 340
chrIX 413051 413052 . 160
chrIX 413138 413139 . 860
chrIX 413155 413156 . 520
chrIX 413235 413236 . 440
chrIX 413269 413270 . 120
chrIX 413382 413383 . 1320
chrIX 413410 413411 . 940
chrIX 413434 413435 . 2500
chrIX 413645 413646 . 140
chrIX 413875 413876 . 660
chrIX 413883 413884 . 600
chrIX 414066 414067 . 280
chrIX 414185 414186 . 480
chrIX 414649 414650 . 2560
chrIX 414667 414668 . 3060
chrIX 414689 414690 . 160
chrIX 414697 414698 . 220
chrIX 414701 414702 . 2740
chrIX 414710 414711 . 120
chrIX 414844 414845 . 120
chrIX 414852 414853 . 500
chrIX 414870 414871 . 3800
chrIX 414874 414875 . 5900
chrIX 414878 414879 . 1240
chrIX 414881 414882 . 2360
chrIX 414886 414887 . 260
chrIX 414913 414914 . 120
chrIX 414928 414929 . 480
chrIX 414934 414935 . 320
chrIX 414946 414947 . 120
chrIX 414950 414951 . 960
chrIX 414951 414952 . 120
chrIX 414955 414956 . 660
chrIX 414958 414959 . 2880
chrIX 414968 414969 . 200
chrIX 414970 414971 . 1100
chrIX 414970 414971 . 120
chrIX 414974 414975 . 3360
chrIX 414974 414975 . 820
chrIX 414975 414976 . 120
chrIX 415006 415007 . 1740
chrIX 415041 415042 . 760
chrIX 415082 415083 . 680
chrIX 415107 415108 . 1120
chrIX 415163 415164 . 120
chrIX 415232 415233 . 240
chrIX 415287 415288 . 140
chrIX 415313 415314 . 160
chrIX 415324 415325 . 160
chrIX 415348 415349 . 220
chrIX 415359 415360 . 120
chrIX 415362 415363 . 160
chrIX 415375 415376 . 740
chrIX 415404 415405 . 960
chrIX 415410 415411 . 320
chrIX 415554 415555 . 740
chrIX 415558 415559 . 940
chrIX 415575 415576 . 120
chrIX 415588 415589 . 800
chrIX 415600 415601 . 1020
chrIX 415606 415607 . 360
chrIX 415607 415608 . 560
chrIX 415607 415608 . 120
chrIX 415617 415618 . 460
chrIX 415621 415622 . 1980
chrIX 415707 415708 . 720
chrIX 415714 415715 . 180
chrIX 415729 415730 . 2420
chrIX 415738 415739 . 260
chrIX 415742 415743 . 240
chrIX 415746 415747 . 1060
chrIX 415750 415751 . 460
chrIX 415751 415752 . 4180
chrIX 415755 415756 . 660
chrIX 415763 415764 . 460
chrIX 415767 415768 . 1420
chrIX 415772 415773 . 2700
chrIX 415777 415778 . 120
chrIX 415779 415780 . 1200
chrIX 415785 415786 . 880
chrIX 415791 415792 . 2820
chrIX 415951 415952 . 5260
chrIX 415958 415959 . 4480
chrIX 415964 415965 . 11860
chrIX 415970 415971 . 3200
chrIX 415975 415976 . 1860
chrIX 415977 415978 . 520
chrIX 415995 415996 . 1780
chrIX 416035 416036 . 1160
chrIX 416047 416048 . 300
chrIX 416050 416051 . 740
chrIX 416136 416137 . 140
chrIX 416166 416167 . 1320
chrIX 416199 416200 . 480
chrIX 416332 416333 . 120
chrIX 416345 416346 . 280
chrIX 416675 416676 . 120
chrIX 417116 417117 . 120
chrIX 417415 417416 . 220
chrIX 417934 417935 . 880
chrIX 418549 418550 . 600
chrIX 419151 419152 . 120
chrIX 419346 419347 . 280
chrIX 419402 419403 . 120
chrIX 419425 419426 . 380
chrIX 419454 419455 . 120
chrIX 419494 419495 . 2240
chrIX 419494 419495 . 120
chrIX 419496 419497 . 140
chrIX 419498 419499 . 140
chrIX 419506 419507 . 200
chrIX 419649 419650 . 220
chrIX 419677 419678 . 5900
chrIX 419678 419679 . 600
chrIX 419679 419680 . 120
chrIX 419679 419680 . 120
chrIX 419687 419688 . 680
chrIX 419900 419901 . 120
chrIX 420295 420296 . 340
chrIX 420343 420344 . 240
chrIX 420510 420511 . 240
chrIX 420651 420652 . 120
chrIX 420659 420660 . 160
chrIX 420671 420672 . 260
chrIX 420707 420708 . 120
chrIX 420778 420779 . 1160
chrIX 420829 420830 . 320
chrIX 420843 420844 . 740
chrIX 420847 420848 . 180
chrIX 420903 420904 . 380
chrIX 420916 420917 . 1100
chrIX 420947 420948 . 120
chrIX 420951 420952 . 1460
chrIX 420967 420968 . 1860
chrIX 420971 420972 . 120
chrIX 421000 421001 . 120
chrIX 421117 421118 . 180
chrIX 421153 421154 . 860
chrIX 421339 421340 . 240
chrIX 421520 421521 . 600
chrIX 421578 421579 . 340
chrIX 421581 421582 . 360
chrIX 421594 421595 . 1440
chrIX 421649 421650 . 3940
chrIX 421652 421653 . 4020
chrIX 421677 421678 . 6120
chrIX 421702 421703 . 620
chrIX 421740 421741 . 780
chrIX 421766 421767 . 300
chrIX 421768 421769 . 360
chrIX 421769 421770 . 340
chrIX 421883 421884 . 280
chrIX 421883 421884 . 780
chrIX 421884 421885 . 120
chrIX 421895 421896 . 220
chrIX 421909 421910 . 120
chrIX 421915 421916 . 2280
chrIX 421923 421924 . 140
chrIX 421934 421935 . 780
chrIX 421941 421942 . 180
chrIX 421946 421947 . 160
chrIX 421951 421952 . 300
chrIX 421955 421956 . 140
chrIX 421956 421957 . 740
chrIX 421960 421961 . 660
chrIX 421986 421987 . 260
chrIX 422000 422001 . 280
chrIX 422028 422029 . 200
chrIX 422048 422049 . 560
chrIX 422063 422064 . 460
chrIX 422359 422360 . 320
chrIX 422402 422403 . 140
chrIX 422405 422406 . 200
chrIX 422426 422427 . 280
chrIX 422574 422575 . 880
chrIX 422582 422583 . 740
chrIX 422593 422594 . 260
chrIX 422617 422618 . 920
chrIX 422925 422926 . 500
chrIX 422931 422932 . 240
chrIX 422935 422936 . 260
chrIX 422947 422948 . 300
chrIX 422947 422948 . 200
chrIX 422955 422956 . 980
chrIX 422990 422991 . 140
chrIX 423012 423013 . 440
chrIX 423038 423039 . 1220
chrIX 423041 423042 . 400
chrIX 423054 423055 . 1200
chrIX 423218 423219 . 840
chrIX 423696 423697 . 140
chrIX 423730 423731 . 260
chrIX 423755 423756 . 200
chrIX 423872 423873 . 200
chrIX 423920 423921 . 120
chrIX 424054 424055 . 220
chrIX 424118 424119 . 280
chrIX 424249 424250 . 320
chrIX 424410 424411 . 520
chrIX 424425 424426 . 180
chrIX 424452 424453 . 120
chrIX 424595 424596 . 2460
chrIX 424598 424599 . 120
chrIX 424599 424600 . 1280
chrIX 424604 424605 . 120
chrIX 424610 424611 . 1460
chrIX 424615 424616 . 700
chrIX 424638 424639 . 540
chrIX 424639 424640 . 2140
chrIX 424646 424647 . 2300
chrIX 424650 424651 . 760
chrIX 424650 424651 . 220
chrIX 424656 424657 . 180
chrIX 424670 424671 . 300
chrIX 424674 424675 . 520
chrIX 424676 424677 . 680
chrIX 424686 424687 . 1300
chrIX 424723 424724 . 1000
chrIX 424738 424739 . 160
chrIX 424742 424743 . 580
chrIX 424759 424760 . 480
chrIX 424771 424772 . 3280
chrIX 424833 424834 . 600
chrIX 424848 424849 . 3920
chrIX 424865 424866 . 600
chrIX 424900 424901 . 1400
chrIX 424932 424933 . 1180
chrIX 424995 424996 . 320
chrIX 425109 425110 . 440
chrIX 425288 425289 . 1420
chrIX 425297 425298 . 120
chrIX 425303 425304 . 340
chrIX 425306 425307 . 3580
chrIX 425321 425322 . 2040
chrIX 425327 425328 . 120
chrIX 425341 425342 . 1020
chrIX 425342 425343 . 180
chrIX 425343 425344 . 560
chrIX 425349 425350 . 620
chrIX 425354 425355 . 1500
chrIX 425354 425355 . 340
chrIX 425357 425358 . 1460
chrIX 425363 425364 . 980
chrIX 425389 425390 . 1500
chrIX 425592 425593 . 620
chrIX 425720 425721 . 760
chrIX 425775 425776 . 200
chrIX 425918 425919 . 1780
chrIX 426141 426142 . 140
chrIX 426762 426763 . 240
chrIX 426810 426811 . 120
chrIX 426818 426819 . 700
chrIX 426901 426902 . 440
chrIX 426973 426974 . 160
chrIX 426983 426984 . 260
chrIX 427018 427019 . 120
chrIX 427091 427092 . 540
chrIX 427105 427106 . 260
chrIX 427119 427120 . 420
chrIX 427142 427143 . 560
chrIX 427242 427243 . 160
chrIX 427263 427264 . 860
chrIX 427397 427398 . 3560
chrIX 427483 427484 . 180
chrIX 427598 427599 . 1420
chrIX 427604 427605 . 900
chrIX 427918 427919 . 2380
chrIX 428271 428272 . 160
chrIX 428422 428423 . 440
chrIX 428539 428540 . 220
chrIX 428575 428576 . 240
chrIX 428751 428752 . 760
chrIX 428949 428950 . 140
chrIX 429150 429151 . 120
chrIX 429457 429458 . 2480
chrIX 429463 429464 . 1660
chrIX 429502 429503 . 360
chrIX 429506 429507 . 1640
chrIX 429523 429524 . 880
chrIX 429531 429532 . 3100
chrIX 429540 429541 . 7480
chrIX 429582 429583 . 600
chrIX 429590 429591 . 560
chrIX 429593 429594 . 120
chrIX 429601 429602 . 1340
chrIX 429613 429614 . 380
chrIX 429688 429689 . 260
chrIX 429721 429722 . 680
chrIX 429730 429731 . 180
chrIX 429758 429759 . 1620
chrIX 429789 429790 . 400
chrIX 430064 430065 . 120
chrIX 430152 430153 . 180
chrIX 430309 430310 . 220
chrIX 430384 430385 . 180
chrIX 430421 430422 . 320
chrIX 430656 430657 . 400
chrIX 430783 430784 . 140
chrIX 430872 430873 . 220
chrIX 431300 431301 . 160
chrIX 431380 431381 . 140
chrIX 431441 431442 . 120
chrIX 431669 431670 . 580
chrIX 432066 432067 . 8100
chrIX 432120 432121 . 180
chrIX 432170 432171 . 140
chrIX 432177 432178 . 320
chrIX 432189 432190 . 540
chrIX 432306 432307 . 960
chrIX 432338 432339 . 660
chrIX 432357 432358 . 840
chrIX 432412 432413 . 200
chrIX 432419 432420 . 1360
chrIX 432427 432428 . 660
chrIX 432442 432443 . 1140
chrIX 432463 432464 . 500
chrIX 432469 432470 . 400
chrIX 432579 432580 . 660
chrIX 432615 432616 . 1860
chrIX 433026 433027 . 180
chrIX 433320 433321 . 700
chrIX 433323 433324 . 180
chrIX 433323 433324 . 120
chrIX 433326 433327 . 460
chrIX 433371 433372 . 840
chrIX 433511 433512 . 120
chrIX 433573 433574 . 120
chrIX 433644 433645 . 140
chrIX 433814 433815 . 2140
chrIX 434264 434265 . 2740
chrIX 434292 434293 . 720
chrIX 434711 434712 . 140
chrIX 434810 434811 . 180
chrIX 434859 434860 . 220
chrIX 435138 435139 . 1340
chrIX 435710 435711 . 700
chrIX 435782 435783 . 120
chrIX 435797 435798 . 120
chrIX 435935 435936 . 360
chrIX 436088 436089 . 240
chrIX 436091 436092 . 220
chrIX 436097 436098 . 1840
chrIX 436102 436103 . 120
chrIX 436102 436103 . 580
chrIX 436114 436115 . 120
chrIX 436129 436130 . 1580
chrIX 436201 436202 . 260
chrIX 436300 436301 . 980
chrIX 436392 436393 . 740
chrIX 436400 436401 . 200
chrIX 436404 436405 . 520
chrIX 436446 436447 . 140
chrIX 436452 436453 . 300
chrIX 436533 436534 . 960
chrIX 436577 436578 . 1120
chrIX 436985 436986 . 1400
chrIX 437027 437028 . 1120
chrIX 437050 437051 . 420
chrIX 437068 437069 . 700
chrIX 437078 437079 . 120
chrIX 437084 437085 . 3460
chrIX 437116 437117 . 3760
chrIX 437231 437232 . 160
chrIX 437265 437266 . 520
chrIX 437313 437314 . 3500
chrIX 437336 437337 . 120
chrIX 437342 437343 . 600
chrIX 437584 437585 . 600
chrIX 437862 437863 . 7340
chrIX 437870 437871 . 160
chrIX 438179 438180 . 660
chrIX 438219 438220 . 5560
chrIX 438226 438227 . 520
chrIX 438227 438228 . 160
chrIX 438231 438232 . 120
chrIX 438243 438244 . 2180
chrIX 438252 438253 . 220
chrIX 438268 438269 . 160
chrIX 438273 438274 . 120
chrIX 438276 438277 . 120
chrIX 438290 438291 . 220
chrIX 438298 438299 . 240
chrIX 438322 438323 . 1000
chrIX 438477 438478 . 520
chrIX 438495 438496 . 1640
chrIX 438762 438763 . 3800
chrIX 438773 438774 . 680
chrIX 438962 438963 . 620
chrIX 439141 439142 . 1240
chrIX 439159 439160 . 120
chrIX 439175 439176 . 160
chrIX 439291 439292 . 220
chrIX 439296 439297 . 120
chrIX 439299 439300 . 320
chrIX 439307 439308 . 140
chrIX 439310 439311 . 360
chrIX 439350 439351 . 120
chrIX 439354 439355 . 120
chrIX 439358 439359 . 380
chrIX 439361 439362 . 220
chrIX 439366 439367 . 320
chrIX 439372 439373 . 180
chrIX 439386 439387 . 120
chrIX 439389 439390 . 140
chrIX 439426 439427 . 440
chrIX 439434 439435 . 1060
chrIX 439441 439442 . 120
chrIX 439579 439580 . 140
chrIX 439590 439591 . 920
chrIX 439595 439596 . 240
chrIX 439624 439625 . 120
chrIX 439630 439631 . 12080
chrIX 439637 439638 . 1160
chrIX 439640 439641 . 120
chrIX 439678 439679 . 3080
chrIX 439683 439684 . 2380
chrIX 439712 439713 . 6440
chrIX 439766 439767 . 120
chrIX 439774 439775 . 360
chrIX 439780 439781 . 2020
chrIX 439791 439792 . 1480
chrX 8426 8427 . 140
chrX 8466 8467 . 120
chrX 16026 16027 . 2660
chrX 16035 16036 . 880
chrX 16043 16044 . 220
chrX 16058 16059 . 160
chrX 16069 16070 . 1460
chrX 16076 16077 . 5140
chrX 16083 16084 . 3780
chrX 18790 18791 . 380
chrX 18884 18885 . 500
chrX 18897 18898 . 600
chrX 18900 18901 . 180
chrX 18903 18904 . 520
chrX 18911 18912 . 140
chrX 19616 19617 . 520
chrX 19632 19633 . 760
chrX 19636 19637 . 860
chrX 19698 19699 . 1400
chrX 19724 19725 . 1500
chrX 21065 21066 . 180
chrX 21201 21202 . 1740
chrX 21415 21416 . 160
chrX 21661 21662 . 400
chrX 21736 21737 . 120
chrX 21816 21817 . 140
chrX 21826 21827 . 180
chrX 21842 21843 . 620
chrX 21845 21846 . 1600
chrX 21852 21853 . 160
chrX 21858 21859 . 120
chrX 21903 21904 . 1380
chrX 22007 22008 . 1900
chrX 22018 22019 . 560
chrX 22357 22358 . 540
chrX 22395 22396 . 600
chrX 22438 22439 . 1060
chrX 22448 22449 . 140
chrX 22623 22624 . 360
chrX 22799 22800 . 340
chrX 22803 22804 . 620
chrX 22831 22832 . 4060
chrX 22881 22882 . 840
chrX 22889 22890 . 320
chrX 22892 22893 . 220
chrX 22898 22899 . 140
chrX 22950 22951 . 2180
chrX 22952 22953 . 120
chrX 22958 22959 . 1340
chrX 22962 22963 . 120
chrX 22976 22977 . 1260
chrX 22978 22979 . 460
chrX 23004 23005 . 4540
chrX 23170 23171 . 500
chrX 23321 23322 . 240
chrX 23333 23334 . 1440
chrX 23482 23483 . 180
chrX 23657 23658 . 240
chrX 23660 23661 . 900
chrX 23840 23841 . 300
chrX 23876 23877 . 400
chrX 23954 23955 . 220
chrX 23966 23967 . 400
chrX 24175 24176 . 1260
chrX 24348 24349 . 320
chrX 24531 24532 . 1300
chrX 24589 24590 . 540
chrX 25351 25352 . 140
chrX 25356 25357 . 2140
chrX 26311 26312 . 220
chrX 26325 26326 . 160
chrX 26341 26342 . 1880
chrX 26407 26408 . 380
chrX 26417 26418 . 240
chrX 26484 26485 . 120
chrX 26519 26520 . 120
chrX 26726 26727 . 140
chrX 28057 28058 . 2160
chrX 28084 28085 . 120
chrX 28378 28379 . 140
chrX 28406 28407 . 1780
chrX 28465 28466 . 460
chrX 28622 28623 . 160
chrX 28670 28671 . 1580
chrX 29026 29027 . 520
chrX 29280 29281 . 280
chrX 29439 29440 . 440
chrX 29455 29456 . 860
chrX 29472 29473 . 2740
chrX 29492 29493 . 260
chrX 29503 29504 . 4080
chrX 29512 29513 . 280
chrX 29531 29532 . 1720
chrX 29694 29695 . 120
chrX 29887 29888 . 140
chrX 30341 30342 . 120
chrX 30475 30476 . 120
chrX 30670 30671 . 180
chrX 30851 30852 . 440
chrX 30860 30861 . 160
chrX 30869 30870 . 140
chrX 31191 31192 . 640
chrX 31204 31205 . 940
chrX 31298 31299 . 1920
chrX 31298 31299 . 140
chrX 31299 31300 . 120
chrX 31300 31301 . 1000
chrX 31479 31480 . 780
chrX 31509 31510 . 160
chrX 31548 31549 . 680
chrX 31710 31711 . 1860
chrX 31856 31857 . 1040
chrX 31893 31894 . 1300
chrX 32163 32164 . 6520
chrX 32433 32434 . 300
chrX 32517 32518 . 460
chrX 32642 32643 . 1580
chrX 32845 32846 . 160
chrX 33278 33279 . 220
chrX 33404 33405 . 380
chrX 33594 33595 . 640
chrX 33595 33596 . 240
chrX 33603 33604 . 1700
chrX 33824 33825 . 660
chrX 33952 33953 . 900
chrX 34036 34037 . 360
chrX 34587 34588 . 560
chrX 34976 34977 . 120
chrX 35944 35945 . 360
chrX 36049 36050 . 300
chrX 36198 36199 . 140
chrX 36346 36347 . 180
chrX 36364 36365 . 200
chrX 36412 36413 . 120
chrX 36413 36414 . 120
chrX 36418 36419 . 880
chrX 36478 36479 . 1620
chrX 36517 36518 . 160
chrX 36539 36540 . 120
chrX 36549 36550 . 600
chrX 36562 36563 . 660
chrX 36572 36573 . 120
chrX 36578 36579 . 200
chrX 36579 36580 . 480
chrX 36582 36583 . 180
chrX 36598 36599 . 320
chrX 36598 36599 . 140
chrX 36655 36656 . 1160
chrX 36661 36662 . 260
chrX 36665 36666 . 120
chrX 36671 36672 . 9480
chrX 36675 36676 . 220
chrX 36701 36702 . 1960
chrX 36846 36847 . 140
chrX 37029 37030 . 480
chrX 37063 37064 . 720
chrX 37149 37150 . 1080
chrX 37153 37154 . 900
chrX 37176 37177 . 120
chrX 37327 37328 . 380
chrX 37396 37397 . 140
chrX 37405 37406 . 140
chrX 37417 37418 . 180
chrX 37561 37562 . 440
chrX 37576 37577 . 220
chrX 37634 37635 . 140
chrX 37739 37740 . 2680
chrX 37754 37755 . 1040
chrX 37762 37763 . 140
chrX 37770 37771 . 380
chrX 37781 37782 . 280
chrX 37827 37828 . 1160
chrX 37844 37845 . 460
chrX 37890 37891 . 620
chrX 38041 38042 . 1760
chrX 38062 38063 . 160
chrX 38518 38519 . 240
chrX 39001 39002 . 880
chrX 39707 39708 . 120
chrX 39801 39802 . 640
chrX 39821 39822 . 640
chrX 39960 39961 . 740
chrX 40041 40042 . 360
chrX 40195 40196 . 700
chrX 40220 40221 . 800
chrX 40271 40272 . 200
chrX 40440 40441 . 620
chrX 40459 40460 . 320
chrX 40643 40644 . 840
chrX 40794 40795 . 160
chrX 40911 40912 . 2820
chrX 41147 41148 . 2120
chrX 41298 41299 . 360
chrX 41304 41305 . 260
chrX 41317 41318 . 1200
chrX 41373 41374 . 180
chrX 41379 41380 . 1760
chrX 41554 41555 . 420
chrX 41558 41559 . 380
chrX 41582 41583 . 260
chrX 41593 41594 . 160
chrX 41612 41613 . 280
chrX 41630 41631 . 580
chrX 41934 41935 . 120
chrX 42100 42101 . 2420
chrX 42583 42584 . 120
chrX 43416 43417 . 120
chrX 43963 43964 . 140
chrX 44195 44196 . 1880
chrX 44609 44610 . 960
chrX 45232 45233 . 480
chrX 46060 46061 . 180
chrX 46563 46564 . 120
chrX 47100 47101 . 120
chrX 47103 47104 . 120
chrX 47280 47281 . 220
chrX 47495 47496 . 620
chrX 47500 47501 . 200
chrX 47510 47511 . 140
chrX 47524 47525 . 140
chrX 47549 47550 . 140
chrX 47558 47559 . 420
chrX 47577 47578 . 180
chrX 47615 47616 . 180
chrX 47652 47653 . 200
chrX 47913 47914 . 1740
chrX 49293 49294 . 900
chrX 49647 49648 . 180
chrX 49803 49804 . 4580
chrX 50004 50005 . 640
chrX 50015 50016 . 1500
chrX 50167 50168 . 1000
chrX 50182 50183 . 1520
chrX 50494 50495 . 460
chrX 50505 50506 . 120
chrX 50507 50508 . 1580
chrX 50513 50514 . 120
chrX 50560 50561 . 120
chrX 50594 50595 . 380
chrX 53212 53213 . 2020
chrX 53213 53214 . 120
chrX 53218 53219 . 1600
chrX 53236 53237 . 1400
chrX 53238 53239 . 400
chrX 53238 53239 . 180
chrX 53246 53247 . 640
chrX 53278 53279 . 3120
chrX 53285 53286 . 880
chrX 54133 54134 . 120
chrX 54188 54189 . 120
chrX 54227 54228 . 140
chrX 54241 54242 . 2540
chrX 54309 54310 . 400
chrX 54330 54331 . 420
chrX 54350 54351 . 1700
chrX 54460 54461 . 540
chrX 55488 55489 . 140
chrX 55845 55846 . 2180
chrX 55869 55870 . 160
chrX 56039 56040 . 120
chrX 56121 56122 . 1120
chrX 56228 56229 . 120
chrX 56235 56236 . 460
chrX 56239 56240 . 500
chrX 56242 56243 . 1380
chrX 56282 56283 . 320
chrX 56295 56296 . 180
chrX 56362 56363 . 1180
chrX 57119 57120 . 900
chrX 57164 57165 . 140
chrX 57229 57230 . 1300
chrX 57307 57308 . 2120
chrX 57539 57540 . 920
chrX 57591 57592 . 540
chrX 57966 57967 . 220
chrX 58471 58472 . 1580
chrX 58585 58586 . 1080
chrX 58801 58802 . 280
chrX 58818 58819 . 260
chrX 58855 58856 . 740
chrX 58948 58949 . 1100
chrX 58954 58955 . 920
chrX 58956 58957 . 280
chrX 58987 58988 . 600
chrX 58992 58993 . 140
chrX 59006 59007 . 400
chrX 59036 59037 . 180
chrX 59044 59045 . 1400
chrX 59051 59052 . 4080
chrX 59252 59253 . 2660
chrX 59263 59264 . 18620
chrX 59271 59272 . 300
chrX 59472 59473 . 1120
chrX 59629 59630 . 120
chrX 59936 59937 . 140
chrX 60070 60071 . 400
chrX 60169 60170 . 560
chrX 60188 60189 . 2300
chrX 60237 60238 . 1880
chrX 60244 60245 . 1900
chrX 60256 60257 . 2280
chrX 60307 60308 . 3720
chrX 60421 60422 . 500
chrX 60565 60566 . 120
chrX 60596 60597 . 200
chrX 60606 60607 . 260
chrX 60606 60607 . 960
chrX 60616 60617 . 140
chrX 60619 60620 . 580
chrX 60648 60649 . 6720
chrX 60669 60670 . 120
chrX 60675 60676 . 2260
chrX 60681 60682 . 280
chrX 60707 60708 . 120
chrX 60714 60715 . 7940
chrX 60720 60721 . 300
chrX 60721 60722 . 980
chrX 60721 60722 . 160
chrX 60722 60723 . 120
chrX 60722 60723 . 120
chrX 60737 60738 . 760
chrX 60748 60749 . 1560
chrX 60756 60757 . 520
chrX 60759 60760 . 260
chrX 60779 60780 . 700
chrX 60788 60789 . 460
chrX 60952 60953 . 120
chrX 61065 61066 . 260
chrX 61245 61246 . 540
chrX 62212 62213 . 1340
chrX 62679 62680 . 3520
chrX 63418 63419 . 1100
chrX 63430 63431 . 120
chrX 63459 63460 . 140
chrX 63560 63561 . 380
chrX 63611 63612 . 2320
chrX 63623 63624 . 380
chrX 63634 63635 . 120
chrX 63656 63657 . 400
chrX 63668 63669 . 2500
chrX 63703 63704 . 120
chrX 63709 63710 . 120
chrX 63884 63885 . 1480
chrX 64044 64045 . 2900
chrX 64366 64367 . 160
chrX 64658 64659 . 800
chrX 65183 65184 . 320
chrX 65322 65323 . 3580
chrX 65770 65771 . 160
chrX 65869 65870 . 180
chrX 66138 66139 . 160
chrX 66290 66291 . 300
chrX 66477 66478 . 200
chrX 66579 66580 . 240
chrX 66924 66925 . 640
chrX 66965 66966 . 620
chrX 67293 67294 . 840
chrX 67607 67608 . 220
chrX 67643 67644 . 1120
chrX 67651 67652 . 700
chrX 67659 67660 . 220
chrX 67742 67743 . 140
chrX 67751 67752 . 120
chrX 67757 67758 . 1300
chrX 67774 67775 . 700
chrX 67802 67803 . 3180
chrX 68036 68037 . 5260
chrX 68358 68359 . 2160
chrX 68384 68385 . 680
chrX 68663 68664 . 260
chrX 68708 68709 . 180
chrX 68831 68832 . 180
chrX 68843 68844 . 140
chrX 68847 68848 . 340
chrX 68881 68882 . 220
chrX 68903 68904 . 500
chrX 68911 68912 . 480
chrX 68960 68961 . 220
chrX 68974 68975 . 280
chrX 68995 68996 . 120
chrX 69019 69020 . 160
chrX 69037 69038 . 440
chrX 69053 69054 . 140
chrX 69070 69071 . 480
chrX 69080 69081 . 520
chrX 69129 69130 . 540
chrX 69185 69186 . 860
chrX 70970 70971 . 7440
chrX 71049 71050 . 240
chrX 71069 71070 . 260
chrX 71197 71198 . 260
chrX 71222 71223 . 680
chrX 71241 71242 . 380
chrX 71244 71245 . 440
chrX 71250 71251 . 220
chrX 71255 71256 . 120
chrX 71261 71262 . 120
chrX 71270 71271 . 280
chrX 71273 71274 . 740
chrX 71311 71312 . 360
chrX 71313 71314 . 120
chrX 71320 71321 . 180
chrX 71445 71446 . 120
chrX 71493 71494 . 120
chrX 71989 71990 . 4300
chrX 72424 72425 . 4620
chrX 72575 72576 . 140
chrX 72589 72590 . 140
chrX 72758 72759 . 1460
chrX 72764 72765 . 200
chrX 72775 72776 . 300
chrX 72780 72781 . 1700
chrX 72813 72814 . 900
chrX 72943 72944 . 1420
chrX 72958 72959 . 3400
chrX 72959 72960 . 780
chrX 72959 72960 . 120
chrX 73473 73474 . 1780
chrX 73487 73488 . 2800
chrX 73493 73494 . 140
chrX 73498 73499 . 740
chrX 73524 73525 . 1120
chrX 73633 73634 . 780
chrX 73664 73665 . 1180
chrX 73669 73670 . 1240
chrX 73672 73673 . 180
chrX 73680 73681 . 1220
chrX 73697 73698 . 140
chrX 73723 73724 . 1160
chrX 73739 73740 . 220
chrX 74176 74177 . 400
chrX 74314 74315 . 580
chrX 74344 74345 . 360
chrX 74353 74354 . 940
chrX 74361 74362 . 1240
chrX 74457 74458 . 200
chrX 74562 74563 . 180
chrX 74708 74709 . 140
chrX 74727 74728 . 1140
chrX 74880 74881 . 160
chrX 75431 75432 . 1120
chrX 76700 76701 . 1440
chrX 76708 76709 . 160
chrX 76711 76712 . 680
chrX 76718 76719 . 120
chrX 76719 76720 . 560
chrX 76754 76755 . 140
chrX 76760 76761 . 860
chrX 76775 76776 . 200
chrX 76783 76784 . 1420
chrX 76786 76787 . 360
chrX 76797 76798 . 660
chrX 76825 76826 . 160
chrX 76915 76916 . 220
chrX 76920 76921 . 740
chrX 76930 76931 . 160
chrX 76938 76939 . 480
chrX 77100 77101 . 360
chrX 77105 77106 . 500
chrX 77157 77158 . 1820
chrX 77383 77384 . 340
chrX 77577 77578 . 6520
chrX 78026 78027 . 940
chrX 78275 78276 . 400
chrX 78360 78361 . 1960
chrX 78520 78521 . 420
chrX 78796 78797 . 420
chrX 78805 78806 . 2560
chrX 78954 78955 . 5840
chrX 78998 78999 . 1200
chrX 79060 79061 . 940
chrX 79134 79135 . 420
chrX 79333 79334 . 120
chrX 79448 79449 . 120
chrX 79487 79488 . 120
chrX 79504 79505 . 200
chrX 79536 79537 . 3840
chrX 79692 79693 . 840
chrX 79781 79782 . 460
chrX 79928 79929 . 1360
chrX 79931 79932 . 920
chrX 79932 79933 . 400
chrX 79936 79937 . 260
chrX 79940 79941 . 160
chrX 79959 79960 . 460
chrX 79997 79998 . 140
chrX 80017 80018 . 480
chrX 80025 80026 . 3760
chrX 80050 80051 . 540
chrX 80057 80058 . 140
chrX 80078 80079 . 620
chrX 80233 80234 . 6060
chrX 80241 80242 . 300
chrX 80398 80399 . 120
chrX 80556 80557 . 660
chrX 80624 80625 . 120
chrX 80724 80725 . 640
chrX 81777 81778 . 120
chrX 81825 81826 . 700
chrX 81840 81841 . 640
chrX 81970 81971 . 140
chrX 81975 81976 . 140
chrX 82025 82026 . 540
chrX 82044 82045 . 120
chrX 82054 82055 . 1180
chrX 82184 82185 . 160
chrX 82237 82238 . 340
chrX 82566 82567 . 240
chrX 82618 82619 . 420
chrX 82639 82640 . 640
chrX 82645 82646 . 580
chrX 82729 82730 . 220
chrX 82886 82887 . 140
chrX 83059 83060 . 500
chrX 83065 83066 . 120
chrX 83072 83073 . 120
chrX 83073 83074 . 260
chrX 83078 83079 . 1700
chrX 83147 83148 . 2360
chrX 83158 83159 . 740
chrX 83173 83174 . 160
chrX 83178 83179 . 200
chrX 83281 83282 . 1820
chrX 83290 83291 . 2680
chrX 83296 83297 . 540
chrX 83297 83298 . 200
chrX 83329 83330 . 1040
chrX 83335 83336 . 580
chrX 83345 83346 . 340
chrX 83381 83382 . 320
chrX 83546 83547 . 3060
chrX 83836 83837 . 1020
chrX 83860 83861 . 120
chrX 83916 83917 . 920
chrX 83925 83926 . 220
chrX 83940 83941 . 440
chrX 83957 83958 . 320
chrX 83994 83995 . 300
chrX 84217 84218 . 440
chrX 84952 84953 . 940
chrX 85108 85109 . 120
chrX 85238 85239 . 1960
chrX 85242 85243 . 1500
chrX 85258 85259 . 380
chrX 85285 85286 . 120
chrX 85287 85288 . 1680
chrX 85295 85296 . 2600
chrX 85300 85301 . 1720
chrX 85344 85345 . 640
chrX 85545 85546 . 900
chrX 85552 85553 . 160
chrX 85558 85559 . 180
chrX 85587 85588 . 120
chrX 85590 85591 . 120
chrX 85592 85593 . 180
chrX 86129 86130 . 2540
chrX 86418 86419 . 340
chrX 86449 86450 . 260
chrX 86465 86466 . 200
chrX 86938 86939 . 600
chrX 86948 86949 . 620
chrX 87225 87226 . 1480
chrX 87237 87238 . 480
chrX 87242 87243 . 220
chrX 87302 87303 . 160
chrX 87364 87365 . 360
chrX 87415 87416 . 1060
chrX 87452 87453 . 1500
chrX 87511 87512 . 120
chrX 88608 88609 . 2780
chrX 88619 88620 . 560
chrX 88631 88632 . 120
chrX 88673 88674 . 440
chrX 88684 88685 . 120
chrX 88712 88713 . 7080
chrX 88718 88719 . 120
chrX 88850 88851 . 1340
chrX 88856 88857 . 180
chrX 89028 89029 . 180
chrX 89360 89361 . 420
chrX 89961 89962 . 1420
chrX 89992 89993 . 280
chrX 90154 90155 . 1540
chrX 90158 90159 . 120
chrX 90162 90163 . 5980
chrX 90165 90166 . 6120
chrX 90166 90167 . 320
chrX 90167 90168 . 140
chrX 90171 90172 . 3680
chrX 90182 90183 . 360
chrX 90190 90191 . 120
chrX 90191 90192 . 3440
chrX 90191 90192 . 2220
chrX 90193 90194 . 120
chrX 90205 90206 . 3560
chrX 90206 90207 . 460
chrX 90206 90207 . 140
chrX 90210 90211 . 240
chrX 90315 90316 . 120
chrX 90316 90317 . 1280
chrX 90317 90318 . 3340
chrX 90318 90319 . 120
chrX 90318 90319 . 1440
chrX 90326 90327 . 1520
chrX 90333 90334 . 420
chrX 90337 90338 . 500
chrX 90431 90432 . 1020
chrX 90436 90437 . 620
chrX 90515 90516 . 120
chrX 90523 90524 . 380
chrX 90526 90527 . 320
chrX 90529 90530 . 1500
chrX 90530 90531 . 1520
chrX 90531 90532 . 220
chrX 90532 90533 . 120
chrX 90545 90546 . 160
chrX 90553 90554 . 420
chrX 90560 90561 . 740
chrX 90624 90625 . 180
chrX 90640 90641 . 1460
chrX 90651 90652 . 320
chrX 90675 90676 . 580
chrX 91730 91731 . 300
chrX 91869 91870 . 1960
chrX 91955 91956 . 4780
chrX 94656 94657 . 660
chrX 94667 94668 . 180
chrX 94924 94925 . 260
chrX 94936 94937 . 140
chrX 96049 96050 . 200
chrX 96105 96106 . 220
chrX 96140 96141 . 140
chrX 96569 96570 . 400
chrX 96581 96582 . 360
chrX 96584 96585 . 120
chrX 96588 96589 . 660
chrX 96604 96605 . 500
chrX 96635 96636 . 260
chrX 96640 96641 . 1660
chrX 96643 96644 . 180
chrX 96655 96656 . 480
chrX 96876 96877 . 220
chrX 97076 97077 . 760
chrX 97316 97317 . 360
chrX 97330 97331 . 1000
chrX 97355 97356 . 120
chrX 97360 97361 . 1380
chrX 97393 97394 . 160
chrX 97500 97501 . 240
chrX 97519 97520 . 440
chrX 97547 97548 . 320
chrX 97564 97565 . 1740
chrX 97572 97573 . 220
chrX 97575 97576 . 520
chrX 97576 97577 . 640
chrX 97588 97589 . 1000
chrX 97659 97660 . 460
chrX 97795 97796 . 1660
chrX 97818 97819 . 200
chrX 97860 97861 . 2220
chrX 97975 97976 . 120
chrX 98008 98009 . 120
chrX 98443 98444 . 940
chrX 98497 98498 . 140
chrX 98500 98501 . 1640
chrX 98616 98617 . 140
chrX 98642 98643 . 900
chrX 99192 99193 . 120
chrX 99469 99470 . 220
chrX 99560 99561 . 120
chrX 99561 99562 . 120
chrX 99565 99566 . 160
chrX 99568 99569 . 120
chrX 99569 99570 . 180
chrX 99569 99570 . 120
chrX 99577 99578 . 120
chrX 99609 99610 . 140
chrX 99799 99800 . 120
chrX 99935 99936 . 160
chrX 100780 100781 . 140
chrX 100811 100812 . 280
chrX 100941 100942 . 120
chrX 100963 100964 . 300
chrX 100971 100972 . 160
chrX 101001 101002 . 200
chrX 101006 101007 . 120
chrX 101010 101011 . 820
chrX 101018 101019 . 2480
chrX 101035 101036 . 2340
chrX 101074 101075 . 800
chrX 101093 101094 . 440
chrX 101117 101118 . 760
chrX 101295 101296 . 180
chrX 101300 101301 . 160
chrX 101305 101306 . 3200
chrX 101322 101323 . 3260
chrX 101341 101342 . 280
chrX 101344 101345 . 1340
chrX 101350 101351 . 1080
chrX 101352 101353 . 2740
chrX 101364 101365 . 260
chrX 101412 101413 . 180
chrX 101553 101554 . 120
chrX 101874 101875 . 140
chrX 101906 101907 . 180
chrX 101936 101937 . 820
chrX 101941 101942 . 380
chrX 101944 101945 . 320
chrX 101949 101950 . 2280
chrX 101952 101953 . 280
chrX 101956 101957 . 420
chrX 101967 101968 . 420
chrX 101990 101991 . 2800
chrX 102148 102149 . 320
chrX 102809 102810 . 120
chrX 103028 103029 . 140
chrX 103588 103589 . 140
chrX 104009 104010 . 200
chrX 104063 104064 . 200
chrX 104363 104364 . 2760
chrX 104470 104471 . 1200
chrX 104570 104571 . 2600
chrX 104578 104579 . 520
chrX 104806 104807 . 240
chrX 104809 104810 . 480
chrX 104827 104828 . 200
chrX 104842 104843 . 340
chrX 104906 104907 . 160
chrX 105485 105486 . 120
chrX 106142 106143 . 540
chrX 106147 106148 . 160
chrX 106150 106151 . 800
chrX 106156 106157 . 120
chrX 106161 106162 . 1160
chrX 106174 106175 . 320
chrX 106233 106234 . 300
chrX 106268 106269 . 420
chrX 106278 106279 . 280
chrX 106282 106283 . 1300
chrX 106286 106287 . 120
chrX 106288 106289 . 120
chrX 106289 106290 . 180
chrX 106319 106320 . 5360
chrX 106346 106347 . 120
chrX 106497 106498 . 640
chrX 106778 106779 . 700
chrX 106788 106789 . 300
chrX 106811 106812 . 200
chrX 106919 106920 . 340
chrX 106949 106950 . 1700
chrX 106961 106962 . 160
chrX 107005 107006 . 160
chrX 107185 107186 . 2580
chrX 107378 107379 . 580
chrX 107428 107429 . 140
chrX 107486 107487 . 620
chrX 107716 107717 . 1540
chrX 107748 107749 . 160
chrX 107898 107899 . 140
chrX 107943 107944 . 120
chrX 107997 107998 . 440
chrX 108208 108209 . 160
chrX 108254 108255 . 440
chrX 108664 108665 . 640
chrX 108979 108980 . 280
chrX 109282 109283 . 200
chrX 109340 109341 . 3720
chrX 109443 109444 . 1320
chrX 109621 109622 . 1660
chrX 109643 109644 . 3400
chrX 109648 109649 . 1500
chrX 109654 109655 . 10140
chrX 109661 109662 . 520
chrX 109674 109675 . 4480
chrX 109686 109687 . 320
chrX 109691 109692 . 120
chrX 109720 109721 . 760
chrX 109760 109761 . 140
chrX 109764 109765 . 160
chrX 109786 109787 . 580
chrX 109940 109941 . 860
chrX 110074 110075 . 480
chrX 110321 110322 . 2240
chrX 110396 110397 . 240
chrX 110923 110924 . 1640
chrX 111093 111094 . 2960
chrX 111160 111161 . 1740
chrX 111240 111241 . 400
chrX 111379 111380 . 680
chrX 111385 111386 . 1940
chrX 111391 111392 . 360
chrX 111406 111407 . 1360
chrX 111437 111438 . 3740
chrX 111486 111487 . 580
chrX 111538 111539 . 2540
chrX 111712 111713 . 460
chrX 111718 111719 . 180
chrX 111753 111754 . 640
chrX 111902 111903 . 180
chrX 111957 111958 . 120
chrX 112463 112464 . 1100
chrX 112597 112598 . 480
chrX 112899 112900 . 140
chrX 113090 113091 . 2700
chrX 113434 113435 . 900
chrX 113449 113450 . 200
chrX 113458 113459 . 120
chrX 113465 113466 . 1280
chrX 113512 113513 . 120
chrX 113525 113526 . 200
chrX 113547 113548 . 1300
chrX 113559 113560 . 920
chrX 113580 113581 . 120
chrX 113583 113584 . 180
chrX 113918 113919 . 720
chrX 113981 113982 . 220
chrX 114115 114116 . 140
chrX 114676 114677 . 380
chrX 114813 114814 . 800
chrX 115050 115051 . 1020
chrX 115087 115088 . 1500
chrX 115427 115428 . 420
chrX 115557 115558 . 4680
chrX 115665 115666 . 380
chrX 115697 115698 . 1200
chrX 115701 115702 . 1820
chrX 115712 115713 . 340
chrX 115739 115740 . 300
chrX 115743 115744 . 960
chrX 115746 115747 . 300
chrX 115747 115748 . 3340
chrX 115753 115754 . 500
chrX 115759 115760 . 1400
chrX 115771 115772 . 3060
chrX 115784 115785 . 360
chrX 115803 115804 . 920
chrX 115881 115882 . 1520
chrX 115922 115923 . 160
chrX 116005 116006 . 340
chrX 116089 116090 . 460
chrX 116095 116096 . 240
chrX 116162 116163 . 500
chrX 116300 116301 . 120
chrX 116345 116346 . 2380
chrX 116352 116353 . 1480
chrX 116398 116399 . 1340
chrX 116404 116405 . 680
chrX 116415 116416 . 3740
chrX 116423 116424 . 240
chrX 116429 116430 . 140
chrX 116548 116549 . 120
chrX 116554 116555 . 260
chrX 116601 116602 . 460
chrX 116603 116604 . 200
chrX 116610 116611 . 500
chrX 116611 116612 . 1300
chrX 116616 116617 . 300
chrX 116623 116624 . 1680
chrX 116626 116627 . 680
chrX 116627 116628 . 1160
chrX 116628 116629 . 120
chrX 116636 116637 . 11320
chrX 116727 116728 . 420
chrX 116789 116790 . 1060
chrX 116809 116810 . 120
chrX 117101 117102 . 340
chrX 117130 117131 . 2680
chrX 117135 117136 . 340
chrX 117143 117144 . 580
chrX 117146 117147 . 260
chrX 117150 117151 . 180
chrX 117154 117155 . 120
chrX 117183 117184 . 240
chrX 117232 117233 . 540
chrX 117278 117279 . 3320
chrX 117296 117297 . 5940
chrX 117310 117311 . 240
chrX 117355 117356 . 480
chrX 117392 117393 . 240
chrX 117506 117507 . 120
chrX 117552 117553 . 700
chrX 117556 117557 . 500
chrX 117569 117570 . 460
chrX 117724 117725 . 140
chrX 117744 117745 . 2200
chrX 117785 117786 . 2320
chrX 117829 117830 . 140
chrX 117840 117841 . 140
chrX 117851 117852 . 420
chrX 117865 117866 . 500
chrX 118508 118509 . 560
chrX 118711 118712 . 520
chrX 118738 118739 . 980
chrX 118834 118835 . 180
chrX 118986 118987 . 180
chrX 119124 119125 . 140
chrX 119194 119195 . 940
chrX 119201 119202 . 700
chrX 119225 119226 . 140
chrX 119263 119264 . 660
chrX 119275 119276 . 500
chrX 119297 119298 . 140
chrX 119306 119307 . 140
chrX 119374 119375 . 560
chrX 119376 119377 . 140
chrX 119384 119385 . 240
chrX 119390 119391 . 680
chrX 119395 119396 . 120
chrX 119397 119398 . 220
chrX 119397 119398 . 680
chrX 119414 119415 . 140
chrX 119422 119423 . 520
chrX 119450 119451 . 140
chrX 119517 119518 . 520
chrX 119524 119525 . 620
chrX 119558 119559 . 1000
chrX 119581 119582 . 520
chrX 119664 119665 . 2380
chrX 119801 119802 . 120
chrX 119812 119813 . 5320
chrX 119814 119815 . 1380
chrX 119844 119845 . 140
chrX 119845 119846 . 840
chrX 119849 119850 . 260
chrX 119854 119855 . 300
chrX 119861 119862 . 140
chrX 119880 119881 . 3620
chrX 119902 119903 . 640
chrX 119910 119911 . 7280
chrX 119940 119941 . 1660
chrX 119941 119942 . 1240
chrX 119941 119942 . 960
chrX 119943 119944 . 160
chrX 119952 119953 . 5860
chrX 119981 119982 . 500
chrX 119982 119983 . 480
chrX 119987 119988 . 960
chrX 119987 119988 . 500
chrX 119996 119997 . 580
chrX 120006 120007 . 3020
chrX 120007 120008 . 140
chrX 120008 120009 . 120
chrX 120016 120017 . 2340
chrX 120030 120031 . 2160
chrX 120038 120039 . 2100
chrX 120040 120041 . 540
chrX 120040 120041 . 140
chrX 120049 120050 . 120
chrX 120059 120060 . 280
chrX 120081 120082 . 380
chrX 120098 120099 . 320
chrX 120101 120102 . 1040
chrX 120162 120163 . 400
chrX 120166 120167 . 600
chrX 120187 120188 . 4120
chrX 120209 120210 . 760
chrX 120213 120214 . 680
chrX 120279 120280 . 1240
chrX 120343 120344 . 120
chrX 120517 120518 . 180
chrX 120572 120573 . 320
chrX 120844 120845 . 140
chrX 121117 121118 . 360
chrX 121225 121226 . 200
chrX 121638 121639 . 140
chrX 121733 121734 . 180
chrX 121815 121816 . 220
chrX 121893 121894 . 1060
chrX 121974 121975 . 460
chrX 122023 122024 . 740
chrX 122059 122060 . 1760
chrX 122061 122062 . 2620
chrX 122077 122078 . 640
chrX 122091 122092 . 180
chrX 122115 122116 . 120
chrX 122271 122272 . 140
chrX 122320 122321 . 120
chrX 122350 122351 . 280
chrX 122410 122411 . 1040
chrX 122703 122704 . 2340
chrX 123046 123047 . 4600
chrX 123067 123068 . 740
chrX 123158 123159 . 360
chrX 123197 123198 . 3160
chrX 123233 123234 . 140
chrX 123258 123259 . 4080
chrX 123266 123267 . 180
chrX 123296 123297 . 2500
chrX 123302 123303 . 1080
chrX 123310 123311 . 840
chrX 123327 123328 . 380
chrX 123374 123375 . 200
chrX 123392 123393 . 1500
chrX 123419 123420 . 1160
chrX 123431 123432 . 1460
chrX 123440 123441 . 2140
chrX 123453 123454 . 740
chrX 123468 123469 . 120
chrX 123496 123497 . 140
chrX 123502 123503 . 120
chrX 123576 123577 . 180
chrX 123577 123578 . 120
chrX 123577 123578 . 2600
chrX 123637 123638 . 340
chrX 123644 123645 . 1660
chrX 123765 123766 . 2220
chrX 123766 123767 . 180
chrX 123768 123769 . 1520
chrX 123833 123834 . 3540
chrX 123851 123852 . 220
chrX 123854 123855 . 120
chrX 124038 124039 . 1860
chrX 124043 124044 . 120
chrX 124174 124175 . 400
chrX 124327 124328 . 1880
chrX 124547 124548 . 140
chrX 124700 124701 . 6060
chrX 124789 124790 . 640
chrX 125299 125300 . 920
chrX 125379 125380 . 180
chrX 126128 126129 . 580
chrX 126164 126165 . 880
chrX 126182 126183 . 480
chrX 126200 126201 . 140
chrX 126514 126515 . 1040
chrX 126519 126520 . 180
chrX 126526 126527 . 520
chrX 126529 126530 . 1560
chrX 126547 126548 . 820
chrX 126585 126586 . 860
chrX 126593 126594 . 300
chrX 126608 126609 . 420
chrX 126616 126617 . 1620
chrX 126629 126630 . 1420
chrX 126644 126645 . 300
chrX 126645 126646 . 1120
chrX 126649 126650 . 260
chrX 126652 126653 . 2640
chrX 126661 126662 . 900
chrX 126674 126675 . 1320
chrX 126699 126700 . 300
chrX 126705 126706 . 3100
chrX 126709 126710 . 960
chrX 126722 126723 . 120
chrX 126744 126745 . 380
chrX 126872 126873 . 1300
chrX 127029 127030 . 1800
chrX 127119 127120 . 740
chrX 128320 128321 . 620
chrX 128541 128542 . 420
chrX 128700 128701 . 820
chrX 128810 128811 . 420
chrX 128897 128898 . 2440
chrX 129008 129009 . 4280
chrX 129049 129050 . 120
chrX 129055 129056 . 1440
chrX 129136 129137 . 140
chrX 129156 129157 . 340
chrX 129166 129167 . 920
chrX 129173 129174 . 340
chrX 129309 129310 . 880
chrX 129402 129403 . 140
chrX 129734 129735 . 280
chrX 130060 130061 . 260
chrX 130078 130079 . 1080
chrX 130508 130509 . 420
chrX 130526 130527 . 1780
chrX 130532 130533 . 120
chrX 130834 130835 . 160
chrX 130847 130848 . 920
chrX 130859 130860 . 540
chrX 130868 130869 . 4100
chrX 130870 130871 . 300
chrX 130886 130887 . 1040
chrX 130923 130924 . 2080
chrX 130934 130935 . 1380
chrX 130942 130943 . 1480
chrX 130952 130953 . 1900
chrX 130987 130988 . 360
chrX 131001 131002 . 200
chrX 131274 131275 . 140
chrX 131278 131279 . 180
chrX 134015 134016 . 120
chrX 134063 134064 . 200
chrX 134067 134068 . 120
chrX 134074 134075 . 160
chrX 134079 134080 . 220
chrX 134084 134085 . 420
chrX 134098 134099 . 180
chrX 134109 134110 . 260
chrX 134137 134138 . 180
chrX 134317 134318 . 300
chrX 134384 134385 . 220
chrX 134658 134659 . 1180
chrX 134695 134696 . 9700
chrX 134698 134699 . 120
chrX 134705 134706 . 1340
chrX 135091 135092 . 340
chrX 135268 135269 . 720
chrX 135497 135498 . 960
chrX 135888 135889 . 300
chrX 136045 136046 . 680
chrX 136077 136078 . 240
chrX 136192 136193 . 1280
chrX 136215 136216 . 220
chrX 136230 136231 . 1140
chrX 136244 136245 . 480
chrX 136245 136246 . 420
chrX 136251 136252 . 500
chrX 136259 136260 . 1760
chrX 136265 136266 . 1380
chrX 136276 136277 . 1920
chrX 136285 136286 . 800
chrX 136293 136294 . 1200
chrX 136319 136320 . 1060
chrX 136325 136326 . 120
chrX 136340 136341 . 1540
chrX 136394 136395 . 2160
chrX 136398 136399 . 640
chrX 136407 136408 . 3040
chrX 136410 136411 . 940
chrX 136421 136422 . 1140
chrX 136428 136429 . 820
chrX 136437 136438 . 840
chrX 136443 136444 . 800
chrX 136444 136445 . 620
chrX 136444 136445 . 120
chrX 136445 136446 . 660
chrX 136445 136446 . 120
chrX 136446 136447 . 120
chrX 136456 136457 . 700
chrX 136463 136464 . 660
chrX 136467 136468 . 120
chrX 136469 136470 . 600
chrX 136481 136482 . 840
chrX 136485 136486 . 160
chrX 136560 136561 . 120
chrX 136566 136567 . 3940
chrX 136680 136681 . 2060
chrX 136701 136702 . 740
chrX 136830 136831 . 2100
chrX 136836 136837 . 240
chrX 136842 136843 . 460
chrX 136844 136845 . 1120
chrX 136855 136856 . 180
chrX 136856 136857 . 140
chrX 136893 136894 . 620
chrX 136897 136898 . 300
chrX 136948 136949 . 120
chrX 136960 136961 . 200
chrX 136980 136981 . 920
chrX 136984 136985 . 280
chrX 136987 136988 . 200
chrX 136995 136996 . 520
chrX 137024 137025 . 240
chrX 137091 137092 . 240
chrX 137116 137117 . 360
chrX 137192 137193 . 2240
chrX 137215 137216 . 3720
chrX 137227 137228 . 5180
chrX 137265 137266 . 520
chrX 137270 137271 . 140
chrX 137270 137271 . 120
chrX 137271 137272 . 300
chrX 137271 137272 . 960
chrX 137291 137292 . 120
chrX 137648 137649 . 600
chrX 137745 137746 . 120
chrX 137953 137954 . 140
chrX 137961 137962 . 200
chrX 138151 138152 . 200
chrX 138656 138657 . 280
chrX 138936 138937 . 1000
chrX 139410 139411 . 160
chrX 139479 139480 . 1700
chrX 139506 139507 . 200
chrX 139510 139511 . 900
chrX 139547 139548 . 180
chrX 140184 140185 . 2880
chrX 140185 140186 . 140
chrX 140186 140187 . 140
chrX 140189 140190 . 6620
chrX 140195 140196 . 2220
chrX 140201 140202 . 120
chrX 140207 140208 . 160
chrX 140211 140212 . 680
chrX 140230 140231 . 1900
chrX 140329 140330 . 720
chrX 140340 140341 . 480
chrX 140343 140344 . 360
chrX 140356 140357 . 120
chrX 140370 140371 . 160
chrX 140510 140511 . 1100
chrX 141181 141182 . 500
chrX 141315 141316 . 160
chrX 141387 141388 . 140
chrX 141854 141855 . 1000
chrX 142794 142795 . 480
chrX 143023 143024 . 460
chrX 143038 143039 . 140
chrX 143045 143046 . 200
chrX 143049 143050 . 200
chrX 143083 143084 . 640
chrX 143087 143088 . 1000
chrX 143110 143111 . 120
chrX 143127 143128 . 1000
chrX 143466 143467 . 220
chrX 144022 144023 . 280
chrX 144257 144258 . 120
chrX 144896 144897 . 120
chrX 144946 144947 . 700
chrX 144951 144952 . 140
chrX 144953 144954 . 3580
chrX 144959 144960 . 120
chrX 144965 144966 . 2440
chrX 144971 144972 . 500
chrX 144975 144976 . 120
chrX 144987 144988 . 120
chrX 144988 144989 . 560
chrX 144988 144989 . 380
chrX 144989 144990 . 120
chrX 144989 144990 . 3280
chrX 144990 144991 . 120
chrX 144990 144991 . 440
chrX 145003 145004 . 220
chrX 145009 145010 . 9120
chrX 145033 145034 . 1620
chrX 145531 145532 . 120
chrX 145709 145710 . 280
chrX 145739 145740 . 1140
chrX 145759 145760 . 720
chrX 145776 145777 . 920
chrX 145935 145936 . 3460
chrX 145951 145952 . 220
chrX 145993 145994 . 2840
chrX 146123 146124 . 2240
chrX 146146 146147 . 260
chrX 146161 146162 . 1240
chrX 146178 146179 . 140
chrX 146235 146236 . 240
chrX 146434 146435 . 2020
chrX 146735 146736 . 620
chrX 146739 146740 . 160
chrX 146775 146776 . 460
chrX 146878 146879 . 160
chrX 146896 146897 . 660
chrX 146936 146937 . 2620
chrX 146999 147000 . 120
chrX 147018 147019 . 200
chrX 147024 147025 . 1140
chrX 147032 147033 . 120
chrX 147035 147036 . 1440
chrX 147700 147701 . 200
chrX 147859 147860 . 260
chrX 147932 147933 . 340
chrX 148074 148075 . 140
chrX 148290 148291 . 260
chrX 148461 148462 . 920
chrX 148695 148696 . 6400
chrX 149152 149153 . 260
chrX 149169 149170 . 640
chrX 149335 149336 . 360
chrX 149465 149466 . 140
chrX 149780 149781 . 200
chrX 150078 150079 . 320
chrX 150563 150564 . 360
chrX 150575 150576 . 200
chrX 150576 150577 . 720
chrX 150576 150577 . 1120
chrX 150577 150578 . 120
chrX 150578 150579 . 140
chrX 150579 150580 . 120
chrX 150598 150599 . 180
chrX 150602 150603 . 540
chrX 150607 150608 . 620
chrX 150616 150617 . 400
chrX 150624 150625 . 760
chrX 150768 150769 . 420
chrX 150773 150774 . 800
chrX 150776 150777 . 160
chrX 150792 150793 . 160
chrX 150814 150815 . 200
chrX 151647 151648 . 220
chrX 151863 151864 . 140
chrX 152112 152113 . 160
chrX 152329 152330 . 1060
chrX 152422 152423 . 1560
chrX 152962 152963 . 120
chrX 153479 153480 . 620
chrX 154798 154799 . 6080
chrX 154801 154802 . 260
chrX 154810 154811 . 200
chrX 154866 154867 . 480
chrX 154886 154887 . 440
chrX 154909 154910 . 320
chrX 154925 154926 . 240
chrX 154930 154931 . 720
chrX 154936 154937 . 560
chrX 154937 154938 . 940
chrX 154937 154938 . 160
chrX 154939 154940 . 160
chrX 154965 154966 . 500
chrX 154986 154987 . 120
chrX 155119 155120 . 120
chrX 155124 155125 . 280
chrX 155378 155379 . 580
chrX 155443 155444 . 400
chrX 155652 155653 . 140
chrX 155686 155687 . 820
chrX 155696 155697 . 200
chrX 155878 155879 . 1620
chrX 156101 156102 . 840
chrX 156251 156252 . 1280
chrX 156261 156262 . 760
chrX 156283 156284 . 460
chrX 156289 156290 . 120
chrX 156290 156291 . 1320
chrX 156298 156299 . 120
chrX 156460 156461 . 200
chrX 157011 157012 . 120
chrX 157764 157765 . 1380
chrX 157848 157849 . 1900
chrX 157854 157855 . 120
chrX 158039 158040 . 1400
chrX 158040 158041 . 2080
chrX 158048 158049 . 200
chrX 158050 158051 . 160
chrX 158072 158073 . 560
chrX 158296 158297 . 120
chrX 158457 158458 . 120
chrX 158595 158596 . 160
chrX 158612 158613 . 1760
chrX 158826 158827 . 360
chrX 158889 158890 . 2760
chrX 158996 158997 . 820
chrX 159056 159057 . 1180
chrX 159234 159235 . 1100
chrX 159235 159236 . 500
chrX 159296 159297 . 520
chrX 159373 159374 . 900
chrX 159399 159400 . 580
chrX 159412 159413 . 680
chrX 159555 159556 . 1900
chrX 159570 159571 . 3600
chrX 159672 159673 . 1620
chrX 159703 159704 . 320
chrX 159707 159708 . 260
chrX 159764 159765 . 1780
chrX 159781 159782 . 320
chrX 159785 159786 . 360
chrX 159914 159915 . 1560
chrX 159949 159950 . 8680
chrX 159981 159982 . 920
chrX 160001 160002 . 2360
chrX 160045 160046 . 140
chrX 160071 160072 . 7460
chrX 160090 160091 . 1440
chrX 160098 160099 . 160
chrX 160121 160122 . 7480
chrX 160132 160133 . 2240
chrX 160139 160140 . 460
chrX 160140 160141 . 120
chrX 160143 160144 . 1840
chrX 160149 160150 . 2820
chrX 160168 160169 . 960
chrX 160335 160336 . 1540
chrX 160345 160346 . 7740
chrX 160371 160372 . 1100
chrX 160376 160377 . 320
chrX 160383 160384 . 440
chrX 160407 160408 . 140
chrX 160452 160453 . 980
chrX 160456 160457 . 340
chrX 160566 160567 . 540
chrX 160659 160660 . 220
chrX 160666 160667 . 120
chrX 160748 160749 . 120
chrX 160759 160760 . 160
chrX 160774 160775 . 760
chrX 160831 160832 . 240
chrX 160857 160858 . 640
chrX 160909 160910 . 1380
chrX 161054 161055 . 120
chrX 161113 161114 . 160
chrX 161255 161256 . 2940
chrX 161360 161361 . 1080
chrX 161370 161371 . 1900
chrX 161402 161403 . 2000
chrX 161431 161432 . 1800
chrX 161564 161565 . 4180
chrX 161745 161746 . 700
chrX 161759 161760 . 160
chrX 161764 161765 . 120
chrX 161820 161821 . 860
chrX 161843 161844 . 2340
chrX 161853 161854 . 380
chrX 161859 161860 . 120
chrX 161864 161865 . 120
chrX 161871 161872 . 180
chrX 162070 162071 . 860
chrX 162177 162178 . 2480
chrX 162400 162401 . 2360
chrX 162973 162974 . 3700
chrX 163126 163127 . 2500
chrX 163236 163237 . 620
chrX 163491 163492 . 900
chrX 163728 163729 . 160
chrX 163759 163760 . 340
chrX 163904 163905 . 1260
chrX 163912 163913 . 680
chrX 163936 163937 . 2560
chrX 163990 163991 . 1720
chrX 164021 164022 . 140
chrX 164255 164256 . 1800
chrX 164262 164263 . 480
chrX 164555 164556 . 560
chrX 165405 165406 . 3440
chrX 165410 165411 . 2340
chrX 165419 165420 . 1540
chrX 165429 165430 . 800
chrX 165447 165448 . 120
chrX 165461 165462 . 1240
chrX 165493 165494 . 120
chrX 165711 165712 . 120
chrX 165721 165722 . 120
chrX 165852 165853 . 120
chrX 165862 165863 . 140
chrX 165873 165874 . 1040
chrX 165886 165887 . 120
chrX 166036 166037 . 520
chrX 166243 166244 . 960
chrX 166278 166279 . 140
chrX 166361 166362 . 140
chrX 166452 166453 . 600
chrX 166515 166516 . 180
chrX 166552 166553 . 380
chrX 166561 166562 . 460
chrX 166665 166666 . 800
chrX 167158 167159 . 180
chrX 167464 167465 . 860
chrX 167593 167594 . 160
chrX 168075 168076 . 680
chrX 168182 168183 . 3200
chrX 168209 168210 . 1460
chrX 168552 168553 . 860
chrX 169010 169011 . 120
chrX 169109 169110 . 120
chrX 169866 169867 . 720
chrX 170036 170037 . 780
chrX 170107 170108 . 120
chrX 170262 170263 . 780
chrX 170507 170508 . 600
chrX 171071 171072 . 120
chrX 171285 171286 . 140
chrX 172217 172218 . 120
chrX 172401 172402 . 480
chrX 172612 172613 . 1720
chrX 172615 172616 . 240
chrX 172623 172624 . 3120
chrX 172636 172637 . 7440
chrX 172648 172649 . 200
chrX 172656 172657 . 7140
chrX 172660 172661 . 120
chrX 172667 172668 . 1500
chrX 172678 172679 . 180
chrX 172679 172680 . 160
chrX 172679 172680 . 1720
chrX 172694 172695 . 180
chrX 172698 172699 . 560
chrX 172703 172704 . 140
chrX 172736 172737 . 3640
chrX 172765 172766 . 120
chrX 172785 172786 . 180
chrX 172871 172872 . 160
chrX 172899 172900 . 300
chrX 172936 172937 . 200
chrX 173040 173041 . 560
chrX 173082 173083 . 120
chrX 173132 173133 . 160
chrX 173144 173145 . 640
chrX 173197 173198 . 220
chrX 173206 173207 . 160
chrX 173242 173243 . 680
chrX 173251 173252 . 760
chrX 173299 173300 . 120
chrX 173303 173304 . 260
chrX 173314 173315 . 180
chrX 173375 173376 . 2020
chrX 173485 173486 . 540
chrX 173485 173486 . 640
chrX 173486 173487 . 120
chrX 173486 173487 . 140
chrX 173489 173490 . 760
chrX 173500 173501 . 1060
chrX 173529 173530 . 260
chrX 173546 173547 . 1060
chrX 173642 173643 . 700
chrX 173654 173655 . 440
chrX 173710 173711 . 200
chrX 173711 173712 . 3580
chrX 173713 173714 . 280
chrX 175516 175517 . 120
chrX 177746 177747 . 120
chrX 178353 178354 . 2040
chrX 178469 178470 . 360
chrX 178786 178787 . 220
chrX 179049 179050 . 640
chrX 179658 179659 . 240
chrX 179683 179684 . 660
chrX 180330 180331 . 120
chrX 180397 180398 . 120
chrX 180398 180399 . 140
chrX 180398 180399 . 680
chrX 180402 180403 . 3580
chrX 180421 180422 . 800
chrX 180422 180423 . 800
chrX 180422 180423 . 120
chrX 180428 180429 . 200
chrX 180659 180660 . 800
chrX 180889 180890 . 260
chrX 180953 180954 . 660
chrX 180963 180964 . 620
chrX 181035 181036 . 2140
chrX 181089 181090 . 160
chrX 181144 181145 . 560
chrX 181320 181321 . 140
chrX 181330 181331 . 760
chrX 181334 181335 . 160
chrX 181347 181348 . 180
chrX 181355 181356 . 760
chrX 181360 181361 . 720
chrX 181389 181390 . 1200
chrX 181421 181422 . 340
chrX 181437 181438 . 160
chrX 181480 181481 . 700
chrX 181488 181489 . 1740
chrX 181817 181818 . 1440
chrX 181825 181826 . 1100
chrX 181836 181837 . 340
chrX 181846 181847 . 460
chrX 181870 181871 . 820
chrX 181880 181881 . 3280
chrX 181888 181889 . 580
chrX 181908 181909 . 1020
chrX 181909 181910 . 1040
chrX 181911 181912 . 120
chrX 181913 181914 . 480
chrX 181919 181920 . 1340
chrX 181937 181938 . 4640
chrX 181938 181939 . 640
chrX 181939 181940 . 200
chrX 181950 181951 . 300
chrX 182008 182009 . 5240
chrX 182050 182051 . 1480
chrX 182062 182063 . 1860
chrX 182253 182254 . 160
chrX 182262 182263 . 360
chrX 182416 182417 . 200
chrX 182535 182536 . 540
chrX 182553 182554 . 280
chrX 182600 182601 . 140
chrX 182607 182608 . 620
chrX 182612 182613 . 740
chrX 182628 182629 . 600
chrX 182646 182647 . 140
chrX 182794 182795 . 3280
chrX 182810 182811 . 180
chrX 182824 182825 . 2200
chrX 182828 182829 . 620
chrX 182937 182938 . 360
chrX 182972 182973 . 380
chrX 184309 184310 . 160
chrX 184320 184321 . 1920
chrX 184384 184385 . 180
chrX 184422 184423 . 320
chrX 184424 184425 . 4900
chrX 184590 184591 . 1240
chrX 184599 184600 . 640
chrX 184649 184650 . 820
chrX 184966 184967 . 200
chrX 185162 185163 . 120
chrX 185399 185400 . 5580
chrX 185447 185448 . 200
chrX 186683 186684 . 120
chrX 186727 186728 . 720
chrX 186746 186747 . 720
chrX 186767 186768 . 120
chrX 186836 186837 . 480
chrX 186843 186844 . 140
chrX 186864 186865 . 240
chrX 187856 187857 . 1240
chrX 187864 187865 . 420
chrX 187864 187865 . 240
chrX 187866 187867 . 1480
chrX 187896 187897 . 180
chrX 187901 187902 . 120
chrX 187944 187945 . 160
chrX 187946 187947 . 1280
chrX 187956 187957 . 140
chrX 187970 187971 . 1380
chrX 188011 188012 . 420
chrX 188172 188173 . 1800
chrX 188382 188383 . 2420
chrX 188541 188542 . 1000
chrX 188847 188848 . 1800
chrX 189096 189097 . 160
chrX 189338 189339 . 240
chrX 189351 189352 . 1000
chrX 189502 189503 . 160
chrX 189509 189510 . 140
chrX 189524 189525 . 260
chrX 189527 189528 . 360
chrX 189533 189534 . 300
chrX 189544 189545 . 120
chrX 189570 189571 . 140
chrX 189612 189613 . 340
chrX 189621 189622 . 300
chrX 189624 189625 . 580
chrX 189628 189629 . 240
chrX 189632 189633 . 120
chrX 189648 189649 . 160
chrX 189658 189659 . 240
chrX 189673 189674 . 220
chrX 189688 189689 . 260
chrX 189992 189993 . 2720
chrX 190160 190161 . 1020
chrX 190454 190455 . 200
chrX 190457 190458 . 160
chrX 190482 190483 . 140
chrX 190849 190850 . 120
chrX 190974 190975 . 140
chrX 191019 191020 . 180
chrX 191102 191103 . 4580
chrX 191126 191127 . 1360
chrX 191160 191161 . 160
chrX 191178 191179 . 180
chrX 191189 191190 . 400
chrX 191194 191195 . 3500
chrX 191195 191196 . 260
chrX 191196 191197 . 140
chrX 191203 191204 . 2120
chrX 191210 191211 . 680
chrX 191518 191519 . 900
chrX 191521 191522 . 1660
chrX 191545 191546 . 2220
chrX 191594 191595 . 2520
chrX 191613 191614 . 300
chrX 191677 191678 . 1260
chrX 191801 191802 . 1340
chrX 191832 191833 . 220
chrX 192129 192130 . 320
chrX 192248 192249 . 900
chrX 192282 192283 . 140
chrX 192292 192293 . 2300
chrX 192294 192295 . 2260
chrX 192296 192297 . 400
chrX 192301 192302 . 560
chrX 192307 192308 . 320
chrX 192337 192338 . 2000
chrX 192359 192360 . 3880
chrX 192361 192362 . 280
chrX 192362 192363 . 640
chrX 192376 192377 . 180
chrX 192384 192385 . 160
chrX 192397 192398 . 1200
chrX 192404 192405 . 260
chrX 192423 192424 . 120
chrX 192438 192439 . 180
chrX 192621 192622 . 300
chrX 193295 193296 . 500
chrX 193423 193424 . 140
chrX 193457 193458 . 440
chrX 193511 193512 . 120
chrX 193518 193519 . 160
chrX 193605 193606 . 160
chrX 193651 193652 . 220
chrX 193697 193698 . 660
chrX 193731 193732 . 580
chrX 193897 193898 . 120
chrX 194140 194141 . 1100
chrX 194206 194207 . 620
chrX 194211 194212 . 220
chrX 194285 194286 . 220
chrX 194384 194385 . 1300
chrX 194435 194436 . 980
chrX 194788 194789 . 120
chrX 194824 194825 . 140
chrX 194954 194955 . 260
chrX 195150 195151 . 120
chrX 195169 195170 . 160
chrX 195196 195197 . 160
chrX 195218 195219 . 480
chrX 195278 195279 . 380
chrX 195336 195337 . 460
chrX 195341 195342 . 220
chrX 195344 195345 . 120
chrX 195367 195368 . 420
chrX 195371 195372 . 2140
chrX 195388 195389 . 2480
chrX 195502 195503 . 1240
chrX 195546 195547 . 200
chrX 195546 195547 . 1600
chrX 195547 195548 . 820
chrX 195555 195556 . 220
chrX 195585 195586 . 200
chrX 195621 195622 . 960
chrX 195629 195630 . 140
chrX 195646 195647 . 580
chrX 195708 195709 . 1580
chrX 195727 195728 . 200
chrX 195822 195823 . 1000
chrX 195868 195869 . 720
chrX 195870 195871 . 8740
chrX 195879 195880 . 4560
chrX 195887 195888 . 2020
chrX 195915 195916 . 8420
chrX 195923 195924 . 3540
chrX 195935 195936 . 1000
chrX 195936 195937 . 6000
chrX 195936 195937 . 120
chrX 195944 195945 . 1920
chrX 195958 195959 . 560
chrX 195996 195997 . 3760
chrX 195999 196000 . 180
chrX 196036 196037 . 800
chrX 196059 196060 . 1100
chrX 196135 196136 . 680
chrX 196141 196142 . 600
chrX 196144 196145 . 1320
chrX 196153 196154 . 2680
chrX 196158 196159 . 720
chrX 196168 196169 . 2700
chrX 196185 196186 . 4060
chrX 196216 196217 . 1280
chrX 196801 196802 . 280
chrX 196971 196972 . 520
chrX 197102 197103 . 180
chrX 197149 197150 . 940
chrX 197153 197154 . 140
chrX 197159 197160 . 220
chrX 197266 197267 . 1620
chrX 197443 197444 . 3240
chrX 197454 197455 . 1380
chrX 197458 197459 . 540
chrX 197469 197470 . 1040
chrX 197470 197471 . 920
chrX 197477 197478 . 3140
chrX 197927 197928 . 960
chrX 197953 197954 . 520
chrX 198823 198824 . 120
chrX 199307 199308 . 120
chrX 200006 200007 . 9480
chrX 200087 200088 . 280
chrX 200253 200254 . 120
chrX 200487 200488 . 220
chrX 201643 201644 . 520
chrX 202679 202680 . 220
chrX 203937 203938 . 180
chrX 204430 204431 . 720
chrX 204481 204482 . 140
chrX 204495 204496 . 540
chrX 204502 204503 . 120
chrX 204765 204766 . 4000
chrX 204820 204821 . 620
chrX 204826 204827 . 480
chrX 204832 204833 . 2120
chrX 204838 204839 . 480
chrX 204840 204841 . 180
chrX 204847 204848 . 340
chrX 204867 204868 . 200
chrX 204881 204882 . 3700
chrX 204905 204906 . 1100
chrX 204916 204917 . 480
chrX 205030 205031 . 1220
chrX 205047 205048 . 140
chrX 205057 205058 . 120
chrX 205070 205071 . 180
chrX 205076 205077 . 320
chrX 205084 205085 . 380
chrX 205094 205095 . 140
chrX 205099 205100 . 480
chrX 205114 205115 . 220
chrX 205120 205121 . 420
chrX 205139 205140 . 180
chrX 205165 205166 . 220
chrX 205174 205175 . 220
chrX 205181 205182 . 180
chrX 205191 205192 . 160
chrX 205204 205205 . 900
chrX 205683 205684 . 820
chrX 206420 206421 . 180
chrX 207022 207023 . 940
chrX 207036 207037 . 1340
chrX 207318 207319 . 240
chrX 207447 207448 . 120
chrX 207615 207616 . 120
chrX 207628 207629 . 140
chrX 207629 207630 . 120
chrX 207633 207634 . 120
chrX 207634 207635 . 280
chrX 207634 207635 . 140
chrX 207639 207640 . 140
chrX 207639 207640 . 320
chrX 207650 207651 . 120
chrX 207653 207654 . 300
chrX 207657 207658 . 180
chrX 207658 207659 . 180
chrX 207728 207729 . 120
chrX 207736 207737 . 220
chrX 209508 209509 . 320
chrX 209637 209638 . 340
chrX 209672 209673 . 680
chrX 209678 209679 . 540
chrX 209688 209689 . 6960
chrX 209750 209751 . 800
chrX 209774 209775 . 200
chrX 209814 209815 . 180
chrX 209816 209817 . 280
chrX 209867 209868 . 400
chrX 210120 210121 . 200
chrX 210286 210287 . 120
chrX 210409 210410 . 160
chrX 210453 210454 . 2740
chrX 210553 210554 . 360
chrX 210554 210555 . 160
chrX 211318 211319 . 120
chrX 211644 211645 . 420
chrX 211697 211698 . 4240
chrX 211714 211715 . 300
chrX 211718 211719 . 120
chrX 211730 211731 . 1320
chrX 211738 211739 . 120
chrX 211741 211742 . 500
chrX 211766 211767 . 380
chrX 211774 211775 . 120
chrX 211791 211792 . 180
chrX 211854 211855 . 1300
chrX 211878 211879 . 1280
chrX 211901 211902 . 1220
chrX 212059 212060 . 120
chrX 216369 216370 . 120
chrX 217363 217364 . 300
chrX 217381 217382 . 300
chrX 217389 217390 . 720
chrX 217395 217396 . 120
chrX 217402 217403 . 140
chrX 217436 217437 . 200
chrX 217488 217489 . 300
chrX 217649 217650 . 960
chrX 217688 217689 . 2600
chrX 217694 217695 . 420
chrX 217750 217751 . 240
chrX 217855 217856 . 280
chrX 218046 218047 . 1260
chrX 218094 218095 . 320
chrX 218618 218619 . 9580
chrX 219842 219843 . 720
chrX 219852 219853 . 320
chrX 219907 219908 . 1520
chrX 220095 220096 . 120
chrX 220173 220174 . 420
chrX 220221 220222 . 200
chrX 220245 220246 . 180
chrX 220259 220260 . 200
chrX 220292 220293 . 240
chrX 220313 220314 . 980
chrX 220324 220325 . 180
chrX 220326 220327 . 500
chrX 220363 220364 . 840
chrX 220415 220416 . 120
chrX 220431 220432 . 120
chrX 220435 220436 . 1280
chrX 220459 220460 . 1420
chrX 220466 220467 . 180
chrX 220546 220547 . 1820
chrX 220549 220550 . 160
chrX 220730 220731 . 120
chrX 220742 220743 . 220
chrX 220746 220747 . 540
chrX 220747 220748 . 1420
chrX 220756 220757 . 360
chrX 220761 220762 . 220
chrX 220771 220772 . 220
chrX 220816 220817 . 320
chrX 220824 220825 . 120
chrX 220895 220896 . 2660
chrX 221015 221016 . 1520
chrX 221028 221029 . 160
chrX 221400 221401 . 3160
chrX 221669 221670 . 360
chrX 221706 221707 . 240
chrX 221993 221994 . 4120
chrX 222344 222345 . 140
chrX 222503 222504 . 120
chrX 223013 223014 . 120
chrX 223381 223382 . 120
chrX 223590 223591 . 140
chrX 223596 223597 . 460
chrX 223606 223607 . 860
chrX 223657 223658 . 120
chrX 223663 223664 . 120
chrX 223684 223685 . 140
chrX 223984 223985 . 360
chrX 223999 224000 . 280
chrX 224029 224030 . 4240
chrX 224034 224035 . 120
chrX 224039 224040 . 220
chrX 224063 224064 . 1080
chrX 224094 224095 . 120
chrX 224174 224175 . 900
chrX 224180 224181 . 380
chrX 224192 224193 . 2780
chrX 224432 224433 . 380
chrX 224442 224443 . 140
chrX 224456 224457 . 2340
chrX 224481 224482 . 120
chrX 224862 224863 . 720
chrX 225204 225205 . 800
chrX 225247 225248 . 800
chrX 225284 225285 . 240
chrX 225363 225364 . 1460
chrX 225413 225414 . 280
chrX 225542 225543 . 120
chrX 225709 225710 . 1080
chrX 225789 225790 . 120
chrX 226064 226065 . 140
chrX 226289 226290 . 360
chrX 226353 226354 . 820
chrX 226402 226403 . 640
chrX 226474 226475 . 620
chrX 226671 226672 . 220
chrX 227172 227173 . 160
chrX 227180 227181 . 180
chrX 227221 227222 . 200
chrX 227224 227225 . 5540
chrX 227228 227229 . 520
chrX 227232 227233 . 320
chrX 227238 227239 . 7480
chrX 227258 227259 . 180
chrX 227262 227263 . 1120
chrX 227905 227906 . 1200
chrX 227909 227910 . 540
chrX 227927 227928 . 1100
chrX 227952 227953 . 680
chrX 227991 227992 . 120
chrX 227996 227997 . 280
chrX 228001 228002 . 240
chrX 228005 228006 . 4540
chrX 228025 228026 . 200
chrX 228043 228044 . 9760
chrX 228049 228050 . 200
chrX 228180 228181 . 1220
chrX 228315 228316 . 3060
chrX 228340 228341 . 400
chrX 228475 228476 . 160
chrX 228553 228554 . 360
chrX 228563 228564 . 1200
chrX 228576 228577 . 360
chrX 228582 228583 . 460
chrX 228654 228655 . 180
chrX 228660 228661 . 140
chrX 228660 228661 . 360
chrX 228663 228664 . 440
chrX 228667 228668 . 260
chrX 228673 228674 . 1600
chrX 228700 228701 . 200
chrX 228828 228829 . 660
chrX 228839 228840 . 840
chrX 228862 228863 . 1620
chrX 228870 228871 . 200
chrX 228932 228933 . 360
chrX 229056 229057 . 620
chrX 229219 229220 . 220
chrX 229270 229271 . 120
chrX 229605 229606 . 180
chrX 229698 229699 . 140
chrX 229797 229798 . 400
chrX 229897 229898 . 420
chrX 229997 229998 . 120
chrX 230159 230160 . 520
chrX 230784 230785 . 180
chrX 230792 230793 . 460
chrX 230903 230904 . 1560
chrX 231113 231114 . 1260
chrX 231120 231121 . 280
chrX 231144 231145 . 240
chrX 231161 231162 . 160
chrX 231185 231186 . 920
chrX 231191 231192 . 140
chrX 231198 231199 . 480
chrX 231231 231232 . 260
chrX 231257 231258 . 480
chrX 231294 231295 . 1080
chrX 231407 231408 . 1100
chrX 231735 231736 . 980
chrX 232054 232055 . 900
chrX 232699 232700 . 780
chrX 232717 232718 . 4220
chrX 232926 232927 . 220
chrX 233121 233122 . 1680
chrX 233127 233128 . 120
chrX 233161 233162 . 2600
chrX 233528 233529 . 540
chrX 233671 233672 . 380
chrX 233695 233696 . 160
chrX 233865 233866 . 780
chrX 233883 233884 . 1300
chrX 233918 233919 . 260
chrX 233974 233975 . 1620
chrX 233995 233996 . 260
chrX 234005 234006 . 400
chrX 234031 234032 . 120
chrX 234031 234032 . 120
chrX 234032 234033 . 120
chrX 234032 234033 . 1360
chrX 234033 234034 . 240
chrX 234034 234035 . 120
chrX 234067 234068 . 140
chrX 234075 234076 . 280
chrX 234083 234084 . 140
chrX 234120 234121 . 620
chrX 234266 234267 . 1460
chrX 234875 234876 . 600
chrX 234895 234896 . 240
chrX 235498 235499 . 1960
chrX 236188 236189 . 120
chrX 236252 236253 . 760
chrX 236396 236397 . 260
chrX 236423 236424 . 1000
chrX 236447 236448 . 240
chrX 236600 236601 . 2780
chrX 236657 236658 . 6700
chrX 236686 236687 . 2160
chrX 236696 236697 . 180
chrX 236727 236728 . 140
chrX 236737 236738 . 5480
chrX 236742 236743 . 140
chrX 236749 236750 . 420
chrX 236757 236758 . 240
chrX 236760 236761 . 200
chrX 236777 236778 . 640
chrX 236782 236783 . 580
chrX 236787 236788 . 300
chrX 236805 236806 . 320
chrX 236807 236808 . 1120
chrX 236811 236812 . 2280
chrX 236822 236823 . 320
chrX 236942 236943 . 640
chrX 237074 237075 . 740
chrX 237093 237094 . 380
chrX 237101 237102 . 4020
chrX 237115 237116 . 1200
chrX 237122 237123 . 4320
chrX 237184 237185 . 1960
chrX 237448 237449 . 880
chrX 237486 237487 . 340
chrX 237513 237514 . 2940
chrX 237563 237564 . 2020
chrX 237830 237831 . 260
chrX 237833 237834 . 140
chrX 238015 238016 . 1540
chrX 238077 238078 . 560
chrX 238709 238710 . 680
chrX 239019 239020 . 1160
chrX 239035 239036 . 460
chrX 239206 239207 . 3300
chrX 239209 239210 . 2080
chrX 239214 239215 . 2160
chrX 239225 239226 . 360
chrX 239244 239245 . 580
chrX 239254 239255 . 120
chrX 239263 239264 . 2400
chrX 239288 239289 . 120
chrX 239293 239294 . 860
chrX 239301 239302 . 180
chrX 239315 239316 . 120
chrX 239405 239406 . 1000
chrX 239496 239497 . 440
chrX 240123 240124 . 900
chrX 241430 241431 . 300
chrX 241487 241488 . 160
chrX 241656 241657 . 220
chrX 241683 241684 . 220
chrX 241690 241691 . 240
chrX 241747 241748 . 1980
chrX 241754 241755 . 140
chrX 241755 241756 . 1220
chrX 241756 241757 . 140
chrX 241759 241760 . 120
chrX 241789 241790 . 3460
chrX 241816 241817 . 160
chrX 241824 241825 . 380
chrX 241829 241830 . 800
chrX 241833 241834 . 600
chrX 241837 241838 . 220
chrX 241843 241844 . 440
chrX 241857 241858 . 1100
chrX 241857 241858 . 480
chrX 241916 241917 . 480
chrX 242962 242963 . 140
chrX 243284 243285 . 4400
chrX 243290 243291 . 120
chrX 243530 243531 . 200
chrX 243568 243569 . 2160
chrX 243739 243740 . 240
chrX 244253 244254 . 800
chrX 244387 244388 . 280
chrX 244474 244475 . 420
chrX 244572 244573 . 160
chrX 245045 245046 . 120
chrX 245057 245058 . 260
chrX 245244 245245 . 2880
chrX 245267 245268 . 200
chrX 245419 245420 . 260
chrX 245433 245434 . 140
chrX 245485 245486 . 840
chrX 245495 245496 . 120
chrX 245504 245505 . 1980
chrX 245515 245516 . 560
chrX 246289 246290 . 520
chrX 246312 246313 . 8300
chrX 246315 246316 . 2480
chrX 246376 246377 . 220
chrX 246383 246384 . 500
chrX 246396 246397 . 1060
chrX 246406 246407 . 3500
chrX 246584 246585 . 3320
chrX 246743 246744 . 340
chrX 246893 246894 . 2460
chrX 247042 247043 . 140
chrX 247070 247071 . 1200
chrX 247108 247109 . 1240
chrX 247113 247114 . 280
chrX 247129 247130 . 220
chrX 247135 247136 . 140
chrX 247157 247158 . 120
chrX 247841 247842 . 120
chrX 247847 247848 . 1860
chrX 248935 248936 . 140
chrX 249861 249862 . 500
chrX 251718 251719 . 180
chrX 251728 251729 . 300
chrX 251778 251779 . 340
chrX 251820 251821 . 1220
chrX 251854 251855 . 940
chrX 251866 251867 . 340
chrX 251941 251942 . 1320
chrX 251953 251954 . 400
chrX 252116 252117 . 120
chrX 252178 252179 . 120
chrX 252193 252194 . 1180
chrX 252388 252389 . 580
chrX 253066 253067 . 120
chrX 253102 253103 . 180
chrX 253561 253562 . 1820
chrX 254055 254056 . 700
chrX 254329 254330 . 680
chrX 254339 254340 . 240
chrX 254561 254562 . 420
chrX 254580 254581 . 320
chrX 254584 254585 . 120
chrX 254587 254588 . 280
chrX 254600 254601 . 160
chrX 254603 254604 . 280
chrX 254610 254611 . 140
chrX 254628 254629 . 120
chrX 254660 254661 . 120
chrX 254680 254681 . 120
chrX 254814 254815 . 140
chrX 254832 254833 . 380
chrX 254836 254837 . 120
chrX 254995 254996 . 360
chrX 255150 255151 . 300
chrX 255488 255489 . 120
chrX 256007 256008 . 1720
chrX 256347 256348 . 1120
chrX 256654 256655 . 160
chrX 256662 256663 . 680
chrX 256676 256677 . 1380
chrX 256832 256833 . 180
chrX 256843 256844 . 360
chrX 256848 256849 . 440
chrX 256850 256851 . 120
chrX 256854 256855 . 200
chrX 256857 256858 . 420
chrX 256864 256865 . 1220
chrX 256870 256871 . 660
chrX 257085 257086 . 260
chrX 257145 257146 . 440
chrX 257165 257166 . 340
chrX 257175 257176 . 1760
chrX 257334 257335 . 280
chrX 257679 257680 . 2080
chrX 257856 257857 . 120
chrX 258039 258040 . 300
chrX 258368 258369 . 440
chrX 259158 259159 . 280
chrX 260306 260307 . 1580
chrX 260313 260314 . 2300
chrX 260420 260421 . 2700
chrX 260653 260654 . 2980
chrX 260665 260666 . 380
chrX 260675 260676 . 160
chrX 260855 260856 . 2580
chrX 260876 260877 . 200
chrX 260930 260931 . 720
chrX 260934 260935 . 720
chrX 260950 260951 . 260
chrX 261119 261120 . 1780
chrX 262577 262578 . 1300
chrX 262590 262591 . 3500
chrX 262643 262644 . 140
chrX 262665 262666 . 1000
chrX 262684 262685 . 1520
chrX 262692 262693 . 1360
chrX 262862 262863 . 1540
chrX 262886 262887 . 1380
chrX 263024 263025 . 1300
chrX 263058 263059 . 260
chrX 265141 265142 . 220
chrX 265174 265175 . 260
chrX 265179 265180 . 1580
chrX 265186 265187 . 320
chrX 265199 265200 . 120
chrX 265210 265211 . 140
chrX 265263 265264 . 140
chrX 265264 265265 . 160
chrX 265284 265285 . 3240
chrX 265312 265313 . 1440
chrX 265333 265334 . 800
chrX 265579 265580 . 2020
chrX 265602 265603 . 440
chrX 265653 265654 . 940
chrX 265664 265665 . 120
chrX 265670 265671 . 8700
chrX 265851 265852 . 280
chrX 265913 265914 . 200
chrX 265921 265922 . 640
chrX 265937 265938 . 540
chrX 266064 266065 . 220
chrX 266139 266140 . 900
chrX 266194 266195 . 140
chrX 266461 266462 . 380
chrX 267074 267075 . 180
chrX 267134 267135 . 660
chrX 267865 267866 . 120
chrX 267997 267998 . 200
chrX 268413 268414 . 560
chrX 268423 268424 . 560
chrX 268436 268437 . 280
chrX 268444 268445 . 5720
chrX 268459 268460 . 2020
chrX 268468 268469 . 11080
chrX 268476 268477 . 540
chrX 268481 268482 . 300
chrX 268500 268501 . 320
chrX 268509 268510 . 2140
chrX 268513 268514 . 1080
chrX 268519 268520 . 360
chrX 268577 268578 . 120
chrX 268647 268648 . 360
chrX 268685 268686 . 120
chrX 268764 268765 . 1160
chrX 268772 268773 . 8220
chrX 268854 268855 . 120
chrX 269930 269931 . 1160
chrX 272595 272596 . 780
chrX 272625 272626 . 140
chrX 272642 272643 . 700
chrX 272656 272657 . 600
chrX 272678 272679 . 340
chrX 272683 272684 . 480
chrX 272704 272705 . 600
chrX 272732 272733 . 1540
chrX 272744 272745 . 160
chrX 272748 272749 . 120
chrX 273308 273309 . 120
chrX 274759 274760 . 1540
chrX 274761 274762 . 240
chrX 274783 274784 . 2480
chrX 274827 274828 . 140
chrX 275746 275747 . 980
chrX 275815 275816 . 340
chrX 276161 276162 . 1060
chrX 276461 276462 . 360
chrX 277271 277272 . 840
chrX 277667 277668 . 840
chrX 277826 277827 . 120
chrX 278147 278148 . 120
chrX 278161 278162 . 140
chrX 278174 278175 . 440
chrX 278202 278203 . 1160
chrX 278259 278260 . 1320
chrX 278427 278428 . 800
chrX 278552 278553 . 140
chrX 278627 278628 . 600
chrX 278629 278630 . 140
chrX 278629 278630 . 140
chrX 278687 278688 . 300
chrX 278690 278691 . 220
chrX 278692 278693 . 300
chrX 278705 278706 . 140
chrX 278709 278710 . 3200
chrX 278712 278713 . 120
chrX 278717 278718 . 140
chrX 278727 278728 . 1200
chrX 278730 278731 . 140
chrX 278738 278739 . 1580
chrX 278739 278740 . 180
chrX 278739 278740 . 140
chrX 278740 278741 . 120
chrX 278766 278767 . 860
chrX 278935 278936 . 800
chrX 279128 279129 . 120
chrX 279265 279266 . 120
chrX 279554 279555 . 2100
chrX 279616 279617 . 560
chrX 279866 279867 . 900
chrX 279909 279910 . 780
chrX 280076 280077 . 520
chrX 280084 280085 . 1480
chrX 280407 280408 . 360
chrX 280564 280565 . 220
chrX 280610 280611 . 1980
chrX 280735 280736 . 300
chrX 280746 280747 . 200
chrX 280818 280819 . 560
chrX 280841 280842 . 120
chrX 280857 280858 . 120
chrX 280858 280859 . 220
chrX 280862 280863 . 220
chrX 280870 280871 . 340
chrX 280876 280877 . 600
chrX 280889 280890 . 120
chrX 280912 280913 . 180
chrX 280920 280921 . 360
chrX 280927 280928 . 220
chrX 280935 280936 . 1060
chrX 280937 280938 . 440
chrX 280948 280949 . 440
chrX 280952 280953 . 220
chrX 280973 280974 . 980
chrX 280986 280987 . 120
chrX 280996 280997 . 700
chrX 281032 281033 . 8340
chrX 281034 281035 . 140
chrX 281034 281035 . 140
chrX 281062 281063 . 4100
chrX 281185 281186 . 920
chrX 282396 282397 . 160
chrX 282443 282444 . 460
chrX 283209 283210 . 5560
chrX 283268 283269 . 340
chrX 283469 283470 . 840
chrX 283515 283516 . 380
chrX 283528 283529 . 280
chrX 283539 283540 . 380
chrX 283556 283557 . 300
chrX 283619 283620 . 220
chrX 283645 283646 . 560
chrX 285385 285386 . 780
chrX 285392 285393 . 260
chrX 285395 285396 . 140
chrX 285409 285410 . 460
chrX 285412 285413 . 140
chrX 285420 285421 . 440
chrX 285428 285429 . 460
chrX 285811 285812 . 580
chrX 285885 285886 . 560
chrX 285936 285937 . 560
chrX 286168 286169 . 220
chrX 286187 286188 . 200
chrX 286332 286333 . 160
chrX 286538 286539 . 140
chrX 287624 287625 . 320
chrX 287888 287889 . 220
chrX 288062 288063 . 4300
chrX 288201 288202 . 700
chrX 288685 288686 . 780
chrX 288970 288971 . 520
chrX 289002 289003 . 2400
chrX 289196 289197 . 220
chrX 289512 289513 . 200
chrX 289514 289515 . 180
chrX 289519 289520 . 120
chrX 289534 289535 . 200
chrX 289560 289561 . 140
chrX 289616 289617 . 1880
chrX 289628 289629 . 120
chrX 289632 289633 . 180
chrX 289651 289652 . 180
chrX 289670 289671 . 120
chrX 289713 289714 . 3140
chrX 289746 289747 . 4040
chrX 289768 289769 . 140
chrX 289780 289781 . 10380
chrX 289957 289958 . 680
chrX 290101 290102 . 140
chrX 290539 290540 . 140
chrX 290727 290728 . 4080
chrX 290739 290740 . 120
chrX 290772 290773 . 2840
chrX 290867 290868 . 2880
chrX 290876 290877 . 180
chrX 290910 290911 . 940
chrX 291040 291041 . 580
chrX 291099 291100 . 340
chrX 291115 291116 . 120
chrX 291141 291142 . 220
chrX 291144 291145 . 140
chrX 291161 291162 . 220
chrX 291237 291238 . 3840
chrX 291259 291260 . 880
chrX 291278 291279 . 1260
chrX 291325 291326 . 120
chrX 291346 291347 . 5700
chrX 291350 291351 . 1420
chrX 291362 291363 . 2080
chrX 291374 291375 . 220
chrX 291423 291424 . 380
chrX 291426 291427 . 2500
chrX 291682 291683 . 300
chrX 291704 291705 . 400
chrX 291738 291739 . 280
chrX 291774 291775 . 200
chrX 291797 291798 . 240
chrX 291802 291803 . 260
chrX 291847 291848 . 620
chrX 291859 291860 . 1400
chrX 291867 291868 . 260
chrX 291887 291888 . 260
chrX 291899 291900 . 240
chrX 291919 291920 . 120
chrX 291921 291922 . 200
chrX 291924 291925 . 120
chrX 291940 291941 . 160
chrX 291942 291943 . 120
chrX 291959 291960 . 140
chrX 291964 291965 . 180
chrX 292035 292036 . 340
chrX 292058 292059 . 120
chrX 292082 292083 . 240
chrX 292146 292147 . 4280
chrX 292172 292173 . 480
chrX 292472 292473 . 280
chrX 292482 292483 . 480
chrX 292495 292496 . 460
chrX 292587 292588 . 800
chrX 292593 292594 . 120
chrX 292721 292722 . 140
chrX 293040 293041 . 240
chrX 293145 293146 . 960
chrX 293149 293150 . 140
chrX 293191 293192 . 1520
chrX 293195 293196 . 240
chrX 293205 293206 . 620
chrX 293212 293213 . 3020
chrX 293393 293394 . 980
chrX 293406 293407 . 200
chrX 293701 293702 . 540
chrX 294065 294066 . 2040
chrX 294172 294173 . 640
chrX 294181 294182 . 120
chrX 294211 294212 . 600
chrX 294243 294244 . 160
chrX 294250 294251 . 120
chrX 294320 294321 . 960
chrX 294338 294339 . 720
chrX 294344 294345 . 1000
chrX 294375 294376 . 220
chrX 294379 294380 . 140
chrX 294393 294394 . 2000
chrX 294397 294398 . 2440
chrX 294407 294408 . 5100
chrX 294417 294418 . 4500
chrX 294422 294423 . 540
chrX 294449 294450 . 220
chrX 294491 294492 . 540
chrX 294495 294496 . 1260
chrX 294507 294508 . 540
chrX 294522 294523 . 1100
chrX 294557 294558 . 2780
chrX 294563 294564 . 200
chrX 294564 294565 . 560
chrX 294564 294565 . 3680
chrX 294583 294584 . 180
chrX 294588 294589 . 860
chrX 294603 294604 . 2360
chrX 294611 294612 . 8620
chrX 294623 294624 . 860
chrX 294631 294632 . 300
chrX 294650 294651 . 280
chrX 294662 294663 . 120
chrX 294697 294698 . 120
chrX 294735 294736 . 380
chrX 294829 294830 . 140
chrX 294875 294876 . 180
chrX 294948 294949 . 560
chrX 294952 294953 . 1640
chrX 294955 294956 . 120
chrX 294978 294979 . 1580
chrX 295001 295002 . 6980
chrX 295006 295007 . 1580
chrX 295017 295018 . 380
chrX 295111 295112 . 800
chrX 295119 295120 . 120
chrX 295133 295134 . 6160
chrX 295137 295138 . 240
chrX 295147 295148 . 1240
chrX 295155 295156 . 240
chrX 295158 295159 . 260
chrX 296271 296272 . 440
chrX 297594 297595 . 200
chrX 298066 298067 . 260
chrX 298752 298753 . 260
chrX 298768 298769 . 440
chrX 298830 298831 . 140
chrX 298936 298937 . 300
chrX 298977 298978 . 920
chrX 298982 298983 . 720
chrX 298989 298990 . 880
chrX 298990 298991 . 120
chrX 298990 298991 . 160
chrX 299008 299009 . 180
chrX 299078 299079 . 220
chrX 299079 299080 . 140
chrX 299108 299109 . 940
chrX 299187 299188 . 220
chrX 302924 302925 . 1000
chrX 302965 302966 . 700
chrX 302980 302981 . 280
chrX 302989 302990 . 360
chrX 303022 303023 . 440
chrX 303035 303036 . 880
chrX 303035 303036 . 140
chrX 303192 303193 . 1740
chrX 303223 303224 . 1720
chrX 303244 303245 . 120
chrX 303253 303254 . 120
chrX 303368 303369 . 120
chrX 303557 303558 . 1920
chrX 303723 303724 . 2360
chrX 303974 303975 . 380
chrX 304652 304653 . 1840
chrX 305012 305013 . 940
chrX 305233 305234 . 2440
chrX 305972 305973 . 1180
chrX 305987 305988 . 940
chrX 305995 305996 . 5180
chrX 306047 306048 . 200
chrX 308282 308283 . 200
chrX 308421 308422 . 4620
chrX 308519 308520 . 1420
chrX 308606 308607 . 120
chrX 308612 308613 . 6060
chrX 308784 308785 . 540
chrX 308835 308836 . 4140
chrX 308967 308968 . 1000
chrX 310540 310541 . 160
chrX 310572 310573 . 120
chrX 310629 310630 . 160
chrX 310773 310774 . 120
chrX 310790 310791 . 160
chrX 310814 310815 . 160
chrX 312316 312317 . 120
chrX 312742 312743 . 280
chrX 312757 312758 . 1220
chrX 312811 312812 . 440
chrX 312817 312818 . 240
chrX 312830 312831 . 680
chrX 312852 312853 . 440
chrX 312864 312865 . 1460
chrX 312887 312888 . 500
chrX 312921 312922 . 600
chrX 313344 313345 . 140
chrX 313537 313538 . 700
chrX 313648 313649 . 260
chrX 313688 313689 . 960
chrX 313862 313863 . 180
chrX 314011 314012 . 120
chrX 314017 314018 . 120
chrX 314047 314048 . 240
chrX 314063 314064 . 700
chrX 314068 314069 . 600
chrX 314110 314111 . 3260
chrX 314240 314241 . 1840
chrX 314244 314245 . 240
chrX 314244 314245 . 180
chrX 314579 314580 . 580
chrX 314784 314785 . 3780
chrX 314924 314925 . 180
chrX 314932 314933 . 380
chrX 314979 314980 . 620
chrX 314981 314982 . 1100
chrX 314983 314984 . 2740
chrX 314987 314988 . 760
chrX 314997 314998 . 780
chrX 315188 315189 . 160
chrX 315245 315246 . 920
chrX 315445 315446 . 960
chrX 315605 315606 . 260
chrX 315625 315626 . 2820
chrX 315661 315662 . 1460
chrX 315679 315680 . 1100
chrX 315685 315686 . 260
chrX 315696 315697 . 2860
chrX 315721 315722 . 440
chrX 315839 315840 . 860
chrX 315891 315892 . 980
chrX 316158 316159 . 3580
chrX 316162 316163 . 440
chrX 316238 316239 . 660
chrX 316354 316355 . 380
chrX 316370 316371 . 1500
chrX 316535 316536 . 240
chrX 316540 316541 . 640
chrX 316543 316544 . 180
chrX 316562 316563 . 1180
chrX 316570 316571 . 1040
chrX 316637 316638 . 260
chrX 316655 316656 . 500
chrX 316656 316657 . 320
chrX 316662 316663 . 1740
chrX 316667 316668 . 1200
chrX 316830 316831 . 120
chrX 316891 316892 . 380
chrX 316903 316904 . 2300
chrX 317011 317012 . 780
chrX 317115 317116 . 240
chrX 317156 317157 . 3860
chrX 317161 317162 . 120
chrX 317164 317165 . 120
chrX 317166 317167 . 860
chrX 317214 317215 . 660
chrX 317612 317613 . 120
chrX 317705 317706 . 220
chrX 318246 318247 . 120
chrX 318252 318253 . 1300
chrX 318275 318276 . 120
chrX 318954 318955 . 620
chrX 318976 318977 . 320
chrX 319643 319644 . 120
chrX 319678 319679 . 1640
chrX 319818 319819 . 240
chrX 319822 319823 . 180
chrX 319829 319830 . 460
chrX 319891 319892 . 200
chrX 319902 319903 . 280
chrX 319904 319905 . 220
chrX 321276 321277 . 1140
chrX 322112 322113 . 300
chrX 322190 322191 . 180
chrX 322265 322266 . 3220
chrX 322271 322272 . 120
chrX 322281 322282 . 1780
chrX 322309 322310 . 900
chrX 322440 322441 . 200
chrX 322866 322867 . 320
chrX 322977 322978 . 260
chrX 323184 323185 . 140
chrX 323202 323203 . 120
chrX 323252 323253 . 1540
chrX 323263 323264 . 440
chrX 323266 323267 . 120
chrX 323276 323277 . 120
chrX 323277 323278 . 2780
chrX 323277 323278 . 3240
chrX 323283 323284 . 1820
chrX 323307 323308 . 120
chrX 323324 323325 . 420
chrX 323506 323507 . 660
chrX 323640 323641 . 200
chrX 323650 323651 . 140
chrX 324020 324021 . 840
chrX 324625 324626 . 120
chrX 324798 324799 . 460
chrX 324802 324803 . 440
chrX 324818 324819 . 2320
chrX 324821 324822 . 680
chrX 324825 324826 . 4160
chrX 324868 324869 . 120
chrX 324869 324870 . 420
chrX 324869 324870 . 400
chrX 324881 324882 . 440
chrX 324886 324887 . 120
chrX 324893 324894 . 8240
chrX 325013 325014 . 300
chrX 325057 325058 . 160
chrX 325113 325114 . 120
chrX 325250 325251 . 480
chrX 325264 325265 . 120
chrX 325375 325376 . 1740
chrX 325606 325607 . 120
chrX 325953 325954 . 6000
chrX 326288 326289 . 640
chrX 326310 326311 . 980
chrX 326622 326623 . 600
chrX 326969 326970 . 140
chrX 327784 327785 . 1120
chrX 327786 327787 . 5820
chrX 327921 327922 . 140
chrX 327932 327933 . 880
chrX 327967 327968 . 720
chrX 327988 327989 . 380
chrX 328002 328003 . 120
chrX 328004 328005 . 220
chrX 328152 328153 . 1400
chrX 328233 328234 . 5080
chrX 328519 328520 . 2680
chrX 328877 328878 . 140
chrX 328921 328922 . 200
chrX 329009 329010 . 200
chrX 329466 329467 . 420
chrX 329527 329528 . 140
chrX 329918 329919 . 200
chrX 330041 330042 . 120
chrX 330231 330232 . 1200
chrX 330233 330234 . 540
chrX 330250 330251 . 540
chrX 330262 330263 . 2040
chrX 330268 330269 . 140
chrX 332291 332292 . 360
chrX 332551 332552 . 140
chrX 332690 332691 . 140
chrX 333131 333132 . 360
chrX 333188 333189 . 1040
chrX 333192 333193 . 140
chrX 333197 333198 . 620
chrX 333208 333209 . 4760
chrX 333220 333221 . 2200
chrX 333223 333224 . 200
chrX 333260 333261 . 820
chrX 333288 333289 . 780
chrX 333316 333317 . 120
chrX 333614 333615 . 340
chrX 333625 333626 . 3640
chrX 333769 333770 . 1400
chrX 334130 334131 . 7280
chrX 334132 334133 . 140
chrX 334147 334148 . 3460
chrX 334153 334154 . 1420
chrX 334166 334167 . 4440
chrX 334179 334180 . 380
chrX 334185 334186 . 120
chrX 334190 334191 . 6900
chrX 334192 334193 . 2860
chrX 334194 334195 . 120
chrX 334202 334203 . 260
chrX 334207 334208 . 560
chrX 334212 334213 . 280
chrX 334227 334228 . 460
chrX 335693 335694 . 220
chrX 335705 335706 . 1060
chrX 335715 335716 . 120
chrX 335744 335745 . 200
chrX 335752 335753 . 920
chrX 335756 335757 . 7640
chrX 335764 335765 . 160
chrX 335788 335789 . 500
chrX 335809 335810 . 200
chrX 335821 335822 . 220
chrX 335827 335828 . 1260
chrX 337028 337029 . 300
chrX 337220 337221 . 220
chrX 337252 337253 . 380
chrX 337259 337260 . 320
chrX 337277 337278 . 440
chrX 337283 337284 . 160
chrX 337306 337307 . 1500
chrX 337310 337311 . 160
chrX 337335 337336 . 140
chrX 337338 337339 . 340
chrX 337341 337342 . 840
chrX 337380 337381 . 1820
chrX 337421 337422 . 560
chrX 337427 337428 . 520
chrX 337433 337434 . 240
chrX 337442 337443 . 640
chrX 337466 337467 . 440
chrX 337490 337491 . 1420
chrX 337498 337499 . 2300
chrX 337499 337500 . 120
chrX 337500 337501 . 200
chrX 337548 337549 . 440
chrX 337623 337624 . 280
chrX 337626 337627 . 180
chrX 337630 337631 . 1020
chrX 337648 337649 . 3840
chrX 337659 337660 . 900
chrX 337683 337684 . 120
chrX 337684 337685 . 2260
chrX 337749 337750 . 460
chrX 337785 337786 . 760
chrX 337804 337805 . 4400
chrX 337808 337809 . 680
chrX 337813 337814 . 5480
chrX 337819 337820 . 120
chrX 337826 337827 . 1520
chrX 337841 337842 . 2340
chrX 337845 337846 . 120
chrX 337853 337854 . 580
chrX 337863 337864 . 320
chrX 337864 337865 . 2040
chrX 337864 337865 . 120
chrX 337872 337873 . 620
chrX 337876 337877 . 120
chrX 337895 337896 . 120
chrX 337902 337903 . 260
chrX 337930 337931 . 180
chrX 337941 337942 . 1320
chrX 337962 337963 . 580
chrX 337999 338000 . 1440
chrX 338021 338022 . 960
chrX 338109 338110 . 980
chrX 338152 338153 . 560
chrX 338171 338172 . 260
chrX 338171 338172 . 180
chrX 338318 338319 . 360
chrX 338330 338331 . 180
chrX 338360 338361 . 3780
chrX 338513 338514 . 1640
chrX 338903 338904 . 740
chrX 339086 339087 . 220
chrX 339094 339095 . 120
chrX 339102 339103 . 340
chrX 339108 339109 . 520
chrX 339127 339128 . 160
chrX 339266 339267 . 320
chrX 339445 339446 . 280
chrX 339459 339460 . 240
chrX 339509 339510 . 2580
chrX 339510 339511 . 560
chrX 339510 339511 . 160
chrX 339512 339513 . 200
chrX 339514 339515 . 240
chrX 339521 339522 . 240
chrX 339567 339568 . 200
chrX 339589 339590 . 260
chrX 339743 339744 . 120
chrX 339910 339911 . 140
chrX 339913 339914 . 220
chrX 340082 340083 . 1440
chrX 340296 340297 . 120
chrX 340575 340576 . 120
chrX 340648 340649 . 240
chrX 340738 340739 . 700
chrX 340763 340764 . 1220
chrX 341032 341033 . 440
chrX 341136 341137 . 600
chrX 341485 341486 . 340
chrX 341510 341511 . 1760
chrX 341523 341524 . 2720
chrX 341535 341536 . 2540
chrX 341609 341610 . 140
chrX 341720 341721 . 160
chrX 341769 341770 . 780
chrX 341781 341782 . 840
chrX 341784 341785 . 780
chrX 341803 341804 . 340
chrX 341809 341810 . 440
chrX 342137 342138 . 300
chrX 342145 342146 . 340
chrX 342242 342243 . 240
chrX 342271 342272 . 860
chrX 342290 342291 . 380
chrX 342298 342299 . 860
chrX 342302 342303 . 4060
chrX 342378 342379 . 160
chrX 342385 342386 . 180
chrX 342386 342387 . 520
chrX 342386 342387 . 120
chrX 342387 342388 . 160
chrX 342387 342388 . 120
chrX 342388 342389 . 560
chrX 342397 342398 . 140
chrX 342406 342407 . 120
chrX 342410 342411 . 640
chrX 342422 342423 . 1160
chrX 345785 345786 . 180
chrX 345807 345808 . 220
chrX 345826 345827 . 200
chrX 345829 345830 . 120
chrX 345838 345839 . 1880
chrX 345872 345873 . 1220
chrX 347198 347199 . 140
chrX 347421 347422 . 120
chrX 347446 347447 . 2380
chrX 347459 347460 . 640
chrX 347559 347560 . 1200
chrX 347621 347622 . 2780
chrX 348222 348223 . 2200
chrX 348347 348348 . 360
chrX 348608 348609 . 120
chrX 348722 348723 . 120
chrX 348739 348740 . 7040
chrX 348754 348755 . 140
chrX 348760 348761 . 280
chrX 348782 348783 . 140
chrX 348816 348817 . 120
chrX 348827 348828 . 160
chrX 348835 348836 . 760
chrX 348849 348850 . 120
chrX 348922 348923 . 160
chrX 348939 348940 . 2880
chrX 348959 348960 . 140
chrX 349042 349043 . 980
chrX 349077 349078 . 400
chrX 349092 349093 . 760
chrX 349143 349144 . 480
chrX 349392 349393 . 200
chrX 349404 349405 . 500
chrX 349410 349411 . 1040
chrX 349463 349464 . 280
chrX 349469 349470 . 180
chrX 349520 349521 . 260
chrX 349525 349526 . 460
chrX 349537 349538 . 760
chrX 350155 350156 . 160
chrX 350214 350215 . 380
chrX 350237 350238 . 200
chrX 350493 350494 . 120
chrX 352050 352051 . 260
chrX 352069 352070 . 120
chrX 352230 352231 . 340
chrX 352238 352239 . 600
chrX 352242 352243 . 460
chrX 352246 352247 . 120
chrX 352250 352251 . 1980
chrX 352253 352254 . 160
chrX 352263 352264 . 120
chrX 352264 352265 . 200
chrX 352270 352271 . 360
chrX 352282 352283 . 7600
chrX 352292 352293 . 3840
chrX 352300 352301 . 2020
chrX 352301 352302 . 1840
chrX 352315 352316 . 1660
chrX 352321 352322 . 300
chrX 352322 352323 . 1160
chrX 352333 352334 . 1980
chrX 352341 352342 . 120
chrX 352365 352366 . 120
chrX 352395 352396 . 220
chrX 352469 352470 . 1680
chrX 352515 352516 . 640
chrX 353984 353985 . 940
chrX 354028 354029 . 320
chrX 354348 354349 . 3480
chrX 354356 354357 . 700
chrX 354366 354367 . 480
chrX 354381 354382 . 440
chrX 354385 354386 . 120
chrX 354390 354391 . 200
chrX 354570 354571 . 1300
chrX 354818 354819 . 120
chrX 354922 354923 . 160
chrX 355144 355145 . 120
chrX 355151 355152 . 120
chrX 355228 355229 . 460
chrX 355277 355278 . 400
chrX 355306 355307 . 360
chrX 355311 355312 . 1220
chrX 355543 355544 . 160
chrX 355546 355547 . 3580
chrX 355554 355555 . 3580
chrX 355686 355687 . 160
chrX 355739 355740 . 280
chrX 355744 355745 . 1620
chrX 355753 355754 . 240
chrX 355760 355761 . 240
chrX 355776 355777 . 140
chrX 355784 355785 . 1000
chrX 355791 355792 . 480
chrX 355796 355797 . 420
chrX 355819 355820 . 380
chrX 355837 355838 . 460
chrX 355859 355860 . 440
chrX 355876 355877 . 140
chrX 355895 355896 . 200
chrX 355901 355902 . 580
chrX 355934 355935 . 380
chrX 355998 355999 . 120
chrX 356004 356005 . 120
chrX 356171 356172 . 160
chrX 356245 356246 . 180
chrX 356357 356358 . 700
chrX 356439 356440 . 140
chrX 356479 356480 . 160
chrX 356579 356580 . 160
chrX 356592 356593 . 120
chrX 356598 356599 . 980
chrX 356686 356687 . 640
chrX 356892 356893 . 180
chrX 357216 357217 . 140
chrX 357391 357392 . 140
chrX 357400 357401 . 540
chrX 357403 357404 . 200
chrX 357427 357428 . 140
chrX 357431 357432 . 600
chrX 357442 357443 . 5120
chrX 357565 357566 . 1000
chrX 357652 357653 . 1780
chrX 357668 357669 . 120
chrX 357711 357712 . 1440
chrX 357714 357715 . 120
chrX 358049 358050 . 240
chrX 358100 358101 . 520
chrX 358163 358164 . 140
chrX 358170 358171 . 1540
chrX 358181 358182 . 280
chrX 358234 358235 . 320
chrX 358240 358241 . 380
chrX 358244 358245 . 220
chrX 358246 358247 . 440
chrX 358249 358250 . 1580
chrX 358252 358253 . 620
chrX 358252 358253 . 140
chrX 358254 358255 . 120
chrX 358258 358259 . 2560
chrX 358262 358263 . 200
chrX 358264 358265 . 160
chrX 358265 358266 . 220
chrX 358269 358270 . 860
chrX 358296 358297 . 140
chrX 358310 358311 . 640
chrX 358391 358392 . 340
chrX 358427 358428 . 500
chrX 358461 358462 . 160
chrX 358599 358600 . 340
chrX 358775 358776 . 300
chrX 358822 358823 . 5700
chrX 358876 358877 . 440
chrX 358941 358942 . 580
chrX 359134 359135 . 140
chrX 359595 359596 . 460
chrX 359624 359625 . 1000
chrX 359675 359676 . 120
chrX 359721 359722 . 540
chrX 359729 359730 . 420
chrX 359734 359735 . 460
chrX 359747 359748 . 120
chrX 359753 359754 . 520
chrX 359753 359754 . 120
chrX 359767 359768 . 1280
chrX 359770 359771 . 120
chrX 359786 359787 . 1160
chrX 359797 359798 . 260
chrX 359798 359799 . 300
chrX 359823 359824 . 580
chrX 360013 360014 . 200
chrX 360209 360210 . 420
chrX 360231 360232 . 4180
chrX 360265 360266 . 420
chrX 360404 360405 . 180
chrX 360434 360435 . 840
chrX 360454 360455 . 120
chrX 360465 360466 . 320
chrX 360474 360475 . 760
chrX 360479 360480 . 620
chrX 360484 360485 . 4440
chrX 360490 360491 . 2960
chrX 360497 360498 . 1480
chrX 360501 360502 . 140
chrX 360505 360506 . 140
chrX 360511 360512 . 400
chrX 360515 360516 . 120
chrX 360643 360644 . 300
chrX 360646 360647 . 140
chrX 360651 360652 . 280
chrX 360703 360704 . 1220
chrX 360718 360719 . 440
chrX 360765 360766 . 1480
chrX 360768 360769 . 4580
chrX 360793 360794 . 120
chrX 360795 360796 . 200
chrX 360813 360814 . 140
chrX 360836 360837 . 140
chrX 360844 360845 . 2340
chrX 360860 360861 . 120
chrX 360886 360887 . 1340
chrX 360943 360944 . 380
chrX 360954 360955 . 800
chrX 360963 360964 . 460
chrX 360965 360966 . 120
chrX 360965 360966 . 220
chrX 360966 360967 . 340
chrX 360967 360968 . 140
chrX 360969 360970 . 120
chrX 360973 360974 . 2160
chrX 360977 360978 . 120
chrX 360978 360979 . 420
chrX 360979 360980 . 280
chrX 360992 360993 . 260
chrX 360997 360998 . 140
chrX 361011 361012 . 720
chrX 361034 361035 . 200
chrX 361053 361054 . 720
chrX 361054 361055 . 120
chrX 361067 361068 . 280
chrX 361074 361075 . 1300
chrX 361078 361079 . 120
chrX 361087 361088 . 140
chrX 361091 361092 . 620
chrX 361188 361189 . 320
chrX 361215 361216 . 240
chrX 361407 361408 . 120
chrX 361411 361412 . 480
chrX 361566 361567 . 1860
chrX 361569 361570 . 120
chrX 361573 361574 . 1740
chrX 361612 361613 . 220
chrX 361655 361656 . 1980
chrX 361988 361989 . 760
chrX 362137 362138 . 140
chrX 362142 362143 . 220
chrX 362216 362217 . 1120
chrX 363028 363029 . 220
chrX 363208 363209 . 760
chrX 363358 363359 . 2640
chrX 363361 363362 . 120
chrX 363522 363523 . 140
chrX 363727 363728 . 160
chrX 364073 364074 . 1280
chrX 364291 364292 . 3780
chrX 364305 364306 . 180
chrX 364716 364717 . 160
chrX 365007 365008 . 120
chrX 365009 365010 . 260
chrX 365013 365014 . 380
chrX 365141 365142 . 3840
chrX 365184 365185 . 1240
chrX 365208 365209 . 220
chrX 365317 365318 . 440
chrX 365378 365379 . 180
chrX 365398 365399 . 140
chrX 365407 365408 . 220
chrX 365580 365581 . 880
chrX 365582 365583 . 360
chrX 365586 365587 . 1020
chrX 365631 365632 . 1080
chrX 365639 365640 . 140
chrX 365660 365661 . 440
chrX 365670 365671 . 860
chrX 365684 365685 . 240
chrX 365690 365691 . 2560
chrX 365695 365696 . 360
chrX 365699 365700 . 1200
chrX 367985 367986 . 120
chrX 368500 368501 . 120
chrX 368554 368555 . 140
chrX 368765 368766 . 1700
chrX 368850 368851 . 120
chrX 370094 370095 . 1720
chrX 374001 374002 . 120
chrX 374002 374003 . 400
chrX 374012 374013 . 140
chrX 374019 374020 . 120
chrX 374026 374027 . 200
chrX 374031 374032 . 120
chrX 374062 374063 . 300
chrX 374102 374103 . 180
chrX 374106 374107 . 120
chrX 374109 374110 . 120
chrX 374112 374113 . 140
chrX 374120 374121 . 120
chrX 374128 374129 . 120
chrX 374130 374131 . 140
chrX 374132 374133 . 120
chrX 374136 374137 . 180
chrX 374142 374143 . 120
chrX 374147 374148 . 200
chrX 374163 374164 . 640
chrX 374169 374170 . 140
chrX 374172 374173 . 340
chrX 374178 374179 . 360
chrX 374340 374341 . 740
chrX 374376 374377 . 1360
chrX 374383 374384 . 120
chrX 374395 374396 . 220
chrX 374400 374401 . 240
chrX 374407 374408 . 120
chrX 374637 374638 . 440
chrX 374654 374655 . 120
chrX 374666 374667 . 120
chrX 374668 374669 . 540
chrX 374671 374672 . 260
chrX 374674 374675 . 300
chrX 374683 374684 . 340
chrX 374685 374686 . 300
chrX 374686 374687 . 320
chrX 374688 374689 . 320
chrX 374695 374696 . 460
chrX 374713 374714 . 800
chrX 374717 374718 . 120
chrX 374722 374723 . 380
chrX 374729 374730 . 220
chrX 374732 374733 . 120
chrX 374734 374735 . 220
chrX 374742 374743 . 540
chrX 374790 374791 . 220
chrX 374801 374802 . 380
chrX 374911 374912 . 1280
chrX 374920 374921 . 500
chrX 374934 374935 . 140
chrX 374975 374976 . 1900
chrX 374993 374994 . 160
chrX 375002 375003 . 1340
chrX 375044 375045 . 160
chrX 375048 375049 . 2920
chrX 375107 375108 . 120
chrX 375175 375176 . 180
chrX 375378 375379 . 580
chrX 375716 375717 . 140
chrX 375895 375896 . 120
chrX 375995 375996 . 340
chrX 376142 376143 . 640
chrX 376210 376211 . 1420
chrX 376243 376244 . 540
chrX 376248 376249 . 560
chrX 376255 376256 . 540
chrX 376258 376259 . 200
chrX 376433 376434 . 1580
chrX 376450 376451 . 260
chrX 376926 376927 . 160
chrX 377014 377015 . 460
chrX 377024 377025 . 1820
chrX 377030 377031 . 340
chrX 377038 377039 . 2560
chrX 377050 377051 . 860
chrX 377103 377104 . 140
chrX 377124 377125 . 4600
chrX 377138 377139 . 4180
chrX 377198 377199 . 120
chrX 377261 377262 . 420
chrX 377268 377269 . 1000
chrX 377272 377273 . 600
chrX 377288 377289 . 220
chrX 377311 377312 . 500
chrX 377426 377427 . 120
chrX 377450 377451 . 2980
chrX 377453 377454 . 2280
chrX 377510 377511 . 220
chrX 377638 377639 . 560
chrX 377651 377652 . 1040
chrX 377655 377656 . 1760
chrX 377797 377798 . 6720
chrX 377830 377831 . 360
chrX 377946 377947 . 2820
chrX 378267 378268 . 1860
chrX 378276 378277 . 780
chrX 378288 378289 . 780
chrX 378296 378297 . 120
chrX 378351 378352 . 440
chrX 378381 378382 . 140
chrX 378409 378410 . 440
chrX 378525 378526 . 160
chrX 378550 378551 . 120
chrX 378567 378568 . 180
chrX 378570 378571 . 260
chrX 378577 378578 . 280
chrX 378581 378582 . 380
chrX 378600 378601 . 420
chrX 378607 378608 . 1120
chrX 378610 378611 . 260
chrX 378613 378614 . 380
chrX 378620 378621 . 1380
chrX 378622 378623 . 140
chrX 378635 378636 . 260
chrX 378638 378639 . 260
chrX 378642 378643 . 120
chrX 378651 378652 . 840
chrX 378655 378656 . 580
chrX 378656 378657 . 420
chrX 378668 378669 . 900
chrX 378673 378674 . 180
chrX 378698 378699 . 1020
chrX 378801 378802 . 160
chrX 379110 379111 . 500
chrX 379165 379166 . 260
chrX 379343 379344 . 1080
chrX 379441 379442 . 220
chrX 379490 379491 . 160
chrX 379913 379914 . 140
chrX 379998 379999 . 340
chrX 381092 381093 . 120
chrX 381098 381099 . 1040
chrX 381118 381119 . 1980
chrX 381122 381123 . 180
chrX 381126 381127 . 2160
chrX 381141 381142 . 120
chrX 381147 381148 . 220
chrX 381160 381161 . 1280
chrX 381166 381167 . 3260
chrX 381194 381195 . 520
chrX 381201 381202 . 700
chrX 381202 381203 . 360
chrX 381203 381204 . 140
chrX 381212 381213 . 2300
chrX 381217 381218 . 1020
chrX 381224 381225 . 240
chrX 381228 381229 . 560
chrX 383304 383305 . 120
chrX 383408 383409 . 160
chrX 383438 383439 . 980
chrX 383605 383606 . 540
chrX 383608 383609 . 380
chrX 383621 383622 . 120
chrX 383625 383626 . 940
chrX 383634 383635 . 240
chrX 383637 383638 . 1180
chrX 383644 383645 . 220
chrX 383648 383649 . 500
chrX 383657 383658 . 260
chrX 383659 383660 . 540
chrX 383666 383667 . 140
chrX 383670 383671 . 240
chrX 383686 383687 . 180
chrX 383738 383739 . 720
chrX 383745 383746 . 7680
chrX 383757 383758 . 4380
chrX 383759 383760 . 120
chrX 383761 383762 . 680
chrX 386161 386162 . 360
chrX 386235 386236 . 140
chrX 386250 386251 . 220
chrX 386269 386270 . 200
chrX 386271 386272 . 140
chrX 387482 387483 . 700
chrX 387489 387490 . 1320
chrX 387535 387536 . 340
chrX 387543 387544 . 240
chrX 387546 387547 . 720
chrX 387550 387551 . 460
chrX 387558 387559 . 1080
chrX 387573 387574 . 1340
chrX 387573 387574 . 220
chrX 387576 387577 . 320
chrX 387587 387588 . 1400
chrX 387606 387607 . 900
chrX 387927 387928 . 680
chrX 387929 387930 . 1000
chrX 388056 388057 . 380
chrX 388088 388089 . 1460
chrX 388109 388110 . 140
chrX 388121 388122 . 1120
chrX 388212 388213 . 320
chrX 388230 388231 . 900
chrX 388259 388260 . 460
chrX 388312 388313 . 400
chrX 388332 388333 . 120
chrX 388340 388341 . 180
chrX 388350 388351 . 160
chrX 388468 388469 . 260
chrX 388488 388489 . 840
chrX 388493 388494 . 140
chrX 390269 390270 . 240
chrX 390952 390953 . 640
chrX 390961 390962 . 420
chrX 390962 390963 . 300
chrX 390965 390966 . 420
chrX 390969 390970 . 580
chrX 390978 390979 . 320
chrX 390985 390986 . 1080
chrX 390988 390989 . 220
chrX 390996 390997 . 580
chrX 391019 391020 . 140
chrX 391029 391030 . 500
chrX 391099 391100 . 280
chrX 391113 391114 . 540
chrX 391185 391186 . 440
chrX 391192 391193 . 120
chrX 391199 391200 . 520
chrX 391201 391202 . 380
chrX 391209 391210 . 2180
chrX 391212 391213 . 120
chrX 391215 391216 . 160
chrX 391217 391218 . 220
chrX 391220 391221 . 1880
chrX 391225 391226 . 200
chrX 391228 391229 . 260
chrX 391235 391236 . 180
chrX 391264 391265 . 1060
chrX 391271 391272 . 300
chrX 391272 391273 . 140
chrX 391279 391280 . 340
chrX 391294 391295 . 160
chrX 391302 391303 . 140
chrX 391323 391324 . 920
chrX 391333 391334 . 120
chrX 391350 391351 . 1000
chrX 391375 391376 . 500
chrX 391378 391379 . 200
chrX 391386 391387 . 120
chrX 391387 391388 . 480
chrX 391433 391434 . 120
chrX 391446 391447 . 1420
chrX 391454 391455 . 120
chrX 391457 391458 . 1260
chrX 391462 391463 . 360
chrX 391465 391466 . 120
chrX 391472 391473 . 540
chrX 391485 391486 . 1200
chrX 391486 391487 . 120
chrX 391486 391487 . 120
chrX 391494 391495 . 580
chrX 391500 391501 . 2560
chrX 391507 391508 . 2920
chrX 391514 391515 . 560
chrX 391519 391520 . 5200
chrX 391520 391521 . 980
chrX 391520 391521 . 120
chrX 391521 391522 . 120
chrX 391526 391527 . 2660
chrX 391534 391535 . 160
chrX 391548 391549 . 120
chrX 391552 391553 . 180
chrX 391587 391588 . 260
chrX 391594 391595 . 280
chrX 391599 391600 . 2040
chrX 391602 391603 . 2600
chrX 391603 391604 . 120
chrX 391606 391607 . 140
chrX 391607 391608 . 220
chrX 391607 391608 . 920
chrX 391610 391611 . 120
chrX 391611 391612 . 1420
chrX 391619 391620 . 1000
chrX 391623 391624 . 640
chrX 391628 391629 . 120
chrX 391648 391649 . 740
chrX 391663 391664 . 120
chrX 391673 391674 . 2040
chrX 391688 391689 . 440
chrX 391711 391712 . 480
chrX 391733 391734 . 140
chrX 391737 391738 . 940
chrX 391743 391744 . 1380
chrX 391744 391745 . 300
chrX 391744 391745 . 160
chrX 391770 391771 . 3580
chrX 391802 391803 . 380
chrX 391816 391817 . 3640
chrX 391820 391821 . 1380
chrX 391828 391829 . 460
chrX 391834 391835 . 1160
chrX 391878 391879 . 860
chrX 391893 391894 . 800
chrX 391899 391900 . 200
chrX 391916 391917 . 680
chrX 391929 391930 . 8220
chrX 391936 391937 . 840
chrX 391941 391942 . 1640
chrX 392023 392024 . 720
chrX 392040 392041 . 160
chrX 392054 392055 . 1140
chrX 392070 392071 . 420
chrX 392075 392076 . 1020
chrX 392084 392085 . 680
chrX 392125 392126 . 240
chrX 392130 392131 . 240
chrX 392137 392138 . 5280
chrX 392140 392141 . 200
chrX 392140 392141 . 120
chrX 392142 392143 . 1640
chrX 392143 392144 . 120
chrX 392144 392145 . 120
chrX 392144 392145 . 940
chrX 392150 392151 . 4680
chrX 392157 392158 . 680
chrX 392159 392160 . 3200
chrX 392159 392160 . 140
chrX 392161 392162 . 140
chrX 392162 392163 . 980
chrX 392177 392178 . 1340
chrX 392188 392189 . 500
chrX 392189 392190 . 360
chrX 392195 392196 . 560
chrX 392198 392199 . 180
chrX 392214 392215 . 1060
chrX 392215 392216 . 320
chrX 392227 392228 . 2140
chrX 392244 392245 . 500
chrX 392260 392261 . 380
chrX 392276 392277 . 120
chrX 392285 392286 . 280
chrX 392336 392337 . 1640
chrX 392373 392374 . 2160
chrX 392412 392413 . 140
chrX 392416 392417 . 120
chrX 392492 392493 . 940
chrX 393725 393726 . 120
chrX 393760 393761 . 140
chrX 393765 393766 . 180
chrX 393768 393769 . 120
chrX 393778 393779 . 120
chrX 393784 393785 . 140
chrX 393787 393788 . 120
chrX 393789 393790 . 140
chrX 393814 393815 . 120
chrX 393868 393869 . 580
chrX 393878 393879 . 700
chrX 393884 393885 . 140
chrX 394578 394579 . 120
chrX 395688 395689 . 260
chrX 395699 395700 . 180
chrX 395722 395723 . 120
chrX 395730 395731 . 240
chrX 395734 395735 . 120
chrX 395752 395753 . 260
chrX 395840 395841 . 1460
chrX 395846 395847 . 900
chrX 395883 395884 . 120
chrX 395926 395927 . 560
chrX 395961 395962 . 420
chrX 396003 396004 . 940
chrX 396067 396068 . 8720
chrX 396301 396302 . 1120
chrX 396330 396331 . 140
chrX 396341 396342 . 160
chrX 396469 396470 . 240
chrX 396623 396624 . 1360
chrX 396632 396633 . 180
chrX 396647 396648 . 360
chrX 396649 396650 . 11880
chrX 396661 396662 . 1680
chrX 396665 396666 . 220
chrX 396669 396670 . 5000
chrX 396692 396693 . 260
chrX 396698 396699 . 1540
chrX 396709 396710 . 400
chrX 396773 396774 . 940
chrX 396791 396792 . 120
chrX 396862 396863 . 380
chrX 396870 396871 . 400
chrX 396872 396873 . 120
chrX 396885 396886 . 720
chrX 397040 397041 . 300
chrX 397060 397061 . 120
chrX 397229 397230 . 840
chrX 397239 397240 . 140
chrX 397402 397403 . 480
chrX 397552 397553 . 540
chrX 397634 397635 . 1560
chrX 397700 397701 . 120
chrX 397730 397731 . 240
chrX 397905 397906 . 520
chrX 397936 397937 . 220
chrX 398061 398062 . 1340
chrX 398102 398103 . 1260
chrX 398107 398108 . 140
chrX 398112 398113 . 600
chrX 398137 398138 . 280
chrX 398219 398220 . 2620
chrX 398230 398231 . 12840
chrX 398293 398294 . 1580
chrX 398404 398405 . 660
chrX 398447 398448 . 380
chrX 398450 398451 . 1040
chrX 398460 398461 . 920
chrX 398470 398471 . 260
chrX 398471 398472 . 240
chrX 398471 398472 . 6940
chrX 398475 398476 . 160
chrX 398478 398479 . 280
chrX 398479 398480 . 1160
chrX 398492 398493 . 1160
chrX 398492 398493 . 580
chrX 398494 398495 . 120
chrX 398496 398497 . 980
chrX 398501 398502 . 2600
chrX 398510 398511 . 560
chrX 398521 398522 . 460
chrX 398526 398527 . 340
chrX 398663 398664 . 1040
chrX 398677 398678 . 140
chrX 398685 398686 . 1280
chrX 398690 398691 . 120
chrX 398698 398699 . 760
chrX 398722 398723 . 1280
chrX 398750 398751 . 160
chrX 398863 398864 . 160
chrX 399012 399013 . 180
chrX 399189 399190 . 300
chrX 399231 399232 . 160
chrX 399248 399249 . 120
chrX 399266 399267 . 120
chrX 399636 399637 . 2900
chrX 399934 399935 . 2960
chrX 400291 400292 . 240
chrX 400627 400628 . 220
chrX 400671 400672 . 1000
chrX 400984 400985 . 340
chrX 400986 400987 . 140
chrX 401147 401148 . 860
chrX 401238 401239 . 200
chrX 401907 401908 . 120
chrX 401990 401991 . 180
chrX 402026 402027 . 320
chrX 402071 402072 . 140
chrX 402163 402164 . 340
chrX 402356 402357 . 120
chrX 402498 402499 . 400
chrX 402511 402512 . 1360
chrX 402512 402513 . 700
chrX 402520 402521 . 160
chrX 402530 402531 . 1860
chrX 402539 402540 . 1920
chrX 402541 402542 . 640
chrX 402545 402546 . 160
chrX 402556 402557 . 880
chrX 402559 402560 . 160
chrX 402560 402561 . 940
chrX 402570 402571 . 1520
chrX 402576 402577 . 420
chrX 402652 402653 . 2520
chrX 402658 402659 . 240
chrX 402716 402717 . 240
chrX 402727 402728 . 120
chrX 402728 402729 . 3120
chrX 402729 402730 . 120
chrX 402730 402731 . 500
chrX 402736 402737 . 200
chrX 402738 402739 . 180
chrX 402741 402742 . 120
chrX 402752 402753 . 120
chrX 402754 402755 . 520
chrX 402754 402755 . 120
chrX 402773 402774 . 160
chrX 402891 402892 . 240
chrX 402907 402908 . 260
chrX 403069 403070 . 5720
chrX 403109 403110 . 260
chrX 404778 404779 . 200
chrX 404815 404816 . 700
chrX 404858 404859 . 760
chrX 404913 404914 . 260
chrX 404931 404932 . 1260
chrX 404940 404941 . 1040
chrX 404966 404967 . 180
chrX 404975 404976 . 1280
chrX 404984 404985 . 460
chrX 405012 405013 . 500
chrX 405015 405016 . 120
chrX 405038 405039 . 680
chrX 405052 405053 . 720
chrX 405072 405073 . 620
chrX 405092 405093 . 2420
chrX 405104 405105 . 1020
chrX 405136 405137 . 3000
chrX 405143 405144 . 680
chrX 405156 405157 . 220
chrX 405158 405159 . 120
chrX 405181 405182 . 300
chrX 405188 405189 . 120
chrX 405205 405206 . 8200
chrX 405213 405214 . 880
chrX 405227 405228 . 1340
chrX 405251 405252 . 120
chrX 405268 405269 . 1000
chrX 405321 405322 . 220
chrX 405326 405327 . 120
chrX 405332 405333 . 120
chrX 405360 405361 . 5260
chrX 405447 405448 . 180
chrX 405468 405469 . 220
chrX 405474 405475 . 160
chrX 405608 405609 . 220
chrX 405691 405692 . 880
chrX 405714 405715 . 420
chrX 405921 405922 . 1920
chrX 406375 406376 . 340
chrX 406514 406515 . 780
chrX 406588 406589 . 720
chrX 406622 406623 . 120
chrX 406755 406756 . 800
chrX 406798 406799 . 220
chrX 406830 406831 . 180
chrX 406881 406882 . 2180
chrX 406953 406954 . 1000
chrX 406964 406965 . 140
chrX 406971 406972 . 200
chrX 407005 407006 . 1520
chrX 407026 407027 . 260
chrX 407034 407035 . 520
chrX 407133 407134 . 160
chrX 407137 407138 . 120
chrX 407143 407144 . 2440
chrX 407161 407162 . 2020
chrX 407174 407175 . 7340
chrX 407323 407324 . 880
chrX 407344 407345 . 260
chrX 407350 407351 . 2000
chrX 407356 407357 . 120
chrX 407359 407360 . 860
chrX 407361 407362 . 820
chrX 407372 407373 . 1720
chrX 407374 407375 . 140
chrX 407375 407376 . 1360
chrX 407375 407376 . 640
chrX 407376 407377 . 2260
chrX 407379 407380 . 1880
chrX 407382 407383 . 260
chrX 407382 407383 . 560
chrX 407385 407386 . 4760
chrX 407387 407388 . 360
chrX 407389 407390 . 560
chrX 407390 407391 . 1480
chrX 407397 407398 . 160
chrX 407412 407413 . 1080
chrX 407451 407452 . 2180
chrX 407455 407456 . 560
chrX 407460 407461 . 520
chrX 407464 407465 . 660
chrX 407467 407468 . 320
chrX 407470 407471 . 120
chrX 407471 407472 . 320
chrX 407472 407473 . 3040
chrX 407473 407474 . 120
chrX 407473 407474 . 260
chrX 409310 409311 . 140
chrX 409380 409381 . 200
chrX 409412 409413 . 120
chrX 409453 409454 . 940
chrX 409501 409502 . 820
chrX 409509 409510 . 120
chrX 409533 409534 . 6340
chrX 409628 409629 . 180
chrX 409653 409654 . 280
chrX 409661 409662 . 1860
chrX 409663 409664 . 260
chrX 409663 409664 . 120
chrX 409693 409694 . 140
chrX 409717 409718 . 660
chrX 410069 410070 . 160
chrX 410155 410156 . 120
chrX 410161 410162 . 6560
chrX 410413 410414 . 3000
chrX 410417 410418 . 120
chrX 410534 410535 . 3060
chrX 410561 410562 . 120
chrX 410569 410570 . 840
chrX 410871 410872 . 1540
chrX 410886 410887 . 420
chrX 410889 410890 . 1100
chrX 410921 410922 . 680
chrX 411032 411033 . 1740
chrX 411043 411044 . 8520
chrX 411046 411047 . 920
chrX 411049 411050 . 120
chrX 411070 411071 . 3300
chrX 411076 411077 . 620
chrX 411088 411089 . 140
chrX 411095 411096 . 340
chrX 411099 411100 . 240
chrX 411099 411100 . 4380
chrX 411101 411102 . 160
chrX 411107 411108 . 140
chrX 411109 411110 . 7320
chrX 411110 411111 . 240
chrX 411110 411111 . 140
chrX 411112 411113 . 460
chrX 411118 411119 . 9500
chrX 411126 411127 . 260
chrX 411129 411130 . 140
chrX 411132 411133 . 220
chrX 411132 411133 . 560
chrX 411133 411134 . 120
chrX 411133 411134 . 1140
chrX 411136 411137 . 260
chrX 411143 411144 . 320
chrX 411147 411148 . 880
chrX 411156 411157 . 180
chrX 411365 411366 . 120
chrX 411391 411392 . 600
chrX 411396 411397 . 920
chrX 411488 411489 . 3520
chrX 411500 411501 . 360
chrX 411514 411515 . 2820
chrX 411521 411522 . 1340
chrX 411569 411570 . 160
chrX 411738 411739 . 2700
chrX 411918 411919 . 8640
chrX 411932 411933 . 760
chrX 412091 412092 . 4240
chrX 412518 412519 . 360
chrX 412542 412543 . 7260
chrX 412692 412693 . 120
chrX 412810 412811 . 1240
chrX 412830 412831 . 3300
chrX 412842 412843 . 140
chrX 412843 412844 . 1820
chrX 412862 412863 . 260
chrX 413067 413068 . 1140
chrX 413123 413124 . 240
chrX 413135 413136 . 1140
chrX 413151 413152 . 320
chrX 413220 413221 . 160
chrX 413292 413293 . 1220
chrX 413309 413310 . 700
chrX 413311 413312 . 5940
chrX 413445 413446 . 160
chrX 413449 413450 . 160
chrX 413463 413464 . 200
chrX 413482 413483 . 260
chrX 413484 413485 . 160
chrX 413490 413491 . 120
chrX 413507 413508 . 240
chrX 413519 413520 . 140
chrX 413526 413527 . 120
chrX 413537 413538 . 400
chrX 413545 413546 . 120
chrX 413548 413549 . 120
chrX 413555 413556 . 160
chrX 413560 413561 . 560
chrX 413565 413566 . 340
chrX 413575 413576 . 200
chrX 413578 413579 . 200
chrX 413581 413582 . 200
chrX 413583 413584 . 180
chrX 413586 413587 . 220
chrX 413589 413590 . 580
chrX 413591 413592 . 160
chrX 413591 413592 . 160
chrX 413597 413598 . 180
chrX 413599 413600 . 500
chrX 413602 413603 . 360
chrX 413602 413603 . 240
chrX 413607 413608 . 200
chrX 413607 413608 . 260
chrX 413609 413610 . 120
chrX 413616 413617 . 140
chrX 413623 413624 . 120
chrX 413633 413634 . 400
chrX 413642 413643 . 120
chrX 413643 413644 . 260
chrX 413655 413656 . 120
chrX 413657 413658 . 260
chrX 413659 413660 . 180
chrX 413663 413664 . 260
chrX 413674 413675 . 160
chrX 413699 413700 . 140
chrX 413822 413823 . 620
chrX 413837 413838 . 180
chrX 413838 413839 . 560
chrX 413846 413847 . 160
chrX 413875 413876 . 180
chrX 413881 413882 . 240
chrX 413896 413897 . 420
chrX 413971 413972 . 240
chrX 414022 414023 . 260
chrX 414026 414027 . 720
chrX 414090 414091 . 660
chrX 414109 414110 . 1220
chrX 414120 414121 . 1500
chrX 414822 414823 . 180
chrX 414828 414829 . 1460
chrX 414837 414838 . 220
chrX 414849 414850 . 940
chrX 414851 414852 . 380
chrX 414852 414853 . 2740
chrX 414853 414854 . 120
chrX 414856 414857 . 640
chrX 414875 414876 . 200
chrX 414877 414878 . 120
chrX 414880 414881 . 700
chrX 414881 414882 . 120
chrX 414883 414884 . 140
chrX 414886 414887 . 120
chrX 414976 414977 . 520
chrX 414977 414978 . 300
chrX 415000 415001 . 300
chrX 415004 415005 . 120
chrX 415056 415057 . 280
chrX 415064 415065 . 180
chrX 415067 415068 . 1580
chrX 415076 415077 . 880
chrX 415077 415078 . 320
chrX 415077 415078 . 120
chrX 415080 415081 . 2220
chrX 415085 415086 . 700
chrX 415098 415099 . 240
chrX 415129 415130 . 320
chrX 415265 415266 . 560
chrX 415270 415271 . 120
chrX 415276 415277 . 3760
chrX 415283 415284 . 160
chrX 415289 415290 . 120
chrX 415433 415434 . 1460
chrX 415457 415458 . 320
chrX 415459 415460 . 320
chrX 415478 415479 . 140
chrX 415491 415492 . 640
chrX 415494 415495 . 2780
chrX 415514 415515 . 460
chrX 415627 415628 . 1040
chrX 415629 415630 . 220
chrX 415640 415641 . 140
chrX 415644 415645 . 560
chrX 415675 415676 . 420
chrX 415717 415718 . 140
chrX 415786 415787 . 140
chrX 415812 415813 . 4440
chrX 415819 415820 . 1440
chrX 415822 415823 . 1780
chrX 415830 415831 . 320
chrX 415838 415839 . 1300
chrX 415842 415843 . 2060
chrX 415846 415847 . 800
chrX 415852 415853 . 820
chrX 415852 415853 . 520
chrX 415853 415854 . 140
chrX 415865 415866 . 2740
chrX 415869 415870 . 2160
chrX 415870 415871 . 180
chrX 415871 415872 . 260
chrX 415871 415872 . 5780
chrX 415881 415882 . 1920
chrX 415898 415899 . 200
chrX 415909 415910 . 140
chrX 415973 415974 . 140
chrX 415977 415978 . 460
chrX 415981 415982 . 120
chrX 415986 415987 . 220
chrX 415992 415993 . 120
chrX 416015 416016 . 140
chrX 416019 416020 . 380
chrX 416026 416027 . 140
chrX 416126 416127 . 420
chrX 416135 416136 . 820
chrX 416232 416233 . 380
chrX 416238 416239 . 940
chrX 416241 416242 . 280
chrX 416242 416243 . 240
chrX 416247 416248 . 260
chrX 416258 416259 . 180
chrX 416260 416261 . 2240
chrX 416293 416294 . 400
chrX 416446 416447 . 400
chrX 416453 416454 . 1340
chrX 416482 416483 . 160
chrX 416593 416594 . 280
chrX 416611 416612 . 880
chrX 416627 416628 . 4900
chrX 416796 416797 . 220
chrX 416804 416805 . 180
chrX 416808 416809 . 320
chrX 416812 416813 . 660
chrX 416912 416913 . 140
chrX 416931 416932 . 160
chrX 416953 416954 . 160
chrX 416960 416961 . 120
chrX 416967 416968 . 120
chrX 416982 416983 . 120
chrX 416984 416985 . 880
chrX 416992 416993 . 120
chrX 417010 417011 . 200
chrX 417013 417014 . 120
chrX 417117 417118 . 1960
chrX 417283 417284 . 200
chrX 417318 417319 . 140
chrX 417348 417349 . 140
chrX 417348 417349 . 260
chrX 417351 417352 . 120
chrX 417358 417359 . 240
chrX 417378 417379 . 320
chrX 417389 417390 . 120
chrX 417399 417400 . 700
chrX 417405 417406 . 240
chrX 417413 417414 . 1140
chrX 417423 417424 . 500
chrX 417429 417430 . 160
chrX 417430 417431 . 140
chrX 417436 417437 . 240
chrX 417448 417449 . 120
chrX 417465 417466 . 260
chrX 417471 417472 . 140
chrX 417655 417656 . 160
chrX 417682 417683 . 160
chrX 418875 418876 . 240
chrX 419134 419135 . 120
chrX 419519 419520 . 180
chrX 419609 419610 . 160
chrX 419612 419613 . 420
chrX 419646 419647 . 240
chrX 419647 419648 . 240
chrX 419653 419654 . 120
chrX 419657 419658 . 980
chrX 419666 419667 . 200
chrX 419674 419675 . 500
chrX 419676 419677 . 280
chrX 419681 419682 . 500
chrX 419717 419718 . 440
chrX 419728 419729 . 4460
chrX 419737 419738 . 460
chrX 419745 419746 . 260
chrX 419746 419747 . 340
chrX 419747 419748 . 1780
chrX 419757 419758 . 240
chrX 419794 419795 . 1480
chrX 419817 419818 . 500
chrX 419837 419838 . 180
chrX 419900 419901 . 120
chrX 419914 419915 . 220
chrX 419937 419938 . 2680
chrX 421725 421726 . 1040
chrX 421735 421736 . 1080
chrX 421736 421737 . 120
chrX 421738 421739 . 140
chrX 421742 421743 . 120
chrX 421764 421765 . 1780
chrX 421768 421769 . 3760
chrX 421770 421771 . 140
chrX 421771 421772 . 120
chrX 421771 421772 . 360
chrX 421778 421779 . 18080
chrX 421821 421822 . 360
chrX 421824 421825 . 140
chrX 421826 421827 . 120
chrX 421827 421828 . 900
chrX 421827 421828 . 260
chrX 421830 421831 . 420
chrX 421833 421834 . 2240
chrX 421835 421836 . 440
chrX 421837 421838 . 3100
chrX 421838 421839 . 1920
chrX 421838 421839 . 120
chrX 421840 421841 . 1900
chrX 421841 421842 . 120
chrX 421842 421843 . 120
chrX 421843 421844 . 5380
chrX 421848 421849 . 2300
chrX 421856 421857 . 920
chrX 421862 421863 . 2620
chrX 421865 421866 . 140
chrX 421871 421872 . 260
chrX 421873 421874 . 120
chrX 421882 421883 . 220
chrX 421910 421911 . 480
chrX 421942 421943 . 220
chrX 421990 421991 . 2940
chrX 422001 422002 . 2320
chrX 422025 422026 . 280
chrX 422045 422046 . 1300
chrX 422046 422047 . 1720
chrX 422189 422190 . 460
chrX 422203 422204 . 1660
chrX 422217 422218 . 420
chrX 422375 422376 . 200
chrX 422396 422397 . 200
chrX 422525 422526 . 2060
chrX 422596 422597 . 120
chrX 422634 422635 . 180
chrX 422656 422657 . 240
chrX 422676 422677 . 3920
chrX 422707 422708 . 1300
chrX 422715 422716 . 140
chrX 422719 422720 . 4040
chrX 422726 422727 . 3340
chrX 422731 422732 . 120
chrX 422832 422833 . 140
chrX 422840 422841 . 6500
chrX 422846 422847 . 3320
chrX 422848 422849 . 1000
chrX 422852 422853 . 1880
chrX 422854 422855 . 1180
chrX 422859 422860 . 180
chrX 422860 422861 . 10900
chrX 422862 422863 . 140
chrX 422865 422866 . 760
chrX 422869 422870 . 1320
chrX 422878 422879 . 4920
chrX 422887 422888 . 600
chrX 422945 422946 . 2640
chrX 422947 422948 . 660
chrX 422962 422963 . 1140
chrX 423027 423028 . 8360
chrX 423033 423034 . 120
chrX 423034 423035 . 380
chrX 423034 423035 . 180
chrX 423035 423036 . 1080
chrX 423035 423036 . 8940
chrX 423037 423038 . 120
chrX 423041 423042 . 5440
chrX 423043 423044 . 140
chrX 423043 423044 . 120
chrX 423046 423047 . 120
chrX 423048 423049 . 4460
chrX 423049 423050 . 180
chrX 423052 423053 . 11680
chrX 423060 423061 . 180
chrX 423075 423076 . 1080
chrX 423090 423091 . 1400
chrX 423093 423094 . 460
chrX 423183 423184 . 160
chrX 423190 423191 . 460
chrX 423208 423209 . 160
chrX 423222 423223 . 860
chrX 423230 423231 . 1540
chrX 423232 423233 . 980
chrX 423232 423233 . 140
chrX 423239 423240 . 200
chrX 424180 424181 . 120
chrX 424194 424195 . 580
chrX 424203 424204 . 11080
chrX 424210 424211 . 2660
chrX 424217 424218 . 360
chrX 424220 424221 . 320
chrX 424223 424224 . 180
chrX 424249 424250 . 240
chrX 424258 424259 . 3920
chrX 424265 424266 . 420
chrX 424272 424273 . 1080
chrX 424300 424301 . 260
chrX 424310 424311 . 4300
chrX 424313 424314 . 220
chrX 424315 424316 . 120
chrX 424316 424317 . 940
chrX 424317 424318 . 1440
chrX 424319 424320 . 140
chrX 424319 424320 . 4340
chrX 424327 424328 . 580
chrX 424330 424331 . 380
chrX 424330 424331 . 740
chrX 424334 424335 . 480
chrX 424338 424339 . 1940
chrX 424340 424341 . 120
chrX 424343 424344 . 3140
chrX 424346 424347 . 1120
chrX 424346 424347 . 120
chrX 424347 424348 . 1740
chrX 424348 424349 . 240
chrX 424349 424350 . 280
chrX 424360 424361 . 900
chrX 424365 424366 . 220
chrX 424367 424368 . 2080
chrX 424367 424368 . 820
chrX 424368 424369 . 120
chrX 424368 424369 . 380
chrX 424373 424374 . 160
chrX 424373 424374 . 120
chrX 424379 424380 . 160
chrX 424379 424380 . 1480
chrX 424386 424387 . 740
chrX 424391 424392 . 180
chrX 424392 424393 . 200
chrX 424396 424397 . 720
chrX 424401 424402 . 140
chrX 424404 424405 . 2420
chrX 424404 424405 . 120
chrX 424406 424407 . 680
chrX 424409 424410 . 380
chrX 424418 424419 . 120
chrX 424486 424487 . 120
chrX 424585 424586 . 140
chrX 424589 424590 . 1680
chrX 424611 424612 . 140
chrX 424619 424620 . 700
chrX 424624 424625 . 1300
chrX 424653 424654 . 360
chrX 424663 424664 . 740
chrX 424682 424683 . 300
chrX 424683 424684 . 140
chrX 424684 424685 . 1120
chrX 424687 424688 . 380
chrX 424709 424710 . 360
chrX 424780 424781 . 120
chrX 424821 424822 . 200
chrX 424847 424848 . 180
chrX 424851 424852 . 360
chrX 424855 424856 . 120
chrX 424896 424897 . 120
chrX 424934 424935 . 120
chrX 424943 424944 . 1820
chrX 424951 424952 . 1380
chrX 424952 424953 . 120
chrX 424958 424959 . 120
chrX 424958 424959 . 120
chrX 424963 424964 . 120
chrX 424974 424975 . 560
chrX 424983 424984 . 160
chrX 424993 424994 . 200
chrX 424999 425000 . 1420
chrX 425033 425034 . 1200
chrX 425128 425129 . 680
chrX 425150 425151 . 180
chrX 425224 425225 . 520
chrX 425332 425333 . 700
chrX 425340 425341 . 1160
chrX 425392 425393 . 120
chrX 425467 425468 . 3160
chrX 425502 425503 . 2020
chrX 425648 425649 . 140
chrX 425963 425964 . 160
chrX 426643 426644 . 120
chrX 426964 426965 . 120
chrX 431271 431272 . 1140
chrX 431289 431290 . 160
chrX 431296 431297 . 1660
chrX 431302 431303 . 1520
chrX 431354 431355 . 380
chrX 431358 431359 . 960
chrX 431373 431374 . 520
chrX 431376 431377 . 560
chrX 431381 431382 . 300
chrX 431391 431392 . 700
chrX 431415 431416 . 940
chrX 431422 431423 . 160
chrX 431440 431441 . 180
chrX 431605 431606 . 420
chrX 431654 431655 . 2060
chrX 431729 431730 . 400
chrX 431778 431779 . 140
chrX 431977 431978 . 120
chrX 431978 431979 . 260
chrX 431988 431989 . 360
chrX 432024 432025 . 200
chrX 432048 432049 . 120
chrX 432061 432062 . 120
chrX 432068 432069 . 880
chrX 432080 432081 . 1200
chrX 432107 432108 . 740
chrX 432237 432238 . 120
chrX 432242 432243 . 260
chrX 432243 432244 . 4920
chrX 432248 432249 . 880
chrX 432250 432251 . 1940
chrX 432252 432253 . 840
chrX 432253 432254 . 2660
chrX 432269 432270 . 11060
chrX 432276 432277 . 120
chrX 432281 432282 . 120
chrX 432286 432287 . 900
chrX 432294 432295 . 800
chrX 432302 432303 . 560
chrX 432331 432332 . 1620
chrX 432334 432335 . 120
chrX 432344 432345 . 160
chrX 432354 432355 . 140
chrX 432359 432360 . 120
chrX 432369 432370 . 1060
chrX 432372 432373 . 120
chrX 432372 432373 . 120
chrX 432380 432381 . 4920
chrX 432428 432429 . 120
chrX 432434 432435 . 4800
chrX 432446 432447 . 2180
chrX 432460 432461 . 360
chrX 432465 432466 . 300
chrX 432468 432469 . 120
chrX 432468 432469 . 1060
chrX 432476 432477 . 820
chrX 432486 432487 . 280
chrX 432516 432517 . 280
chrX 432524 432525 . 6520
chrX 432530 432531 . 800
chrX 432532 432533 . 200
chrX 432535 432536 . 2140
chrX 432538 432539 . 540
chrX 432540 432541 . 120
chrX 432541 432542 . 160
chrX 432544 432545 . 460
chrX 432544 432545 . 1000
chrX 432547 432548 . 120
chrX 432554 432555 . 3440
chrX 432572 432573 . 460
chrX 432659 432660 . 220
chrX 432688 432689 . 400
chrX 432718 432719 . 900
chrX 432730 432731 . 360
chrX 432734 432735 . 300
chrX 432763 432764 . 320
chrX 432767 432768 . 400
chrX 432783 432784 . 120
chrX 432807 432808 . 140
chrX 432811 432812 . 120
chrX 432865 432866 . 180
chrX 432879 432880 . 160
chrX 432897 432898 . 700
chrX 432935 432936 . 460
chrX 432969 432970 . 300
chrX 432994 432995 . 200
chrX 433028 433029 . 300
chrX 433044 433045 . 680
chrX 433075 433076 . 580
chrX 433076 433077 . 520
chrX 433094 433095 . 420
chrX 433116 433117 . 260
chrX 433264 433265 . 120
chrX 433265 433266 . 200
chrX 433278 433279 . 280
chrX 434699 434700 . 220
chrX 434713 434714 . 240
chrX 434716 434717 . 140
chrX 434719 434720 . 1220
chrX 434726 434727 . 160
chrX 434728 434729 . 1460
chrX 434730 434731 . 140
chrX 434738 434739 . 120
chrX 434741 434742 . 320
chrX 434761 434762 . 240
chrX 434762 434763 . 160
chrX 434764 434765 . 440
chrX 434765 434766 . 120
chrX 434766 434767 . 140
chrX 434766 434767 . 320
chrX 434768 434769 . 1660
chrX 434773 434774 . 560
chrX 434775 434776 . 580
chrX 434776 434777 . 240
chrX 434780 434781 . 820
chrX 434783 434784 . 220
chrX 434792 434793 . 140
chrX 434801 434802 . 200
chrX 434828 434829 . 840
chrX 434834 434835 . 120
chrX 434836 434837 . 160
chrX 434837 434838 . 200
chrX 434838 434839 . 180
chrX 434841 434842 . 1720
chrX 434851 434852 . 120
chrX 434983 434984 . 160
chrX 434983 434984 . 580
chrX 434986 434987 . 260
chrX 434991 434992 . 1580
chrX 435008 435009 . 960
chrX 435015 435016 . 760
chrX 435021 435022 . 500
chrX 435023 435024 . 1260
chrX 435032 435033 . 1340
chrX 435035 435036 . 180
chrX 435035 435036 . 700
chrX 435037 435038 . 140
chrX 435038 435039 . 480
chrX 435042 435043 . 5120
chrX 435047 435048 . 2620
chrX 435054 435055 . 960
chrX 435059 435060 . 1140
chrX 435080 435081 . 120
chrX 435089 435090 . 2780
chrX 435094 435095 . 120
chrX 435097 435098 . 360
chrX 435104 435105 . 360
chrX 435895 435896 . 160
chrX 435910 435911 . 140
chrX 435916 435917 . 560
chrX 435923 435924 . 120
chrX 435930 435931 . 2260
chrX 435931 435932 . 940
chrX 436025 436026 . 260
chrX 436033 436034 . 1160
chrX 436043 436044 . 180
chrX 436048 436049 . 180
chrX 436054 436055 . 400
chrX 436061 436062 . 1400
chrX 436074 436075 . 400
chrX 436078 436079 . 1740
chrX 436084 436085 . 1220
chrX 436094 436095 . 540
chrX 436189 436190 . 1400
chrX 436228 436229 . 340
chrX 436237 436238 . 140
chrX 436251 436252 . 400
chrX 436269 436270 . 700
chrX 436276 436277 . 120
chrX 436439 436440 . 200
chrX 436571 436572 . 460
chrX 436583 436584 . 2780
chrX 436592 436593 . 560
chrX 436612 436613 . 600
chrX 436641 436642 . 4820
chrX 436655 436656 . 720
chrX 436659 436660 . 120
chrX 436667 436668 . 120
chrX 436680 436681 . 440
chrX 436690 436691 . 260
chrX 436700 436701 . 2920
chrX 436707 436708 . 820
chrX 436707 436708 . 280
chrX 436709 436710 . 140
chrX 436716 436717 . 720
chrX 436741 436742 . 3900
chrX 436848 436849 . 2620
chrX 436854 436855 . 120
chrX 436865 436866 . 340
chrX 436877 436878 . 120
chrX 436880 436881 . 700
chrX 436896 436897 . 240
chrX 436964 436965 . 320
chrX 437006 437007 . 3740
chrX 437026 437027 . 1500
chrX 437038 437039 . 800
chrX 437062 437063 . 2780
chrX 437212 437213 . 1100
chrX 437231 437232 . 120
chrX 437246 437247 . 280
chrX 437358 437359 . 820
chrX 437369 437370 . 1980
chrX 437385 437386 . 1040
chrX 437393 437394 . 120
chrX 437407 437408 . 3160
chrX 437415 437416 . 1120
chrX 437497 437498 . 1580
chrX 437534 437535 . 280
chrX 437541 437542 . 360
chrX 437554 437555 . 120
chrX 437578 437579 . 180
chrX 437599 437600 . 140
chrX 437655 437656 . 1020
chrX 437686 437687 . 140
chrX 437704 437705 . 500
chrX 437730 437731 . 320
chrX 437800 437801 . 1320
chrX 437822 437823 . 120
chrX 437867 437868 . 180
chrX 437978 437979 . 1260
chrX 438083 438084 . 3820
chrX 438155 438156 . 560
chrX 438181 438182 . 140
chrX 438191 438192 . 3600
chrX 438228 438229 . 400
chrX 438287 438288 . 180
chrX 438295 438296 . 660
chrX 438309 438310 . 1580
chrX 438309 438310 . 1200
chrX 438310 438311 . 120
chrX 438311 438312 . 140
chrX 438312 438313 . 5320
chrX 438318 438319 . 1420
chrX 438440 438441 . 760
chrX 438448 438449 . 760
chrX 438480 438481 . 860
chrX 438481 438482 . 160
chrX 438486 438487 . 5400
chrX 438496 438497 . 140
chrX 438498 438499 . 1440
chrX 438510 438511 . 180
chrX 438517 438518 . 280
chrX 438543 438544 . 180
chrX 438596 438597 . 160
chrX 438612 438613 . 140
chrX 438631 438632 . 320
chrX 438644 438645 . 140
chrX 438648 438649 . 420
chrX 438654 438655 . 1280
chrX 438662 438663 . 4120
chrX 438663 438664 . 120
chrX 438664 438665 . 140
chrX 438664 438665 . 760
chrX 438665 438666 . 120
chrX 438665 438666 . 620
chrX 438666 438667 . 4460
chrX 438670 438671 . 1260
chrX 438673 438674 . 120
chrX 438673 438674 . 140
chrX 438674 438675 . 220
chrX 438674 438675 . 2600
chrX 438681 438682 . 240
chrX 438682 438683 . 300
chrX 438682 438683 . 1820
chrX 438684 438685 . 120
chrX 438684 438685 . 420
chrX 438685 438686 . 2680
chrX 438685 438686 . 820
chrX 438686 438687 . 800
chrX 438688 438689 . 860
chrX 438693 438694 . 560
chrX 438698 438699 . 700
chrX 438703 438704 . 120
chrX 438711 438712 . 120
chrX 438725 438726 . 3940
chrX 438732 438733 . 1760
chrX 438737 438738 . 160
chrX 438739 438740 . 900
chrX 438740 438741 . 200
chrX 438740 438741 . 120
chrX 438741 438742 . 1200
chrX 438742 438743 . 1060
chrX 438750 438751 . 3260
chrX 438755 438756 . 120
chrX 438757 438758 . 6840
chrX 438768 438769 . 280
chrX 438777 438778 . 220
chrX 438782 438783 . 360
chrX 438791 438792 . 500
chrX 438801 438802 . 780
chrX 438812 438813 . 500
chrX 438817 438818 . 300
chrX 438833 438834 . 540
chrX 439142 439143 . 1240
chrX 439147 439148 . 280
chrX 439280 439281 . 180
chrX 440535 440536 . 140
chrX 440716 440717 . 1980
chrX 440724 440725 . 1540
chrX 440738 440739 . 120
chrX 440741 440742 . 180
chrX 440744 440745 . 1040
chrX 440754 440755 . 520
chrX 440768 440769 . 820
chrX 440877 440878 . 960
chrX 440883 440884 . 240
chrX 440886 440887 . 720
chrX 440889 440890 . 720
chrX 440906 440907 . 140
chrX 441025 441026 . 160
chrX 441030 441031 . 700
chrX 441035 441036 . 700
chrX 441052 441053 . 1600
chrX 441060 441061 . 180
chrX 441062 441063 . 1580
chrX 441068 441069 . 500
chrX 441072 441073 . 1480
chrX 441077 441078 . 120
chrX 441082 441083 . 220
chrX 441083 441084 . 160
chrX 441084 441085 . 220
chrX 441101 441102 . 120
chrX 441108 441109 . 2040
chrX 441113 441114 . 1960
chrX 441117 441118 . 340
chrX 441123 441124 . 360
chrX 441127 441128 . 180
chrX 441128 441129 . 160
chrX 441128 441129 . 120
chrX 441129 441130 . 1360
chrX 441135 441136 . 180
chrX 441136 441137 . 540
chrX 441136 441137 . 220
chrX 441141 441142 . 440
chrX 441142 441143 . 620
chrX 441144 441145 . 220
chrX 441147 441148 . 1560
chrX 441147 441148 . 120
chrX 441149 441150 . 140
chrX 441149 441150 . 240
chrX 441150 441151 . 400
chrX 441150 441151 . 140
chrX 441152 441153 . 2100
chrX 441153 441154 . 420
chrX 441154 441155 . 120
chrX 441155 441156 . 420
chrX 441158 441159 . 140
chrX 441159 441160 . 700
chrX 441162 441163 . 1140
chrX 441168 441169 . 540
chrX 441170 441171 . 260
chrX 441173 441174 . 2940
chrX 441179 441180 . 340
chrX 441200 441201 . 140
chrX 441303 441304 . 600
chrX 441312 441313 . 2180
chrX 441331 441332 . 160
chrX 441339 441340 . 440
chrX 441351 441352 . 1820
chrX 441433 441434 . 300
chrX 441519 441520 . 120
chrX 441681 441682 . 1860
chrX 441819 441820 . 560
chrX 441840 441841 . 240
chrX 441975 441976 . 420
chrX 442077 442078 . 140
chrX 442097 442098 . 300
chrX 442150 442151 . 280
chrX 442219 442220 . 680
chrX 442378 442379 . 3280
chrX 442384 442385 . 120
chrX 442394 442395 . 600
chrX 442402 442403 . 2640
chrX 442405 442406 . 220
chrX 442413 442414 . 2020
chrX 442427 442428 . 1600
chrX 442457 442458 . 220
chrX 442563 442564 . 460
chrX 442581 442582 . 3020
chrX 442599 442600 . 120
chrX 442604 442605 . 340
chrX 442608 442609 . 1180
chrX 442611 442612 . 120
chrX 442611 442612 . 200
chrX 442612 442613 . 120
chrX 442614 442615 . 140
chrX 442630 442631 . 1000
chrX 442640 442641 . 460
chrX 442644 442645 . 2280
chrX 442647 442648 . 320
chrX 442655 442656 . 720
chrX 442663 442664 . 320
chrX 442666 442667 . 460
chrX 442692 442693 . 300
chrX 442695 442696 . 480
chrX 442715 442716 . 2580
chrX 442718 442719 . 180
chrX 442728 442729 . 360
chrX 442738 442739 . 580
chrX 442749 442750 . 620
chrX 442753 442754 . 140
chrX 442754 442755 . 120
chrX 442759 442760 . 140
chrX 442762 442763 . 540
chrX 442778 442779 . 140
chrX 442782 442783 . 180
chrX 442787 442788 . 1120
chrX 442795 442796 . 1360
chrX 442811 442812 . 4240
chrX 442814 442815 . 300
chrX 442819 442820 . 340
chrX 442889 442890 . 560
chrX 442897 442898 . 580
chrX 442905 442906 . 120
chrX 442908 442909 . 120
chrX 442913 442914 . 120
chrX 442914 442915 . 1600
chrX 442920 442921 . 200
chrX 442922 442923 . 260
chrX 442928 442929 . 200
chrX 442949 442950 . 140
chrX 442956 442957 . 4340
chrX 442967 442968 . 1540
chrX 442971 442972 . 800
chrX 442975 442976 . 1240
chrX 443000 443001 . 480
chrX 443002 443003 . 140
chrX 443110 443111 . 140
chrX 443132 443133 . 140
chrX 443152 443153 . 1900
chrX 443179 443180 . 300
chrX 443240 443241 . 180
chrX 443267 443268 . 580
chrX 443292 443293 . 140
chrX 443320 443321 . 1480
chrX 443325 443326 . 280
chrX 443331 443332 . 460
chrX 443347 443348 . 820
chrX 443413 443414 . 660
chrX 443449 443450 . 160
chrX 443494 443495 . 1260
chrX 443606 443607 . 2880
chrX 443705 443706 . 3480
chrX 443843 443844 . 400
chrX 443881 443882 . 200
chrX 443942 443943 . 12460
chrX 444004 444005 . 200
chrX 444012 444013 . 200
chrX 444069 444070 . 340
chrX 444083 444084 . 320
chrX 444106 444107 . 2380
chrX 444208 444209 . 1620
chrX 444233 444234 . 340
chrX 444409 444410 . 800
chrX 444438 444439 . 180
chrX 444460 444461 . 4360
chrX 444496 444497 . 560
chrX 444505 444506 . 560
chrX 444556 444557 . 340
chrX 444589 444590 . 260
chrX 444706 444707 . 660
chrX 444706 444707 . 320
chrX 444707 444708 . 140
chrX 444877 444878 . 220
chrX 444989 444990 . 3300
chrX 445048 445049 . 420
chrX 445178 445179 . 2820
chrX 445186 445187 . 380
chrX 445188 445189 . 120
chrX 445210 445211 . 1580
chrX 445351 445352 . 7260
chrX 445386 445387 . 200
chrX 445392 445393 . 120
chrX 445394 445395 . 320
chrX 445509 445510 . 3000
chrX 445514 445515 . 700
chrX 445522 445523 . 5100
chrX 445522 445523 . 120
chrX 445523 445524 . 240
chrX 445529 445530 . 3140
chrX 445534 445535 . 1040
chrX 445682 445683 . 1620
chrX 445701 445702 . 1700
chrX 445712 445713 . 1360
chrX 445721 445722 . 7800
chrX 445731 445732 . 2360
chrX 445743 445744 . 880
chrX 445744 445745 . 2560
chrX 445748 445749 . 1100
chrX 445748 445749 . 300
chrX 445750 445751 . 120
chrX 445754 445755 . 1760
chrX 445757 445758 . 2400
chrX 445778 445779 . 180
chrX 445795 445796 . 11760
chrX 445804 445805 . 3800
chrX 445812 445813 . 780
chrX 445828 445829 . 500
chrX 445828 445829 . 320
chrX 445829 445830 . 120
chrX 445835 445836 . 6900
chrX 445842 445843 . 160
chrX 445855 445856 . 340
chrX 445878 445879 . 360
chrX 446024 446025 . 260
chrX 446579 446580 . 140
chrX 446693 446694 . 1000
chrX 446701 446702 . 3240
chrX 446794 446795 . 220
chrX 447113 447114 . 120
chrX 447114 447115 . 400
chrX 447114 447115 . 280
chrX 447177 447178 . 140
chrX 447225 447226 . 200
chrX 447378 447379 . 200
chrX 447431 447432 . 3180
chrX 447464 447465 . 200
chrX 447526 447527 . 200
chrX 447689 447690 . 400
chrX 447715 447716 . 340
chrX 447815 447816 . 220
chrX 447825 447826 . 1200
chrX 447835 447836 . 140
chrX 447887 447888 . 560
chrX 447888 447889 . 680
chrX 447979 447980 . 120
chrX 448012 448013 . 160
chrX 448082 448083 . 180
chrX 448089 448090 . 180
chrX 448149 448150 . 860
chrX 448258 448259 . 140
chrX 448261 448262 . 140
chrX 448295 448296 . 1620
chrX 448298 448299 . 120
chrX 448298 448299 . 360
chrX 448311 448312 . 140
chrX 448317 448318 . 520
chrX 448324 448325 . 900
chrX 448325 448326 . 280
chrX 448334 448335 . 1980
chrX 448340 448341 . 420
chrX 448346 448347 . 2600
chrX 448353 448354 . 240
chrX 448358 448359 . 1160
chrX 448365 448366 . 140
chrX 448376 448377 . 740
chrX 448530 448531 . 640
chrX 448680 448681 . 120
chrX 448784 448785 . 140
chrX 448849 448850 . 140
chrX 448881 448882 . 240
chrX 448991 448992 . 1400
chrX 448999 449000 . 1100
chrX 449007 449008 . 120
chrX 449009 449010 . 1440
chrX 449016 449017 . 140
chrX 449018 449019 . 120
chrX 449022 449023 . 4180
chrX 449039 449040 . 140
chrX 449112 449113 . 360
chrX 449123 449124 . 240
chrX 449136 449137 . 160
chrX 449146 449147 . 440
chrX 449149 449150 . 380
chrX 449155 449156 . 320
chrX 449160 449161 . 1700
chrX 449164 449165 . 400
chrX 450694 450695 . 1720
chrX 450702 450703 . 480
chrX 450729 450730 . 200
chrX 450733 450734 . 300
chrX 450738 450739 . 200
chrX 450738 450739 . 1440
chrX 450742 450743 . 200
chrX 450747 450748 . 120
chrX 450753 450754 . 280
chrX 450756 450757 . 120
chrX 450758 450759 . 1360
chrX 450759 450760 . 860
chrX 450759 450760 . 2280
chrX 450760 450761 . 480
chrX 450761 450762 . 360
chrX 450762 450763 . 520
chrX 450765 450766 . 300
chrX 450776 450777 . 160
chrX 450780 450781 . 180
chrX 450802 450803 . 140
chrX 450822 450823 . 580
chrX 450831 450832 . 220
chrX 450848 450849 . 3040
chrX 450854 450855 . 120
chrX 450863 450864 . 140
chrX 450864 450865 . 360
chrX 450868 450869 . 400
chrX 450872 450873 . 200
chrX 450876 450877 . 960
chrX 450901 450902 . 120
chrX 451945 451946 . 680
chrX 451959 451960 . 160
chrX 451974 451975 . 320
chrX 452030 452031 . 260
chrX 452046 452047 . 720
chrX 452062 452063 . 620
chrX 452083 452084 . 720
chrX 452092 452093 . 120
chrX 452100 452101 . 160
chrX 452136 452137 . 5320
chrX 452150 452151 . 2240
chrX 452171 452172 . 160
chrX 452174 452175 . 3360
chrX 452188 452189 . 120
chrX 452196 452197 . 1000
chrX 452201 452202 . 240
chrX 452204 452205 . 7240
chrX 452208 452209 . 120
chrX 452209 452210 . 3640
chrX 452209 452210 . 4280
chrX 452213 452214 . 2720
chrX 452217 452218 . 1580
chrX 452221 452222 . 920
chrX 452224 452225 . 4820
chrX 452227 452228 . 160
chrX 452252 452253 . 600
chrX 452252 452253 . 120
chrX 452255 452256 . 420
chrX 452258 452259 . 140
chrX 452264 452265 . 160
chrX 452267 452268 . 5600
chrX 452274 452275 . 320
chrX 452281 452282 . 120
chrX 452290 452291 . 200
chrX 452318 452319 . 2940
chrX 452367 452368 . 2360
chrX 452373 452374 . 140
chrX 452379 452380 . 1540
chrX 452394 452395 . 220
chrX 452404 452405 . 1020
chrX 452505 452506 . 300
chrX 452570 452571 . 160
chrX 452600 452601 . 980
chrX 452603 452604 . 4040
chrX 452606 452607 . 120
chrX 452681 452682 . 1080
chrX 452688 452689 . 160
chrX 452735 452736 . 820
chrX 452774 452775 . 1120
chrX 452812 452813 . 2200
chrX 452851 452852 . 240
chrX 452920 452921 . 880
chrX 453072 453073 . 3280
chrX 453258 453259 . 160
chrX 453264 453265 . 1260
chrX 453344 453345 . 480
chrX 453423 453424 . 200
chrX 453483 453484 . 360
chrX 453501 453502 . 1400
chrX 453526 453527 . 3440
chrX 453575 453576 . 1440
chrX 453577 453578 . 1940
chrX 453618 453619 . 340
chrX 453707 453708 . 380
chrX 453718 453719 . 360
chrX 453722 453723 . 160
chrX 453732 453733 . 120
chrX 453797 453798 . 180
chrX 453923 453924 . 260
chrX 453935 453936 . 140
chrX 454006 454007 . 360
chrX 454077 454078 . 120
chrX 454087 454088 . 180
chrX 454296 454297 . 180
chrX 454348 454349 . 400
chrX 454369 454370 . 140
chrX 454403 454404 . 600
chrX 454562 454563 . 480
chrX 454599 454600 . 180
chrX 454673 454674 . 680
chrX 454716 454717 . 800
chrX 454765 454766 . 3340
chrX 454772 454773 . 140
chrX 454776 454777 . 2880
chrX 454793 454794 . 420
chrX 454797 454798 . 1280
chrX 454803 454804 . 720
chrX 454851 454852 . 2040
chrX 454864 454865 . 120
chrX 454883 454884 . 1040
chrX 454891 454892 . 280
chrX 454897 454898 . 2900
chrX 454899 454900 . 620
chrX 454899 454900 . 120
chrX 454908 454909 . 340
chrX 454927 454928 . 4020
chrX 454937 454938 . 440
chrX 454954 454955 . 1020
chrX 454960 454961 . 380
chrX 454962 454963 . 1280
chrX 454966 454967 . 2420
chrX 454968 454969 . 120
chrX 454971 454972 . 280
chrX 454973 454974 . 1240
chrX 454974 454975 . 180
chrX 454975 454976 . 120
chrX 454975 454976 . 2820
chrX 454976 454977 . 360
chrX 454978 454979 . 2960
chrX 454984 454985 . 3600
chrX 454991 454992 . 2000
chrX 454992 454993 . 140
chrX 454992 454993 . 120
chrX 454995 454996 . 360
chrX 454998 454999 . 200
chrX 454998 454999 . 3180
chrX 455008 455009 . 360
chrX 455012 455013 . 13100
chrX 455018 455019 . 1980
chrX 455024 455025 . 120
chrX 455025 455026 . 180
chrX 455026 455027 . 2580
chrX 455026 455027 . 5120
chrX 455027 455028 . 160
chrX 455029 455030 . 2940
chrX 455031 455032 . 120
chrX 455037 455038 . 560
chrX 455049 455050 . 780
chrX 455053 455054 . 3540
chrX 455057 455058 . 1440
chrX 455067 455068 . 280
chrX 455077 455078 . 540
chrX 455091 455092 . 3260
chrX 455101 455102 . 740
chrX 455104 455105 . 120
chrX 455105 455106 . 700
chrX 455106 455107 . 120
chrX 455110 455111 . 1400
chrX 455117 455118 . 300
chrX 455119 455120 . 460
chrX 455132 455133 . 200
chrX 455181 455182 . 700
chrX 455224 455225 . 5680
chrX 455231 455232 . 400
chrX 455234 455235 . 1060
chrX 455235 455236 . 280
chrX 455236 455237 . 120
chrX 455237 455238 . 6700
chrX 455241 455242 . 660
chrX 455249 455250 . 2080
chrX 455259 455260 . 3420
chrX 455264 455265 . 320
chrX 455272 455273 . 1040
chrX 455275 455276 . 2420
chrX 455277 455278 . 120
chrX 455285 455286 . 10400
chrX 455301 455302 . 120
chrX 455313 455314 . 1880
chrX 455428 455429 . 800
chrX 455454 455455 . 3580
chrX 455493 455494 . 1860
chrX 455608 455609 . 500
chrX 455619 455620 . 160
chrX 455626 455627 . 420
chrX 455634 455635 . 1840
chrX 455657 455658 . 580
chrX 455786 455787 . 180
chrX 455802 455803 . 780
chrX 455808 455809 . 3760
chrX 455820 455821 . 360
chrX 455828 455829 . 7440
chrX 455840 455841 . 360
chrX 455906 455907 . 1800
chrX 455913 455914 . 900
chrX 455920 455921 . 120
chrX 455924 455925 . 1300
chrX 455930 455931 . 560
chrX 455936 455937 . 340
chrX 455942 455943 . 240
chrX 455955 455956 . 320
chrX 455961 455962 . 180
chrX 455966 455967 . 320
chrX 455977 455978 . 120
chrX 455977 455978 . 540
chrX 455985 455986 . 180
chrX 456133 456134 . 140
chrX 456152 456153 . 3120
chrX 456163 456164 . 1360
chrX 456164 456165 . 300
chrX 456166 456167 . 360
chrX 456221 456222 . 480
chrX 456313 456314 . 140
chrX 456363 456364 . 160
chrX 456519 456520 . 120
chrX 456569 456570 . 320
chrX 456571 456572 . 320
chrX 456575 456576 . 180
chrX 456594 456595 . 740
chrX 456635 456636 . 840
chrX 456674 456675 . 260
chrX 456737 456738 . 160
chrX 456782 456783 . 160
chrX 456817 456818 . 160
chrX 456825 456826 . 140
chrX 456888 456889 . 260
chrX 457014 457015 . 380
chrX 457038 457039 . 120
chrX 457074 457075 . 2160
chrX 457222 457223 . 360
chrX 457294 457295 . 280
chrX 457365 457366 . 6860
chrX 457403 457404 . 300
chrX 457514 457515 . 600
chrX 457537 457538 . 140
chrX 457567 457568 . 420
chrX 457585 457586 . 440
chrX 457664 457665 . 2140
chrX 457677 457678 . 3860
chrX 457703 457704 . 740
chrX 457746 457747 . 1100
chrX 457882 457883 . 120
chrX 457960 457961 . 420
chrX 457981 457982 . 120
chrX 458112 458113 . 500
chrX 458139 458140 . 120
chrX 458248 458249 . 260
chrX 458253 458254 . 420
chrX 458413 458414 . 1100
chrX 458424 458425 . 140
chrX 458428 458429 . 4960
chrX 458432 458433 . 2240
chrX 458452 458453 . 1280
chrX 458463 458464 . 140
chrX 458464 458465 . 260
chrX 458465 458466 . 3580
chrX 458465 458466 . 4340
chrX 458466 458467 . 120
chrX 458466 458467 . 200
chrX 458472 458473 . 240
chrX 458472 458473 . 120
chrX 458474 458475 . 2560
chrX 458487 458488 . 2420
chrX 458490 458491 . 340
chrX 458493 458494 . 120
chrX 458497 458498 . 180
chrX 458500 458501 . 120
chrX 458506 458507 . 3200
chrX 458520 458521 . 160
chrX 458541 458542 . 320
chrX 458554 458555 . 180
chrX 458830 458831 . 140
chrX 459339 459340 . 400
chrX 459492 459493 . 260
chrX 459497 459498 . 1260
chrX 459503 459504 . 5740
chrX 459505 459506 . 240
chrX 459508 459509 . 2380
chrX 459508 459509 . 2060
chrX 459509 459510 . 120
chrX 459512 459513 . 880
chrX 459517 459518 . 320
chrX 459522 459523 . 580
chrX 459529 459530 . 360
chrX 459533 459534 . 4060
chrX 459537 459538 . 580
chrX 459543 459544 . 140
chrX 459681 459682 . 120
chrX 459689 459690 . 780
chrX 459701 459702 . 120
chrX 459741 459742 . 1980
chrX 459766 459767 . 3620
chrX 459792 459793 . 1480
chrX 459798 459799 . 120
chrX 459913 459914 . 120
chrX 460036 460037 . 1560
chrX 460052 460053 . 160
chrX 460066 460067 . 520
chrX 460089 460090 . 2640
chrX 460093 460094 . 1140
chrX 460120 460121 . 260
chrX 460243 460244 . 120
chrX 460270 460271 . 1340
chrX 461592 461593 . 200
chrX 461606 461607 . 120
chrX 461613 461614 . 120
chrX 461626 461627 . 140
chrX 461635 461636 . 640
chrX 461638 461639 . 180
chrX 461641 461642 . 500
chrX 461645 461646 . 120
chrX 461646 461647 . 160
chrX 461646 461647 . 3100
chrX 461652 461653 . 120
chrX 461659 461660 . 120
chrX 461677 461678 . 740
chrX 461680 461681 . 1460
chrX 461692 461693 . 1200
chrX 461729 461730 . 120
chrX 461734 461735 . 160
chrX 461736 461737 . 260
chrX 461737 461738 . 160
chrX 461744 461745 . 860
chrX 461759 461760 . 520
chrX 461774 461775 . 120
chrX 461906 461907 . 440
chrX 462034 462035 . 1140
chrX 462438 462439 . 2200
chrX 462489 462490 . 980
chrX 462491 462492 . 1000
chrX 462492 462493 . 180
chrX 462493 462494 . 220
chrX 462500 462501 . 1220
chrX 462518 462519 . 140
chrX 462524 462525 . 540
chrX 462539 462540 . 140
chrX 462545 462546 . 180
chrX 462551 462552 . 360
chrX 462561 462562 . 720
chrX 462564 462565 . 1140
chrX 462580 462581 . 180
chrX 462583 462584 . 580
chrX 462603 462604 . 120
chrX 462606 462607 . 400
chrX 462609 462610 . 240
chrX 462615 462616 . 460
chrX 462623 462624 . 340
chrX 462628 462629 . 480
chrX 462646 462647 . 200
chrX 462646 462647 . 740
chrX 462647 462648 . 120
chrX 462654 462655 . 560
chrX 462669 462670 . 400
chrX 462683 462684 . 540
chrX 462704 462705 . 300
chrX 462799 462800 . 220
chrX 462845 462846 . 120
chrX 462857 462858 . 1560
chrX 462998 462999 . 840
chrX 463038 463039 . 140
chrX 463059 463060 . 960
chrX 463154 463155 . 1340
chrX 463268 463269 . 120
chrX 463277 463278 . 260
chrX 463462 463463 . 180
chrX 463470 463471 . 960
chrX 463531 463532 . 640
chrX 463558 463559 . 440
chrX 463589 463590 . 300
chrX 463905 463906 . 240
chrX 464063 464064 . 2500
chrX 464125 464126 . 1200
chrX 464206 464207 . 2660
chrX 466275 466276 . 240
chrX 466315 466316 . 180
chrX 466323 466324 . 120
chrX 466327 466328 . 1220
chrX 466343 466344 . 1400
chrX 466351 466352 . 200
chrX 466360 466361 . 220
chrX 466378 466379 . 980
chrX 466393 466394 . 140
chrX 466399 466400 . 140
chrX 466402 466403 . 160
chrX 466405 466406 . 220
chrX 466411 466412 . 680
chrX 466411 466412 . 120
chrX 466417 466418 . 120
chrX 466418 466419 . 180
chrX 466419 466420 . 300
chrX 466447 466448 . 3840
chrX 466453 466454 . 1260
chrX 466468 466469 . 6920
chrX 466477 466478 . 1560
chrX 466499 466500 . 5360
chrX 466891 466892 . 140
chrX 467085 467086 . 140
chrX 467089 467090 . 180
chrX 467090 467091 . 180
chrX 467092 467093 . 120
chrX 467109 467110 . 120
chrX 467164 467165 . 180
chrX 467165 467166 . 120
chrX 467182 467183 . 120
chrX 467208 467209 . 140
chrX 467330 467331 . 120
chrX 467333 467334 . 1880
chrX 467344 467345 . 1580
chrX 467362 467363 . 460
chrX 467532 467533 . 320
chrX 467556 467557 . 260
chrX 467577 467578 . 120
chrX 467710 467711 . 420
chrX 467853 467854 . 240
chrX 467861 467862 . 680
chrX 467994 467995 . 280
chrX 468000 468001 . 300
chrX 468031 468032 . 140
chrX 468058 468059 . 580
chrX 468082 468083 . 200
chrX 468183 468184 . 3020
chrX 468208 468209 . 9400
chrX 468217 468218 . 120
chrX 468230 468231 . 2020
chrX 468291 468292 . 1920
chrX 468318 468319 . 260
chrX 468337 468338 . 1900
chrX 468341 468342 . 800
chrX 468344 468345 . 10740
chrX 468345 468346 . 220
chrX 468345 468346 . 120
chrX 468351 468352 . 240
chrX 468351 468352 . 220
chrX 468353 468354 . 120
chrX 468367 468368 . 820
chrX 468373 468374 . 340
chrX 468376 468377 . 280
chrX 468391 468392 . 240
chrX 468414 468415 . 1640
chrX 468420 468421 . 620
chrX 468427 468428 . 1280
chrX 468431 468432 . 540
chrX 468433 468434 . 120
chrX 468434 468435 . 120
chrX 468434 468435 . 500
chrX 468440 468441 . 1440
chrX 468449 468450 . 3880
chrX 468451 468452 . 420
chrX 468451 468452 . 240
chrX 468453 468454 . 2260
chrX 468462 468463 . 240
chrX 468502 468503 . 220
chrX 468600 468601 . 640
chrX 468620 468621 . 180
chrX 468646 468647 . 120
chrX 468649 468650 . 4200
chrX 468688 468689 . 140
chrX 468719 468720 . 2100
chrX 468962 468963 . 120
chrX 468968 468969 . 2100
chrX 469115 469116 . 180
chrX 469288 469289 . 2000
chrX 469318 469319 . 1560
chrX 469411 469412 . 400
chrX 469486 469487 . 2020
chrX 469662 469663 . 3000
chrX 469675 469676 . 580
chrX 469681 469682 . 280
chrX 469682 469683 . 1140
chrX 469715 469716 . 1620
chrX 469726 469727 . 6760
chrX 469768 469769 . 1640
chrX 470245 470246 . 680
chrX 470371 470372 . 320
chrX 470393 470394 . 600
chrX 470396 470397 . 120
chrX 470483 470484 . 520
chrX 470535 470536 . 1060
chrX 470659 470660 . 1000
chrX 470701 470702 . 220
chrX 470998 470999 . 420
chrX 471012 471013 . 940
chrX 471021 471022 . 320
chrX 471028 471029 . 120
chrX 471035 471036 . 2260
chrX 471039 471040 . 240
chrX 471079 471080 . 200
chrX 471080 471081 . 2420
chrX 471080 471081 . 960
chrX 471082 471083 . 140
chrX 471086 471087 . 460
chrX 471088 471089 . 2700
chrX 471088 471089 . 140
chrX 471276 471277 . 200
chrX 471322 471323 . 120
chrX 471328 471329 . 3020
chrX 471371 471372 . 1520
chrX 471454 471455 . 240
chrX 471471 471472 . 680
chrX 471528 471529 . 740
chrX 471578 471579 . 560
chrX 471602 471603 . 160
chrX 471605 471606 . 340
chrX 471688 471689 . 580
chrX 471702 471703 . 520
chrX 471725 471726 . 160
chrX 471811 471812 . 140
chrX 471815 471816 . 540
chrX 471816 471817 . 500
chrX 471823 471824 . 500
chrX 471831 471832 . 760
chrX 471834 471835 . 240
chrX 471842 471843 . 200
chrX 471846 471847 . 240
chrX 471863 471864 . 500
chrX 471874 471875 . 380
chrX 471876 471877 . 120
chrX 471880 471881 . 2360
chrX 471883 471884 . 120
chrX 471887 471888 . 1020
chrX 471893 471894 . 320
chrX 471895 471896 . 420
chrX 471895 471896 . 120
chrX 471899 471900 . 480
chrX 471906 471907 . 560
chrX 471914 471915 . 440
chrX 471926 471927 . 140
chrX 471961 471962 . 120
chrX 471987 471988 . 1380
chrX 471995 471996 . 140
chrX 472025 472026 . 1040
chrX 472165 472166 . 200
chrX 472303 472304 . 640
chrX 472331 472332 . 1080
chrX 472491 472492 . 780
chrX 476644 476645 . 960
chrX 477613 477614 . 2480
chrX 477670 477671 . 140
chrX 483937 483938 . 320
chrX 483962 483963 . 120
chrX 484012 484013 . 180
chrX 484168 484169 . 5580
chrX 484184 484185 . 520
chrX 484233 484234 . 720
chrX 484318 484319 . 940
chrX 484380 484381 . 200
chrX 484413 484414 . 200
chrX 484424 484425 . 760
chrX 484443 484444 . 380
chrX 484599 484600 . 120
chrX 484681 484682 . 380
chrX 484832 484833 . 440
chrX 484839 484840 . 1420
chrX 484971 484972 . 3700
chrX 485460 485461 . 4520
chrX 485634 485635 . 220
chrX 485925 485926 . 960
chrX 486109 486110 . 1300
chrX 486116 486117 . 1560
chrX 486128 486129 . 160
chrX 486129 486130 . 220
chrX 486136 486137 . 4080
chrX 486297 486298 . 5140
chrX 486335 486336 . 120
chrX 486369 486370 . 1580
chrX 486370 486371 . 180
chrX 486370 486371 . 120
chrX 486380 486381 . 180
chrX 486399 486400 . 120
chrX 486424 486425 . 340
chrX 486429 486430 . 160
chrX 486436 486437 . 1600
chrX 486449 486450 . 400
chrX 486453 486454 . 1440
chrX 486585 486586 . 160
chrX 486591 486592 . 360
chrX 486674 486675 . 540
chrX 486810 486811 . 640
chrX 486835 486836 . 280
chrX 487139 487140 . 360
chrX 487206 487207 . 460
chrX 487220 487221 . 1760
chrX 487255 487256 . 2800
chrX 487471 487472 . 600
chrX 487508 487509 . 1640
chrX 487528 487529 . 120
chrX 487534 487535 . 540
chrX 487803 487804 . 300
chrX 487833 487834 . 1240
chrX 487925 487926 . 1880
chrX 488247 488248 . 2960
chrX 488248 488249 . 120
chrX 488298 488299 . 280
chrX 489953 489954 . 120
chrX 489966 489967 . 5780
chrX 490103 490104 . 120
chrX 490122 490123 . 1040
chrX 490358 490359 . 140
chrX 490576 490577 . 140
chrX 490748 490749 . 240
chrX 490763 490764 . 500
chrX 490904 490905 . 960
chrX 490934 490935 . 2720
chrX 490960 490961 . 660
chrX 490974 490975 . 120
chrX 490975 490976 . 120
chrX 490981 490982 . 1280
chrX 490996 490997 . 480
chrX 491205 491206 . 580
chrX 491357 491358 . 520
chrX 491370 491371 . 140
chrX 491530 491531 . 220
chrX 491730 491731 . 960
chrX 492314 492315 . 820
chrX 492450 492451 . 140
chrX 492480 492481 . 140
chrX 492576 492577 . 1180
chrX 492673 492674 . 380
chrX 492723 492724 . 120
chrX 493031 493032 . 980
chrX 493112 493113 . 800
chrX 493229 493230 . 820
chrX 493930 493931 . 320
chrX 494974 494975 . 140
chrX 495543 495544 . 120
chrX 495562 495563 . 220
chrX 495827 495828 . 380
chrX 496427 496428 . 120
chrX 496496 496497 . 140
chrX 496513 496514 . 4140
chrX 496538 496539 . 900
chrX 496544 496545 . 120
chrX 496557 496558 . 1180
chrX 496566 496567 . 320
chrX 496569 496570 . 1380
chrX 496572 496573 . 660
chrX 496594 496595 . 1780
chrX 496603 496604 . 220
chrX 496606 496607 . 520
chrX 496613 496614 . 380
chrX 496621 496622 . 180
chrX 496622 496623 . 1320
chrX 496638 496639 . 2360
chrX 496795 496796 . 200
chrX 496922 496923 . 120
chrX 497226 497227 . 120
chrX 497471 497472 . 520
chrX 497495 497496 . 460
chrX 497608 497609 . 140
chrX 498052 498053 . 220
chrX 498129 498130 . 360
chrX 498462 498463 . 140
chrX 498627 498628 . 580
chrX 498864 498865 . 160
chrX 499213 499214 . 1440
chrX 499326 499327 . 1100
chrX 499365 499366 . 420
chrX 499864 499865 . 120
chrX 499877 499878 . 1980
chrX 499909 499910 . 1240
chrX 499949 499950 . 1980
chrX 500127 500128 . 1360
chrX 500210 500211 . 420
chrX 500220 500221 . 1320
chrX 500237 500238 . 1580
chrX 500519 500520 . 300
chrX 500543 500544 . 1180
chrX 500620 500621 . 600
chrX 500723 500724 . 440
chrX 500850 500851 . 120
chrX 501006 501007 . 1320
chrX 501384 501385 . 820
chrX 501462 501463 . 2200
chrX 502014 502015 . 120
chrX 502477 502478 . 500
chrX 503046 503047 . 340
chrX 503209 503210 . 900
chrX 503439 503440 . 420
chrX 503553 503554 . 1820
chrX 503572 503573 . 120
chrX 503593 503594 . 280
chrX 503600 503601 . 600
chrX 503617 503618 . 1920
chrX 503629 503630 . 1260
chrX 503642 503643 . 1240
chrX 503653 503654 . 500
chrX 503662 503663 . 1520
chrX 503671 503672 . 260
chrX 503673 503674 . 1220
chrX 503696 503697 . 1820
chrX 503815 503816 . 180
chrX 503821 503822 . 120
chrX 503886 503887 . 1120
chrX 503997 503998 . 180
chrX 504015 504016 . 440
chrX 504221 504222 . 1240
chrX 504377 504378 . 1960
chrX 504563 504564 . 140
chrX 504802 504803 . 120
chrX 504876 504877 . 300
chrX 505038 505039 . 2040
chrX 505472 505473 . 4400
chrX 505561 505562 . 180
chrX 505642 505643 . 180
chrX 506022 506023 . 4180
chrX 506201 506202 . 960
chrX 506473 506474 . 220
chrX 506837 506838 . 460
chrX 506886 506887 . 720
chrX 507022 507023 . 2700
chrX 507064 507065 . 480
chrX 507163 507164 . 120
chrX 507185 507186 . 1360
chrX 507190 507191 . 780
chrX 507444 507445 . 800
chrX 507571 507572 . 620
chrX 507599 507600 . 440
chrX 507604 507605 . 1180
chrX 507609 507610 . 200
chrX 507625 507626 . 2400
chrX 507642 507643 . 140
chrX 507660 507661 . 340
chrX 507671 507672 . 340
chrX 507672 507673 . 560
chrX 507672 507673 . 240
chrX 507676 507677 . 120
chrX 507677 507678 . 340
chrX 507677 507678 . 460
chrX 507680 507681 . 200
chrX 507688 507689 . 120
chrX 507701 507702 . 240
chrX 507797 507798 . 620
chrX 508142 508143 . 140
chrX 508331 508332 . 220
chrX 509264 509265 . 400
chrX 509994 509995 . 180
chrX 510066 510067 . 180
chrX 510182 510183 . 120
chrX 510209 510210 . 160
chrX 510216 510217 . 360
chrX 510608 510609 . 140
chrX 513869 513870 . 680
chrX 513888 513889 . 160
chrX 513889 513890 . 180
chrX 513905 513906 . 120
chrX 513927 513928 . 640
chrX 513950 513951 . 1560
chrX 513960 513961 . 3320
chrX 513961 513962 . 920
chrX 513975 513976 . 2240
chrX 515427 515428 . 380
chrX 516520 516521 . 120
chrX 516554 516555 . 200
chrX 516580 516581 . 140
chrX 516587 516588 . 340
chrX 516594 516595 . 160
chrX 516600 516601 . 240
chrX 516657 516658 . 180
chrX 517326 517327 . 120
chrX 517581 517582 . 440
chrX 517585 517586 . 3260
chrX 517606 517607 . 3640
chrX 517634 517635 . 1700
chrX 517639 517640 . 800
chrX 517643 517644 . 200
chrX 517657 517658 . 4040
chrX 517675 517676 . 320
chrX 517678 517679 . 3600
chrX 517741 517742 . 840
chrX 517943 517944 . 1300
chrX 517949 517950 . 420
chrX 517954 517955 . 820
chrX 517959 517960 . 1140
chrX 517960 517961 . 440
chrX 517964 517965 . 680
chrX 517974 517975 . 740
chrX 517978 517979 . 480
chrX 518148 518149 . 1780
chrX 518184 518185 . 1460
chrX 518281 518282 . 360
chrX 518415 518416 . 500
chrX 518461 518462 . 120
chrX 518481 518482 . 120
chrX 518487 518488 . 2300
chrX 518496 518497 . 140
chrX 518504 518505 . 1260
chrX 518622 518623 . 520
chrX 518833 518834 . 180
chrX 518914 518915 . 340
chrX 519267 519268 . 140
chrX 519267 519268 . 120
chrX 519269 519270 . 260
chrX 519269 519270 . 120
chrX 519271 519272 . 3100
chrX 519271 519272 . 460
chrX 519273 519274 . 1120
chrX 519273 519274 . 140
chrX 519275 519276 . 300
chrX 519275 519276 . 120
chrX 519277 519278 . 180
chrX 519277 519278 . 120
chrX 519283 519284 . 780
chrX 519290 519291 . 260
chrX 519292 519293 . 1180
chrX 519292 519293 . 160
chrX 519294 519295 . 1500
chrX 519295 519296 . 280
chrX 519297 519298 . 6320
chrX 519297 519298 . 220
chrX 519298 519299 . 180
chrX 519299 519300 . 120
chrX 519308 519309 . 200
chrX 519317 519318 . 1460
chrX 519327 519328 . 120
chrX 519345 519346 . 320
chrX 519346 519347 . 1080
chrX 519346 519347 . 160
chrX 519347 519348 . 1320
chrX 519348 519349 . 120
chrX 519352 519353 . 160
chrX 519356 519357 . 1840
chrX 519357 519358 . 120
chrX 519358 519359 . 120
chrX 519361 519362 . 640
chrX 519362 519363 . 120
chrX 519363 519364 . 520
chrX 519378 519379 . 660
chrX 519380 519381 . 1020
chrX 519380 519381 . 120
chrX 519381 519382 . 120
chrX 519399 519400 . 1540
chrX 519420 519421 . 120
chrX 521746 521747 . 120
chrX 521784 521785 . 160
chrX 521818 521819 . 500
chrX 521829 521830 . 280
chrX 521850 521851 . 3160
chrX 521859 521860 . 7960
chrX 521861 521862 . 440
chrX 521866 521867 . 140
chrX 521875 521876 . 360
chrX 521906 521907 . 1640
chrX 521914 521915 . 120
chrX 521923 521924 . 4400
chrX 521932 521933 . 120
chrX 521934 521935 . 1300
chrX 521936 521937 . 1900
chrX 521938 521939 . 400
chrX 521945 521946 . 540
chrX 521947 521948 . 400
chrX 521950 521951 . 900
chrX 521958 521959 . 1440
chrX 521966 521967 . 120
chrX 521974 521975 . 500
chrX 522008 522009 . 380
chrX 523938 523939 . 120
chrX 523946 523947 . 800
chrX 523954 523955 . 900
chrX 523959 523960 . 140
chrX 523966 523967 . 640
chrX 523967 523968 . 1420
chrX 523970 523971 . 1560
chrX 523971 523972 . 580
chrX 523973 523974 . 2240
chrX 523978 523979 . 6320
chrX 523986 523987 . 5520
chrX 523993 523994 . 1920
chrX 524030 524031 . 120
chrX 524032 524033 . 1120
chrX 524055 524056 . 3200
chrX 524159 524160 . 280
chrX 524163 524164 . 320
chrX 524180 524181 . 1100
chrX 524181 524182 . 180
chrX 524181 524182 . 120
chrX 524182 524183 . 120
chrX 524196 524197 . 620
chrX 524224 524225 . 120
chrX 524245 524246 . 140
chrX 524269 524270 . 1000
chrX 524348 524349 . 1680
chrX 524355 524356 . 1020
chrX 524587 524588 . 1480
chrX 524591 524592 . 180
chrX 524609 524610 . 640
chrX 524618 524619 . 120
chrX 524622 524623 . 660
chrX 524632 524633 . 120
chrX 524635 524636 . 140
chrX 524659 524660 . 120
chrX 524667 524668 . 2060
chrX 524670 524671 . 120
chrX 524670 524671 . 1400
chrX 524742 524743 . 180
chrX 524744 524745 . 1600
chrX 524751 524752 . 220
chrX 524795 524796 . 5360
chrX 524917 524918 . 140
chrX 524930 524931 . 720
chrX 524962 524963 . 120
chrX 525090 525091 . 4800
chrX 525108 525109 . 2180
chrX 525320 525321 . 1860
chrX 525596 525597 . 180
chrX 525687 525688 . 160
chrX 525722 525723 . 1800
chrX 525830 525831 . 3640
chrX 525849 525850 . 960
chrX 525922 525923 . 140
chrX 525927 525928 . 440
chrX 525931 525932 . 280
chrX 525939 525940 . 240
chrX 525948 525949 . 400
chrX 525955 525956 . 160
chrX 525986 525987 . 120
chrX 526001 526002 . 1220
chrX 526011 526012 . 840
chrX 526015 526016 . 260
chrX 526018 526019 . 120
chrX 526022 526023 . 1400
chrX 526024 526025 . 140
chrX 526036 526037 . 200
chrX 526042 526043 . 240
chrX 526043 526044 . 300
chrX 526046 526047 . 140
chrX 526068 526069 . 500
chrX 526072 526073 . 3120
chrX 526080 526081 . 640
chrX 526086 526087 . 1300
chrX 526118 526119 . 180
chrX 526144 526145 . 280
chrX 526152 526153 . 880
chrX 526156 526157 . 1540
chrX 526168 526169 . 2060
chrX 526179 526180 . 580
chrX 526214 526215 . 580
chrX 526218 526219 . 320
chrX 526223 526224 . 140
chrX 526228 526229 . 740
chrX 526292 526293 . 1200
chrX 526391 526392 . 580
chrX 526542 526543 . 1880
chrX 526667 526668 . 680
chrX 526695 526696 . 1120
chrX 526701 526702 . 1080
chrX 526708 526709 . 3080
chrX 526711 526712 . 3080
chrX 526712 526713 . 720
chrX 526712 526713 . 5760
chrX 526714 526715 . 140
chrX 526714 526715 . 9400
chrX 526716 526717 . 2280
chrX 526717 526718 . 9040
chrX 526718 526719 . 300
chrX 526719 526720 . 11340
chrX 526721 526722 . 760
chrX 526721 526722 . 980
chrX 526722 526723 . 420
chrX 526722 526723 . 120
chrX 526723 526724 . 680
chrX 526723 526724 . 7180
chrX 526724 526725 . 1060
chrX 526724 526725 . 12400
chrX 526725 526726 . 980
chrX 526725 526726 . 200
chrX 526726 526727 . 1460
chrX 526728 526729 . 16240
chrX 526731 526732 . 1420
chrX 526732 526733 . 5320
chrX 526736 526737 . 420
chrX 526736 526737 . 3160
chrX 526737 526738 . 1200
chrX 526737 526738 . 25260
chrX 526738 526739 . 240
chrX 526738 526739 . 1000
chrX 526739 526740 . 120
chrX 526739 526740 . 14100
chrX 526740 526741 . 1240
chrX 526741 526742 . 7700
chrX 526743 526744 . 400
chrX 526743 526744 . 14980
chrX 526745 526746 . 240
chrX 526745 526746 . 9600
chrX 526747 526748 . 2180
chrX 526747 526748 . 220
chrX 526748 526749 . 120
chrX 526749 526750 . 4420
chrX 526750 526751 . 180
chrX 526750 526751 . 120
chrX 526752 526753 . 380
chrX 526753 526754 . 160
chrX 526754 526755 . 640
chrX 526755 526756 . 13140
chrX 526756 526757 . 140
chrX 526757 526758 . 140
chrX 526759 526760 . 6200
chrX 526760 526761 . 160
chrX 526761 526762 . 880
chrX 526761 526762 . 260
chrX 526762 526763 . 300
chrX 526762 526763 . 7480
chrX 526763 526764 . 140
chrX 526763 526764 . 240
chrX 526764 526765 . 200
chrX 526764 526765 . 3400
chrX 526765 526766 . 820
chrX 526765 526766 . 1620
chrX 526766 526767 . 220
chrX 526766 526767 . 25460
chrX 526768 526769 . 260
chrX 526768 526769 . 20300
chrX 526769 526770 . 3360
chrX 526769 526770 . 2620
chrX 526770 526771 . 2820
chrX 526770 526771 . 220
chrX 526771 526772 . 2640
chrX 526771 526772 . 3420
chrX 526773 526774 . 560
chrX 526773 526774 . 11680
chrX 526775 526776 . 5240
chrX 526775 526776 . 940
chrX 526776 526777 . 1460
chrX 526776 526777 . 8660
chrX 526777 526778 . 1440
chrX 526777 526778 . 8480
chrX 526778 526779 . 120
chrX 526778 526779 . 8820
chrX 526779 526780 . 1960
chrX 526779 526780 . 14860
chrX 526780 526781 . 160
chrX 526780 526781 . 360
chrX 526781 526782 . 1260
chrX 526781 526782 . 4540
chrX 526782 526783 . 1360
chrX 526783 526784 . 80960
chrX 526785 526786 . 360
chrX 526785 526786 . 9500
chrX 526786 526787 . 740
chrX 526787 526788 . 16780
chrX 526789 526790 . 500
chrX 526789 526790 . 21120
chrX 526794 526795 . 180
chrX 526795 526796 . 4280
chrX 526798 526799 . 660
chrX 526798 526799 . 260
chrX 526799 526800 . 120
chrX 526800 526801 . 11140
chrX 526806 526807 . 13520
chrX 526808 526809 . 560
chrX 526809 526810 . 1360
chrX 526809 526810 . 4660
chrX 526810 526811 . 7040
chrX 526810 526811 . 1160
chrX 526811 526812 . 700
chrX 526811 526812 . 6100
chrX 526812 526813 . 160
chrX 526812 526813 . 520
chrX 526813 526814 . 6500
chrX 526813 526814 . 4540
chrX 526814 526815 . 22040
chrX 526814 526815 . 1980
chrX 526815 526816 . 220
chrX 526815 526816 . 440
chrX 526816 526817 . 1040
chrX 526816 526817 . 960
chrX 526817 526818 . 5380
chrX 526817 526818 . 340
chrX 526818 526819 . 720
chrX 526818 526819 . 160
chrX 526819 526820 . 1380
chrX 526820 526821 . 9120
chrX 526821 526822 . 500
chrX 526821 526822 . 380
chrX 526822 526823 . 140
chrX 526822 526823 . 1480
chrX 526823 526824 . 4160
chrX 526823 526824 . 2420
chrX 526824 526825 . 160
chrX 526824 526825 . 260
chrX 526825 526826 . 7880
chrX 526825 526826 . 1760
chrX 526826 526827 . 860
chrX 526826 526827 . 520
chrX 526827 526828 . 1360
chrX 526827 526828 . 1360
chrX 526828 526829 . 3500
chrX 526828 526829 . 740
chrX 526829 526830 . 400
chrX 526829 526830 . 2260
chrX 526831 526832 . 740
chrX 526831 526832 . 1420
chrX 526832 526833 . 900
chrX 526833 526834 . 880
chrX 526834 526835 . 1440
chrX 526835 526836 . 4060
chrX 526841 526842 . 1380
chrX 526858 526859 . 200
chrX 526860 526861 . 160
chrX 526869 526870 . 15460
chrX 526877 526878 . 120
chrX 526878 526879 . 3900
chrX 526882 526883 . 380
chrX 526885 526886 . 140
chrX 526888 526889 . 120
chrX 526889 526890 . 1800
chrX 526899 526900 . 61620
chrX 526909 526910 . 2480
chrX 526921 526922 . 138660
chrX 527110 527111 . 1160
chrX 527117 527118 . 660
chrX 527135 527136 . 660
chrX 528338 528339 . 300
chrX 528508 528509 . 300
chrX 528514 528515 . 1440
chrX 528537 528538 . 10920
chrX 528542 528543 . 140
chrX 528549 528550 . 120
chrX 528551 528552 . 120
chrX 528554 528555 . 2900
chrX 528562 528563 . 2020
chrX 528566 528567 . 180
chrX 528568 528569 . 200
chrX 528576 528577 . 120
chrX 528579 528580 . 1620
chrX 528590 528591 . 200
chrX 528598 528599 . 8880
chrX 528601 528602 . 300
chrX 528614 528615 . 180
chrX 528615 528616 . 120
chrX 528615 528616 . 8200
chrX 528620 528621 . 160
chrX 528646 528647 . 580
chrX 528652 528653 . 420
chrX 528658 528659 . 2180
chrX 528781 528782 . 260
chrX 528799 528800 . 720
chrX 528805 528806 . 420
chrX 528857 528858 . 280
chrX 528966 528967 . 860
chrX 528976 528977 . 800
chrX 528985 528986 . 180
chrX 529351 529352 . 1880
chrX 529532 529533 . 300
chrX 529551 529552 . 160
chrX 529667 529668 . 1900
chrX 529701 529702 . 140
chrX 529707 529708 . 3060
chrX 529709 529710 . 120
chrX 529714 529715 . 600
chrX 529773 529774 . 1320
chrX 529789 529790 . 6400
chrX 529806 529807 . 1120
chrX 529820 529821 . 240
chrX 529827 529828 . 240
chrX 529952 529953 . 320
chrX 529956 529957 . 160
chrX 529975 529976 . 540
chrX 530089 530090 . 1060
chrX 530144 530145 . 400
chrX 530191 530192 . 2220
chrX 530471 530472 . 600
chrX 531210 531211 . 700
chrX 531557 531558 . 560
chrX 531569 531570 . 1880
chrX 531577 531578 . 180
chrX 531591 531592 . 7980
chrX 531741 531742 . 700
chrX 531755 531756 . 380
chrX 531765 531766 . 2920
chrX 531853 531854 . 980
chrX 531879 531880 . 600
chrX 531920 531921 . 300
chrX 531924 531925 . 760
chrX 531936 531937 . 400
chrX 531945 531946 . 3160
chrX 531947 531948 . 140
chrX 531999 532000 . 120
chrX 532010 532011 . 120
chrX 532051 532052 . 900
chrX 532096 532097 . 4100
chrX 532448 532449 . 160
chrX 532606 532607 . 720
chrX 532914 532915 . 1820
chrX 532986 532987 . 420
chrX 533265 533266 . 2120
chrX 533318 533319 . 480
chrX 533442 533443 . 1300
chrX 533472 533473 . 160
chrX 533517 533518 . 320
chrX 533631 533632 . 300
chrX 533631 533632 . 440
chrX 533643 533644 . 140
chrX 533647 533648 . 1260
chrX 533694 533695 . 120
chrX 533849 533850 . 200
chrX 533871 533872 . 780
chrX 533880 533881 . 1080
chrX 533885 533886 . 820
chrX 533899 533900 . 600
chrX 533935 533936 . 300
chrX 534568 534569 . 600
chrX 534599 534600 . 340
chrX 535075 535076 . 5140
chrX 535101 535102 . 3080
chrX 535494 535495 . 740
chrX 535506 535507 . 140
chrX 535613 535614 . 120
chrX 535639 535640 . 320
chrX 535797 535798 . 2580
chrX 535814 535815 . 120
chrX 535825 535826 . 420
chrX 535829 535830 . 120
chrX 535833 535834 . 1140
chrX 535848 535849 . 5020
chrX 535896 535897 . 1360
chrX 535897 535898 . 160
chrX 535907 535908 . 2600
chrX 535926 535927 . 1080
chrX 535929 535930 . 460
chrX 536237 536238 . 600
chrX 536255 536256 . 180
chrX 536263 536264 . 420
chrX 536275 536276 . 560
chrX 536865 536866 . 120
chrX 537125 537126 . 280
chrX 537179 537180 . 260
chrX 537180 537181 . 560
chrX 537215 537216 . 420
chrX 537602 537603 . 220
chrX 537751 537752 . 620
chrX 537818 537819 . 2020
chrX 537942 537943 . 120
chrX 537943 537944 . 120
chrX 537943 537944 . 860
chrX 538025 538026 . 760
chrX 538050 538051 . 1880
chrX 538058 538059 . 2840
chrX 538082 538083 . 240
chrX 538089 538090 . 2760
chrX 538097 538098 . 920
chrX 538135 538136 . 120
chrX 538142 538143 . 5560
chrX 538441 538442 . 160
chrX 538464 538465 . 440
chrX 538483 538484 . 140
chrX 538489 538490 . 140
chrX 538498 538499 . 200
chrX 538658 538659 . 1000
chrX 538683 538684 . 920
chrX 538710 538711 . 160
chrX 538716 538717 . 4180
chrX 538721 538722 . 160
chrX 538722 538723 . 120
chrX 538727 538728 . 160
chrX 538728 538729 . 120
chrX 538871 538872 . 740
chrX 538881 538882 . 160
chrX 538896 538897 . 340
chrX 538907 538908 . 200
chrX 539200 539201 . 180
chrX 539240 539241 . 240
chrX 539357 539358 . 180
chrX 539360 539361 . 220
chrX 539401 539402 . 360
chrX 539631 539632 . 120
chrX 540067 540068 . 280
chrX 540153 540154 . 120
chrX 540180 540181 . 860
chrX 540212 540213 . 5280
chrX 540218 540219 . 340
chrX 540224 540225 . 3140
chrX 540336 540337 . 200
chrX 540351 540352 . 240
chrX 540357 540358 . 440
chrX 540381 540382 . 9700
chrX 540394 540395 . 800
chrX 540414 540415 . 480
chrX 540509 540510 . 380
chrX 540540 540541 . 3600
chrX 540588 540589 . 120
chrX 540606 540607 . 420
chrX 540663 540664 . 300
chrX 540692 540693 . 180
chrX 540805 540806 . 180
chrX 540827 540828 . 180
chrX 540891 540892 . 120
chrX 541120 541121 . 180
chrX 541164 541165 . 140
chrX 541394 541395 . 860
chrX 541448 541449 . 380
chrX 541491 541492 . 360
chrX 541525 541526 . 940
chrX 541555 541556 . 400
chrX 541562 541563 . 200
chrX 541589 541590 . 160
chrX 541593 541594 . 500
chrX 541597 541598 . 380
chrX 541601 541602 . 160
chrX 541605 541606 . 580
chrX 541613 541614 . 600
chrX 541624 541625 . 860
chrX 541628 541629 . 280
chrX 541631 541632 . 940
chrX 541639 541640 . 1120
chrX 541642 541643 . 120
chrX 541643 541644 . 120
chrX 541648 541649 . 180
chrX 541652 541653 . 200
chrX 541784 541785 . 400
chrX 541801 541802 . 3440
chrX 542291 542292 . 440
chrX 542381 542382 . 120
chrX 542407 542408 . 140
chrX 542699 542700 . 280
chrX 542710 542711 . 620
chrX 542770 542771 . 140
chrX 542784 542785 . 580
chrX 542809 542810 . 120
chrX 542814 542815 . 700
chrX 542836 542837 . 2320
chrX 542850 542851 . 320
chrX 542904 542905 . 960
chrX 542933 542934 . 120
chrX 543724 543725 . 180
chrX 543791 543792 . 380
chrX 543926 543927 . 180
chrX 543929 543930 . 140
chrX 543940 543941 . 240
chrX 543941 543942 . 1640
chrX 543941 543942 . 180
chrX 543942 543943 . 120
chrX 543956 543957 . 3040
chrX 543962 543963 . 620
chrX 543964 543965 . 160
chrX 543965 543966 . 140
chrX 543968 543969 . 2000
chrX 543973 543974 . 160
chrX 543980 543981 . 180
chrX 543997 543998 . 160
chrX 544006 544007 . 120
chrX 544010 544011 . 140
chrX 544016 544017 . 1000
chrX 544438 544439 . 120
chrX 544810 544811 . 1100
chrX 544816 544817 . 980
chrX 544844 544845 . 1260
chrX 544959 544960 . 140
chrX 544991 544992 . 180
chrX 545086 545087 . 500
chrX 545094 545095 . 1000
chrX 545131 545132 . 340
chrX 545134 545135 . 520
chrX 545237 545238 . 1480
chrX 545268 545269 . 2200
chrX 545275 545276 . 900
chrX 545277 545278 . 2760
chrX 545280 545281 . 360
chrX 545285 545286 . 220
chrX 545300 545301 . 880
chrX 545304 545305 . 960
chrX 545310 545311 . 440
chrX 545349 545350 . 1120
chrX 545354 545355 . 440
chrX 545360 545361 . 1480
chrX 545369 545370 . 1360
chrX 545369 545370 . 1820
chrX 545371 545372 . 140
chrX 545371 545372 . 140
chrX 545372 545373 . 420
chrX 545374 545375 . 160
chrX 545411 545412 . 880
chrX 545414 545415 . 120
chrX 545427 545428 . 680
chrX 545429 545430 . 120
chrX 545431 545432 . 460
chrX 545436 545437 . 180
chrX 545468 545469 . 400
chrX 545477 545478 . 420
chrX 545482 545483 . 1040
chrX 545485 545486 . 440
chrX 545496 545497 . 4220
chrX 545498 545499 . 700
chrX 545502 545503 . 1380
chrX 545503 545504 . 300
chrX 545508 545509 . 340
chrX 545509 545510 . 2880
chrX 545509 545510 . 120
chrX 545510 545511 . 240
chrX 545511 545512 . 680
chrX 545521 545522 . 700
chrX 545529 545530 . 2300
chrX 545584 545585 . 120
chrX 545588 545589 . 340
chrX 545591 545592 . 120
chrX 545596 545597 . 260
chrX 545600 545601 . 160
chrX 545601 545602 . 120
chrX 545602 545603 . 140
chrX 545602 545603 . 880
chrX 545606 545607 . 280
chrX 545616 545617 . 2400
chrX 545626 545627 . 200
chrX 545630 545631 . 280
chrX 545638 545639 . 1440
chrX 545662 545663 . 760
chrX 545684 545685 . 120
chrX 545801 545802 . 440
chrX 545817 545818 . 220
chrX 545820 545821 . 300
chrX 545829 545830 . 160
chrX 545986 545987 . 1720
chrX 546290 546291 . 140
chrX 546719 546720 . 520
chrX 546749 546750 . 120
chrX 546993 546994 . 140
chrX 547059 547060 . 2800
chrX 547195 547196 . 400
chrX 547607 547608 . 220
chrX 547898 547899 . 1040
chrX 547906 547907 . 640
chrX 547971 547972 . 640
chrX 548288 548289 . 5140
chrX 548294 548295 . 140
chrX 548311 548312 . 160
chrX 548398 548399 . 1020
chrX 548462 548463 . 180
chrX 548474 548475 . 140
chrX 548484 548485 . 1440
chrX 548514 548515 . 120
chrX 548523 548524 . 1920
chrX 548557 548558 . 640
chrX 548565 548566 . 140
chrX 548573 548574 . 160
chrX 548578 548579 . 120
chrX 548595 548596 . 640
chrX 548605 548606 . 3020
chrX 548626 548627 . 360
chrX 549753 549754 . 140
chrX 549831 549832 . 120
chrX 549881 549882 . 660
chrX 549965 549966 . 140
chrX 549979 549980 . 200
chrX 550099 550100 . 660
chrX 550106 550107 . 2000
chrX 550108 550109 . 120
chrX 550109 550110 . 120
chrX 550109 550110 . 240
chrX 550111 550112 . 500
chrX 550140 550141 . 540
chrX 550166 550167 . 560
chrX 550175 550176 . 260
chrX 550185 550186 . 2020
chrX 550191 550192 . 5360
chrX 550199 550200 . 400
chrX 550207 550208 . 1180
chrX 550230 550231 . 3560
chrX 550237 550238 . 160
chrX 550252 550253 . 4600
chrX 550341 550342 . 2540
chrX 550348 550349 . 660
chrX 550353 550354 . 560
chrX 550444 550445 . 820
chrX 550691 550692 . 3940
chrX 550709 550710 . 600
chrX 551063 551064 . 300
chrX 551305 551306 . 1980
chrX 551373 551374 . 1860
chrX 551457 551458 . 960
chrX 551573 551574 . 3400
chrX 551774 551775 . 540
chrX 551795 551796 . 2700
chrX 551975 551976 . 1680
chrX 551988 551989 . 960
chrX 552089 552090 . 120
chrX 552164 552165 . 2920
chrX 552179 552180 . 120
chrX 552247 552248 . 5560
chrX 552408 552409 . 300
chrX 553444 553445 . 160
chrX 554216 554217 . 560
chrX 554391 554392 . 2020
chrX 554633 554634 . 160
chrX 554700 554701 . 1440
chrX 554884 554885 . 1400
chrX 554901 554902 . 1040
chrX 554926 554927 . 1020
chrX 554930 554931 . 220
chrX 554931 554932 . 960
chrX 555009 555010 . 1220
chrX 555018 555019 . 980
chrX 555026 555027 . 2740
chrX 555049 555050 . 540
chrX 555104 555105 . 7860
chrX 555109 555110 . 260
chrX 555118 555119 . 160
chrX 555121 555122 . 460
chrX 555417 555418 . 200
chrX 555449 555450 . 8560
chrX 555639 555640 . 120
chrX 555716 555717 . 120
chrX 555717 555718 . 660
chrX 555726 555727 . 1080
chrX 555731 555732 . 2900
chrX 555733 555734 . 200
chrX 555736 555737 . 140
chrX 555741 555742 . 1960
chrX 555793 555794 . 500
chrX 555800 555801 . 520
chrX 555804 555805 . 480
chrX 555804 555805 . 440
chrX 555805 555806 . 360
chrX 555806 555807 . 120
chrX 555810 555811 . 660
chrX 555819 555820 . 260
chrX 555828 555829 . 520
chrX 555836 555837 . 140
chrX 557573 557574 . 960
chrX 557589 557590 . 180
chrX 557594 557595 . 240
chrX 557621 557622 . 180
chrX 557754 557755 . 1340
chrX 557829 557830 . 140
chrX 559260 559261 . 640
chrX 559266 559267 . 260
chrX 559289 559290 . 520
chrX 559307 559308 . 200
chrX 559316 559317 . 840
chrX 559323 559324 . 600
chrX 559327 559328 . 1240
chrX 559505 559506 . 820
chrX 564527 564528 . 120
chrX 565904 565905 . 120
chrX 567470 567471 . 300
chrX 567528 567529 . 260
chrX 567544 567545 . 300
chrX 567546 567547 . 1100
chrX 567561 567562 . 3600
chrX 567567 567568 . 700
chrX 567581 567582 . 700
chrX 568737 568738 . 560
chrX 568900 568901 . 140
chrX 569432 569433 . 300
chrX 569469 569470 . 180
chrX 569475 569476 . 140
chrX 569483 569484 . 120
chrX 569488 569489 . 780
chrX 569521 569522 . 700
chrX 569532 569533 . 140
chrX 569538 569539 . 220
chrX 570187 570188 . 340
chrX 570339 570340 . 120
chrX 570683 570684 . 2780
chrX 570704 570705 . 2000
chrX 570761 570762 . 1300
chrX 570762 570763 . 200
chrX 570762 570763 . 140
chrX 570768 570769 . 980
chrX 570776 570777 . 1120
chrX 570855 570856 . 880
chrX 570900 570901 . 280
chrX 570944 570945 . 240
chrX 570966 570967 . 500
chrX 570988 570989 . 140
chrX 571010 571011 . 280
chrX 571040 571041 . 300
chrX 571338 571339 . 920
chrX 572162 572163 . 2500
chrX 572199 572200 . 940
chrX 572240 572241 . 140
chrX 572275 572276 . 320
chrX 573049 573050 . 1280
chrX 573433 573434 . 240
chrX 573446 573447 . 560
chrX 573492 573493 . 400
chrX 573771 573772 . 1760
chrX 573811 573812 . 1400
chrX 573848 573849 . 760
chrX 573852 573853 . 480
chrX 573877 573878 . 160
chrX 573888 573889 . 2840
chrX 574040 574041 . 1380
chrX 574043 574044 . 280
chrX 574047 574048 . 3900
chrX 574052 574053 . 240
chrX 574216 574217 . 160
chrX 575187 575188 . 3680
chrX 575197 575198 . 5980
chrX 575394 575395 . 140
chrX 575587 575588 . 1840
chrX 576659 576660 . 140
chrX 576674 576675 . 160
chrX 576719 576720 . 260
chrX 576738 576739 . 320
chrX 576761 576762 . 1420
chrX 576765 576766 . 280
chrX 576802 576803 . 1380
chrX 576815 576816 . 120
chrX 576818 576819 . 140
chrX 576996 576997 . 140
chrX 577146 577147 . 460
chrX 577158 577159 . 400
chrX 577166 577167 . 160
chrX 577185 577186 . 900
chrX 577190 577191 . 120
chrX 577201 577202 . 1940
chrX 577263 577264 . 440
chrX 577282 577283 . 160
chrX 577733 577734 . 260
chrX 577775 577776 . 2440
chrX 577914 577915 . 660
chrX 577955 577956 . 360
chrX 578096 578097 . 380
chrX 578273 578274 . 3520
chrX 578274 578275 . 140
chrX 578274 578275 . 120
chrX 578323 578324 . 1800
chrX 578376 578377 . 1060
chrX 578382 578383 . 9480
chrX 578389 578390 . 200
chrX 578396 578397 . 120
chrX 578410 578411 . 360
chrX 578465 578466 . 220
chrX 578524 578525 . 440
chrX 578650 578651 . 580
chrX 578656 578657 . 380
chrX 578665 578666 . 120
chrX 578671 578672 . 520
chrX 578676 578677 . 340
chrX 578692 578693 . 920
chrX 578697 578698 . 120
chrX 578728 578729 . 260
chrX 578732 578733 . 200
chrX 578738 578739 . 680
chrX 578747 578748 . 120
chrX 578752 578753 . 200
chrX 578841 578842 . 840
chrX 578861 578862 . 4620
chrX 578971 578972 . 2420
chrX 578976 578977 . 240
chrX 578985 578986 . 540
chrX 578995 578996 . 680
chrX 579041 579042 . 400
chrX 579096 579097 . 480
chrX 579167 579168 . 1020
chrX 579178 579179 . 420
chrX 579182 579183 . 120
chrX 579183 579184 . 840
chrX 579198 579199 . 2440
chrX 579208 579209 . 120
chrX 579232 579233 . 220
chrX 579238 579239 . 1520
chrX 579244 579245 . 820
chrX 579279 579280 . 1040
chrX 579302 579303 . 1080
chrX 579319 579320 . 1040
chrX 579338 579339 . 700
chrX 579351 579352 . 740
chrX 579384 579385 . 420
chrX 579402 579403 . 3420
chrX 579420 579421 . 180
chrX 579446 579447 . 160
chrX 579451 579452 . 120
chrX 579454 579455 . 160
chrX 579475 579476 . 300
chrX 579493 579494 . 260
chrX 579600 579601 . 160
chrX 579621 579622 . 1480
chrX 579665 579666 . 200
chrX 579685 579686 . 120
chrX 579691 579692 . 440
chrX 579697 579698 . 120
chrX 579729 579730 . 2580
chrX 579768 579769 . 1420
chrX 580045 580046 . 1420
chrX 580231 580232 . 320
chrX 580243 580244 . 120
chrX 580276 580277 . 120
chrX 580280 580281 . 140
chrX 580281 580282 . 180
chrX 580281 580282 . 120
chrX 580300 580301 . 500
chrX 580333 580334 . 160
chrX 581001 581002 . 580
chrX 581495 581496 . 520
chrX 581693 581694 . 180
chrX 581702 581703 . 15680
chrX 581720 581721 . 120
chrX 581724 581725 . 480
chrX 581734 581735 . 880
chrX 581738 581739 . 200
chrX 581743 581744 . 220
chrX 581756 581757 . 360
chrX 581762 581763 . 360
chrX 581903 581904 . 340
chrX 581938 581939 . 2100
chrX 582092 582093 . 120
chrX 582269 582270 . 140
chrX 582394 582395 . 2220
chrX 582410 582411 . 140
chrX 582444 582445 . 280
chrX 582519 582520 . 2380
chrX 582525 582526 . 120
chrX 582544 582545 . 480
chrX 582639 582640 . 160
chrX 582864 582865 . 120
chrX 582885 582886 . 120
chrX 582897 582898 . 120
chrX 583085 583086 . 200
chrX 583271 583272 . 220
chrX 583552 583553 . 4300
chrX 583581 583582 . 1100
chrX 583598 583599 . 280
chrX 583605 583606 . 760
chrX 583609 583610 . 1740
chrX 583665 583666 . 700
chrX 583684 583685 . 180
chrX 583791 583792 . 1300
chrX 583811 583812 . 320
chrX 583978 583979 . 120
chrX 584121 584122 . 980
chrX 584160 584161 . 800
chrX 584179 584180 . 200
chrX 584181 584182 . 140
chrX 584187 584188 . 500
chrX 584406 584407 . 120
chrX 584463 584464 . 940
chrX 584936 584937 . 120
chrX 584958 584959 . 3460
chrX 585016 585017 . 4720
chrX 585328 585329 . 5660
chrX 585336 585337 . 740
chrX 585368 585369 . 200
chrX 585518 585519 . 160
chrX 585530 585531 . 240
chrX 585538 585539 . 140
chrX 585543 585544 . 140
chrX 585547 585548 . 760
chrX 585555 585556 . 1040
chrX 585572 585573 . 620
chrX 585578 585579 . 620
chrX 585585 585586 . 680
chrX 585591 585592 . 840
chrX 585595 585596 . 200
chrX 585603 585604 . 200
chrX 585882 585883 . 1560
chrX 585889 585890 . 120
chrX 585895 585896 . 1940
chrX 585907 585908 . 2600
chrX 585912 585913 . 220
chrX 585952 585953 . 1680
chrX 585960 585961 . 140
chrX 585963 585964 . 1700
chrX 585968 585969 . 600
chrX 585975 585976 . 780
chrX 585979 585980 . 2020
chrX 585988 585989 . 3400
chrX 586007 586008 . 140
chrX 586015 586016 . 220
chrX 586016 586017 . 1080
chrX 586017 586018 . 120
chrX 586029 586030 . 2360
chrX 586285 586286 . 1080
chrX 586289 586290 . 1440
chrX 586459 586460 . 1660
chrX 586622 586623 . 160
chrX 586922 586923 . 120
chrX 587102 587103 . 240
chrX 587285 587286 . 320
chrX 587462 587463 . 660
chrX 587472 587473 . 140
chrX 587480 587481 . 1600
chrX 587484 587485 . 220
chrX 587489 587490 . 560
chrX 587517 587518 . 780
chrX 587522 587523 . 120
chrX 587539 587540 . 320
chrX 587556 587557 . 1640
chrX 587559 587560 . 160
chrX 587565 587566 . 120
chrX 587574 587575 . 2660
chrX 587689 587690 . 1380
chrX 587725 587726 . 2960
chrX 587978 587979 . 120
chrX 588052 588053 . 140
chrX 588081 588082 . 1600
chrX 588385 588386 . 180
chrX 590610 590611 . 120
chrX 590624 590625 . 1380
chrX 590661 590662 . 560
chrX 590678 590679 . 3740
chrX 590801 590802 . 240
chrX 590837 590838 . 140
chrX 590931 590932 . 120
chrX 591018 591019 . 1060
chrX 591135 591136 . 280
chrX 593443 593444 . 240
chrX 593995 593996 . 180
chrX 593999 594000 . 2140
chrX 594188 594189 . 120
chrX 594316 594317 . 180
chrX 594472 594473 . 400
chrX 594516 594517 . 480
chrX 594632 594633 . 160
chrX 594645 594646 . 1420
chrX 594676 594677 . 120
chrX 594691 594692 . 260
chrX 594695 594696 . 140
chrX 594699 594700 . 160
chrX 594732 594733 . 2880
chrX 594741 594742 . 500
chrX 594741 594742 . 280
chrX 594742 594743 . 120
chrX 594742 594743 . 120
chrX 594744 594745 . 240
chrX 594747 594748 . 120
chrX 594752 594753 . 160
chrX 594777 594778 . 240
chrX 594899 594900 . 120
chrX 594934 594935 . 4100
chrX 594949 594950 . 1580
chrX 594962 594963 . 120
chrX 595612 595613 . 500
chrX 596358 596359 . 2700
chrX 596574 596575 . 120
chrX 596995 596996 . 160
chrX 597005 597006 . 1400
chrX 598103 598104 . 340
chrX 598189 598190 . 120
chrX 598273 598274 . 2560
chrX 598368 598369 . 120
chrX 598379 598380 . 120
chrX 598410 598411 . 120
chrX 598428 598429 . 120
chrX 598437 598438 . 280
chrX 598440 598441 . 340
chrX 598446 598447 . 140
chrX 598454 598455 . 220
chrX 598528 598529 . 240
chrX 598563 598564 . 300
chrX 598574 598575 . 640
chrX 598603 598604 . 120
chrX 598708 598709 . 620
chrX 598741 598742 . 1280
chrX 598767 598768 . 2760
chrX 598885 598886 . 120
chrX 599089 599090 . 140
chrX 599383 599384 . 4900
chrX 599455 599456 . 380
chrX 599543 599544 . 540
chrX 599685 599686 . 320
chrX 599686 599687 . 2880
chrX 599688 599689 . 1960
chrX 599692 599693 . 2580
chrX 599717 599718 . 2080
chrX 599742 599743 . 720
chrX 599900 599901 . 6240
chrX 600234 600235 . 1020
chrX 600263 600264 . 640
chrX 600557 600558 . 120
chrX 600664 600665 . 500
chrX 600789 600790 . 1320
chrX 600969 600970 . 1560
chrX 601135 601136 . 320
chrX 601376 601377 . 600
chrX 601389 601390 . 640
chrX 601686 601687 . 1140
chrX 601693 601694 . 3000
chrX 602156 602157 . 660
chrX 602444 602445 . 720
chrX 602914 602915 . 740
chrX 602999 603000 . 340
chrX 603019 603020 . 220
chrX 603104 603105 . 1060
chrX 603288 603289 . 400
chrX 604299 604300 . 120
chrX 604310 604311 . 740
chrX 604317 604318 . 1460
chrX 604347 604348 . 320
chrX 604371 604372 . 1260
chrX 604391 604392 . 280
chrX 604414 604415 . 120
chrX 604439 604440 . 220
chrX 604447 604448 . 540
chrX 604609 604610 . 300
chrX 604614 604615 . 140
chrX 604730 604731 . 720
chrX 604792 604793 . 160
chrX 604809 604810 . 1180
chrX 604820 604821 . 220
chrX 604950 604951 . 140
chrX 605344 605345 . 640
chrX 605622 605623 . 360
chrX 605698 605699 . 660
chrX 605707 605708 . 620
chrX 605739 605740 . 140
chrX 605850 605851 . 320
chrX 605904 605905 . 220
chrX 605961 605962 . 740
chrX 605998 605999 . 360
chrX 606085 606086 . 280
chrX 606136 606137 . 2900
chrX 606182 606183 . 120
chrX 606253 606254 . 380
chrX 606285 606286 . 300
chrX 606293 606294 . 1080
chrX 606366 606367 . 580
chrX 606393 606394 . 4200
chrX 606436 606437 . 1820
chrX 606439 606440 . 120
chrX 606608 606609 . 120
chrX 606713 606714 . 1960
chrX 606715 606716 . 680
chrX 606715 606716 . 120
chrX 606735 606736 . 1000
chrX 606743 606744 . 440
chrX 606753 606754 . 3000
chrX 606756 606757 . 160
chrX 606817 606818 . 480
chrX 606890 606891 . 160
chrX 606912 606913 . 1360
chrX 606918 606919 . 120
chrX 606996 606997 . 140
chrX 607033 607034 . 860
chrX 607270 607271 . 160
chrX 607290 607291 . 760
chrX 607376 607377 . 280
chrX 607381 607382 . 120
chrX 607392 607393 . 640
chrX 607528 607529 . 120
chrX 607542 607543 . 140
chrX 607549 607550 . 1160
chrX 607553 607554 . 120
chrX 607567 607568 . 540
chrX 607570 607571 . 1360
chrX 607577 607578 . 360
chrX 607584 607585 . 120
chrX 607615 607616 . 780
chrX 607620 607621 . 160
chrX 607629 607630 . 120
chrX 607748 607749 . 720
chrX 607756 607757 . 520
chrX 607770 607771 . 160
chrX 607792 607793 . 4520
chrX 607938 607939 . 140
chrX 607960 607961 . 560
chrX 608069 608070 . 1180
chrX 608085 608086 . 200
chrX 608135 608136 . 120
chrX 608143 608144 . 220
chrX 608154 608155 . 160
chrX 608161 608162 . 220
chrX 608165 608166 . 960
chrX 608169 608170 . 120
chrX 608172 608173 . 220
chrX 608180 608181 . 580
chrX 608184 608185 . 180
chrX 608187 608188 . 200
chrX 608214 608215 . 280
chrX 608220 608221 . 140
chrX 608229 608230 . 120
chrX 608264 608265 . 120
chrX 608369 608370 . 120
chrX 608410 608411 . 280
chrX 608868 608869 . 1540
chrX 608993 608994 . 260
chrX 609009 609010 . 780
chrX 609010 609011 . 140
chrX 609011 609012 . 120
chrX 609011 609012 . 3360
chrX 609013 609014 . 360
chrX 609017 609018 . 1960
chrX 609021 609022 . 360
chrX 609042 609043 . 2140
chrX 609046 609047 . 1240
chrX 609078 609079 . 1900
chrX 609091 609092 . 220
chrX 609095 609096 . 140
chrX 609100 609101 . 340
chrX 609130 609131 . 2500
chrX 609134 609135 . 520
chrX 609137 609138 . 260
chrX 609142 609143 . 160
chrX 609144 609145 . 540
chrX 609160 609161 . 420
chrX 609186 609187 . 1140
chrX 609229 609230 . 120
chrX 609262 609263 . 200
chrX 609268 609269 . 120
chrX 609287 609288 . 200
chrX 609307 609308 . 180
chrX 609352 609353 . 160
chrX 609352 609353 . 220
chrX 609359 609360 . 600
chrX 609376 609377 . 1700
chrX 609559 609560 . 840
chrX 609609 609610 . 600
chrX 609654 609655 . 380
chrX 609793 609794 . 2200
chrX 609834 609835 . 360
chrX 609954 609955 . 660
chrX 610122 610123 . 1620
chrX 610252 610253 . 520
chrX 610306 610307 . 1280
chrX 610456 610457 . 460
chrX 610470 610471 . 1720
chrX 610482 610483 . 640
chrX 610505 610506 . 200
chrX 610601 610602 . 560
chrX 610608 610609 . 160
chrX 610669 610670 . 160
chrX 610751 610752 . 120
chrX 610792 610793 . 200
chrX 610895 610896 . 420
chrX 610911 610912 . 520
chrX 610924 610925 . 480
chrX 610958 610959 . 1000
chrX 610968 610969 . 900
chrX 610972 610973 . 140
chrX 611032 611033 . 1200
chrX 611040 611041 . 1100
chrX 611061 611062 . 400
chrX 611115 611116 . 180
chrX 611129 611130 . 280
chrX 611185 611186 . 180
chrX 611335 611336 . 520
chrX 611394 611395 . 120
chrX 611611 611612 . 1580
chrX 611779 611780 . 120
chrX 611782 611783 . 1180
chrX 611881 611882 . 160
chrX 612009 612010 . 140
chrX 612151 612152 . 160
chrX 612173 612174 . 6380
chrX 612177 612178 . 200
chrX 612180 612181 . 3000
chrX 612183 612184 . 840
chrX 612186 612187 . 180
chrX 612202 612203 . 3120
chrX 612216 612217 . 120
chrX 612258 612259 . 2280
chrX 612269 612270 . 120
chrX 612270 612271 . 140
chrX 612270 612271 . 2580
chrX 612459 612460 . 1340
chrX 612999 613000 . 840
chrX 613002 613003 . 220
chrX 613009 613010 . 140
chrX 613020 613021 . 2420
chrX 613026 613027 . 2840
chrX 613029 613030 . 140
chrX 613061 613062 . 380
chrX 613067 613068 . 220
chrX 613069 613070 . 140
chrX 613094 613095 . 280
chrX 613149 613150 . 1060
chrX 613162 613163 . 580
chrX 613228 613229 . 1640
chrX 613334 613335 . 160
chrX 613656 613657 . 120
chrX 613761 613762 . 220
chrX 613769 613770 . 120
chrX 614510 614511 . 940
chrX 614582 614583 . 340
chrX 614797 614798 . 4540
chrX 615348 615349 . 300
chrX 615364 615365 . 660
chrX 615365 615366 . 1420
chrX 615371 615372 . 320
chrX 615380 615381 . 120
chrX 615550 615551 . 860
chrX 615885 615886 . 220
chrX 615895 615896 . 120
chrX 616273 616274 . 520
chrX 616536 616537 . 1060
chrX 616723 616724 . 120
chrX 616864 616865 . 880
chrX 616882 616883 . 700
chrX 616893 616894 . 440
chrX 617016 617017 . 240
chrX 617245 617246 . 320
chrX 617251 617252 . 360
chrX 617309 617310 . 4600
chrX 617372 617373 . 580
chrX 617409 617410 . 140
chrX 617430 617431 . 2220
chrX 617454 617455 . 160
chrX 617459 617460 . 120
chrX 617464 617465 . 160
chrX 617467 617468 . 200
chrX 617471 617472 . 140
chrX 617627 617628 . 420
chrX 617645 617646 . 120
chrX 617651 617652 . 740
chrX 617723 617724 . 980
chrX 617796 617797 . 280
chrX 617827 617828 . 240
chrX 617833 617834 . 120
chrX 617841 617842 . 600
chrX 617843 617844 . 700
chrX 617860 617861 . 820
chrX 617934 617935 . 1160
chrX 617957 617958 . 260
chrX 617959 617960 . 820
chrX 617979 617980 . 380
chrX 618050 618051 . 140
chrX 618062 618063 . 1080
chrX 618069 618070 . 1960
chrX 618069 618070 . 160
chrX 618070 618071 . 120
chrX 618071 618072 . 520
chrX 618083 618084 . 940
chrX 618096 618097 . 4500
chrX 618100 618101 . 160
chrX 618100 618101 . 120
chrX 618102 618103 . 1120
chrX 618102 618103 . 120
chrX 618118 618119 . 220
chrX 618126 618127 . 160
chrX 618304 618305 . 120
chrX 618868 618869 . 120
chrX 619024 619025 . 560
chrX 619140 619141 . 460
chrX 619192 619193 . 140
chrX 619534 619535 . 220
chrX 619761 619762 . 1160
chrX 619770 619771 . 220
chrX 620393 620394 . 940
chrX 620394 620395 . 120
chrX 620394 620395 . 160
chrX 620414 620415 . 240
chrX 620427 620428 . 2680
chrX 620434 620435 . 460
chrX 620462 620463 . 1240
chrX 620503 620504 . 260
chrX 620549 620550 . 480
chrX 620694 620695 . 760
chrX 620709 620710 . 2780
chrX 620832 620833 . 120
chrX 620932 620933 . 680
chrX 621009 621010 . 1160
chrX 621010 621011 . 1060
chrX 621010 621011 . 120
chrX 621011 621012 . 120
chrX 621018 621019 . 700
chrX 621037 621038 . 400
chrX 621045 621046 . 680
chrX 621192 621193 . 1640
chrX 621214 621215 . 2400
chrX 621363 621364 . 220
chrX 621419 621420 . 280
chrX 621518 621519 . 840
chrX 621706 621707 . 140
chrX 621821 621822 . 940
chrX 621857 621858 . 220
chrX 621881 621882 . 520
chrX 621974 621975 . 480
chrX 621989 621990 . 580
chrX 622003 622004 . 380
chrX 622005 622006 . 2820
chrX 622011 622012 . 500
chrX 622015 622016 . 1160
chrX 622023 622024 . 2140
chrX 622023 622024 . 900
chrX 622024 622025 . 180
chrX 622024 622025 . 120
chrX 622035 622036 . 300
chrX 622046 622047 . 2620
chrX 622060 622061 . 400
chrX 622071 622072 . 240
chrX 622081 622082 . 140
chrX 622235 622236 . 220
chrX 622360 622361 . 200
chrX 622371 622372 . 1820
chrX 622419 622420 . 120
chrX 622433 622434 . 140
chrX 622444 622445 . 120
chrX 622448 622449 . 200
chrX 622467 622468 . 220
chrX 622631 622632 . 1180
chrX 623125 623126 . 580
chrX 623133 623134 . 440
chrX 623135 623136 . 1740
chrX 623141 623142 . 140
chrX 623146 623147 . 1480
chrX 623168 623169 . 120
chrX 623176 623177 . 1380
chrX 623183 623184 . 420
chrX 623184 623185 . 120
chrX 623192 623193 . 460
chrX 623195 623196 . 360
chrX 623211 623212 . 140
chrX 623232 623233 . 140
chrX 623251 623252 . 140
chrX 623288 623289 . 200
chrX 623332 623333 . 2040
chrX 623338 623339 . 1900
chrX 623344 623345 . 640
chrX 623361 623362 . 120
chrX 623373 623374 . 6140
chrX 623376 623377 . 360
chrX 623432 623433 . 1100
chrX 623461 623462 . 1180
chrX 623475 623476 . 1900
chrX 623481 623482 . 2540
chrX 623527 623528 . 2200
chrX 624623 624624 . 360
chrX 624645 624646 . 280
chrX 624649 624650 . 1300
chrX 624655 624656 . 120
chrX 624673 624674 . 140
chrX 624696 624697 . 3980
chrX 624702 624703 . 120
chrX 624719 624720 . 800
chrX 624733 624734 . 280
chrX 624768 624769 . 1660
chrX 624785 624786 . 440
chrX 624803 624804 . 520
chrX 624891 624892 . 1520
chrX 625089 625090 . 660
chrX 625107 625108 . 1880
chrX 625474 625475 . 880
chrX 625570 625571 . 1840
chrX 625715 625716 . 120
chrX 625749 625750 . 120
chrX 625755 625756 . 6660
chrX 625782 625783 . 580
chrX 625890 625891 . 1320
chrX 626408 626409 . 1100
chrX 626476 626477 . 4980
chrX 626496 626497 . 120
chrX 626993 626994 . 380
chrX 627028 627029 . 200
chrX 627055 627056 . 360
chrX 627067 627068 . 160
chrX 627075 627076 . 140
chrX 627259 627260 . 440
chrX 628073 628074 . 1460
chrX 628214 628215 . 780
chrX 628263 628264 . 140
chrX 628553 628554 . 280
chrX 628558 628559 . 360
chrX 628733 628734 . 240
chrX 628735 628736 . 3200
chrX 628738 628739 . 120
chrX 628739 628740 . 120
chrX 628764 628765 . 3920
chrX 628771 628772 . 240
chrX 628820 628821 . 3600
chrX 628835 628836 . 320
chrX 628873 628874 . 3000
chrX 629013 629014 . 3360
chrX 629064 629065 . 4400
chrX 629072 629073 . 2080
chrX 629181 629182 . 380
chrX 629291 629292 . 160
chrX 629354 629355 . 5740
chrX 629468 629469 . 160
chrX 632973 632974 . 120
chrX 632995 632996 . 480
chrX 633034 633035 . 1020
chrX 633060 633061 . 180
chrX 633071 633072 . 140
chrX 633153 633154 . 120
chrX 633191 633192 . 140
chrX 633216 633217 . 120
chrX 633227 633228 . 280
chrX 633228 633229 . 120
chrX 633228 633229 . 120
chrX 633261 633262 . 160
chrX 633283 633284 . 400
chrX 633394 633395 . 460
chrX 633418 633419 . 120
chrX 633419 633420 . 440
chrX 633424 633425 . 600
chrX 633427 633428 . 240
chrX 633427 633428 . 580
chrX 633429 633430 . 120
chrX 633433 633434 . 220
chrX 633441 633442 . 200
chrX 633448 633449 . 540
chrX 633465 633466 . 260
chrX 633480 633481 . 480
chrX 633639 633640 . 2720
chrX 633650 633651 . 2500
chrX 633784 633785 . 1200
chrX 633793 633794 . 180
chrX 634393 634394 . 160
chrX 634437 634438 . 580
chrX 634440 634441 . 120
chrX 634924 634925 . 260
chrX 635008 635009 . 1680
chrX 635103 635104 . 1160
chrX 635176 635177 . 820
chrX 635357 635358 . 1300
chrX 635617 635618 . 940
chrX 635742 635743 . 1240
chrX 636186 636187 . 740
chrX 636495 636496 . 880
chrX 636681 636682 . 440
chrX 636858 636859 . 500
chrX 636889 636890 . 120
chrX 636923 636924 . 200
chrX 636944 636945 . 3560
chrX 636948 636949 . 860
chrX 636953 636954 . 320
chrX 636956 636957 . 120
chrX 636967 636968 . 2760
chrX 636970 636971 . 120
chrX 636971 636972 . 740
chrX 636975 636976 . 220
chrX 637661 637662 . 820
chrX 637668 637669 . 240
chrX 637669 637670 . 120
chrX 637683 637684 . 1180
chrX 637687 637688 . 2140
chrX 637696 637697 . 180
chrX 637710 637711 . 700
chrX 637712 637713 . 580
chrX 637733 637734 . 780
chrX 637744 637745 . 180
chrX 637762 637763 . 880
chrX 637769 637770 . 1840
chrX 637775 637776 . 120
chrX 637857 637858 . 2500
chrX 638040 638041 . 120
chrX 638078 638079 . 480
chrX 638083 638084 . 300
chrX 638132 638133 . 200
chrX 638137 638138 . 140
chrX 638234 638235 . 1240
chrX 638255 638256 . 680
chrX 638337 638338 . 280
chrX 638426 638427 . 260
chrX 638432 638433 . 300
chrX 638447 638448 . 1800
chrX 638540 638541 . 580
chrX 638569 638570 . 900
chrX 638589 638590 . 220
chrX 638808 638809 . 340
chrX 638885 638886 . 340
chrX 638893 638894 . 240
chrX 639057 639058 . 360
chrX 639067 639068 . 3960
chrX 639069 639070 . 3560
chrX 639071 639072 . 3660
chrX 639082 639083 . 880
chrX 639090 639091 . 120
chrX 639093 639094 . 860
chrX 639096 639097 . 1800
chrX 639100 639101 . 2100
chrX 639100 639101 . 1760
chrX 639107 639108 . 16000
chrX 639151 639152 . 400
chrX 639236 639237 . 260
chrX 639245 639246 . 1860
chrX 639276 639277 . 220
chrX 639280 639281 . 320
chrX 639285 639286 . 420
chrX 639288 639289 . 3380
chrX 639320 639321 . 940
chrX 639322 639323 . 1280
chrX 639325 639326 . 1800
chrX 639334 639335 . 340
chrX 639340 639341 . 120
chrX 639388 639389 . 840
chrX 639413 639414 . 1260
chrX 639443 639444 . 1060
chrX 639451 639452 . 140
chrX 639505 639506 . 380
chrX 639534 639535 . 880
chrX 639558 639559 . 200
chrX 639572 639573 . 120
chrX 639597 639598 . 120
chrX 639607 639608 . 180
chrX 639725 639726 . 1200
chrX 639921 639922 . 500
chrX 639926 639927 . 1060
chrX 639953 639954 . 140
chrX 639990 639991 . 320
chrX 640061 640062 . 1660
chrX 640067 640068 . 120
chrX 640131 640132 . 460
chrX 640140 640141 . 300
chrX 640240 640241 . 1300
chrX 640273 640274 . 180
chrX 640293 640294 . 120
chrX 640371 640372 . 220
chrX 640432 640433 . 1160
chrX 640444 640445 . 520
chrX 640449 640450 . 460
chrX 640468 640469 . 460
chrX 640475 640476 . 140
chrX 640506 640507 . 240
chrX 640540 640541 . 120
chrX 640545 640546 . 200
chrX 640568 640569 . 300
chrX 640576 640577 . 160
chrX 640582 640583 . 240
chrX 640597 640598 . 140
chrX 640598 640599 . 360
chrX 640650 640651 . 1160
chrX 640666 640667 . 820
chrX 640742 640743 . 200
chrX 640750 640751 . 180
chrX 640934 640935 . 140
chrX 640945 640946 . 440
chrX 640952 640953 . 540
chrX 640980 640981 . 2180
chrX 640991 640992 . 200
chrX 641125 641126 . 880
chrX 641257 641258 . 640
chrX 641264 641265 . 480
chrX 641268 641269 . 1740
chrX 641274 641275 . 440
chrX 641423 641424 . 180
chrX 641472 641473 . 140
chrX 641482 641483 . 380
chrX 641496 641497 . 380
chrX 641499 641500 . 320
chrX 641530 641531 . 540
chrX 641770 641771 . 440
chrX 641786 641787 . 120
chrX 641840 641841 . 840
chrX 641841 641842 . 120
chrX 641842 641843 . 120
chrX 641855 641856 . 120
chrX 641858 641859 . 300
chrX 641860 641861 . 320
chrX 641881 641882 . 1340
chrX 641897 641898 . 620
chrX 641904 641905 . 160
chrX 641915 641916 . 260
chrX 641930 641931 . 5940
chrX 641939 641940 . 260
chrX 642125 642126 . 680
chrX 642130 642131 . 120
chrX 642425 642426 . 1140
chrX 642582 642583 . 220
chrX 642733 642734 . 340
chrX 643015 643016 . 380
chrX 643024 643025 . 1180
chrX 643223 643224 . 280
chrX 643858 643859 . 520
chrX 644034 644035 . 860
chrX 644086 644087 . 9380
chrX 644209 644210 . 140
chrX 644234 644235 . 1320
chrX 644245 644246 . 660
chrX 644261 644262 . 220
chrX 644279 644280 . 120
chrX 644301 644302 . 480
chrX 644317 644318 . 140
chrX 644322 644323 . 1040
chrX 644459 644460 . 460
chrX 644511 644512 . 700
chrX 644852 644853 . 1120
chrX 645111 645112 . 120
chrX 645315 645316 . 260
chrX 645786 645787 . 260
chrX 646117 646118 . 240
chrX 646124 646125 . 820
chrX 646132 646133 . 380
chrX 646258 646259 . 2600
chrX 646587 646588 . 720
chrX 646596 646597 . 120
chrX 646598 646599 . 180
chrX 646616 646617 . 9520
chrX 646620 646621 . 4260
chrX 646629 646630 . 3640
chrX 646639 646640 . 6900
chrX 646656 646657 . 320
chrX 646844 646845 . 180
chrX 646850 646851 . 3840
chrX 646853 646854 . 840
chrX 646853 646854 . 1040
chrX 646862 646863 . 640
chrX 646876 646877 . 660
chrX 646894 646895 . 1060
chrX 646897 646898 . 120
chrX 647108 647109 . 120
chrX 647175 647176 . 120
chrX 647180 647181 . 600
chrX 647183 647184 . 760
chrX 647184 647185 . 340
chrX 647192 647193 . 140
chrX 647196 647197 . 1620
chrX 647257 647258 . 120
chrX 647258 647259 . 160
chrX 647259 647260 . 1200
chrX 647261 647262 . 1240
chrX 647265 647266 . 240
chrX 647274 647275 . 1000
chrX 647275 647276 . 680
chrX 647276 647277 . 120
chrX 647281 647282 . 2260
chrX 647283 647284 . 440
chrX 647286 647287 . 3460
chrX 647288 647289 . 640
chrX 647302 647303 . 320
chrX 647311 647312 . 300
chrX 647314 647315 . 4200
chrX 647314 647315 . 140
chrX 647315 647316 . 9000
chrX 647323 647324 . 120
chrX 647367 647368 . 500
chrX 647472 647473 . 160
chrX 647560 647561 . 140
chrX 649199 649200 . 200
chrX 649409 649410 . 260
chrX 649457 649458 . 140
chrX 649469 649470 . 880
chrX 649510 649511 . 280
chrX 649556 649557 . 1020
chrX 649574 649575 . 8420
chrX 649614 649615 . 2040
chrX 649619 649620 . 1780
chrX 649628 649629 . 440
chrX 649635 649636 . 3020
chrX 649637 649638 . 3280
chrX 649645 649646 . 6300
chrX 649678 649679 . 1300
chrX 649688 649689 . 180
chrX 650545 650546 . 120
chrX 651310 651311 . 400
chrX 651327 651328 . 200
chrX 652604 652605 . 120
chrX 652676 652677 . 420
chrX 652787 652788 . 300
chrX 652988 652989 . 620
chrX 653306 653307 . 400
chrX 653327 653328 . 1040
chrX 653365 653366 . 160
chrX 653590 653591 . 340
chrX 653620 653621 . 1160
chrX 653770 653771 . 1600
chrX 654298 654299 . 140
chrX 654346 654347 . 320
chrX 654347 654348 . 600
chrX 654348 654349 . 120
chrX 654349 654350 . 260
chrX 654350 654351 . 180
chrX 654350 654351 . 120
chrX 654358 654359 . 800
chrX 654358 654359 . 560
chrX 654363 654364 . 1360
chrX 654368 654369 . 560
chrX 654378 654379 . 220
chrX 654396 654397 . 540
chrX 654568 654569 . 120
chrX 654736 654737 . 1180
chrX 654776 654777 . 360
chrX 656014 656015 . 280
chrX 656056 656057 . 120
chrX 656056 656057 . 1120
chrX 656074 656075 . 3520
chrX 656093 656094 . 1260
chrX 656147 656148 . 1860
chrX 656344 656345 . 220
chrX 656379 656380 . 160
chrX 656545 656546 . 2940
chrX 656649 656650 . 300
chrX 656857 656858 . 640
chrX 656904 656905 . 400
chrX 657283 657284 . 260
chrX 657623 657624 . 260
chrX 658224 658225 . 5160
chrX 658358 658359 . 220
chrX 658530 658531 . 1900
chrX 658532 658533 . 1120
chrX 658543 658544 . 1720
chrX 658561 658562 . 1000
chrX 658569 658570 . 660
chrX 658709 658710 . 360
chrX 658713 658714 . 180
chrX 658745 658746 . 140
chrX 658776 658777 . 700
chrX 658796 658797 . 200
chrX 658808 658809 . 300
chrX 658830 658831 . 400
chrX 658950 658951 . 140
chrX 658953 658954 . 200
chrX 658983 658984 . 120
chrX 659160 659161 . 480
chrX 659353 659354 . 620
chrX 659502 659503 . 700
chrX 659639 659640 . 2340
chrX 660281 660282 . 1920
chrX 660385 660386 . 140
chrX 660595 660596 . 9400
chrX 660667 660668 . 1000
chrX 660697 660698 . 1440
chrX 660777 660778 . 220
chrX 660916 660917 . 720
chrX 661013 661014 . 540
chrX 661337 661338 . 740
chrX 661938 661939 . 120
chrX 661944 661945 . 4500
chrX 662211 662212 . 300
chrX 662381 662382 . 220
chrX 662532 662533 . 2140
chrX 662717 662718 . 120
chrX 662839 662840 . 240
chrX 662851 662852 . 240
chrX 662880 662881 . 220
chrX 662892 662893 . 120
chrX 662916 662917 . 280
chrX 663157 663158 . 240
chrX 663165 663166 . 120
chrX 663229 663230 . 1960
chrX 663237 663238 . 1960
chrX 663241 663242 . 220
chrX 663245 663246 . 940
chrX 663288 663289 . 320
chrX 663292 663293 . 1980
chrX 663300 663301 . 1160
chrX 663304 663305 . 440
chrX 663316 663317 . 140
chrX 663328 663329 . 200
chrX 663330 663331 . 420
chrX 663331 663332 . 1880
chrX 663342 663343 . 640
chrX 663392 663393 . 160
chrX 663479 663480 . 360
chrX 663543 663544 . 880
chrX 663546 663547 . 260
chrX 663549 663550 . 220
chrX 663552 663553 . 2560
chrX 663562 663563 . 800
chrX 663569 663570 . 1000
chrX 663569 663570 . 200
chrX 663573 663574 . 2880
chrX 663623 663624 . 1100
chrX 663627 663628 . 740
chrX 663630 663631 . 1800
chrX 663634 663635 . 180
chrX 663674 663675 . 220
chrX 663677 663678 . 1360
chrX 663678 663679 . 160
chrX 663679 663680 . 120
chrX 663679 663680 . 540
chrX 663704 663705 . 3960
chrX 663726 663727 . 420
chrX 663766 663767 . 440
chrX 663773 663774 . 120
chrX 663791 663792 . 160
chrX 663830 663831 . 180
chrX 663974 663975 . 1380
chrX 664101 664102 . 1860
chrX 664123 664124 . 1180
chrX 664146 664147 . 1380
chrX 664173 664174 . 960
chrX 664189 664190 . 160
chrX 664190 664191 . 140
chrX 664190 664191 . 2500
chrX 664191 664192 . 140
chrX 664192 664193 . 140
chrX 664222 664223 . 1600
chrX 664285 664286 . 320
chrX 664312 664313 . 280
chrX 664354 664355 . 640
chrX 664362 664363 . 680
chrX 664432 664433 . 1000
chrX 664493 664494 . 2140
chrX 664501 664502 . 860
chrX 664559 664560 . 260
chrX 664696 664697 . 220
chrX 664726 664727 . 1220
chrX 664734 664735 . 200
chrX 664774 664775 . 1700
chrX 664929 664930 . 4740
chrX 664941 664942 . 260
chrX 664967 664968 . 4940
chrX 665120 665121 . 140
chrX 665127 665128 . 120
chrX 665128 665129 . 4100
chrX 665135 665136 . 2120
chrX 665152 665153 . 2640
chrX 665161 665162 . 480
chrX 665163 665164 . 120
chrX 665163 665164 . 120
chrX 665309 665310 . 240
chrX 665338 665339 . 120
chrX 665340 665341 . 240
chrX 665359 665360 . 220
chrX 665870 665871 . 640
chrX 665974 665975 . 400
chrX 666112 666113 . 120
chrX 666136 666137 . 320
chrX 666206 666207 . 1640
chrX 666450 666451 . 1180
chrX 667260 667261 . 180
chrX 667268 667269 . 960
chrX 667273 667274 . 960
chrX 667275 667276 . 120
chrX 667359 667360 . 120
chrX 667494 667495 . 380
chrX 667509 667510 . 280
chrX 667521 667522 . 120
chrX 667522 667523 . 520
chrX 667533 667534 . 160
chrX 667577 667578 . 360
chrX 667670 667671 . 280
chrX 667746 667747 . 320
chrX 667900 667901 . 620
chrX 667908 667909 . 120
chrX 668463 668464 . 120
chrX 668762 668763 . 1480
chrX 669085 669086 . 440
chrX 669278 669279 . 160
chrX 669284 669285 . 540
chrX 669296 669297 . 160
chrX 669301 669302 . 120
chrX 669302 669303 . 4800
chrX 669321 669322 . 200
chrX 669453 669454 . 3500
chrX 671694 671695 . 320
chrX 672399 672400 . 240
chrX 672412 672413 . 3020
chrX 672417 672418 . 160
chrX 672418 672419 . 460
chrX 672435 672436 . 2660
chrX 672442 672443 . 1420
chrX 672617 672618 . 13920
chrX 672639 672640 . 200
chrX 672809 672810 . 2860
chrX 672818 672819 . 1360
chrX 672824 672825 . 500
chrX 672826 672827 . 120
chrX 672827 672828 . 180
chrX 672983 672984 . 140
chrX 673054 673055 . 160
chrX 673059 673060 . 840
chrX 673069 673070 . 420
chrX 673208 673209 . 1720
chrX 673225 673226 . 1720
chrX 673399 673400 . 340
chrX 673403 673404 . 180
chrX 673556 673557 . 280
chrX 673617 673618 . 180
chrX 673745 673746 . 1460
chrX 673863 673864 . 300
chrX 674825 674826 . 240
chrX 675147 675148 . 820
chrX 675170 675171 . 320
chrX 675611 675612 . 120
chrX 675619 675620 . 740
chrX 675748 675749 . 1180
chrX 675810 675811 . 4220
chrX 675982 675983 . 120
chrX 676016 676017 . 140
chrX 676046 676047 . 200
chrX 676053 676054 . 920
chrX 676059 676060 . 3840
chrX 676072 676073 . 960
chrX 676874 676875 . 3380
chrX 676890 676891 . 1420
chrX 677055 677056 . 340
chrX 678715 678716 . 280
chrX 678750 678751 . 420
chrX 678750 678751 . 400
chrX 678765 678766 . 540
chrX 678771 678772 . 500
chrX 678781 678782 . 640
chrX 678785 678786 . 180
chrX 678794 678795 . 240
chrX 678801 678802 . 320
chrX 678820 678821 . 240
chrX 678835 678836 . 120
chrX 678849 678850 . 140
chrX 679009 679010 . 920
chrX 679119 679120 . 620
chrX 679166 679167 . 560
chrX 679172 679173 . 140
chrX 679581 679582 . 1140
chrX 679609 679610 . 240
chrX 679724 679725 . 340
chrX 679917 679918 . 200
chrX 679942 679943 . 760
chrX 680054 680055 . 380
chrX 680202 680203 . 1020
chrX 680349 680350 . 380
chrX 680353 680354 . 5700
chrX 680579 680580 . 220
chrX 680977 680978 . 280
chrX 681318 681319 . 600
chrX 681360 681361 . 1240
chrX 681368 681369 . 1280
chrX 681405 681406 . 1580
chrX 681607 681608 . 1220
chrX 681624 681625 . 140
chrX 681683 681684 . 520
chrX 682613 682614 . 180
chrX 683146 683147 . 280
chrX 683175 683176 . 240
chrX 683316 683317 . 620
chrX 683318 683319 . 220
chrX 683321 683322 . 320
chrX 683328 683329 . 120
chrX 683378 683379 . 120
chrX 683508 683509 . 140
chrX 683519 683520 . 140
chrX 683536 683537 . 860
chrX 683541 683542 . 260
chrX 683545 683546 . 460
chrX 683547 683548 . 460
chrX 683554 683555 . 2280
chrX 683558 683559 . 860
chrX 683572 683573 . 620
chrX 683604 683605 . 180
chrX 683847 683848 . 680
chrX 683867 683868 . 120
chrX 683886 683887 . 660
chrX 683904 683905 . 160
chrX 684010 684011 . 200
chrX 684011 684012 . 820
chrX 684067 684068 . 2860
chrX 684345 684346 . 1380
chrX 684360 684361 . 260
chrX 684365 684366 . 2500
chrX 684421 684422 . 380
chrX 684456 684457 . 220
chrX 684478 684479 . 140
chrX 684645 684646 . 1520
chrX 684649 684650 . 720
chrX 684677 684678 . 160
chrX 684683 684684 . 640
chrX 684690 684691 . 920
chrX 684695 684696 . 200
chrX 684718 684719 . 660
chrX 684802 684803 . 120
chrX 685124 685125 . 860
chrX 685598 685599 . 260
chrX 685624 685625 . 300
chrX 686419 686420 . 300
chrX 686559 686560 . 1140
chrX 687409 687410 . 940
chrX 688006 688007 . 880
chrX 688056 688057 . 1300
chrX 688675 688676 . 1580
chrX 688827 688828 . 880
chrX 689087 689088 . 260
chrX 689328 689329 . 600
chrX 689336 689337 . 180
chrX 689456 689457 . 860
chrX 689847 689848 . 180
chrX 690477 690478 . 2020
chrX 690640 690641 . 940
chrX 690654 690655 . 1560
chrX 690660 690661 . 3020
chrX 690671 690672 . 3840
chrX 690673 690674 . 1320
chrX 690678 690679 . 560
chrX 690681 690682 . 980
chrX 690683 690684 . 820
chrX 690766 690767 . 1660
chrX 690774 690775 . 440
chrX 690775 690776 . 680
chrX 690783 690784 . 1980
chrX 690836 690837 . 720
chrX 690840 690841 . 120
chrX 690947 690948 . 160
chrX 691135 691136 . 240
chrX 691148 691149 . 180
chrX 691484 691485 . 120
chrX 691591 691592 . 260
chrX 691882 691883 . 160
chrX 692422 692423 . 360
chrX 692511 692512 . 200
chrX 693045 693046 . 140
chrX 693914 693915 . 140
chrX 694355 694356 . 720
chrX 694397 694398 . 220
chrX 695127 695128 . 200
chrX 695463 695464 . 1440
chrX 695768 695769 . 220
chrX 695789 695790 . 580
chrX 695796 695797 . 500
chrX 695800 695801 . 1280
chrX 695827 695828 . 120
chrX 695838 695839 . 1080
chrX 697030 697031 . 120
chrX 697032 697033 . 280
chrX 697078 697079 . 280
chrX 697231 697232 . 620
chrX 697604 697605 . 1140
chrX 697745 697746 . 180
chrX 697867 697868 . 1120
chrX 698052 698053 . 2960
chrX 698229 698230 . 280
chrX 698374 698375 . 720
chrX 698664 698665 . 240
chrX 700505 700506 . 1840
chrX 700527 700528 . 120
chrX 700547 700548 . 140
chrX 700690 700691 . 1040
chrX 700705 700706 . 1360
chrX 700716 700717 . 480
chrX 700723 700724 . 600
chrX 700784 700785 . 1640
chrX 700807 700808 . 1180
chrX 700810 700811 . 180
chrX 700972 700973 . 1260
chrX 701184 701185 . 520
chrX 701292 701293 . 880
chrX 701351 701352 . 1920
chrX 701356 701357 . 4160
chrX 701361 701362 . 120
chrX 701805 701806 . 920
chrX 701891 701892 . 1240
chrX 701893 701894 . 140
chrX 701893 701894 . 160
chrX 703501 703502 . 3880
chrX 703506 703507 . 240
chrX 703521 703522 . 1960
chrX 703525 703526 . 3280
chrX 703530 703531 . 420
chrX 703551 703552 . 1080
chrX 703577 703578 . 620
chrX 703606 703607 . 120
chrX 703661 703662 . 640
chrX 703674 703675 . 1760
chrX 703693 703694 . 940
chrX 703713 703714 . 1720
chrX 703755 703756 . 2080
chrX 703756 703757 . 1080
chrX 703756 703757 . 140
chrX 703757 703758 . 140
chrX 703770 703771 . 1520
chrX 703776 703777 . 700
chrX 703780 703781 . 1480
chrX 703816 703817 . 300
chrX 703829 703830 . 1100
chrX 703842 703843 . 2100
chrX 703853 703854 . 4160
chrX 703869 703870 . 360
chrX 703892 703893 . 1000
chrX 703899 703900 . 1980
chrX 703954 703955 . 280
chrX 703955 703956 . 380
chrX 703959 703960 . 140
chrX 703962 703963 . 380
chrX 703968 703969 . 1060
chrX 703998 703999 . 120
chrX 704066 704067 . 420
chrX 704069 704070 . 380
chrX 704074 704075 . 380
chrX 704084 704085 . 1220
chrX 704101 704102 . 640
chrX 704226 704227 . 420
chrX 704428 704429 . 200
chrX 704436 704437 . 700
chrX 704439 704440 . 140
chrX 704442 704443 . 1180
chrX 704583 704584 . 220
chrX 704760 704761 . 200
chrX 704990 704991 . 220
chrX 705092 705093 . 320
chrX 705117 705118 . 3840
chrX 705136 705137 . 160
chrX 705144 705145 . 160
chrX 705169 705170 . 160
chrX 705173 705174 . 240
chrX 705196 705197 . 120
chrX 705237 705238 . 360
chrX 705280 705281 . 280
chrX 705289 705290 . 920
chrX 705318 705319 . 1400
chrX 705342 705343 . 340
chrX 705345 705346 . 1220
chrX 705363 705364 . 940
chrX 705374 705375 . 120
chrX 705385 705386 . 420
chrX 705400 705401 . 200
chrX 705449 705450 . 680
chrX 705477 705478 . 180
chrX 705492 705493 . 120
chrX 705507 705508 . 2380
chrX 705515 705516 . 520
chrX 705519 705520 . 140
chrX 705521 705522 . 2060
chrX 705527 705528 . 1800
chrX 705542 705543 . 860
chrX 705548 705549 . 380
chrX 705566 705567 . 6200
chrX 705573 705574 . 120
chrX 705578 705579 . 720
chrX 705583 705584 . 400
chrX 705606 705607 . 1200
chrX 705756 705757 . 4740
chrX 705785 705786 . 1040
chrX 705933 705934 . 180
chrX 705953 705954 . 120
chrX 706047 706048 . 140
chrX 706064 706065 . 180
chrX 706090 706091 . 120
chrX 706397 706398 . 3740
chrX 706626 706627 . 260
chrX 706695 706696 . 600
chrX 706779 706780 . 520
chrX 707053 707054 . 300
chrX 707069 707070 . 860
chrX 707073 707074 . 340
chrX 707086 707087 . 460
chrX 707093 707094 . 160
chrX 707105 707106 . 160
chrX 707125 707126 . 760
chrX 707133 707134 . 3020
chrX 707135 707136 . 1220
chrX 707135 707136 . 140
chrX 707223 707224 . 880
chrX 707226 707227 . 120
chrX 707231 707232 . 840
chrX 707278 707279 . 180
chrX 707280 707281 . 5760
chrX 707288 707289 . 1700
chrX 707314 707315 . 520
chrX 707331 707332 . 760
chrX 707531 707532 . 280
chrX 708159 708160 . 120
chrX 708296 708297 . 340
chrX 708480 708481 . 420
chrX 708558 708559 . 240
chrX 708588 708589 . 180
chrX 708683 708684 . 440
chrX 708841 708842 . 680
chrX 708864 708865 . 580
chrX 708888 708889 . 1460
chrX 708988 708989 . 160
chrX 708995 708996 . 300
chrX 709015 709016 . 1140
chrX 709048 709049 . 580
chrX 709552 709553 . 180
chrX 709695 709696 . 220
chrX 709758 709759 . 500
chrX 709765 709766 . 2520
chrX 709966 709967 . 3200
chrX 709984 709985 . 1400
chrX 709996 709997 . 2740
chrX 710002 710003 . 1400
chrX 710008 710009 . 1040
chrX 710010 710011 . 1020
chrX 710155 710156 . 180
chrX 710352 710353 . 120
chrX 710384 710385 . 1020
chrX 710391 710392 . 2180
chrX 710660 710661 . 1240
chrX 711061 711062 . 880
chrX 711111 711112 . 2340
chrX 711126 711127 . 180
chrX 711222 711223 . 1120
chrX 711245 711246 . 160
chrX 711312 711313 . 420
chrX 711334 711335 . 2680
chrX 711473 711474 . 120
chrX 711657 711658 . 200
chrX 711747 711748 . 160
chrX 711801 711802 . 120
chrX 711806 711807 . 220
chrX 711829 711830 . 1480
chrX 711884 711885 . 1400
chrX 711949 711950 . 1160
chrX 711966 711967 . 800
chrX 712005 712006 . 160
chrX 712034 712035 . 120
chrX 712058 712059 . 760
chrX 712169 712170 . 160
chrX 712243 712244 . 1060
chrX 712260 712261 . 120
chrX 712432 712433 . 760
chrX 712435 712436 . 180
chrX 712448 712449 . 120
chrX 712762 712763 . 1220
chrX 713424 713425 . 160
chrX 713465 713466 . 240
chrX 713651 713652 . 160
chrX 713692 713693 . 640
chrX 713923 713924 . 120
chrX 714002 714003 . 960
chrX 715238 715239 . 120
chrX 715243 715244 . 120
chrX 715478 715479 . 1320
chrX 715512 715513 . 120
chrX 715604 715605 . 140
chrX 715810 715811 . 640
chrX 716033 716034 . 180
chrX 716057 716058 . 2840
chrX 716110 716111 . 120
chrX 716118 716119 . 1040
chrX 716174 716175 . 340
chrX 716178 716179 . 1540
chrX 716307 716308 . 1100
chrX 716444 716445 . 540
chrX 716706 716707 . 120
chrX 716776 716777 . 660
chrX 716948 716949 . 1740
chrX 716971 716972 . 320
chrX 716975 716976 . 2640
chrX 717011 717012 . 2080
chrX 717116 717117 . 1060
chrX 717162 717163 . 260
chrX 717226 717227 . 120
chrX 717401 717402 . 120
chrX 717434 717435 . 3220
chrX 717440 717441 . 120
chrX 717614 717615 . 180
chrX 717619 717620 . 180
chrX 717628 717629 . 200
chrX 717637 717638 . 620
chrX 717639 717640 . 220
chrX 717649 717650 . 360
chrX 717652 717653 . 120
chrX 717659 717660 . 380
chrX 717670 717671 . 280
chrX 718010 718011 . 120
chrX 718039 718040 . 160
chrX 718065 718066 . 300
chrX 718070 718071 . 200
chrX 718074 718075 . 200
chrX 718080 718081 . 600
chrX 718083 718084 . 340
chrX 718093 718094 . 260
chrX 718104 718105 . 120
chrX 718112 718113 . 120
chrX 718127 718128 . 180
chrX 718136 718137 . 120
chrX 718147 718148 . 120
chrX 718183 718184 . 200
chrX 718306 718307 . 620
chrX 718330 718331 . 120
chrX 718482 718483 . 280
chrX 718778 718779 . 1340
chrX 718807 718808 . 440
chrX 719078 719079 . 120
chrX 719240 719241 . 1040
chrX 719259 719260 . 5280
chrX 719267 719268 . 120
chrX 719270 719271 . 120
chrX 719271 719272 . 1140
chrX 719271 719272 . 9580
chrX 719272 719273 . 120
chrX 719273 719274 . 340
chrX 719280 719281 . 760
chrX 719281 719282 . 500
chrX 719287 719288 . 2280
chrX 719297 719298 . 4420
chrX 719297 719298 . 1000
chrX 719298 719299 . 160
chrX 719298 719299 . 140
chrX 719312 719313 . 2560
chrX 719317 719318 . 140
chrX 719325 719326 . 1160
chrX 719332 719333 . 1440
chrX 719339 719340 . 1600
chrX 719375 719376 . 500
chrX 719418 719419 . 620
chrX 720555 720556 . 1140
chrX 720654 720655 . 120
chrX 721104 721105 . 180
chrX 721112 721113 . 580
chrX 721288 721289 . 120
chrX 721334 721335 . 2500
chrX 721464 721465 . 1300
chrX 721473 721474 . 1360
chrX 721480 721481 . 280
chrX 721522 721523 . 320
chrX 721527 721528 . 320
chrX 721529 721530 . 140
chrX 721568 721569 . 120
chrX 721594 721595 . 540
chrX 721609 721610 . 420
chrX 721618 721619 . 980
chrX 721736 721737 . 360
chrX 721744 721745 . 2060
chrX 721767 721768 . 600
chrX 721770 721771 . 680
chrX 721781 721782 . 600
chrX 721791 721792 . 140
chrX 721849 721850 . 400
chrX 721943 721944 . 3940
chrX 721986 721987 . 3800
chrX 722012 722013 . 140
chrX 722184 722185 . 1180
chrX 722341 722342 . 160
chrX 722377 722378 . 120
chrX 722525 722526 . 880
chrX 722582 722583 . 140
chrX 722666 722667 . 3120
chrX 722675 722676 . 4080
chrX 723368 723369 . 300
chrX 723472 723473 . 140
chrX 724067 724068 . 140
chrX 724256 724257 . 260
chrX 724305 724306 . 840
chrX 724326 724327 . 120
chrX 724338 724339 . 1080
chrX 724378 724379 . 160
chrX 724594 724595 . 980
chrX 725008 725009 . 220
chrX 725086 725087 . 760
chrX 725202 725203 . 1120
chrX 725233 725234 . 120
chrX 725424 725425 . 860
chrX 725429 725430 . 740
chrX 725431 725432 . 120
chrX 725438 725439 . 1720
chrX 725482 725483 . 320
chrX 725487 725488 . 740
chrX 725490 725491 . 400
chrX 725491 725492 . 240
chrX 725491 725492 . 1140
chrX 725494 725495 . 160
chrX 725495 725496 . 560
chrX 725519 725520 . 240
chrX 725550 725551 . 260
chrX 726242 726243 . 180
chrX 726551 726552 . 120
chrX 726744 726745 . 300
chrX 726868 726869 . 300
chrX 726890 726891 . 380
chrX 726896 726897 . 340
chrX 726899 726900 . 500
chrX 726904 726905 . 160
chrX 726908 726909 . 520
chrX 726915 726916 . 1180
chrX 726937 726938 . 120
chrX 726946 726947 . 140
chrX 726956 726957 . 160
chrX 726965 726966 . 980
chrX 727015 727016 . 180
chrX 727018 727019 . 140
chrX 727150 727151 . 4840
chrX 727212 727213 . 1440
chrX 727246 727247 . 140
chrX 727489 727490 . 520
chrX 727511 727512 . 200
chrX 727522 727523 . 1740
chrX 727621 727622 . 140
chrX 727812 727813 . 1020
chrX 727871 727872 . 560
chrX 727885 727886 . 560
chrX 728005 728006 . 360
chrX 728075 728076 . 400
chrX 728141 728142 . 4140
chrX 728420 728421 . 380
chrX 728733 728734 . 360
chrX 728910 728911 . 380
chrX 729338 729339 . 4580
chrX 730701 730702 . 240
chrX 731753 731754 . 120
chrX 737993 737994 . 2220
chrX 738018 738019 . 7200
chrX 740081 740082 . 240
chrX 740087 740088 . 380
chrX 740100 740101 . 700
chrX 740104 740105 . 1020
chrX 740318 740319 . 240
chrX 740328 740329 . 340
chrX 740434 740435 . 1540
chrX 740447 740448 . 120
chrX 740474 740475 . 400
chrX 741043 741044 . 640
chrX 741636 741637 . 180
chrX 741868 741869 . 2940
chrX 741953 741954 . 1020
chrX 741960 741961 . 2340
chrX 742382 742383 . 120
chrX 742951 742952 . 780
chrX 744008 744009 . 180
chrX 744013 744014 . 1720
chrX 744019 744020 . 120
chrX 744038 744039 . 3860
chrX 744062 744063 . 1160
chrX 744075 744076 . 120
chrX 744078 744079 . 140
chrX 744105 744106 . 860
chrX 744113 744114 . 380
chrX 745115 745116 . 120
chrX 745187 745188 . 820
chrX 745192 745193 . 480
chrX 745193 745194 . 120
chrX 745503 745504 . 360
chrX 745505 745506 . 180
chrX 745519 745520 . 180
chrX 745527 745528 . 1020
chrXI 169 170 . 460
chrXI 173 174 . 140
chrXI 180 181 . 240
chrXI 213 214 . 1120
chrXI 450 451 . 240
chrXI 509 510 . 340
chrXI 701 702 . 120
chrXI 830 831 . 760
chrXI 931 932 . 140
chrXI 2353 2354 . 2020
chrXI 2486 2487 . 120
chrXI 2758 2759 . 300
chrXI 2780 2781 . 2260
chrXI 2782 2783 . 120
chrXI 2804 2805 . 180
chrXI 3112 3113 . 120
chrXI 3113 3114 . 140
chrXI 3339 3340 . 120
chrXI 4048 4049 . 1760
chrXI 4769 4770 . 780
chrXI 4790 4791 . 2240
chrXI 4924 4925 . 620
chrXI 5281 5282 . 1480
chrXI 5449 5450 . 120
chrXI 5468 5469 . 120
chrXI 5617 5618 . 260
chrXI 5652 5653 . 860
chrXI 5791 5792 . 1240
chrXI 5793 5794 . 1060
chrXI 5803 5804 . 800
chrXI 5815 5816 . 120
chrXI 5826 5827 . 7220
chrXI 5857 5858 . 140
chrXI 5858 5859 . 120
chrXI 5860 5861 . 9160
chrXI 5864 5865 . 1060
chrXI 5875 5876 . 620
chrXI 6074 6075 . 140
chrXI 6217 6218 . 120
chrXI 6244 6245 . 120
chrXI 6486 6487 . 1080
chrXI 6514 6515 . 320
chrXI 6741 6742 . 520
chrXI 6902 6903 . 560
chrXI 7168 7169 . 12080
chrXI 7429 7430 . 580
chrXI 8008 8009 . 880
chrXI 8021 8022 . 160
chrXI 8024 8025 . 760
chrXI 8034 8035 . 340
chrXI 8197 8198 . 220
chrXI 8403 8404 . 300
chrXI 8527 8528 . 180
chrXI 8544 8545 . 220
chrXI 8567 8568 . 220
chrXI 8677 8678 . 720
chrXI 8704 8705 . 1000
chrXI 8714 8715 . 140
chrXI 8746 8747 . 280
chrXI 8812 8813 . 120
chrXI 8908 8909 . 440
chrXI 8984 8985 . 2300
chrXI 9184 9185 . 3420
chrXI 9590 9591 . 820
chrXI 11524 11525 . 220
chrXI 11574 11575 . 520
chrXI 11621 11622 . 200
chrXI 11633 11634 . 660
chrXI 11648 11649 . 880
chrXI 11684 11685 . 180
chrXI 11824 11825 . 240
chrXI 11847 11848 . 120
chrXI 11853 11854 . 140
chrXI 12096 12097 . 280
chrXI 12243 12244 . 120
chrXI 12355 12356 . 17320
chrXI 12359 12360 . 200
chrXI 12470 12471 . 180
chrXI 12513 12514 . 220
chrXI 12549 12550 . 380
chrXI 12701 12702 . 1260
chrXI 13250 13251 . 400
chrXI 13266 13267 . 900
chrXI 13592 13593 . 1560
chrXI 14242 14243 . 200
chrXI 14252 14253 . 200
chrXI 14411 14412 . 120
chrXI 14433 14434 . 520
chrXI 14470 14471 . 3840
chrXI 14683 14684 . 520
chrXI 15705 15706 . 120
chrXI 16361 16362 . 120
chrXI 16362 16363 . 180
chrXI 16362 16363 . 2020
chrXI 16564 16565 . 1140
chrXI 16628 16629 . 740
chrXI 16677 16678 . 340
chrXI 16681 16682 . 140
chrXI 16690 16691 . 2320
chrXI 16769 16770 . 6420
chrXI 16961 16962 . 120
chrXI 17334 17335 . 1340
chrXI 17485 17486 . 2060
chrXI 17515 17516 . 240
chrXI 17547 17548 . 420
chrXI 17713 17714 . 340
chrXI 17772 17773 . 1460
chrXI 17867 17868 . 600
chrXI 17989 17990 . 800
chrXI 18042 18043 . 3940
chrXI 18058 18059 . 640
chrXI 18185 18186 . 320
chrXI 18454 18455 . 2000
chrXI 18492 18493 . 680
chrXI 18517 18518 . 460
chrXI 18548 18549 . 720
chrXI 18613 18614 . 240
chrXI 18644 18645 . 240
chrXI 18849 18850 . 280
chrXI 18880 18881 . 1100
chrXI 18890 18891 . 460
chrXI 18900 18901 . 1100
chrXI 18926 18927 . 1460
chrXI 18939 18940 . 7720
chrXI 18944 18945 . 380
chrXI 18972 18973 . 2280
chrXI 19078 19079 . 120
chrXI 19324 19325 . 240
chrXI 19455 19456 . 1580
chrXI 19647 19648 . 220
chrXI 19774 19775 . 180
chrXI 19783 19784 . 260
chrXI 19886 19887 . 800
chrXI 19986 19987 . 320
chrXI 20093 20094 . 500
chrXI 20122 20123 . 1160
chrXI 20169 20170 . 340
chrXI 20239 20240 . 860
chrXI 20260 20261 . 520
chrXI 20388 20389 . 4140
chrXI 20420 20421 . 6600
chrXI 20570 20571 . 620
chrXI 20631 20632 . 600
chrXI 20635 20636 . 4120
chrXI 20641 20642 . 180
chrXI 20644 20645 . 740
chrXI 20644 20645 . 420
chrXI 20670 20671 . 120
chrXI 20674 20675 . 820
chrXI 20740 20741 . 260
chrXI 20792 20793 . 2080
chrXI 20803 20804 . 900
chrXI 20844 20845 . 220
chrXI 20852 20853 . 1440
chrXI 20915 20916 . 240
chrXI 20944 20945 . 340
chrXI 20967 20968 . 840
chrXI 20974 20975 . 680
chrXI 20981 20982 . 2020
chrXI 21061 21062 . 740
chrXI 21067 21068 . 7920
chrXI 21123 21124 . 220
chrXI 21131 21132 . 2020
chrXI 21135 21136 . 200
chrXI 21214 21215 . 6140
chrXI 21226 21227 . 160
chrXI 21311 21312 . 320
chrXI 21423 21424 . 440
chrXI 21430 21431 . 320
chrXI 21439 21440 . 420
chrXI 21598 21599 . 120
chrXI 21602 21603 . 120
chrXI 21698 21699 . 1540
chrXI 21738 21739 . 580
chrXI 21753 21754 . 280
chrXI 21786 21787 . 3420
chrXI 21812 21813 . 1420
chrXI 21842 21843 . 2960
chrXI 21853 21854 . 140
chrXI 21858 21859 . 600
chrXI 21859 21860 . 2520
chrXI 21917 21918 . 700
chrXI 21925 21926 . 1120
chrXI 21939 21940 . 1460
chrXI 21940 21941 . 500
chrXI 21996 21997 . 460
chrXI 22022 22023 . 1920
chrXI 22026 22027 . 1080
chrXI 22037 22038 . 280
chrXI 22089 22090 . 1520
chrXI 22219 22220 . 700
chrXI 22280 22281 . 1020
chrXI 22312 22313 . 420
chrXI 22413 22414 . 3960
chrXI 22505 22506 . 880
chrXI 22575 22576 . 160
chrXI 22733 22734 . 260
chrXI 22739 22740 . 2140
chrXI 22785 22786 . 600
chrXI 23045 23046 . 1060
chrXI 23189 23190 . 2160
chrXI 23225 23226 . 720
chrXI 23331 23332 . 1460
chrXI 23437 23438 . 580
chrXI 23862 23863 . 120
chrXI 24019 24020 . 460
chrXI 24068 24069 . 1300
chrXI 24110 24111 . 900
chrXI 24130 24131 . 320
chrXI 24215 24216 . 1460
chrXI 24218 24219 . 200
chrXI 24239 24240 . 220
chrXI 24273 24274 . 120
chrXI 24280 24281 . 200
chrXI 24427 24428 . 520
chrXI 24433 24434 . 740
chrXI 24728 24729 . 120
chrXI 24908 24909 . 620
chrXI 24942 24943 . 1200
chrXI 24949 24950 . 500
chrXI 24950 24951 . 140
chrXI 24951 24952 . 120
chrXI 24951 24952 . 1080
chrXI 24969 24970 . 140
chrXI 24983 24984 . 500
chrXI 24988 24989 . 700
chrXI 24993 24994 . 200
chrXI 24997 24998 . 300
chrXI 25001 25002 . 600
chrXI 25009 25010 . 120
chrXI 25014 25015 . 2260
chrXI 25019 25020 . 3140
chrXI 25024 25025 . 660
chrXI 25028 25029 . 2940
chrXI 25058 25059 . 3000
chrXI 25425 25426 . 1200
chrXI 25615 25616 . 120
chrXI 26446 26447 . 120
chrXI 26492 26493 . 240
chrXI 26589 26590 . 380
chrXI 26757 26758 . 1400
chrXI 26836 26837 . 2920
chrXI 27453 27454 . 120
chrXI 27837 27838 . 140
chrXI 27865 27866 . 320
chrXI 28637 28638 . 120
chrXI 28811 28812 . 440
chrXI 30292 30293 . 320
chrXI 30827 30828 . 880
chrXI 30840 30841 . 120
chrXI 30844 30845 . 1500
chrXI 30848 30849 . 920
chrXI 30855 30856 . 1440
chrXI 31027 31028 . 2060
chrXI 31208 31209 . 140
chrXI 31211 31212 . 1020
chrXI 31335 31336 . 1720
chrXI 31394 31395 . 660
chrXI 31626 31627 . 540
chrXI 31766 31767 . 5120
chrXI 31772 31773 . 120
chrXI 31782 31783 . 200
chrXI 31801 31802 . 1080
chrXI 31809 31810 . 360
chrXI 31821 31822 . 120
chrXI 31835 31836 . 500
chrXI 31842 31843 . 500
chrXI 31852 31853 . 1600
chrXI 32340 32341 . 300
chrXI 32889 32890 . 260
chrXI 33451 33452 . 220
chrXI 33855 33856 . 380
chrXI 33872 33873 . 640
chrXI 33999 34000 . 1480
chrXI 34034 34035 . 160
chrXI 34054 34055 . 780
chrXI 34175 34176 . 140
chrXI 34199 34200 . 140
chrXI 34210 34211 . 300
chrXI 34296 34297 . 120
chrXI 34298 34299 . 160
chrXI 34487 34488 . 140
chrXI 34488 34489 . 120
chrXI 36528 36529 . 2960
chrXI 36535 36536 . 160
chrXI 36539 36540 . 920
chrXI 36680 36681 . 3100
chrXI 37760 37761 . 180
chrXI 38253 38254 . 140
chrXI 38262 38263 . 180
chrXI 38273 38274 . 160
chrXI 38296 38297 . 120
chrXI 38306 38307 . 920
chrXI 38368 38369 . 1740
chrXI 38389 38390 . 2380
chrXI 38492 38493 . 800
chrXI 38499 38500 . 240
chrXI 38532 38533 . 180
chrXI 38572 38573 . 120
chrXI 38602 38603 . 240
chrXI 38610 38611 . 220
chrXI 38613 38614 . 2840
chrXI 38753 38754 . 2420
chrXI 38779 38780 . 4420
chrXI 38823 38824 . 1280
chrXI 38835 38836 . 560
chrXI 38944 38945 . 140
chrXI 38962 38963 . 920
chrXI 38970 38971 . 2480
chrXI 38977 38978 . 120
chrXI 38988 38989 . 2540
chrXI 39041 39042 . 9500
chrXI 39092 39093 . 7540
chrXI 39097 39098 . 420
chrXI 42381 42382 . 120
chrXI 42471 42472 . 160
chrXI 42607 42608 . 3720
chrXI 42651 42652 . 180
chrXI 42719 42720 . 260
chrXI 43029 43030 . 2800
chrXI 43512 43513 . 440
chrXI 43955 43956 . 220
chrXI 44484 44485 . 120
chrXI 44517 44518 . 2540
chrXI 44726 44727 . 700
chrXI 45338 45339 . 160
chrXI 45915 45916 . 140
chrXI 46088 46089 . 440
chrXI 46227 46228 . 580
chrXI 46358 46359 . 1180
chrXI 46448 46449 . 1800
chrXI 46459 46460 . 1780
chrXI 46466 46467 . 1140
chrXI 46467 46468 . 720
chrXI 46478 46479 . 2200
chrXI 46574 46575 . 860
chrXI 46580 46581 . 140
chrXI 46586 46587 . 120
chrXI 46864 46865 . 380
chrXI 46893 46894 . 140
chrXI 46915 46916 . 660
chrXI 46924 46925 . 440
chrXI 47025 47026 . 960
chrXI 47082 47083 . 260
chrXI 47115 47116 . 300
chrXI 47842 47843 . 140
chrXI 48028 48029 . 280
chrXI 48035 48036 . 220
chrXI 48041 48042 . 3520
chrXI 48043 48044 . 1260
chrXI 48044 48045 . 220
chrXI 48045 48046 . 140
chrXI 48094 48095 . 140
chrXI 48111 48112 . 260
chrXI 48112 48113 . 4620
chrXI 48124 48125 . 480
chrXI 48445 48446 . 260
chrXI 48464 48465 . 240
chrXI 48595 48596 . 160
chrXI 48782 48783 . 280
chrXI 49009 49010 . 680
chrXI 49218 49219 . 1540
chrXI 49230 49231 . 140
chrXI 49359 49360 . 120
chrXI 49880 49881 . 280
chrXI 49920 49921 . 200
chrXI 50175 50176 . 1880
chrXI 50273 50274 . 160
chrXI 51072 51073 . 200
chrXI 51174 51175 . 3500
chrXI 51679 51680 . 5820
chrXI 51752 51753 . 480
chrXI 52294 52295 . 120
chrXI 52344 52345 . 1300
chrXI 52551 52552 . 2420
chrXI 52760 52761 . 2660
chrXI 52898 52899 . 120
chrXI 53135 53136 . 1360
chrXI 53140 53141 . 1220
chrXI 53189 53190 . 1900
chrXI 53479 53480 . 120
chrXI 53537 53538 . 2100
chrXI 53646 53647 . 1080
chrXI 53649 53650 . 1160
chrXI 53771 53772 . 660
chrXI 54901 54902 . 120
chrXI 54997 54998 . 120
chrXI 55422 55423 . 600
chrXI 55514 55515 . 180
chrXI 55568 55569 . 540
chrXI 55788 55789 . 480
chrXI 55818 55819 . 300
chrXI 55857 55858 . 280
chrXI 55873 55874 . 780
chrXI 55875 55876 . 300
chrXI 55875 55876 . 120
chrXI 55881 55882 . 280
chrXI 55884 55885 . 920
chrXI 55889 55890 . 260
chrXI 55903 55904 . 2200
chrXI 55909 55910 . 120
chrXI 55928 55929 . 920
chrXI 62171 62172 . 160
chrXI 63246 63247 . 580
chrXI 63556 63557 . 1160
chrXI 63562 63563 . 120
chrXI 63586 63587 . 500
chrXI 63602 63603 . 780
chrXI 63604 63605 . 220
chrXI 63607 63608 . 1060
chrXI 63671 63672 . 160
chrXI 63685 63686 . 400
chrXI 63699 63700 . 240
chrXI 63710 63711 . 220
chrXI 63854 63855 . 380
chrXI 63867 63868 . 120
chrXI 64205 64206 . 120
chrXI 64800 64801 . 600
chrXI 65308 65309 . 1140
chrXI 65805 65806 . 360
chrXI 66208 66209 . 120
chrXI 66405 66406 . 400
chrXI 66415 66416 . 700
chrXI 66468 66469 . 160
chrXI 66496 66497 . 220
chrXI 66644 66645 . 1460
chrXI 66758 66759 . 600
chrXI 66788 66789 . 1000
chrXI 66854 66855 . 2860
chrXI 66902 66903 . 620
chrXI 66942 66943 . 120
chrXI 66950 66951 . 140
chrXI 66957 66958 . 1360
chrXI 67013 67014 . 2320
chrXI 67201 67202 . 8460
chrXI 67290 67291 . 320
chrXI 67299 67300 . 400
chrXI 67311 67312 . 3420
chrXI 67322 67323 . 120
chrXI 67513 67514 . 440
chrXI 67663 67664 . 260
chrXI 67698 67699 . 540
chrXI 67732 67733 . 780
chrXI 67810 67811 . 120
chrXI 68006 68007 . 260
chrXI 68093 68094 . 140
chrXI 68129 68130 . 120
chrXI 68148 68149 . 120
chrXI 68152 68153 . 340
chrXI 68169 68170 . 160
chrXI 68195 68196 . 240
chrXI 68203 68204 . 500
chrXI 68275 68276 . 140
chrXI 68286 68287 . 860
chrXI 68300 68301 . 180
chrXI 68404 68405 . 140
chrXI 68410 68411 . 120
chrXI 68419 68420 . 140
chrXI 68466 68467 . 480
chrXI 68469 68470 . 120
chrXI 68474 68475 . 200
chrXI 68492 68493 . 380
chrXI 68500 68501 . 420
chrXI 68504 68505 . 900
chrXI 68513 68514 . 1800
chrXI 68527 68528 . 120
chrXI 68541 68542 . 620
chrXI 68554 68555 . 320
chrXI 68559 68560 . 200
chrXI 68559 68560 . 940
chrXI 68562 68563 . 340
chrXI 68590 68591 . 3080
chrXI 68632 68633 . 400
chrXI 68717 68718 . 780
chrXI 68732 68733 . 860
chrXI 68760 68761 . 1280
chrXI 68760 68761 . 160
chrXI 68767 68768 . 180
chrXI 68779 68780 . 2020
chrXI 68822 68823 . 120
chrXI 68828 68829 . 3060
chrXI 68832 68833 . 640
chrXI 68838 68839 . 360
chrXI 68907 68908 . 2660
chrXI 68924 68925 . 140
chrXI 68934 68935 . 240
chrXI 68983 68984 . 120
chrXI 69043 69044 . 6920
chrXI 69085 69086 . 440
chrXI 69097 69098 . 160
chrXI 69105 69106 . 580
chrXI 69106 69107 . 1660
chrXI 69106 69107 . 120
chrXI 69107 69108 . 120
chrXI 69118 69119 . 180
chrXI 69140 69141 . 1820
chrXI 69152 69153 . 2940
chrXI 69156 69157 . 480
chrXI 69173 69174 . 400
chrXI 69177 69178 . 4280
chrXI 69185 69186 . 140
chrXI 69195 69196 . 820
chrXI 69209 69210 . 5340
chrXI 69213 69214 . 3800
chrXI 69222 69223 . 1200
chrXI 69225 69226 . 440
chrXI 69235 69236 . 2500
chrXI 69238 69239 . 320
chrXI 69275 69276 . 1280
chrXI 69275 69276 . 740
chrXI 69278 69279 . 560
chrXI 69286 69287 . 180
chrXI 69308 69309 . 380
chrXI 69384 69385 . 2340
chrXI 69397 69398 . 600
chrXI 69399 69400 . 1100
chrXI 69400 69401 . 120
chrXI 69407 69408 . 220
chrXI 69415 69416 . 300
chrXI 69425 69426 . 140
chrXI 69432 69433 . 2160
chrXI 69436 69437 . 3700
chrXI 69442 69443 . 9920
chrXI 69453 69454 . 600
chrXI 69463 69464 . 340
chrXI 69472 69473 . 3740
chrXI 69477 69478 . 1560
chrXI 69487 69488 . 400
chrXI 69493 69494 . 720
chrXI 69494 69495 . 140
chrXI 69503 69504 . 1520
chrXI 69524 69525 . 8480
chrXI 69544 69545 . 920
chrXI 69550 69551 . 4720
chrXI 69559 69560 . 540
chrXI 69561 69562 . 2260
chrXI 69567 69568 . 660
chrXI 69602 69603 . 3240
chrXI 69656 69657 . 120
chrXI 69662 69663 . 480
chrXI 69664 69665 . 2960
chrXI 69665 69666 . 160
chrXI 69666 69667 . 160
chrXI 69666 69667 . 3120
chrXI 69669 69670 . 1180
chrXI 69674 69675 . 2580
chrXI 69676 69677 . 380
chrXI 69677 69678 . 240
chrXI 69681 69682 . 360
chrXI 69684 69685 . 720
chrXI 69687 69688 . 140
chrXI 69688 69689 . 160
chrXI 69689 69690 . 120
chrXI 69689 69690 . 1700
chrXI 69699 69700 . 2020
chrXI 69708 69709 . 220
chrXI 69747 69748 . 14300
chrXI 69855 69856 . 1080
chrXI 69920 69921 . 880
chrXI 70160 70161 . 2640
chrXI 70343 70344 . 1040
chrXI 70350 70351 . 280
chrXI 70537 70538 . 320
chrXI 70543 70544 . 120
chrXI 70552 70553 . 4040
chrXI 70572 70573 . 120
chrXI 70634 70635 . 180
chrXI 70675 70676 . 4120
chrXI 70723 70724 . 140
chrXI 70736 70737 . 200
chrXI 70737 70738 . 140
chrXI 70746 70747 . 140
chrXI 70756 70757 . 180
chrXI 70767 70768 . 160
chrXI 70815 70816 . 260
chrXI 70820 70821 . 740
chrXI 70924 70925 . 140
chrXI 70930 70931 . 160
chrXI 71000 71001 . 460
chrXI 71009 71010 . 340
chrXI 71012 71013 . 140
chrXI 71024 71025 . 300
chrXI 71068 71069 . 140
chrXI 71076 71077 . 120
chrXI 71087 71088 . 120
chrXI 71114 71115 . 180
chrXI 71132 71133 . 200
chrXI 71240 71241 . 1420
chrXI 71275 71276 . 140
chrXI 71284 71285 . 180
chrXI 71867 71868 . 740
chrXI 71977 71978 . 280
chrXI 72062 72063 . 840
chrXI 73284 73285 . 240
chrXI 73758 73759 . 1000
chrXI 73782 73783 . 600
chrXI 73812 73813 . 1600
chrXI 73904 73905 . 200
chrXI 73946 73947 . 140
chrXI 73976 73977 . 800
chrXI 74006 74007 . 260
chrXI 74138 74139 . 160
chrXI 74172 74173 . 120
chrXI 74174 74175 . 120
chrXI 74187 74188 . 1820
chrXI 74325 74326 . 260
chrXI 74338 74339 . 1760
chrXI 74339 74340 . 320
chrXI 74354 74355 . 180
chrXI 74381 74382 . 4780
chrXI 74501 74502 . 1260
chrXI 74523 74524 . 120
chrXI 74539 74540 . 420
chrXI 74545 74546 . 1160
chrXI 74553 74554 . 480
chrXI 74557 74558 . 520
chrXI 74710 74711 . 520
chrXI 74745 74746 . 3600
chrXI 74760 74761 . 560
chrXI 75629 75630 . 200
chrXI 75640 75641 . 640
chrXI 75661 75662 . 360
chrXI 75720 75721 . 400
chrXI 75739 75740 . 1840
chrXI 75758 75759 . 840
chrXI 77183 77184 . 160
chrXI 77207 77208 . 480
chrXI 77258 77259 . 360
chrXI 77298 77299 . 600
chrXI 77464 77465 . 800
chrXI 77559 77560 . 2880
chrXI 78373 78374 . 5520
chrXI 78545 78546 . 480
chrXI 78668 78669 . 200
chrXI 78700 78701 . 7380
chrXI 78706 78707 . 120
chrXI 78712 78713 . 900
chrXI 78748 78749 . 240
chrXI 78755 78756 . 120
chrXI 78761 78762 . 580
chrXI 78766 78767 . 1260
chrXI 78803 78804 . 980
chrXI 79909 79910 . 360
chrXI 79924 79925 . 2880
chrXI 79970 79971 . 5940
chrXI 79976 79977 . 140
chrXI 79979 79980 . 140
chrXI 79998 79999 . 160
chrXI 80598 80599 . 1180
chrXI 80634 80635 . 1980
chrXI 80643 80644 . 120
chrXI 80675 80676 . 4080
chrXI 80682 80683 . 300
chrXI 80690 80691 . 320
chrXI 80858 80859 . 280
chrXI 80882 80883 . 3780
chrXI 80886 80887 . 120
chrXI 80920 80921 . 3120
chrXI 80926 80927 . 8440
chrXI 80932 80933 . 120
chrXI 80937 80938 . 5360
chrXI 80957 80958 . 420
chrXI 80965 80966 . 1100
chrXI 80972 80973 . 280
chrXI 80973 80974 . 140
chrXI 80973 80974 . 500
chrXI 80985 80986 . 1320
chrXI 80997 80998 . 1000
chrXI 81453 81454 . 280
chrXI 81707 81708 . 640
chrXI 81960 81961 . 6900
chrXI 82188 82189 . 180
chrXI 82219 82220 . 220
chrXI 82344 82345 . 840
chrXI 82355 82356 . 1140
chrXI 82542 82543 . 260
chrXI 83054 83055 . 520
chrXI 83200 83201 . 120
chrXI 83233 83234 . 420
chrXI 83762 83763 . 4680
chrXI 83805 83806 . 2220
chrXI 84002 84003 . 120
chrXI 84128 84129 . 740
chrXI 84136 84137 . 2140
chrXI 84225 84226 . 160
chrXI 84264 84265 . 240
chrXI 84462 84463 . 2720
chrXI 84478 84479 . 120
chrXI 84490 84491 . 1080
chrXI 84495 84496 . 960
chrXI 84496 84497 . 4360
chrXI 84498 84499 . 2000
chrXI 84498 84499 . 120
chrXI 84502 84503 . 400
chrXI 84669 84670 . 1120
chrXI 84707 84708 . 2420
chrXI 84874 84875 . 420
chrXI 85871 85872 . 500
chrXI 86008 86009 . 2480
chrXI 86047 86048 . 160
chrXI 86066 86067 . 5580
chrXI 86098 86099 . 140
chrXI 86217 86218 . 780
chrXI 86222 86223 . 360
chrXI 86275 86276 . 500
chrXI 86865 86866 . 280
chrXI 87791 87792 . 300
chrXI 88125 88126 . 920
chrXI 88599 88600 . 600
chrXI 88607 88608 . 460
chrXI 88610 88611 . 120
chrXI 88985 88986 . 220
chrXI 89015 89016 . 3160
chrXI 89023 89024 . 140
chrXI 89047 89048 . 3980
chrXI 89067 89068 . 900
chrXI 89615 89616 . 480
chrXI 90110 90111 . 140
chrXI 90161 90162 . 1400
chrXI 90516 90517 . 120
chrXI 90719 90720 . 160
chrXI 91026 91027 . 2080
chrXI 91028 91029 . 120
chrXI 91181 91182 . 1300
chrXI 91197 91198 . 1160
chrXI 91200 91201 . 120
chrXI 91223 91224 . 180
chrXI 91238 91239 . 4420
chrXI 91281 91282 . 2700
chrXI 91294 91295 . 1260
chrXI 91318 91319 . 1080
chrXI 91331 91332 . 140
chrXI 91342 91343 . 240
chrXI 91430 91431 . 1100
chrXI 91487 91488 . 180
chrXI 91617 91618 . 2340
chrXI 91832 91833 . 540
chrXI 91837 91838 . 2120
chrXI 91852 91853 . 340
chrXI 91905 91906 . 1060
chrXI 91933 91934 . 2100
chrXI 91936 91937 . 200
chrXI 91942 91943 . 760
chrXI 91950 91951 . 600
chrXI 91967 91968 . 200
chrXI 91968 91969 . 280
chrXI 91975 91976 . 2880
chrXI 92026 92027 . 1180
chrXI 92076 92077 . 120
chrXI 92079 92080 . 160
chrXI 92082 92083 . 1260
chrXI 92091 92092 . 160
chrXI 92129 92130 . 140
chrXI 92333 92334 . 2560
chrXI 92339 92340 . 120
chrXI 92391 92392 . 780
chrXI 92396 92397 . 120
chrXI 92408 92409 . 1680
chrXI 92428 92429 . 940
chrXI 92436 92437 . 1800
chrXI 92439 92440 . 1600
chrXI 92471 92472 . 120
chrXI 92475 92476 . 160
chrXI 92509 92510 . 300
chrXI 92514 92515 . 500
chrXI 92561 92562 . 420
chrXI 92595 92596 . 160
chrXI 92610 92611 . 740
chrXI 92630 92631 . 380
chrXI 92640 92641 . 2060
chrXI 92672 92673 . 2880
chrXI 92682 92683 . 120
chrXI 92689 92690 . 460
chrXI 92703 92704 . 280
chrXI 92706 92707 . 140
chrXI 92725 92726 . 660
chrXI 93365 93366 . 160
chrXI 93391 93392 . 120
chrXI 93394 93395 . 520
chrXI 93433 93434 . 1840
chrXI 93441 93442 . 120
chrXI 93486 93487 . 660
chrXI 93491 93492 . 340
chrXI 93493 93494 . 120
chrXI 93499 93500 . 2660
chrXI 93501 93502 . 160
chrXI 93505 93506 . 1640
chrXI 93515 93516 . 160
chrXI 93580 93581 . 620
chrXI 93616 93617 . 220
chrXI 93656 93657 . 140
chrXI 93661 93662 . 540
chrXI 93661 93662 . 120
chrXI 93703 93704 . 220
chrXI 93705 93706 . 260
chrXI 93724 93725 . 4560
chrXI 93739 93740 . 380
chrXI 93744 93745 . 900
chrXI 93761 93762 . 280
chrXI 93769 93770 . 460
chrXI 93774 93775 . 140
chrXI 93784 93785 . 140
chrXI 93807 93808 . 1000
chrXI 93811 93812 . 300
chrXI 93901 93902 . 2260
chrXI 93909 93910 . 560
chrXI 93940 93941 . 1660
chrXI 93952 93953 . 240
chrXI 93962 93963 . 580
chrXI 94003 94004 . 180
chrXI 94041 94042 . 500
chrXI 94047 94048 . 1220
chrXI 94238 94239 . 220
chrXI 94394 94395 . 660
chrXI 94485 94486 . 120
chrXI 94507 94508 . 240
chrXI 94590 94591 . 140
chrXI 94637 94638 . 160
chrXI 94694 94695 . 180
chrXI 94751 94752 . 540
chrXI 95372 95373 . 120
chrXI 95457 95458 . 220
chrXI 95570 95571 . 160
chrXI 95625 95626 . 4360
chrXI 95715 95716 . 120
chrXI 95756 95757 . 3100
chrXI 95780 95781 . 420
chrXI 96116 96117 . 560
chrXI 96159 96160 . 160
chrXI 96337 96338 . 460
chrXI 96345 96346 . 6580
chrXI 96387 96388 . 5340
chrXI 96397 96398 . 120
chrXI 96403 96404 . 120
chrXI 96405 96406 . 380
chrXI 96416 96417 . 920
chrXI 96463 96464 . 620
chrXI 96488 96489 . 280
chrXI 96491 96492 . 400
chrXI 96506 96507 . 860
chrXI 96681 96682 . 420
chrXI 96730 96731 . 780
chrXI 97189 97190 . 120
chrXI 97855 97856 . 120
chrXI 98228 98229 . 240
chrXI 98421 98422 . 220
chrXI 98433 98434 . 1160
chrXI 98442 98443 . 1520
chrXI 98478 98479 . 1380
chrXI 98493 98494 . 360
chrXI 98510 98511 . 1720
chrXI 98511 98512 . 260
chrXI 98512 98513 . 120
chrXI 98868 98869 . 760
chrXI 99002 99003 . 160
chrXI 99186 99187 . 120
chrXI 99375 99376 . 1400
chrXI 99484 99485 . 120
chrXI 99487 99488 . 540
chrXI 99554 99555 . 180
chrXI 99565 99566 . 120
chrXI 99570 99571 . 180
chrXI 99624 99625 . 460
chrXI 99657 99658 . 680
chrXI 99666 99667 . 2200
chrXI 99671 99672 . 120
chrXI 99677 99678 . 5360
chrXI 99685 99686 . 280
chrXI 99690 99691 . 640
chrXI 99693 99694 . 120
chrXI 99721 99722 . 1440
chrXI 99728 99729 . 180
chrXI 99733 99734 . 140
chrXI 99742 99743 . 2320
chrXI 99752 99753 . 240
chrXI 99773 99774 . 160
chrXI 99836 99837 . 140
chrXI 99847 99848 . 640
chrXI 99936 99937 . 180
chrXI 99940 99941 . 1500
chrXI 106916 106917 . 220
chrXI 106932 106933 . 300
chrXI 106942 106943 . 120
chrXI 106947 106948 . 120
chrXI 106958 106959 . 200
chrXI 106972 106973 . 180
chrXI 106979 106980 . 220
chrXI 106990 106991 . 120
chrXI 107012 107013 . 220
chrXI 107022 107023 . 160
chrXI 107025 107026 . 120
chrXI 107026 107027 . 120
chrXI 107029 107030 . 140
chrXI 107094 107095 . 140
chrXI 107103 107104 . 120
chrXI 107230 107231 . 960
chrXI 107399 107400 . 120
chrXI 108845 108846 . 120
chrXI 108865 108866 . 460
chrXI 110208 110209 . 200
chrXI 110265 110266 . 160
chrXI 110296 110297 . 720
chrXI 111344 111345 . 280
chrXI 111620 111621 . 2280
chrXI 111773 111774 . 120
chrXI 111806 111807 . 320
chrXI 111926 111927 . 180
chrXI 112116 112117 . 2160
chrXI 112568 112569 . 2340
chrXI 112583 112584 . 680
chrXI 112585 112586 . 760
chrXI 112586 112587 . 1780
chrXI 112598 112599 . 740
chrXI 112612 112613 . 120
chrXI 112617 112618 . 860
chrXI 112618 112619 . 120
chrXI 112663 112664 . 200
chrXI 112675 112676 . 5740
chrXI 112691 112692 . 1040
chrXI 113335 113336 . 960
chrXI 113569 113570 . 340
chrXI 113572 113573 . 1260
chrXI 114086 114087 . 1640
chrXI 114129 114130 . 120
chrXI 114251 114252 . 500
chrXI 114277 114278 . 540
chrXI 114423 114424 . 120
chrXI 114446 114447 . 120
chrXI 114453 114454 . 6840
chrXI 114479 114480 . 700
chrXI 114938 114939 . 160
chrXI 114977 114978 . 200
chrXI 115024 115025 . 440
chrXI 115377 115378 . 280
chrXI 115416 115417 . 280
chrXI 116995 116996 . 740
chrXI 117475 117476 . 140
chrXI 117710 117711 . 600
chrXI 118068 118069 . 760
chrXI 118203 118204 . 340
chrXI 118350 118351 . 140
chrXI 118382 118383 . 320
chrXI 118390 118391 . 340
chrXI 118409 118410 . 880
chrXI 118411 118412 . 180
chrXI 118575 118576 . 360
chrXI 118609 118610 . 540
chrXI 118697 118698 . 200
chrXI 118700 118701 . 140
chrXI 118700 118701 . 120
chrXI 119035 119036 . 780
chrXI 119101 119102 . 260
chrXI 119619 119620 . 600
chrXI 119961 119962 . 4980
chrXI 120722 120723 . 640
chrXI 122024 122025 . 120
chrXI 122373 122374 . 2000
chrXI 122393 122394 . 220
chrXI 122396 122397 . 920
chrXI 122401 122402 . 3100
chrXI 122434 122435 . 640
chrXI 122472 122473 . 320
chrXI 122609 122610 . 180
chrXI 125347 125348 . 120
chrXI 125444 125445 . 120
chrXI 125535 125536 . 140
chrXI 125536 125537 . 200
chrXI 125567 125568 . 220
chrXI 125582 125583 . 120
chrXI 125634 125635 . 140
chrXI 125638 125639 . 140
chrXI 125645 125646 . 240
chrXI 125671 125672 . 320
chrXI 126862 126863 . 220
chrXI 126933 126934 . 120
chrXI 127096 127097 . 140
chrXI 127101 127102 . 3140
chrXI 127114 127115 . 960
chrXI 127237 127238 . 140
chrXI 127265 127266 . 240
chrXI 127275 127276 . 460
chrXI 127275 127276 . 180
chrXI 127296 127297 . 180
chrXI 127304 127305 . 180
chrXI 127321 127322 . 220
chrXI 127339 127340 . 260
chrXI 127351 127352 . 160
chrXI 127486 127487 . 280
chrXI 127489 127490 . 120
chrXI 127499 127500 . 180
chrXI 127989 127990 . 920
chrXI 128131 128132 . 680
chrXI 128588 128589 . 900
chrXI 128770 128771 . 8720
chrXI 128786 128787 . 240
chrXI 129287 129288 . 480
chrXI 129788 129789 . 1080
chrXI 129798 129799 . 320
chrXI 129997 129998 . 120
chrXI 130176 130177 . 120
chrXI 130390 130391 . 1400
chrXI 130397 130398 . 160
chrXI 130405 130406 . 1820
chrXI 130412 130413 . 5540
chrXI 130421 130422 . 380
chrXI 130426 130427 . 1000
chrXI 130432 130433 . 160
chrXI 130438 130439 . 3200
chrXI 130446 130447 . 400
chrXI 130448 130449 . 980
chrXI 130493 130494 . 5620
chrXI 130516 130517 . 1780
chrXI 130525 130526 . 4460
chrXI 130526 130527 . 1260
chrXI 130527 130528 . 140
chrXI 130678 130679 . 7200
chrXI 130684 130685 . 320
chrXI 130828 130829 . 260
chrXI 130870 130871 . 1100
chrXI 131050 131051 . 400
chrXI 131122 131123 . 1880
chrXI 131220 131221 . 160
chrXI 131394 131395 . 1620
chrXI 131596 131597 . 160
chrXI 131736 131737 . 7580
chrXI 131903 131904 . 2520
chrXI 131939 131940 . 4900
chrXI 131966 131967 . 2520
chrXI 132022 132023 . 940
chrXI 132353 132354 . 280
chrXI 132379 132380 . 1600
chrXI 132530 132531 . 420
chrXI 132794 132795 . 180
chrXI 132872 132873 . 480
chrXI 132990 132991 . 140
chrXI 133195 133196 . 5660
chrXI 133346 133347 . 120
chrXI 133461 133462 . 140
chrXI 133495 133496 . 420
chrXI 133538 133539 . 700
chrXI 133544 133545 . 140
chrXI 133571 133572 . 320
chrXI 133577 133578 . 1040
chrXI 133585 133586 . 3820
chrXI 133591 133592 . 860
chrXI 133614 133615 . 740
chrXI 133636 133637 . 740
chrXI 133995 133996 . 4040
chrXI 134200 134201 . 1380
chrXI 134208 134209 . 740
chrXI 134212 134213 . 1060
chrXI 134216 134217 . 140
chrXI 134220 134221 . 300
chrXI 134220 134221 . 120
chrXI 134267 134268 . 440
chrXI 134270 134271 . 360
chrXI 134270 134271 . 1460
chrXI 134276 134277 . 680
chrXI 134279 134280 . 2560
chrXI 134286 134287 . 2100
chrXI 134295 134296 . 1660
chrXI 134311 134312 . 200
chrXI 134330 134331 . 280
chrXI 134503 134504 . 500
chrXI 134609 134610 . 240
chrXI 134780 134781 . 720
chrXI 134827 134828 . 240
chrXI 134994 134995 . 240
chrXI 135096 135097 . 200
chrXI 135205 135206 . 320
chrXI 135541 135542 . 1240
chrXI 135586 135587 . 120
chrXI 135778 135779 . 660
chrXI 135913 135914 . 120
chrXI 135942 135943 . 700
chrXI 135952 135953 . 780
chrXI 135965 135966 . 500
chrXI 135979 135980 . 1700
chrXI 136066 136067 . 760
chrXI 136243 136244 . 120
chrXI 136245 136246 . 280
chrXI 136428 136429 . 1440
chrXI 136583 136584 . 120
chrXI 136597 136598 . 160
chrXI 136619 136620 . 240
chrXI 137182 137183 . 220
chrXI 137582 137583 . 700
chrXI 137662 137663 . 140
chrXI 137695 137696 . 260
chrXI 137726 137727 . 340
chrXI 137736 137737 . 360
chrXI 137856 137857 . 400
chrXI 140743 140744 . 140
chrXI 140753 140754 . 1040
chrXI 140759 140760 . 2460
chrXI 140779 140780 . 920
chrXI 140806 140807 . 120
chrXI 140815 140816 . 2060
chrXI 140817 140818 . 340
chrXI 140829 140830 . 480
chrXI 140835 140836 . 2360
chrXI 140874 140875 . 860
chrXI 141006 141007 . 240
chrXI 141040 141041 . 220
chrXI 141046 141047 . 200
chrXI 141062 141063 . 120
chrXI 141211 141212 . 160
chrXI 141290 141291 . 740
chrXI 141474 141475 . 200
chrXI 141543 141544 . 140
chrXI 141547 141548 . 120
chrXI 141772 141773 . 260
chrXI 141888 141889 . 120
chrXI 141917 141918 . 140
chrXI 142145 142146 . 1980
chrXI 142337 142338 . 320
chrXI 142490 142491 . 120
chrXI 142505 142506 . 120
chrXI 142659 142660 . 140
chrXI 142700 142701 . 260
chrXI 143017 143018 . 600
chrXI 143241 143242 . 560
chrXI 143251 143252 . 240
chrXI 143254 143255 . 120
chrXI 143270 143271 . 260
chrXI 143277 143278 . 500
chrXI 143279 143280 . 280
chrXI 143302 143303 . 160
chrXI 143313 143314 . 160
chrXI 143323 143324 . 320
chrXI 143421 143422 . 120
chrXI 143434 143435 . 1040
chrXI 143465 143466 . 120
chrXI 143476 143477 . 380
chrXI 143484 143485 . 720
chrXI 143497 143498 . 120
chrXI 143501 143502 . 480
chrXI 143513 143514 . 2000
chrXI 143528 143529 . 820
chrXI 143562 143563 . 1800
chrXI 143585 143586 . 740
chrXI 143594 143595 . 120
chrXI 143798 143799 . 2680
chrXI 143834 143835 . 820
chrXI 143849 143850 . 560
chrXI 143870 143871 . 160
chrXI 143887 143888 . 160
chrXI 143940 143941 . 120
chrXI 143985 143986 . 640
chrXI 144007 144008 . 3540
chrXI 144023 144024 . 800
chrXI 144031 144032 . 940
chrXI 144071 144072 . 2580
chrXI 144082 144083 . 140
chrXI 144110 144111 . 560
chrXI 144213 144214 . 2060
chrXI 144411 144412 . 1000
chrXI 144469 144470 . 540
chrXI 145413 145414 . 120
chrXI 145534 145535 . 1300
chrXI 145559 145560 . 280
chrXI 145620 145621 . 120
chrXI 145718 145719 . 160
chrXI 145815 145816 . 220
chrXI 145824 145825 . 420
chrXI 145830 145831 . 1740
chrXI 145836 145837 . 120
chrXI 146008 146009 . 180
chrXI 146057 146058 . 180
chrXI 146079 146080 . 120
chrXI 146171 146172 . 1260
chrXI 146183 146184 . 360
chrXI 146268 146269 . 240
chrXI 146316 146317 . 4760
chrXI 146558 146559 . 120
chrXI 146574 146575 . 140
chrXI 146705 146706 . 1800
chrXI 146725 146726 . 980
chrXI 146914 146915 . 720
chrXI 146925 146926 . 140
chrXI 146940 146941 . 360
chrXI 146945 146946 . 140
chrXI 146960 146961 . 180
chrXI 147058 147059 . 360
chrXI 147073 147074 . 120
chrXI 147080 147081 . 1220
chrXI 147221 147222 . 360
chrXI 147227 147228 . 1480
chrXI 147962 147963 . 5000
chrXI 148975 148976 . 120
chrXI 148976 148977 . 120
chrXI 148989 148990 . 1180
chrXI 148997 148998 . 1940
chrXI 149000 149001 . 480
chrXI 149004 149005 . 140
chrXI 149026 149027 . 300
chrXI 149031 149032 . 240
chrXI 149034 149035 . 1580
chrXI 149049 149050 . 120
chrXI 149050 149051 . 300
chrXI 149051 149052 . 1700
chrXI 149089 149090 . 180
chrXI 149230 149231 . 1060
chrXI 149235 149236 . 280
chrXI 149253 149254 . 2360
chrXI 149267 149268 . 5140
chrXI 149437 149438 . 700
chrXI 149468 149469 . 180
chrXI 149592 149593 . 540
chrXI 149756 149757 . 880
chrXI 150307 150308 . 120
chrXI 150669 150670 . 1020
chrXI 150673 150674 . 300
chrXI 150700 150701 . 1500
chrXI 150788 150789 . 180
chrXI 150844 150845 . 620
chrXI 151080 151081 . 1140
chrXI 151089 151090 . 200
chrXI 151100 151101 . 140
chrXI 151230 151231 . 200
chrXI 151425 151426 . 420
chrXI 151509 151510 . 780
chrXI 151515 151516 . 720
chrXI 151526 151527 . 240
chrXI 151527 151528 . 140
chrXI 151548 151549 . 140
chrXI 151838 151839 . 1500
chrXI 151889 151890 . 700
chrXI 152393 152394 . 860
chrXI 152559 152560 . 700
chrXI 152606 152607 . 1160
chrXI 152649 152650 . 1020
chrXI 152654 152655 . 200
chrXI 152663 152664 . 500
chrXI 152674 152675 . 760
chrXI 152689 152690 . 140
chrXI 152824 152825 . 840
chrXI 152846 152847 . 540
chrXI 152859 152860 . 1360
chrXI 152971 152972 . 640
chrXI 153011 153012 . 280
chrXI 153074 153075 . 140
chrXI 153088 153089 . 240
chrXI 153105 153106 . 300
chrXI 153153 153154 . 740
chrXI 153173 153174 . 220
chrXI 153206 153207 . 460
chrXI 153240 153241 . 140
chrXI 153687 153688 . 120
chrXI 153738 153739 . 200
chrXI 154135 154136 . 4580
chrXI 154548 154549 . 880
chrXI 154580 154581 . 2240
chrXI 154677 154678 . 1360
chrXI 154688 154689 . 1100
chrXI 154736 154737 . 320
chrXI 154834 154835 . 140
chrXI 154855 154856 . 340
chrXI 154879 154880 . 120
chrXI 154883 154884 . 1180
chrXI 154888 154889 . 140
chrXI 154923 154924 . 120
chrXI 155222 155223 . 120
chrXI 155396 155397 . 4140
chrXI 155415 155416 . 2080
chrXI 155477 155478 . 3300
chrXI 155482 155483 . 200
chrXI 155495 155496 . 460
chrXI 155659 155660 . 280
chrXI 155821 155822 . 680
chrXI 155983 155984 . 5120
chrXI 156000 156001 . 440
chrXI 156174 156175 . 180
chrXI 156415 156416 . 120
chrXI 156578 156579 . 320
chrXI 156758 156759 . 4320
chrXI 157338 157339 . 300
chrXI 157804 157805 . 160
chrXI 158047 158048 . 1140
chrXI 158049 158050 . 400
chrXI 158059 158060 . 2200
chrXI 158314 158315 . 1240
chrXI 158319 158320 . 3500
chrXI 158324 158325 . 160
chrXI 158325 158326 . 4180
chrXI 158325 158326 . 1040
chrXI 158326 158327 . 240
chrXI 158327 158328 . 180
chrXI 158337 158338 . 140
chrXI 158351 158352 . 1160
chrXI 158359 158360 . 800
chrXI 158489 158490 . 180
chrXI 158738 158739 . 240
chrXI 158831 158832 . 220
chrXI 159156 159157 . 140
chrXI 159292 159293 . 140
chrXI 159519 159520 . 240
chrXI 159890 159891 . 120
chrXI 160121 160122 . 120
chrXI 160127 160128 . 1400
chrXI 160194 160195 . 240
chrXI 160225 160226 . 700
chrXI 160319 160320 . 200
chrXI 160610 160611 . 1380
chrXI 160717 160718 . 940
chrXI 160782 160783 . 120
chrXI 161212 161213 . 560
chrXI 161396 161397 . 140
chrXI 161407 161408 . 900
chrXI 161426 161427 . 140
chrXI 161458 161459 . 720
chrXI 161469 161470 . 920
chrXI 161873 161874 . 120
chrXI 162319 162320 . 200
chrXI 162450 162451 . 700
chrXI 162469 162470 . 240
chrXI 162512 162513 . 420
chrXI 162618 162619 . 140
chrXI 162634 162635 . 140
chrXI 162755 162756 . 140
chrXI 162794 162795 . 180
chrXI 162796 162797 . 740
chrXI 162807 162808 . 260
chrXI 163014 163015 . 120
chrXI 163103 163104 . 220
chrXI 163127 163128 . 2740
chrXI 163318 163319 . 1120
chrXI 163402 163403 . 580
chrXI 163519 163520 . 420
chrXI 163648 163649 . 600
chrXI 164545 164546 . 480
chrXI 164607 164608 . 240
chrXI 164610 164611 . 120
chrXI 164628 164629 . 300
chrXI 164673 164674 . 120
chrXI 164679 164680 . 340
chrXI 164685 164686 . 160
chrXI 164797 164798 . 1640
chrXI 164818 164819 . 740
chrXI 164835 164836 . 220
chrXI 164839 164840 . 1240
chrXI 164845 164846 . 460
chrXI 165199 165200 . 2400
chrXI 165201 165202 . 140
chrXI 165262 165263 . 940
chrXI 165380 165381 . 140
chrXI 165743 165744 . 520
chrXI 165786 165787 . 1320
chrXI 165820 165821 . 1240
chrXI 165873 165874 . 320
chrXI 166027 166028 . 180
chrXI 166057 166058 . 440
chrXI 166074 166075 . 3460
chrXI 166108 166109 . 120
chrXI 166132 166133 . 180
chrXI 166232 166233 . 180
chrXI 166244 166245 . 300
chrXI 166325 166326 . 300
chrXI 166363 166364 . 440
chrXI 166373 166374 . 800
chrXI 166376 166377 . 340
chrXI 166403 166404 . 180
chrXI 166430 166431 . 860
chrXI 166490 166491 . 320
chrXI 166525 166526 . 260
chrXI 166633 166634 . 540
chrXI 166991 166992 . 320
chrXI 167076 167077 . 640
chrXI 167127 167128 . 160
chrXI 167190 167191 . 120
chrXI 167223 167224 . 1520
chrXI 167227 167228 . 480
chrXI 167320 167321 . 1200
chrXI 167414 167415 . 980
chrXI 167485 167486 . 260
chrXI 167593 167594 . 220
chrXI 167667 167668 . 1020
chrXI 167890 167891 . 300
chrXI 167930 167931 . 500
chrXI 168672 168673 . 180
chrXI 168842 168843 . 400
chrXI 168857 168858 . 540
chrXI 168879 168880 . 120
chrXI 168899 168900 . 1020
chrXI 168921 168922 . 3060
chrXI 168932 168933 . 1660
chrXI 168941 168942 . 5580
chrXI 168969 168970 . 3440
chrXI 169018 169019 . 120
chrXI 169122 169123 . 380
chrXI 169167 169168 . 580
chrXI 169334 169335 . 4180
chrXI 169383 169384 . 140
chrXI 169529 169530 . 560
chrXI 169733 169734 . 1480
chrXI 170180 170181 . 300
chrXI 170251 170252 . 1240
chrXI 170259 170260 . 3560
chrXI 170379 170380 . 280
chrXI 170620 170621 . 380
chrXI 170742 170743 . 460
chrXI 170843 170844 . 800
chrXI 171210 171211 . 120
chrXI 171245 171246 . 980
chrXI 171392 171393 . 180
chrXI 171416 171417 . 720
chrXI 171421 171422 . 880
chrXI 171450 171451 . 760
chrXI 171461 171462 . 1440
chrXI 171472 171473 . 120
chrXI 171479 171480 . 140
chrXI 171484 171485 . 360
chrXI 171490 171491 . 220
chrXI 171503 171504 . 1620
chrXI 171509 171510 . 980
chrXI 171556 171557 . 300
chrXI 171557 171558 . 180
chrXI 171575 171576 . 220
chrXI 171576 171577 . 200
chrXI 171583 171584 . 5140
chrXI 171599 171600 . 1440
chrXI 171599 171600 . 740
chrXI 171603 171604 . 120
chrXI 171605 171606 . 320
chrXI 171605 171606 . 760
chrXI 171625 171626 . 720
chrXI 171684 171685 . 380
chrXI 171696 171697 . 1140
chrXI 172008 172009 . 200
chrXI 172336 172337 . 1460
chrXI 172542 172543 . 280
chrXI 172545 172546 . 540
chrXI 173078 173079 . 1360
chrXI 173178 173179 . 160
chrXI 173237 173238 . 820
chrXI 173452 173453 . 280
chrXI 173622 173623 . 820
chrXI 173654 173655 . 760
chrXI 173788 173789 . 160
chrXI 173819 173820 . 160
chrXI 173966 173967 . 480
chrXI 173988 173989 . 120
chrXI 174030 174031 . 180
chrXI 174036 174037 . 2320
chrXI 174042 174043 . 220
chrXI 174066 174067 . 1660
chrXI 174106 174107 . 280
chrXI 174109 174110 . 140
chrXI 174110 174111 . 120
chrXI 174140 174141 . 540
chrXI 176587 176588 . 780
chrXI 176619 176620 . 140
chrXI 176670 176671 . 140
chrXI 176683 176684 . 300
chrXI 176703 176704 . 120
chrXI 178063 178064 . 3080
chrXI 178214 178215 . 1380
chrXI 178224 178225 . 800
chrXI 178232 178233 . 120
chrXI 178237 178238 . 1080
chrXI 178242 178243 . 320
chrXI 178258 178259 . 1440
chrXI 178290 178291 . 180
chrXI 178300 178301 . 680
chrXI 178305 178306 . 260
chrXI 178309 178310 . 260
chrXI 178320 178321 . 240
chrXI 178323 178324 . 340
chrXI 178325 178326 . 960
chrXI 178333 178334 . 280
chrXI 178339 178340 . 300
chrXI 178339 178340 . 1960
chrXI 178365 178366 . 180
chrXI 178376 178377 . 140
chrXI 178393 178394 . 2060
chrXI 178553 178554 . 120
chrXI 178870 178871 . 280
chrXI 179149 179150 . 580
chrXI 179301 179302 . 120
chrXI 179481 179482 . 620
chrXI 179545 179546 . 680
chrXI 179575 179576 . 140
chrXI 179617 179618 . 180
chrXI 180206 180207 . 140
chrXI 180248 180249 . 500
chrXI 180308 180309 . 980
chrXI 180382 180383 . 120
chrXI 180406 180407 . 180
chrXI 180437 180438 . 140
chrXI 180456 180457 . 120
chrXI 180457 180458 . 160
chrXI 180457 180458 . 1160
chrXI 180458 180459 . 240
chrXI 180458 180459 . 120
chrXI 180469 180470 . 120
chrXI 180505 180506 . 900
chrXI 180584 180585 . 180
chrXI 180648 180649 . 1180
chrXI 180802 180803 . 840
chrXI 180841 180842 . 340
chrXI 181903 181904 . 140
chrXI 181945 181946 . 2540
chrXI 182065 182066 . 180
chrXI 182244 182245 . 2180
chrXI 182693 182694 . 1380
chrXI 182715 182716 . 980
chrXI 182718 182719 . 120
chrXI 182774 182775 . 120
chrXI 182925 182926 . 940
chrXI 182937 182938 . 380
chrXI 183059 183060 . 160
chrXI 185060 185061 . 320
chrXI 185165 185166 . 1860
chrXI 185625 185626 . 120
chrXI 185655 185656 . 4600
chrXI 185764 185765 . 580
chrXI 185810 185811 . 1040
chrXI 185813 185814 . 420
chrXI 186035 186036 . 420
chrXI 186050 186051 . 120
chrXI 186054 186055 . 160
chrXI 186224 186225 . 1140
chrXI 187165 187166 . 400
chrXI 188119 188120 . 800
chrXI 188599 188600 . 160
chrXI 188627 188628 . 400
chrXI 188631 188632 . 120
chrXI 188650 188651 . 260
chrXI 188790 188791 . 160
chrXI 188818 188819 . 5600
chrXI 188822 188823 . 180
chrXI 188823 188824 . 1360
chrXI 188825 188826 . 160
chrXI 188838 188839 . 120
chrXI 188846 188847 . 300
chrXI 188877 188878 . 2320
chrXI 188894 188895 . 440
chrXI 189096 189097 . 420
chrXI 189231 189232 . 840
chrXI 189232 189233 . 440
chrXI 189233 189234 . 120
chrXI 189251 189252 . 820
chrXI 189284 189285 . 580
chrXI 189354 189355 . 120
chrXI 189782 189783 . 220
chrXI 191198 191199 . 240
chrXI 191351 191352 . 700
chrXI 191367 191368 . 260
chrXI 191415 191416 . 400
chrXI 191543 191544 . 200
chrXI 191549 191550 . 500
chrXI 191554 191555 . 160
chrXI 191561 191562 . 2720
chrXI 191585 191586 . 200
chrXI 191599 191600 . 200
chrXI 191607 191608 . 420
chrXI 191618 191619 . 180
chrXI 191621 191622 . 120
chrXI 191636 191637 . 500
chrXI 192461 192462 . 1960
chrXI 192491 192492 . 820
chrXI 192823 192824 . 140
chrXI 193013 193014 . 260
chrXI 193113 193114 . 880
chrXI 193165 193166 . 320
chrXI 193199 193200 . 580
chrXI 193214 193215 . 240
chrXI 193215 193216 . 200
chrXI 193223 193224 . 440
chrXI 193226 193227 . 640
chrXI 193256 193257 . 1780
chrXI 193592 193593 . 1300
chrXI 193594 193595 . 1060
chrXI 193909 193910 . 440
chrXI 194040 194041 . 1300
chrXI 194526 194527 . 760
chrXI 194684 194685 . 340
chrXI 194691 194692 . 140
chrXI 194709 194710 . 500
chrXI 194764 194765 . 220
chrXI 194856 194857 . 620
chrXI 194869 194870 . 320
chrXI 194889 194890 . 1300
chrXI 195071 195072 . 380
chrXI 195080 195081 . 1680
chrXI 195094 195095 . 1360
chrXI 195102 195103 . 140
chrXI 195122 195123 . 2000
chrXI 195139 195140 . 2100
chrXI 195151 195152 . 160
chrXI 195984 195985 . 1180
chrXI 196242 196243 . 920
chrXI 196271 196272 . 540
chrXI 196302 196303 . 2320
chrXI 196399 196400 . 1780
chrXI 196601 196602 . 180
chrXI 196755 196756 . 320
chrXI 196778 196779 . 720
chrXI 196838 196839 . 380
chrXI 196912 196913 . 1980
chrXI 196922 196923 . 160
chrXI 196964 196965 . 120
chrXI 196976 196977 . 460
chrXI 197430 197431 . 1940
chrXI 197600 197601 . 200
chrXI 197607 197608 . 980
chrXI 198696 198697 . 120
chrXI 199300 199301 . 300
chrXI 199598 199599 . 260
chrXI 199744 199745 . 460
chrXI 200109 200110 . 120
chrXI 200300 200301 . 180
chrXI 200309 200310 . 2200
chrXI 200318 200319 . 520
chrXI 200427 200428 . 1520
chrXI 200560 200561 . 2000
chrXI 200845 200846 . 120
chrXI 200848 200849 . 120
chrXI 200851 200852 . 120
chrXI 200858 200859 . 860
chrXI 200869 200870 . 140
chrXI 200906 200907 . 2300
chrXI 201077 201078 . 1020
chrXI 201085 201086 . 640
chrXI 201176 201177 . 360
chrXI 201231 201232 . 220
chrXI 201241 201242 . 1060
chrXI 201266 201267 . 120
chrXI 201306 201307 . 1480
chrXI 201315 201316 . 4060
chrXI 201320 201321 . 160
chrXI 201334 201335 . 140
chrXI 201335 201336 . 520
chrXI 201335 201336 . 120
chrXI 201364 201365 . 380
chrXI 201461 201462 . 2860
chrXI 201519 201520 . 980
chrXI 201548 201549 . 5640
chrXI 201877 201878 . 700
chrXI 201892 201893 . 2520
chrXI 201899 201900 . 560
chrXI 201926 201927 . 140
chrXI 201926 201927 . 180
chrXI 201953 201954 . 320
chrXI 202069 202070 . 840
chrXI 202108 202109 . 720
chrXI 202152 202153 . 180
chrXI 202195 202196 . 460
chrXI 202494 202495 . 960
chrXI 202684 202685 . 180
chrXI 202687 202688 . 1880
chrXI 202941 202942 . 120
chrXI 202952 202953 . 140
chrXI 203009 203010 . 540
chrXI 203113 203114 . 120
chrXI 203125 203126 . 240
chrXI 203133 203134 . 4380
chrXI 203171 203172 . 260
chrXI 203306 203307 . 180
chrXI 203335 203336 . 7980
chrXI 203363 203364 . 960
chrXI 203367 203368 . 200
chrXI 203396 203397 . 1960
chrXI 203422 203423 . 120
chrXI 203429 203430 . 120
chrXI 203442 203443 . 300
chrXI 203447 203448 . 640
chrXI 203452 203453 . 420
chrXI 203456 203457 . 1040
chrXI 203471 203472 . 1000
chrXI 203478 203479 . 520
chrXI 203493 203494 . 120
chrXI 203795 203796 . 1100
chrXI 203915 203916 . 600
chrXI 203956 203957 . 200
chrXI 204411 204412 . 180
chrXI 204547 204548 . 820
chrXI 204687 204688 . 660
chrXI 204732 204733 . 160
chrXI 204832 204833 . 500
chrXI 204846 204847 . 900
chrXI 205009 205010 . 600
chrXI 205019 205020 . 920
chrXI 205025 205026 . 160
chrXI 205032 205033 . 1000
chrXI 205058 205059 . 1380
chrXI 205090 205091 . 420
chrXI 205114 205115 . 3780
chrXI 205130 205131 . 420
chrXI 205146 205147 . 940
chrXI 205157 205158 . 840
chrXI 205323 205324 . 1200
chrXI 205335 205336 . 1000
chrXI 205361 205362 . 560
chrXI 205366 205367 . 160
chrXI 205367 205368 . 520
chrXI 205367 205368 . 1260
chrXI 205377 205378 . 500
chrXI 205409 205410 . 760
chrXI 205420 205421 . 140
chrXI 205428 205429 . 760
chrXI 205462 205463 . 320
chrXI 205483 205484 . 360
chrXI 205493 205494 . 1600
chrXI 205515 205516 . 260
chrXI 205586 205587 . 2500
chrXI 207766 207767 . 420
chrXI 207780 207781 . 140
chrXI 207940 207941 . 120
chrXI 207950 207951 . 3740
chrXI 207953 207954 . 580
chrXI 207959 207960 . 140
chrXI 207960 207961 . 440
chrXI 207966 207967 . 120
chrXI 207971 207972 . 780
chrXI 208003 208004 . 280
chrXI 208068 208069 . 1600
chrXI 208074 208075 . 140
chrXI 208075 208076 . 160
chrXI 208077 208078 . 780
chrXI 208096 208097 . 300
chrXI 210140 210141 . 440
chrXI 210179 210180 . 480
chrXI 210265 210266 . 180
chrXI 210272 210273 . 1040
chrXI 210293 210294 . 260
chrXI 210298 210299 . 420
chrXI 210305 210306 . 400
chrXI 210323 210324 . 120
chrXI 210324 210325 . 320
chrXI 210364 210365 . 120
chrXI 210372 210373 . 320
chrXI 210376 210377 . 680
chrXI 210383 210384 . 260
chrXI 210402 210403 . 420
chrXI 210403 210404 . 1640
chrXI 210419 210420 . 200
chrXI 210431 210432 . 740
chrXI 210442 210443 . 140
chrXI 210456 210457 . 640
chrXI 210620 210621 . 140
chrXI 210912 210913 . 140
chrXI 211088 211089 . 120
chrXI 211540 211541 . 220
chrXI 211844 211845 . 240
chrXI 212036 212037 . 140
chrXI 212370 212371 . 140
chrXI 212558 212559 . 380
chrXI 213052 213053 . 220
chrXI 213062 213063 . 440
chrXI 213067 213068 . 700
chrXI 213079 213080 . 140
chrXI 213109 213110 . 860
chrXI 213120 213121 . 120
chrXI 213121 213122 . 2060
chrXI 213121 213122 . 1740
chrXI 213123 213124 . 160
chrXI 213123 213124 . 120
chrXI 213172 213173 . 1440
chrXI 213183 213184 . 280
chrXI 213203 213204 . 780
chrXI 213249 213250 . 820
chrXI 213338 213339 . 1460
chrXI 213526 213527 . 200
chrXI 213645 213646 . 120
chrXI 213815 213816 . 780
chrXI 213819 213820 . 200
chrXI 213824 213825 . 240
chrXI 213834 213835 . 180
chrXI 213839 213840 . 160
chrXI 213843 213844 . 320
chrXI 213881 213882 . 180
chrXI 213903 213904 . 140
chrXI 214077 214078 . 2680
chrXI 214209 214210 . 120
chrXI 214706 214707 . 1060
chrXI 214793 214794 . 500
chrXI 214862 214863 . 1660
chrXI 215458 215459 . 720
chrXI 215726 215727 . 740
chrXI 216148 216149 . 120
chrXI 216158 216159 . 1060
chrXI 216443 216444 . 360
chrXI 216609 216610 . 120
chrXI 216651 216652 . 400
chrXI 216752 216753 . 180
chrXI 216800 216801 . 260
chrXI 216823 216824 . 660
chrXI 216832 216833 . 1400
chrXI 216838 216839 . 1320
chrXI 216901 216902 . 580
chrXI 216968 216969 . 300
chrXI 217001 217002 . 160
chrXI 217062 217063 . 280
chrXI 217066 217067 . 120
chrXI 217071 217072 . 2020
chrXI 217141 217142 . 460
chrXI 217151 217152 . 320
chrXI 217160 217161 . 680
chrXI 217196 217197 . 700
chrXI 218418 218419 . 340
chrXI 218424 218425 . 1260
chrXI 218588 218589 . 2480
chrXI 218654 218655 . 120
chrXI 218726 218727 . 120
chrXI 219351 219352 . 1320
chrXI 219357 219358 . 180
chrXI 219706 219707 . 120
chrXI 219823 219824 . 580
chrXI 219953 219954 . 320
chrXI 220101 220102 . 400
chrXI 220104 220105 . 340
chrXI 220120 220121 . 920
chrXI 220122 220123 . 1200
chrXI 220180 220181 . 140
chrXI 220191 220192 . 120
chrXI 220198 220199 . 140
chrXI 220207 220208 . 260
chrXI 220234 220235 . 860
chrXI 220240 220241 . 1900
chrXI 220245 220246 . 400
chrXI 220266 220267 . 160
chrXI 220769 220770 . 200
chrXI 220788 220789 . 1680
chrXI 221073 221074 . 120
chrXI 221136 221137 . 160
chrXI 221643 221644 . 160
chrXI 221655 221656 . 120
chrXI 221819 221820 . 2620
chrXI 222326 222327 . 840
chrXI 222442 222443 . 1060
chrXI 222461 222462 . 880
chrXI 223018 223019 . 1080
chrXI 223865 223866 . 1440
chrXI 223866 223867 . 140
chrXI 223867 223868 . 120
chrXI 223908 223909 . 180
chrXI 224366 224367 . 1100
chrXI 224542 224543 . 140
chrXI 224553 224554 . 260
chrXI 224579 224580 . 3280
chrXI 224597 224598 . 120
chrXI 224609 224610 . 4540
chrXI 224765 224766 . 2120
chrXI 224784 224785 . 920
chrXI 224788 224789 . 500
chrXI 224808 224809 . 1980
chrXI 224827 224828 . 900
chrXI 224835 224836 . 340
chrXI 224842 224843 . 120
chrXI 224852 224853 . 120
chrXI 225533 225534 . 120
chrXI 225915 225916 . 940
chrXI 225934 225935 . 620
chrXI 225949 225950 . 460
chrXI 225977 225978 . 880
chrXI 225986 225987 . 120
chrXI 225992 225993 . 480
chrXI 226003 226004 . 1380
chrXI 226022 226023 . 1660
chrXI 226032 226033 . 680
chrXI 226038 226039 . 760
chrXI 226069 226070 . 120
chrXI 226205 226206 . 700
chrXI 226221 226222 . 340
chrXI 226326 226327 . 220
chrXI 226342 226343 . 200
chrXI 226351 226352 . 160
chrXI 226352 226353 . 1420
chrXI 226353 226354 . 280
chrXI 226354 226355 . 140
chrXI 226355 226356 . 120
chrXI 226363 226364 . 620
chrXI 226373 226374 . 1360
chrXI 226384 226385 . 240
chrXI 226415 226416 . 1560
chrXI 226444 226445 . 120
chrXI 226447 226448 . 180
chrXI 228588 228589 . 160
chrXI 228913 228914 . 200
chrXI 229103 229104 . 280
chrXI 229109 229110 . 160
chrXI 229149 229150 . 1040
chrXI 229187 229188 . 1920
chrXI 229219 229220 . 420
chrXI 229354 229355 . 140
chrXI 229418 229419 . 640
chrXI 229442 229443 . 500
chrXI 229886 229887 . 820
chrXI 229945 229946 . 1380
chrXI 230001 230002 . 740
chrXI 230015 230016 . 1140
chrXI 230017 230018 . 1540
chrXI 230073 230074 . 2260
chrXI 230289 230290 . 380
chrXI 230301 230302 . 180
chrXI 230312 230313 . 140
chrXI 230334 230335 . 800
chrXI 230438 230439 . 220
chrXI 230483 230484 . 120
chrXI 230560 230561 . 240
chrXI 230627 230628 . 320
chrXI 230676 230677 . 140
chrXI 230710 230711 . 420
chrXI 230714 230715 . 480
chrXI 230747 230748 . 200
chrXI 230754 230755 . 180
chrXI 230788 230789 . 120
chrXI 230813 230814 . 180
chrXI 230817 230818 . 440
chrXI 230823 230824 . 1640
chrXI 230834 230835 . 400
chrXI 230854 230855 . 120
chrXI 230855 230856 . 140
chrXI 230862 230863 . 320
chrXI 230943 230944 . 1340
chrXI 230947 230948 . 880
chrXI 230955 230956 . 800
chrXI 230986 230987 . 520
chrXI 230994 230995 . 600
chrXI 231026 231027 . 4200
chrXI 231048 231049 . 120
chrXI 231074 231075 . 520
chrXI 231123 231124 . 320
chrXI 231129 231130 . 1180
chrXI 231162 231163 . 980
chrXI 231167 231168 . 120
chrXI 231168 231169 . 1360
chrXI 231172 231173 . 160
chrXI 231176 231177 . 840
chrXI 231202 231203 . 120
chrXI 231228 231229 . 360
chrXI 231244 231245 . 140
chrXI 231246 231247 . 140
chrXI 231258 231259 . 840
chrXI 231297 231298 . 360
chrXI 231315 231316 . 640
chrXI 231359 231360 . 4420
chrXI 231428 231429 . 3040
chrXI 231446 231447 . 480
chrXI 231455 231456 . 760
chrXI 231460 231461 . 380
chrXI 231546 231547 . 200
chrXI 231647 231648 . 160
chrXI 231682 231683 . 120
chrXI 231684 231685 . 540
chrXI 231687 231688 . 140
chrXI 231752 231753 . 440
chrXI 231779 231780 . 280
chrXI 231834 231835 . 180
chrXI 231858 231859 . 140
chrXI 232071 232072 . 160
chrXI 232193 232194 . 420
chrXI 232815 232816 . 160
chrXI 233624 233625 . 2240
chrXI 233634 233635 . 1400
chrXI 233718 233719 . 260
chrXI 233793 233794 . 1960
chrXI 233799 233800 . 1480
chrXI 233830 233831 . 1100
chrXI 233850 233851 . 280
chrXI 233897 233898 . 580
chrXI 234004 234005 . 420
chrXI 234021 234022 . 300
chrXI 234110 234111 . 320
chrXI 234142 234143 . 220
chrXI 234191 234192 . 260
chrXI 234210 234211 . 160
chrXI 234240 234241 . 160
chrXI 234247 234248 . 160
chrXI 234290 234291 . 240
chrXI 234293 234294 . 180
chrXI 234298 234299 . 880
chrXI 234305 234306 . 500
chrXI 234332 234333 . 280
chrXI 234378 234379 . 460
chrXI 234384 234385 . 200
chrXI 235507 235508 . 160
chrXI 235734 235735 . 2640
chrXI 235798 235799 . 1240
chrXI 235824 235825 . 2480
chrXI 235839 235840 . 800
chrXI 235959 235960 . 480
chrXI 235963 235964 . 180
chrXI 235969 235970 . 1380
chrXI 236020 236021 . 460
chrXI 236027 236028 . 180
chrXI 236206 236207 . 380
chrXI 236237 236238 . 160
chrXI 236455 236456 . 220
chrXI 236537 236538 . 180
chrXI 236631 236632 . 1260
chrXI 236830 236831 . 400
chrXI 236937 236938 . 1240
chrXI 236984 236985 . 1200
chrXI 237126 237127 . 140
chrXI 237146 237147 . 120
chrXI 237170 237171 . 120
chrXI 237180 237181 . 160
chrXI 237199 237200 . 1920
chrXI 237299 237300 . 120
chrXI 237312 237313 . 240
chrXI 237365 237366 . 1160
chrXI 237368 237369 . 160
chrXI 237368 237369 . 200
chrXI 237371 237372 . 160
chrXI 237385 237386 . 260
chrXI 237392 237393 . 120
chrXI 237411 237412 . 460
chrXI 237421 237422 . 480
chrXI 237462 237463 . 860
chrXI 237471 237472 . 120
chrXI 237554 237555 . 160
chrXI 237605 237606 . 120
chrXI 237628 237629 . 380
chrXI 237935 237936 . 2800
chrXI 238211 238212 . 300
chrXI 238317 238318 . 140
chrXI 238358 238359 . 260
chrXI 238479 238480 . 2020
chrXI 238617 238618 . 660
chrXI 238775 238776 . 4600
chrXI 238853 238854 . 3840
chrXI 239104 239105 . 320
chrXI 239224 239225 . 5540
chrXI 239232 239233 . 1120
chrXI 239345 239346 . 3080
chrXI 239461 239462 . 120
chrXI 239669 239670 . 180
chrXI 239746 239747 . 480
chrXI 240064 240065 . 400
chrXI 240250 240251 . 580
chrXI 240393 240394 . 860
chrXI 240477 240478 . 540
chrXI 241024 241025 . 120
chrXI 241055 241056 . 280
chrXI 241067 241068 . 500
chrXI 241088 241089 . 120
chrXI 241179 241180 . 320
chrXI 241193 241194 . 160
chrXI 241381 241382 . 640
chrXI 241391 241392 . 600
chrXI 241687 241688 . 260
chrXI 242642 242643 . 520
chrXI 242808 242809 . 1520
chrXI 242852 242853 . 480
chrXI 242858 242859 . 260
chrXI 242883 242884 . 960
chrXI 242916 242917 . 220
chrXI 242923 242924 . 720
chrXI 242940 242941 . 400
chrXI 243071 243072 . 140
chrXI 243103 243104 . 120
chrXI 245639 245640 . 260
chrXI 245647 245648 . 320
chrXI 245674 245675 . 120
chrXI 245709 245710 . 320
chrXI 245732 245733 . 180
chrXI 245775 245776 . 220
chrXI 245887 245888 . 160
chrXI 245891 245892 . 160
chrXI 245900 245901 . 140
chrXI 245924 245925 . 200
chrXI 245937 245938 . 220
chrXI 245946 245947 . 120
chrXI 245969 245970 . 920
chrXI 245997 245998 . 380
chrXI 246007 246008 . 440
chrXI 246015 246016 . 700
chrXI 246276 246277 . 160
chrXI 246411 246412 . 1740
chrXI 246613 246614 . 280
chrXI 246622 246623 . 3300
chrXI 246652 246653 . 180
chrXI 246882 246883 . 700
chrXI 246886 246887 . 220
chrXI 246923 246924 . 360
chrXI 247430 247431 . 1240
chrXI 247446 247447 . 400
chrXI 247623 247624 . 160
chrXI 247627 247628 . 1100
chrXI 247705 247706 . 1040
chrXI 247749 247750 . 700
chrXI 247772 247773 . 220
chrXI 247789 247790 . 1380
chrXI 247824 247825 . 240
chrXI 247825 247826 . 760
chrXI 247829 247830 . 340
chrXI 247833 247834 . 140
chrXI 247863 247864 . 2020
chrXI 247867 247868 . 120
chrXI 247872 247873 . 1720
chrXI 247880 247881 . 760
chrXI 247881 247882 . 480
chrXI 247881 247882 . 240
chrXI 247882 247883 . 360
chrXI 247882 247883 . 120
chrXI 247884 247885 . 1240
chrXI 247891 247892 . 840
chrXI 247909 247910 . 140
chrXI 247919 247920 . 200
chrXI 247963 247964 . 600
chrXI 247966 247967 . 280
chrXI 248126 248127 . 120
chrXI 248152 248153 . 140
chrXI 248314 248315 . 200
chrXI 248345 248346 . 440
chrXI 248401 248402 . 320
chrXI 248429 248430 . 480
chrXI 248468 248469 . 340
chrXI 248490 248491 . 3580
chrXI 248505 248506 . 280
chrXI 248508 248509 . 360
chrXI 248515 248516 . 120
chrXI 248534 248535 . 220
chrXI 248538 248539 . 740
chrXI 248858 248859 . 180
chrXI 248862 248863 . 120
chrXI 248926 248927 . 140
chrXI 253500 253501 . 160
chrXI 253542 253543 . 120
chrXI 253550 253551 . 2580
chrXI 253720 253721 . 440
chrXI 253732 253733 . 140
chrXI 254440 254441 . 560
chrXI 254839 254840 . 340
chrXI 255211 255212 . 120
chrXI 255217 255218 . 5260
chrXI 255389 255390 . 360
chrXI 255509 255510 . 1140
chrXI 255533 255534 . 1400
chrXI 255546 255547 . 480
chrXI 255551 255552 . 720
chrXI 255555 255556 . 1900
chrXI 255602 255603 . 1300
chrXI 255628 255629 . 820
chrXI 255688 255689 . 200
chrXI 256559 256560 . 580
chrXI 256588 256589 . 2240
chrXI 256594 256595 . 1260
chrXI 256599 256600 . 7840
chrXI 256612 256613 . 120
chrXI 256658 256659 . 140
chrXI 256666 256667 . 300
chrXI 256687 256688 . 220
chrXI 256688 256689 . 380
chrXI 256828 256829 . 120
chrXI 256835 256836 . 120
chrXI 257442 257443 . 160
chrXI 257760 257761 . 880
chrXI 257772 257773 . 280
chrXI 257936 257937 . 140
chrXI 257947 257948 . 1320
chrXI 257979 257980 . 1180
chrXI 258015 258016 . 400
chrXI 258026 258027 . 940
chrXI 258060 258061 . 660
chrXI 258198 258199 . 300
chrXI 258286 258287 . 400
chrXI 258301 258302 . 160
chrXI 258431 258432 . 180
chrXI 258438 258439 . 540
chrXI 258459 258460 . 300
chrXI 258465 258466 . 320
chrXI 258471 258472 . 400
chrXI 258487 258488 . 160
chrXI 258549 258550 . 1860
chrXI 258564 258565 . 1620
chrXI 258580 258581 . 460
chrXI 258582 258583 . 800
chrXI 258601 258602 . 800
chrXI 258601 258602 . 880
chrXI 258602 258603 . 120
chrXI 258602 258603 . 120
chrXI 258631 258632 . 220
chrXI 258677 258678 . 140
chrXI 258689 258690 . 1780
chrXI 258723 258724 . 260
chrXI 258747 258748 . 240
chrXI 258762 258763 . 440
chrXI 258820 258821 . 740
chrXI 258872 258873 . 440
chrXI 258881 258882 . 760
chrXI 258885 258886 . 900
chrXI 258892 258893 . 480
chrXI 258905 258906 . 240
chrXI 258963 258964 . 480
chrXI 258998 258999 . 120
chrXI 259038 259039 . 540
chrXI 259052 259053 . 120
chrXI 259481 259482 . 120
chrXI 259624 259625 . 280
chrXI 259635 259636 . 320
chrXI 259657 259658 . 900
chrXI 259762 259763 . 420
chrXI 259800 259801 . 240
chrXI 259820 259821 . 160
chrXI 259883 259884 . 1360
chrXI 259912 259913 . 1900
chrXI 259943 259944 . 300
chrXI 260005 260006 . 1100
chrXI 260167 260168 . 400
chrXI 260174 260175 . 540
chrXI 260215 260216 . 500
chrXI 260341 260342 . 720
chrXI 260426 260427 . 120
chrXI 260512 260513 . 440
chrXI 260536 260537 . 220
chrXI 260538 260539 . 120
chrXI 260540 260541 . 120
chrXI 260550 260551 . 500
chrXI 260587 260588 . 120
chrXI 260622 260623 . 160
chrXI 260625 260626 . 300
chrXI 260661 260662 . 140
chrXI 260674 260675 . 660
chrXI 260769 260770 . 260
chrXI 260797 260798 . 520
chrXI 260803 260804 . 500
chrXI 260808 260809 . 360
chrXI 260837 260838 . 220
chrXI 260845 260846 . 120
chrXI 260856 260857 . 2860
chrXI 260869 260870 . 540
chrXI 260919 260920 . 980
chrXI 261218 261219 . 560
chrXI 261236 261237 . 160
chrXI 261434 261435 . 420
chrXI 261441 261442 . 240
chrXI 261600 261601 . 960
chrXI 261733 261734 . 500
chrXI 261783 261784 . 460
chrXI 261795 261796 . 120
chrXI 261810 261811 . 1000
chrXI 261948 261949 . 2280
chrXI 261960 261961 . 1020
chrXI 261967 261968 . 200
chrXI 261989 261990 . 1680
chrXI 261995 261996 . 5120
chrXI 261995 261996 . 140
chrXI 261997 261998 . 140
chrXI 262006 262007 . 2020
chrXI 262033 262034 . 540
chrXI 262036 262037 . 660
chrXI 262041 262042 . 2320
chrXI 262055 262056 . 5060
chrXI 262086 262087 . 200
chrXI 262109 262110 . 280
chrXI 262132 262133 . 280
chrXI 262257 262258 . 580
chrXI 263026 263027 . 140
chrXI 263057 263058 . 1360
chrXI 263060 263061 . 200
chrXI 263169 263170 . 400
chrXI 263175 263176 . 120
chrXI 263183 263184 . 480
chrXI 263195 263196 . 900
chrXI 263216 263217 . 1240
chrXI 263232 263233 . 340
chrXI 263239 263240 . 180
chrXI 263240 263241 . 880
chrXI 263246 263247 . 3700
chrXI 263270 263271 . 1440
chrXI 263271 263272 . 960
chrXI 263272 263273 . 180
chrXI 263273 263274 . 120
chrXI 263287 263288 . 4740
chrXI 263319 263320 . 2300
chrXI 263776 263777 . 2120
chrXI 263815 263816 . 1360
chrXI 264066 264067 . 4240
chrXI 264111 264112 . 160
chrXI 264136 264137 . 340
chrXI 264147 264148 . 280
chrXI 264241 264242 . 780
chrXI 264427 264428 . 780
chrXI 264433 264434 . 660
chrXI 264454 264455 . 780
chrXI 264510 264511 . 1240
chrXI 264542 264543 . 120
chrXI 264557 264558 . 940
chrXI 264596 264597 . 1800
chrXI 264601 264602 . 160
chrXI 265000 265001 . 2520
chrXI 265306 265307 . 3740
chrXI 265317 265318 . 1400
chrXI 265351 265352 . 120
chrXI 265468 265469 . 240
chrXI 265484 265485 . 140
chrXI 265949 265950 . 200
chrXI 266003 266004 . 140
chrXI 266054 266055 . 220
chrXI 266058 266059 . 1820
chrXI 266184 266185 . 120
chrXI 266537 266538 . 340
chrXI 267887 267888 . 540
chrXI 268255 268256 . 640
chrXI 269216 269217 . 140
chrXI 269579 269580 . 140
chrXI 269586 269587 . 120
chrXI 269589 269590 . 120
chrXI 269633 269634 . 180
chrXI 269640 269641 . 120
chrXI 269648 269649 . 580
chrXI 269656 269657 . 120
chrXI 269787 269788 . 3940
chrXI 269797 269798 . 780
chrXI 269824 269825 . 1160
chrXI 269996 269997 . 220
chrXI 270019 270020 . 340
chrXI 270077 270078 . 480
chrXI 270083 270084 . 240
chrXI 270189 270190 . 180
chrXI 270331 270332 . 5460
chrXI 270496 270497 . 2160
chrXI 270547 270548 . 1140
chrXI 270721 270722 . 300
chrXI 270729 270730 . 400
chrXI 270737 270738 . 200
chrXI 270745 270746 . 240
chrXI 270749 270750 . 140
chrXI 270880 270881 . 400
chrXI 270953 270954 . 5540
chrXI 271004 271005 . 2380
chrXI 271113 271114 . 120
chrXI 271256 271257 . 220
chrXI 271737 271738 . 3760
chrXI 271757 271758 . 1080
chrXI 271758 271759 . 840
chrXI 271760 271761 . 860
chrXI 271766 271767 . 940
chrXI 271805 271806 . 800
chrXI 271828 271829 . 140
chrXI 271837 271838 . 420
chrXI 271953 271954 . 140
chrXI 272315 272316 . 580
chrXI 272465 272466 . 500
chrXI 272822 272823 . 140
chrXI 272844 272845 . 440
chrXI 273018 273019 . 200
chrXI 273238 273239 . 320
chrXI 273242 273243 . 380
chrXI 273251 273252 . 940
chrXI 273252 273253 . 2800
chrXI 273258 273259 . 1300
chrXI 273267 273268 . 580
chrXI 273307 273308 . 120
chrXI 273316 273317 . 260
chrXI 273323 273324 . 540
chrXI 273328 273329 . 580
chrXI 275035 275036 . 740
chrXI 275145 275146 . 640
chrXI 275147 275148 . 1520
chrXI 275156 275157 . 1080
chrXI 275179 275180 . 360
chrXI 275225 275226 . 440
chrXI 275236 275237 . 280
chrXI 275373 275374 . 760
chrXI 275402 275403 . 260
chrXI 275530 275531 . 1960
chrXI 275692 275693 . 220
chrXI 276822 276823 . 2480
chrXI 277102 277103 . 540
chrXI 277140 277141 . 200
chrXI 277168 277169 . 3600
chrXI 277175 277176 . 1560
chrXI 277339 277340 . 300
chrXI 277480 277481 . 2140
chrXI 277518 277519 . 720
chrXI 277622 277623 . 120
chrXI 277657 277658 . 2260
chrXI 277995 277996 . 120
chrXI 278005 278006 . 2800
chrXI 278014 278015 . 2800
chrXI 278028 278029 . 320
chrXI 278033 278034 . 660
chrXI 278045 278046 . 220
chrXI 278050 278051 . 1320
chrXI 278113 278114 . 1460
chrXI 278118 278119 . 1800
chrXI 278119 278120 . 240
chrXI 278142 278143 . 380
chrXI 278144 278145 . 200
chrXI 278155 278156 . 2960
chrXI 278156 278157 . 160
chrXI 278341 278342 . 460
chrXI 278344 278345 . 420
chrXI 278383 278384 . 160
chrXI 278386 278387 . 1160
chrXI 278394 278395 . 1380
chrXI 278406 278407 . 2520
chrXI 278410 278411 . 720
chrXI 278415 278416 . 200
chrXI 278422 278423 . 180
chrXI 278484 278485 . 140
chrXI 278485 278486 . 1540
chrXI 278496 278497 . 180
chrXI 278502 278503 . 120
chrXI 278509 278510 . 400
chrXI 278535 278536 . 200
chrXI 278548 278549 . 340
chrXI 278552 278553 . 400
chrXI 278571 278572 . 140
chrXI 278586 278587 . 220
chrXI 278605 278606 . 600
chrXI 278609 278610 . 460
chrXI 278656 278657 . 180
chrXI 278803 278804 . 120
chrXI 278805 278806 . 620
chrXI 278816 278817 . 120
chrXI 278831 278832 . 140
chrXI 278839 278840 . 220
chrXI 278850 278851 . 280
chrXI 278860 278861 . 240
chrXI 278872 278873 . 120
chrXI 278887 278888 . 140
chrXI 278892 278893 . 140
chrXI 278900 278901 . 660
chrXI 278904 278905 . 140
chrXI 278912 278913 . 160
chrXI 278949 278950 . 140
chrXI 278959 278960 . 140
chrXI 278968 278969 . 440
chrXI 278971 278972 . 180
chrXI 278992 278993 . 160
chrXI 279043 279044 . 200
chrXI 279125 279126 . 660
chrXI 279133 279134 . 140
chrXI 279315 279316 . 3880
chrXI 279467 279468 . 980
chrXI 279534 279535 . 120
chrXI 279633 279634 . 140
chrXI 279944 279945 . 660
chrXI 280280 280281 . 180
chrXI 280302 280303 . 420
chrXI 280324 280325 . 3360
chrXI 280345 280346 . 2220
chrXI 280350 280351 . 900
chrXI 280355 280356 . 120
chrXI 280390 280391 . 260
chrXI 280394 280395 . 320
chrXI 280398 280399 . 160
chrXI 280405 280406 . 440
chrXI 280423 280424 . 160
chrXI 280456 280457 . 220
chrXI 280463 280464 . 280
chrXI 280558 280559 . 2580
chrXI 280565 280566 . 2000
chrXI 280566 280567 . 120
chrXI 280567 280568 . 160
chrXI 280621 280622 . 2100
chrXI 280793 280794 . 880
chrXI 280891 280892 . 120
chrXI 282417 282418 . 1640
chrXI 282444 282445 . 340
chrXI 282450 282451 . 120
chrXI 282453 282454 . 660
chrXI 282462 282463 . 220
chrXI 282467 282468 . 220
chrXI 282471 282472 . 720
chrXI 282536 282537 . 160
chrXI 282538 282539 . 120
chrXI 282656 282657 . 120
chrXI 282673 282674 . 2080
chrXI 282739 282740 . 340
chrXI 282743 282744 . 120
chrXI 282768 282769 . 420
chrXI 282772 282773 . 2220
chrXI 282811 282812 . 520
chrXI 283216 283217 . 660
chrXI 283219 283220 . 120
chrXI 283224 283225 . 160
chrXI 283633 283634 . 3100
chrXI 283862 283863 . 3240
chrXI 284314 284315 . 300
chrXI 284330 284331 . 760
chrXI 284334 284335 . 200
chrXI 284542 284543 . 140
chrXI 284630 284631 . 4520
chrXI 284723 284724 . 1640
chrXI 284731 284732 . 3100
chrXI 284735 284736 . 620
chrXI 284746 284747 . 1200
chrXI 284757 284758 . 1760
chrXI 284787 284788 . 1940
chrXI 284790 284791 . 240
chrXI 284792 284793 . 200
chrXI 284797 284798 . 3440
chrXI 284800 284801 . 1380
chrXI 284833 284834 . 480
chrXI 284867 284868 . 6720
chrXI 284873 284874 . 120
chrXI 284883 284884 . 280
chrXI 284891 284892 . 1120
chrXI 284897 284898 . 440
chrXI 286213 286214 . 240
chrXI 286389 286390 . 240
chrXI 286419 286420 . 140
chrXI 286419 286420 . 120
chrXI 286514 286515 . 120
chrXI 287014 287015 . 140
chrXI 287475 287476 . 140
chrXI 287527 287528 . 520
chrXI 287616 287617 . 120
chrXI 288196 288197 . 260
chrXI 288295 288296 . 180
chrXI 288326 288327 . 380
chrXI 288380 288381 . 460
chrXI 288533 288534 . 480
chrXI 288673 288674 . 780
chrXI 288769 288770 . 160
chrXI 288777 288778 . 1280
chrXI 288788 288789 . 480
chrXI 288797 288798 . 2460
chrXI 288962 288963 . 400
chrXI 291008 291009 . 920
chrXI 291020 291021 . 180
chrXI 291061 291062 . 2100
chrXI 291195 291196 . 640
chrXI 291206 291207 . 1320
chrXI 291222 291223 . 1080
chrXI 291238 291239 . 1200
chrXI 291242 291243 . 2020
chrXI 291251 291252 . 1360
chrXI 291256 291257 . 180
chrXI 291275 291276 . 760
chrXI 291341 291342 . 340
chrXI 291503 291504 . 1280
chrXI 291826 291827 . 120
chrXI 291829 291830 . 180
chrXI 291832 291833 . 320
chrXI 291873 291874 . 200
chrXI 292007 292008 . 1000
chrXI 292151 292152 . 120
chrXI 292496 292497 . 1980
chrXI 292541 292542 . 1540
chrXI 292980 292981 . 400
chrXI 293201 293202 . 280
chrXI 294117 294118 . 220
chrXI 294249 294250 . 1180
chrXI 294253 294254 . 120
chrXI 294257 294258 . 300
chrXI 294265 294266 . 480
chrXI 294285 294286 . 120
chrXI 294313 294314 . 1800
chrXI 294452 294453 . 2840
chrXI 294460 294461 . 780
chrXI 294469 294470 . 2960
chrXI 294473 294474 . 760
chrXI 294537 294538 . 3200
chrXI 294738 294739 . 920
chrXI 295754 295755 . 180
chrXI 295787 295788 . 280
chrXI 296046 296047 . 320
chrXI 296253 296254 . 120
chrXI 296254 296255 . 1360
chrXI 296254 296255 . 900
chrXI 296255 296256 . 120
chrXI 296255 296256 . 160
chrXI 296259 296260 . 160
chrXI 296272 296273 . 840
chrXI 296291 296292 . 2100
chrXI 296300 296301 . 120
chrXI 296306 296307 . 1160
chrXI 296309 296310 . 240
chrXI 296315 296316 . 160
chrXI 296321 296322 . 1480
chrXI 296331 296332 . 140
chrXI 296344 296345 . 660
chrXI 296356 296357 . 2240
chrXI 296491 296492 . 400
chrXI 296679 296680 . 120
chrXI 296811 296812 . 560
chrXI 297229 297230 . 340
chrXI 297350 297351 . 1000
chrXI 297944 297945 . 340
chrXI 298601 298602 . 500
chrXI 298651 298652 . 360
chrXI 298750 298751 . 860
chrXI 298781 298782 . 1080
chrXI 298788 298789 . 280
chrXI 298809 298810 . 140
chrXI 298817 298818 . 600
chrXI 299023 299024 . 860
chrXI 299216 299217 . 600
chrXI 299228 299229 . 120
chrXI 299243 299244 . 380
chrXI 299283 299284 . 1220
chrXI 299295 299296 . 1300
chrXI 299308 299309 . 1940
chrXI 299319 299320 . 720
chrXI 299323 299324 . 1860
chrXI 299348 299349 . 200
chrXI 299473 299474 . 180
chrXI 300441 300442 . 540
chrXI 300745 300746 . 1340
chrXI 301275 301276 . 260
chrXI 301424 301425 . 300
chrXI 301557 301558 . 3180
chrXI 301563 301564 . 120
chrXI 301576 301577 . 180
chrXI 301650 301651 . 1280
chrXI 301663 301664 . 560
chrXI 301724 301725 . 500
chrXI 301947 301948 . 560
chrXI 302170 302171 . 1140
chrXI 302276 302277 . 540
chrXI 302458 302459 . 120
chrXI 302549 302550 . 700
chrXI 302571 302572 . 280
chrXI 302577 302578 . 260
chrXI 302580 302581 . 460
chrXI 302692 302693 . 160
chrXI 302818 302819 . 140
chrXI 302849 302850 . 160
chrXI 302943 302944 . 120
chrXI 302949 302950 . 3300
chrXI 302960 302961 . 8180
chrXI 302987 302988 . 2740
chrXI 303038 303039 . 660
chrXI 303043 303044 . 200
chrXI 303159 303160 . 480
chrXI 303164 303165 . 260
chrXI 303172 303173 . 740
chrXI 303213 303214 . 860
chrXI 303221 303222 . 160
chrXI 303244 303245 . 720
chrXI 303254 303255 . 960
chrXI 303259 303260 . 180
chrXI 303412 303413 . 1120
chrXI 303422 303423 . 280
chrXI 303693 303694 . 520
chrXI 303886 303887 . 2040
chrXI 304019 304020 . 540
chrXI 304080 304081 . 440
chrXI 304229 304230 . 5260
chrXI 304237 304238 . 1460
chrXI 304243 304244 . 2020
chrXI 304250 304251 . 280
chrXI 304275 304276 . 1060
chrXI 304446 304447 . 1820
chrXI 304609 304610 . 11980
chrXI 304756 304757 . 160
chrXI 304812 304813 . 160
chrXI 304826 304827 . 4100
chrXI 305001 305002 . 280
chrXI 305122 305123 . 220
chrXI 305148 305149 . 160
chrXI 305150 305151 . 900
chrXI 305284 305285 . 120
chrXI 305290 305291 . 1840
chrXI 305429 305430 . 120
chrXI 305677 305678 . 160
chrXI 306472 306473 . 240
chrXI 306628 306629 . 1200
chrXI 306799 306800 . 200
chrXI 306902 306903 . 240
chrXI 307178 307179 . 1480
chrXI 307185 307186 . 2580
chrXI 307205 307206 . 2020
chrXI 307206 307207 . 1460
chrXI 307217 307218 . 1820
chrXI 307228 307229 . 3880
chrXI 307242 307243 . 860
chrXI 307280 307281 . 840
chrXI 307414 307415 . 120
chrXI 307458 307459 . 700
chrXI 307532 307533 . 340
chrXI 307739 307740 . 300
chrXI 307952 307953 . 880
chrXI 308060 308061 . 380
chrXI 308125 308126 . 1780
chrXI 308275 308276 . 760
chrXI 308278 308279 . 1220
chrXI 308283 308284 . 260
chrXI 308291 308292 . 1700
chrXI 308302 308303 . 2120
chrXI 308319 308320 . 120
chrXI 308562 308563 . 720
chrXI 308592 308593 . 1100
chrXI 308594 308595 . 3480
chrXI 308637 308638 . 5700
chrXI 308663 308664 . 520
chrXI 308693 308694 . 3160
chrXI 308695 308696 . 1000
chrXI 308757 308758 . 1460
chrXI 308780 308781 . 560
chrXI 308785 308786 . 120
chrXI 308799 308800 . 5580
chrXI 308805 308806 . 460
chrXI 308879 308880 . 140
chrXI 308892 308893 . 160
chrXI 308908 308909 . 580
chrXI 308920 308921 . 1640
chrXI 308963 308964 . 680
chrXI 309024 309025 . 1160
chrXI 309028 309029 . 120
chrXI 309029 309030 . 760
chrXI 309029 309030 . 180
chrXI 309030 309031 . 120
chrXI 309035 309036 . 2420
chrXI 309035 309036 . 120
chrXI 309037 309038 . 220
chrXI 309042 309043 . 260
chrXI 309047 309048 . 140
chrXI 309054 309055 . 280
chrXI 309074 309075 . 560
chrXI 309092 309093 . 120
chrXI 309098 309099 . 760
chrXI 309217 309218 . 1800
chrXI 309240 309241 . 880
chrXI 309416 309417 . 740
chrXI 309444 309445 . 200
chrXI 309584 309585 . 320
chrXI 309618 309619 . 180
chrXI 309662 309663 . 120
chrXI 309687 309688 . 260
chrXI 309739 309740 . 700
chrXI 309741 309742 . 1700
chrXI 309741 309742 . 140
chrXI 309742 309743 . 200
chrXI 309836 309837 . 280
chrXI 309915 309916 . 1300
chrXI 309928 309929 . 180
chrXI 309936 309937 . 120
chrXI 309939 309940 . 180
chrXI 309954 309955 . 180
chrXI 309978 309979 . 120
chrXI 309993 309994 . 260
chrXI 309998 309999 . 840
chrXI 310001 310002 . 340
chrXI 310001 310002 . 140
chrXI 310002 310003 . 420
chrXI 310060 310061 . 120
```
